## Supplementary material for "Coding Sequence Insertions in Fungal Genomes are Intrinsically Disordered and can Impart Functionally-Important Properties on the Host Protein": MAFFT_MSAs: XP_716270.1_blasthits_MAFFT.txt

```
>XP_716270_Candida_albicans
---------------MSSK---S--SSKKKNNGVSTPESS--T-----------------
---------APAKKIKIPK-SFIVRPNV--PTNNKSVANVYINPEILSAMELNNGNLVLV
SSSDSGSAGVVATVYSSND-IVDKNVITISFPYRQLCGLLLGDRVELVKFMNQP----QY
ASDISI------------S---------GVEETVT-------EDVRSALLDIGL------
----VYPGLQINV-D---------------NKRITIVDV----N--D-------------
---------------------------SL---DASMDKLSI-K-----------------
-DSDS-------LLSVH-------------TVSPPYLFSPT-TSINVAT--SSFPARSKY
PNLPQQITYDQVGGLSKQIELLKSTIELPLNNPTLFSDFGISPPRGILLHGPPGTGKTML
LRCVANSITEAHVLTINGPSIVSKYLGETENAIRDIFNEAKKFQPSIIFMDEIDSIAPSR
TSDDSGETESRVVAQLLTVMDGMGDNGRIVVIGATNRPNSIDSALRRPGRFDQEVEIGIP
DVEAREEILTKQFAKMNSEKCQITKE-EIASIASKTHGYVGADLTALCRESVMKAINRGL
TV--GIPQ-------------------TAI----------------------------KV
TVDDVYHALPEIRPSAMREI-FLEMPKVHWSDIGGQEELKRKLIEVVQLPLEASDSFKNL
GVSSPKGVLLYGPPGCSKTLTAKALATESGLNFLAVKGPEIFNKYVGESERAIREIFRKA
RAASPSIIFFDEIDAIAGDRDGD-S-STTAASNVLTSLLNEIDGVEELKGVVIVGATNKP
TEIDPALLRPGRLDRHIYVAPPDYDARLQILQKCSRKFNLQSGDESVDLQKLAELTDGCS
GAEVTLLCQEAGLAAIMENKEAT-----------------------------TVTNKHFE
HALKGISRGITPEMLEYYEKFSK--K-SGLNI----------------------------
-----
>XP_002422351_Candida_dubliniensis
---------------MSSKSSSS--SSKKKTNGTSSPESS--S-----------------
---------APAKKIKVPK-SFIVRPNV--PTNNKSVANVYINPEILSAMELSNGNLVLV
TLRDSGSAGVVATVYSSND-VVDRNVITISFPYRQLCGLVLGDRVELVKFMNQP----PY
ASDVSI------------S---------GV-ESVT-------DDVKSALLDIGL------
----VYPGLQINT-D---------------DKKITIVDV----N--D-------------
---------------------------SL---NASMNRLSI-K-----------------
-DNEC-------LSSVP-------------TVSPPYLFSPTATTVNVAS--VTFPLRSKY
PNLPQQITYDQVGGLSKQIELLKSTIELPLNNPTLFSDFGISPPRGILLHGPPGTGKTML
LRCVANSITEAHVLTINGPSIVSKYLGETENAIRDIFNEAKKFQPSIVFMDEIDSIAPSR
TSDDAGETESRVVAQLLTVMDGMGDNGRIVVVGATNRPNSIDSALRRPGRFDQEVEIGIP
DVEAREEILTKQFARMNPEKCQITKE-EIANIASKTHGYVGADLTALCRESVMKAINRGL
SV--GIPQ-------------------TAI----------------------------KV
TVDDVYHALPEIRPSAMREI-FLEMPKVHWSDIGGQDELKRKLIEVVQLPLEASDSFKNL
GVSSPKGVLLYGPPGCSKTLTAKALATESGLNFLAVKGPEIFNKYVGESERTIREIFRKA
RAASPSIIFFDEIDAIAGDRDGD-S-STTAASNVLTSLLNEIDGVEELKGVVIVGATNKP
TEIDPALLRPGRLDRHIYVAPPDYDARLQILQKCCRKFNLHSGDKSVDLQKLAELTDGCS
GAEVTLLCQEAGLAAIMENKEAT-----------------------------TVTSKHFE
HALKGISRGITPEMLEYYEMFSK--K-SGLSI----------------------------
-----
>XP_002548800_Candida_tropicalis
---------------MSSK---A--SSKKKSTGASTPDPT--S-----------------
---------APAKKIKIPK-SFILRPNQFPPHHLKSIANVYMNSEILQAMELSPGNLVYV
SSLEGGSPGIVATVYPSND-IIDKNIITMSYSFRELTGSLLGDRVEVVKFMNQP----TY
ANDVTI------------H---------EEDQEEV-------EKVKNALLDVGL------
----IYPGLKLNLGS---------------TNKITILDI----N--D-------------
---------------------------SL---QDSMSKLSVSE-----------------
-DSVS-------TSFSH-------------IVSPPYLITPK-TSINVTTDANATPSRSKY
PNLPQLITYDQVGGLSKEIELLKSTIELPLNNPMLFSEFGITPPRGILLHGPPGTGKTML
LRCVANSIVGAHILTINGPSIVSKYLGETENAIRDIFNEAKKFQPSIVFMDEIDSLAPSR
NSDDSGETESRVVAQLLTMMDGMGDNGRIVVVGATNRPNAIDSALRRPGRFDQEVEIGIP
DVEAREEILSKQFSKMNSDKCELTKE-DITRIASKTHGYVGADLTALCRESVMKAINRGL
TE--GISQ-------------------SSI----------------------------KV
TEIDVNHALPEIRPSAMREI-FLEMPKVHWSDIGGQDELKRKLIEVVQLPLEASQSFANL
GVSSPKGVLLYGPPGCSKTLTAKALATESGLNFLAVKGPEIFNKYVGESERTIREIFRKA
RAASPSIIFFDEIDAIAGDRDGD-S-STTAASNVLTSLLNEIDGVEELKGVVIVGATNKP
TEIDPALLRPGRLDRHIYVAPPDYEARLQILQKCTRNFNLDK--DEVALTKLADLTEGCS
GAEVTLLCQEAGLAAIMEDKDAT-----------------------------VVCKRHFD
HALQGISKGITPEMLEYYENFSN--R-SGLKM----------------------------
-----
>XP_003869562_Candida_orthopsilosis
---------------MSSK------SSSKKKSASTPDPAP--Q-----------------
---------ATAKKIKIPK-SFIVRPHS-SSAKPKTITNVYLSPEIFEALELKLKDFVYI
SQVN-GQPGIIAVAISSDD-IPMRNIITISKSLRHLGGLLLGDRVNISKYNGQP----PY
ASTVTV------------H--------------GD-------KDPKSVLEDIGL------
----IYPGLKVENGD----------------SGFTIVEI----H--G-------------
---------------------------GI---DSKMKQLSLSD-----------------
-E----------EMSLR-------------TISPAFIYTSQ-ATIESTD--ETEPSITKY
PLLPRPPSFSQVGGLAKQTGLLKSTIQLPLHNPTLFSDFGISPPRGILLYGPPGTGKTML
LRCAANE-TNAHILTINGPSIVSKYLGETENAIREIFEEAAQFQPSIIFMDEIDSLVPSR
NSDDSGETESRVVATLLTMMDGMDNSGRIVVVGATNRPNAIDIALRRPGRFDQEIEIGIP
DVEARQDILQKQFDKMNKNKYELSAE-DIALVATKTHGYVGADLTALCREAVMKAINRGL
AS--GTPQ-------------------EKI----------------------------KV
TLDDLLEALGEIRPSAMREI-FLEMPKVYWSDIGGQEELKKKLVEVVQLPLEASASFAKL
GVNAPKGVLLYGPPGCSKTLTAKALATESGLNFLAIKGPEVFNKYVGESERTIREIFRKA
RAAAPSIIFLDEIDALASDRDGD-SGGTSASKNVLTSLLNEIDGVEELKGVVIIGATNKP
TEIDSALLRPGRLDRHIYVAPPDYDARLQILTKCCRKFDL----VEVDLTKYAKLTDGCS
GAEVTLLCQEAGLNAIMEDRDAQ-----------------------------RVETRHFE
HALQGISHGITDDMLQYYKDFAN--R-TGLNIGN--------------------------
-----
>XP_001525178_Lodderomyces_elongisporus
---------------MAPK---L--SAKKATEKAPSSET---------------------
---------ASVKKFKMPK-LFIVRPHV--NPLAKTMANVYLNQETFDAMEFKNGQFACI
SPMN-GKPGIIALVKASSDAAVADNVLLLSENFRKLGGFLLGERVNITRNDRQP----SY
ASEVVV------------NGA---------------------DLCKEVLGDVGL------
----IYPGLRINTAD----------------KEVTIIDV----A--S-------------
---------------------------SI---ESELGSLTLNS-----------------
------------TSPPP-------------TVSPPYLMTSQTTLINTS---ESKPSATKY
PYLPQDLAYSDIGGLQKQIDVLQSTVELPLHNPSLFTDFGIAPPRGVLLHGPPGTGKSML
LRCVAQN-VNAHVLTVSGPSIVSKYLGETENALRSIFEEASKYQPALIMMDEVDSLVPSR
DSDDSGGTENRVVATLLTMMDGLSYNSQVVIVGATNRPNSIDIALRRPGRFDQEIEVGIP
DADSRRDILQKQLDRMNLAKFNLTAE-DITEMAAKTHGYVGADLSALCREAVMKAISRGL
AL--LLPH-------------------NEI----------------------------KV
TMQDVYDALAEIRPSAMREI-FLETPQVRWSDIGGQQELKRKLKEVVQLPLEAASSFANL
GVKSPKGVLLYGPPGCSKTLAAKALATESGLNFLAIKGPEIFNKYVGESERAIREMFRKA
RAAAPSIIFLDEIDAIAGDRDQD---GTSASKNVLTSLLNEIDGVEELKGVVIVGATNKP
SEIDPALLRPGRLDRHIYVAPPDLEARLQILKNCSRRFNLG---DDVDLNKYAELTSGCS
GAEVTLLCQEAGLNAIMESRDAN-----------------------------RVENRHFE
NALKGISRNISPEMLDYYRAFSR--K-SGISI----------------------------
-----
>XP_007373497_Spathaspora_passalidarum
---------------MSSK------KKKTPSGSTPTPVAT--S-----------------
--------TDPPKKIKLPK-SYIVRPHS--SPSGKTISHIILNAEIIPSLALSIGEFILV
SR--DGSPGIVGVVQAGD---VERNMIEVSDEFRQLAGFLLGDRVDFTSYTRQP----PY
AKCVYV------------S-----------EDSDK-------KLDKKTLDDIGL------
----VYPGLNVNGSV--------------------IVDI----D--S-------------
---------------------------SL---ESSLDKLSLNE-----------------
-A----------AADTE-------------VVSPPYIFVKSTTKLEPTS--QTTPPTSKY
PYLPDPITYTSVGGLTKQIQLLQQTISLPLHSPTLFSDFGISPPRGILLHGPPGTGKTML
LRCAANT-SNAHVLTINGPSIVSKYLGETENTIRDIFAEARKYQPSIIFMDEIDALVPSR
TGSDAGETESRVVAQLLTMMDGMDNGGRVVIVGATNRPNSIDIALRRPGRFDTEVEIGIP
DIDARTDILSKLFDRMNHDKYSLTKS-EIELVASKTHGYVGADLSALCREAVMNAIKQGL
AQ--GTPQ-------------------HEI----------------------------KV
TVDHLLAAYPDIRPSAMREI-LLEMPKVHWTDIGGQHELKQKLIEVVQLPLQASASFSKL
GISAPKGVLLYGPPGCSKTLTAKALATESGLNFLAVKGPEIFNKYVGESERTIREIFRKA
RAASPSIIFFDEIDAIASVRDS----STDASSNVLTSLLNEIDGVEELKGVVIIGATNKP
SDIDPALLRPGRLDRHIYVAPPDFEARVQILEKCCSKFDLDQ--NEVDLQQLAKLTEGCS
GAEVTLLCQEAGLAAIMEDNQCS-----------------------------TVHKRHFD
HALVGIARGITHEMLQYYQDFAN--R-SGLTI----------------------------
-----
>XP_043049913_Scheffersomyces_spartinae
---------------MSSK---P--SKKKSSSSSSASGAG--D-----------------
--------VAPQKKIKIPK-NFITRPSS--STKGDDSRKVYINSQIQEAMELPNDSIVYI
DKVETSEPGVLATVYGDDN-LLDTNVITIPQSLRQLGGILLGDRLLIVK-APQP----EY
AKSVSI------------YYDDDNDEFELDQPNIQ-------KQIQKCLHNVAI------
----ISPGLSFKIKL----------QGATSETILTIIDI----NEED-------------
---------------------------DIDTVDQSLQALSISN-----------------
-EENTN------GSIIS-------------TTTSNYIFTTN-TKIMKSK--LKVPSSSKY
PNIPHPMNYDQVGGLTKEISLLKTSVELPLHNPTLFSDFGISPPRGILLHGPPGTGKTLL
LRCVANQ-TNAHVLTVSGPSIVSKYLGETEQAIRDIFIEARKFQPSIIFMDEIDSLVPNR
NSDDSGETESRVVATLLTMMDGMGDSGRIVVIGATNRPNSIDPALRRPGRFDQEVEIGIP
DVDARCDILKKQLGKMNPLKTELNEQ-DIEIIASKTHGYVGADLTALCREAVMIAINKGL
KS--QIPQ-------------------SDI----------------------------KV
QLNNMEEALSEIRPSAMRDI-FLEMPKVYWSDIGGQEQLKRKLVEVIQLPLEAKDAFARL
GIKAPRGVLLYGPPGCSKTLTAKALATESGLNFLAVKGPEILNKYVGESEKTIREIFRKA
KAASPSIIFFDEIDAISSSRDSG-ESTSSAAQNVLTTLLNELDGVEELNGVIVVAATNRP
TDIDAALLRPGRLDRHVYVSPPNYEARLEILNKRCQKFNLD---GTVDLLKIAKETEGCS
GAEVALLCQEAGLAAIRENKEAK-----------------------------QVLQEHFD
QALSSITKNITHEMLEYYEEFST--K-NRLKI----------------------------
-----
>XP_001386295_Scheffersomyces_stipitis
---------------MSSK---Q--SSKKKS---AGTPTQ--P-----------------
---------TPSKKVKIPK-QFIVRPNS--NSSTKSLSRAYLNSEIFQALEFTNGTLLFV
SRADSGAPGVLVSVYYDDT-ILDKNIITVSSNMRNLGGLLLGDRVQFSRYLQQP----EY
AKSVSL------------AIEGFNED--SFSDETI-------NYIRKTLDETGI------
----IFPGLKISISL-------PQEGSEEKTTQLSIVDI----NRGE-------------
---------------------------DL---EKALSKLQISA-----------------
-DDIDDENDDDCFSQVG-------------TVSPAFLFQRSKTSVIKSV--EDQPSRSKY
PNLPVQIGYANIGGLSKQVALLQSTVELPLNNPTLFSDFGISPPRGILLHGPPGTGKTML
LRCVASE-TNAHILTINGPSIVSKYLGETENAIRDIFIEARKYQPSIIFMDEIDSLVPSR
NSDDSGETESRVVATLLTMMDGMGDSGRIVVVAATNRPNSIDAALRRPGRFDQEVEIGIP
DVDARTDILLKQFAKMNASKCDLSED-DITLVASKTHGYVGADLTALCREAVMKAIGRGL
KA--GIAQ-------------------TQL----------------------------KV
NLQDLTEALPEIRPSAMREI-FLEMPKVFWSDIGGQHELKQKLMEVVQLPLEAADSFKAL
GVSAPKGVLLYGPPGCSKTLTAKALATESGLNFLAVKGPEIFNKYVGESERAIREIFRKA
RAAAPSIIFFDEIDAISGDRES--A-STSASQHVLTSLLNEIDGVEELKGVVIVAATNKP
TEIDPALLRPGRLDRHIYVAPPDYEARLQILKNGSKKFNIVP--EDVDLSELALLTDGCS
GAEVALVCQEAGLAAVMESRNAS-----------------------------TVQKKHFE
HALKGISKGITSDMIRYYEEFAN--R-GGLNVKT--------------------------
-----
>XP_020065407_Suhomyces_tanzawaensis
---------------MSSK---G--TLKKKSSTPSGSATG--E-----------------
---------VPAKKIKMPK-SFIVRPSV--GSSHKSMMKIQVNPEVVQGLDLKDGQFVFV
SKADSGLPGVLALVSSSND-LNDHHVINMSSGLRSLGGFLLGDRVQLTKHLGQP----DY
AKDLSV------------YLEDSQ----ELTEAKS-------NAIKKALDNIGI------
----VYPGLKVTITS-------------EESFVIHIIDV----N-EE-------------
---------------------------SF---VQSFEKLNIG------------------
-DIDSD------VVQIN-------------TVSPAYIFHPTKTVIQESK--ETAPAHEKY
PQLPQLLNYGHIGGLSKQIATLQSTIELPLHNPTLFSNFGISPPRGILLHGPPGTGKTML
LRCVANQ-TNAHILTINGPSIVSKYLGETENAIRDIFVEARKYQPSIIFMDEVDSLVPNR
NSDDSGESESRVVATLLTMMDSIGDSSRIVIVGSTNRPNTIDPALRRPGRFDQEVEIGIP
DVEARGDILQKLFGKMNVSKHNLSSE-DITSIASKTHGYVGADLTALCRESVMKAIARGL
KD--HIDQ-------------------EKI----------------------------VL
TLDDVLLALPDIRPSAMREI-FLEMPKVYWSDIGGQEELKKKLIEVIQLPLEASEAFRNL
GVLAPKGVLLYGPPGCSKTLTAKALATESGLNFLAVKGPEIFNKYVGESERTIREIFRKA
RAAAPSIIFFDEIDAISGDRDG--G-GTSASQHVLTSLLNEIDGVEELKGVVIVAATNRP
TEIDAALLRPGRLDRHIYVAPPDYDARLQILTKGSSKFNFDK--EEVDLSKLALLTEGCS
GAEVVLLCQEAGLASIMENKSTT-----------------------------KVEKRHFD
HALAGISRGITKEMIEYYQEFSS--R-SGLSI----------------------------
-----
>XP_020074046_Hyphopichia_burtonii
---------------MSSK---S--SAKKKASTPTASSPE--------------------
-----------QKKVKIPK-SFISRPSI---DSIKSCTKIFINPEIFEASELSKGNFIHV
SKTDASDLGILGLAYPNED-ILDKNIIQISSSLRGLGGILLGDRLQFTKFSKQP----EY
AKSVSI------------SLSDIEAELPIQGKLL--------QGIEKALDEVGL------
----IFPGMEIYKVN---LPTSDQDDSETTSVTLRIMDI----NHDT-------------
---------------------------PI---EESLSKLSLYD-----------------
-DEGS-------VSPIS-------------TVSPAYLFYKGKSTVFEHT--LNDPLSSKY
PNLPQRLNFGQVGGLSKEISLLQSTIQLPLHNPTLFSDFGISPPRGILLHGPPGTGKTML
LRCVATQ-TNAHILTVNGPSIVSKYLGETENAIRDIFQEAKRFQPAIVFMDEIDSLAPNR
NSDDSGETESRVVATLLTMMDGMGDTGKIVVVGATNRPNSIDPALRRPGRFDQEVEIGIP
DVEARKDILAKQFAKMNSNKYTLTEQ-DIVAVASKTHGYVGADLTALCRESVMKAINRGL
KS--GVDQ-------------------KEL----------------------------KL
DLQDVEDALPDIRPSAMREI-FLEMPKVYWSDIGGQEELKQKLTEVVQLPLEAAASFSSL
GITAPKGVLLYGPPGCSKTLTAKALATESGLNFLAVKGPEIFNKYVGESERTIREIFRKA
RAASPSIIFFDEIDAISGDRESG-AATTSSAQHVLTSLLNEIDGVEELKGVVIVAATNRP
TEIDPALLRPGRLDRHIYVAPPDYEARLQILTQKSKKFNMG-------------------
------------------------------------------------------------
------------------------------------------------------------
-----
>XP_015468437_Debaryomyces_fabryi
------------------------------------------------------------
------------------------------------------------------------
------------------------------------------------------------
------------------------------------------------------------
------------------------------------------------------------
------------------------------------------------------------
------------------------------------------------------------
----------------------------------------------------------ML
LRCVANE-TNAHVLTVNGPSIVSKYLGETENAIRDIFEEARKFQPSIVFLDEIDSLAPNR
NSDDSGETESRVVATLLTMMDGMGDTGRIVVVGATNRPNSIDPALRRPGRFDQEVEIGIP
DVEARTDILTKQFDKMDMSKFDLTKE-QITSIASKTHGYVGADLTALCRESVMKAINRSM
KA--HIPQ-------------------REI----------------------------KL
EFRDVEEALPEIRPSAMREI-FLEMPKVYWSDIGGQEELKQKLTEVVQLPLEAADTFSKL
GVLAPKGVLLYGPPGCSKTLTAKALATESGLNFLAVKGPEIFNKYVGESERTIREIFRKA
RAASPSIIFFDEIDAISGDRES--S-GTSASQNVLTSLLNEIDGVEELKGVVIVGATNRP
TEIDPALLRPGRLDRHIYVSPPDYDARLQILTKGCSKFNLDG--NEVSLNTLADLTEGCS
GAEVALLCHEAGLSAVMEDKQAT-----------------------------CVKQRHFD
HALKGISKGITQEMLEYYKAFSS--K-SGLNI----------------------------
-----
>XP_456823_Debaryomyces_hansenii
---------------MSSK---T--SSSASKKKATSTPAS--E-----------------
---------SSTKKVKIPK-NYIVRPSP--NNSARSSNKVFINSEILQALEISNGSIVYI
SKVSGGEAGVLGTIHSDND-IIDKNVIGISSSLRCLGGLLLGDRIQIDKYLSQP----EY
ATSVDL------------RIENDQNESIKIEGKVS-------KALEKLFNEIGI------
----VFPGLKLTKVSIPNNEGGNEEEDIKMSCTIKVIDV----SGKE-------------
---------------------------SL---EDSLNKLSINE-----------------
-EKESE------ICNSS-------------TVSPAYIFSKGKTQINTSV--IREPLRSKF
PQLPQPVGYSQVGGLSRPIALLQSTIELPLHNPTLFSDFGISPPRGILLHGPPGTGKTML
LRCVANE-TNAHVLTVNGPSIVSKYLGETENAIRDIFEEARKFQPSIIFLDEIDSLAPNR
NSDDSGETESRVVATLLTMMDGMGDTGRIVVVGATNRPNSIDPALRRPGRFDQEVEIGIP
DVEARGDILIKQFDKMDKSKFDLTKE-EINSIASKTHGYVGADLTALCRESVMKAINRSL
KA--SIPQ-------------------REI----------------------------KL
ELRDVEEALPEIRPSAMREI-FLEMPKVYWSDIGGQEELKQKLTEVVQLPLEAADTFNKL
GVSAPKGVLLYGPPGCSKTLTAKALATESGLNFLAVKGPEIFNKYVGESERTIREIFRKA
RAASPSIIFFDEIDAISGDRES--S-GTSASQNVLTSLLNEIDGVEELKGVVIVGATNRP
TEIDPALLRPGRLDRHIYVSPPDYDARLQILTKGCSKFNLDG--REVNLSTLADLTNGCS
GAEVALLCHEAGLSAVMEDKQAT-----------------------------CVEQRHFD
HALKGISKGITQDMLDYYKTFSS--R-SGLSI----------------------------
-----
>XP_006683592_Yamadazyma_tenuis
---------------MSSK------SNSKNKKNASTPTPS--E-----------------
---------APPRKVKIPK-AYVVRPAV--NLNPKSTSKVYIHQDIFEALELKNSDIVYI
CKSESGEPGVLASIHSDAD-IMDTNVIFVSAGLRSLSGILLGDRVLISKYMKQP----QF
ANRIHI------------HYLG------EAEESSL-------KKIEKVIDEIGL------
----VAPGLQINGIE-----------LGETNVSIRIIDI----ENPQ-------------
---------------------------PL---EDSLQDLSFSS-----------------
-KISSQ------DVSSD-------------TITPYFLFSKGNGSVQIVS--TDTIDTTKY
PNFHRRTNFDQVGGLSKQISLLQSTIEVPLHNPQLFSEFGISPPRGILLHGPPGTGKTML
LKCVAQN-IDAHVLSINGPSIVSKYLGETENAIREIFLEARKYQPSIIFMDEVDSLVPSR
TSEDSGETESRVVATLLTMMDGMNDTGRVVVVGATNRPNSIDSALRRPGRFDQEVEIGIP
DAEDRFDILSKLVGKMNQAKFDLSEE-DIRSVSSKTHGYVGADLSALCRESVMKAINRGL
KN--GISQ-------------------SDI----------------------------KL
TVEDMLSSLPDIRPSAMREI-FLEMPKVHWSDIGGQHELKRKLVEVVQLPLEAAETFNKL
GVSAPKGVLLYGPPGCSKTLTAKALATESGLNFLAVKGPEIFNKYVGESERAIREIFRKA
RAASPSIIFFDEIDAISGDRES--A-NTSAAQQVLTSLLNEIDGVEELKGVVIVGATNRP
TEIDPALLRPGRLDRHIFVGPPDYEARLEILKKCCFKFNLT---EDVSLHEMATATEGCS
GAEVTLLCQESGLAAIMENNNAS-----------------------------SVSKKHFE
HALKGISKGITEEMLNYYTEFSQ--R-SGLSV----------------------------
-----
>XP_001486276_Meyerozyma_guilliermondii
---------------MEKK---------KSSASKAKAGDA--D-----------------
---------STSKKVKLPK-SYILRPNDPENSLNKSISKVWVNNDILIGMEITSGSVVLI
RNAESSSPGVVARVFESKE-C-DKTELLMSSNLRKLGAFLLGDRVVFGPFGKQP----SY
ALDVHI------------A---------AIEQSTEIDLEIWRKPIQKTLDDIGL------
----ICPGMAFLATL------------DGTTTQFSITDI----S--T-------------
---------------------------DV---QERLEGLSLDS-----------------
-K----------TSNSL-------------TVSPPFIYAKGKTDIIQAS--TATFSKAKY
PYLPQPTGFLNIGGLDKEISLLRSIIEVPLNNPGLFAEFGIAPPRGVLLHGPPGTGKTML
LRSVANE-VDAHVLAVNGPSIVSKYLGETENALREIFLEARQYQPSIIFMDEIDSLAPNR
NSDDSGETESRVVATLLTMMDGMGESGRVVVIGATNRPNSLDPALRRPGRFDQEVEIGIP
DVNARLDILSKQFGKMSKEKCCLEAK-DISAVALKTHGYVGADLTALCRESVMKAINRGK
KT--DTPQ-------------------GDI----------------------------KL
YIDDVEEALLEIRPSAMREI-FLEMPKVYWSDIGGQEELKRKLVEVVQLPLEATSTFANL
GVLAPRGVLLYGPPGCSKTLTAKALATELGLNFLAVKGPEIFNKYVGESERTIREIFRKA
RAASPSIIFFDEIDAISGDRDS--A-STSAALQVLTTLLNEIDGVEELNGVVIVAATNRP
TEIDPALLRPGRLDRHIYVAPPDFEARLQILQTRTAKFNLP---ESVSLAEIAELTEGCS
GAEVALVSQEAGLAAVMENKRAT-----------------------------RVEKRHFD
HALKGVSRGITEDMLDYYREFAA--R-GGLNI----------------------------
-----
>XP_018710432_Metschnikowia_bicuspidata
---------------MSSK------AKKKTTAPNA-------A-----------------
--------PAEGKKIKVPK-LFITRPT------LKSHTTVYLHPEIAQALELSPGQFVVV
SK--EGGSDVLTLVDHTDE-SEELNVVLVPKATRALAGLLLGDRISISRYQKQV----PF
AQAVRA------------RIEGRIDEKSAK------------AALKKA----GL------
----LHPGLLIPCKD----------------LTIRVVGIDLNASSAS-------------
---------------------------SIASVSAQMAGLSISE-----------------
------------ASKEL-------------FVSPPHLCIPN-TDIGIV---DYDVDPTQF
PRLPRPYAFDQVGGLDKPISLLRSTVQIPLHHASLFLDFGISPPRGILLHGPPGTGKTML
LRCVAHE-SDAHVLMVNGPLIVSKYLGETENALRDLFAEAVRYQPAIIFMDEIDSLAPKR
GLEDAGETESRVVATLLTMMDGMGDAGRVVVVGATNRPNSIDPALRRPGRFDQEVEVGIP
DVEARADILRKQLAKMNQQKCQILED-DVITIASKTHGYVGADLSALCREGVMKAIARGI
QG--LDTG--DGNSSGMANLAHIDHLDPLT----------------------------KV
ECRDLEAALVDIRPSAMREI-FLEMPKVSWSDISGQHELKQKLTEVVQLPLEAAETFLRL
GISSPKGVLLYGPPGCSKTLTAKALASESGLNFLAVKGPEIFNKYVGESERTIREIFRKA
RAAAPSIIFFDEIDALASSREDA---STLASQNVLTSLLNEIDGVEELKGVVVVAATNRP
SEIDSALLRPGRLDRHIYVSPPDLEARLDLITKKCTKFDVRD--SEALFTKLAQSTEGCS
GAEVALLCQEAGLAAIMENKNTH-----------------------------NVEERHFE
HALKGISRGITPEMLEYYKDFAH--R-SGLSM----------------------------
-----
>XP_002617391_Clavispora_lusitaniae
---------------MSSK-------TKKKSSAA--------------------------
---------PEGKKIKLPE-AFIVRPGL------AGATTVHIQPDIAEALELQKNAFVEL
RK--DGASVVAIVATSADV---DSNVICVPPTLRSLGGFLLGDRVTIDKYSRQP----PY
ADSVEVYVEKDAVTDTVTDAVADTDTVTDTVADTVTDTVAVNVTVKKALAAAAL------
----VQPGMQLEHAG----------------KRFTVVDA---------------------
-----------------------------HSLAAQFEALSLDS-----------------
------------------------------RPPAPVLLVNQSTKVSVA---ATKDSLRKY
-HLPQPFAFDQVGGLARPVALLRAAVQLPLHHAALFSDFGISPPRGILLHGPPGTGKTML
LRCVAHE-CQAHVLMVNGPSIVSKYLGETETALRAVFAEAVRFQPAIIFMDEIDSLAPKR
GSEDAGETESRVVATLLTMMDGMADAGRVVVVGATNRPNAIDPALRRPGRFDQEVEVGIP
DAAAREDILVRQLARM--RRCRVSRA-EIRALAEKTHGYVGADLAAVCREGVMRAIGRAL
ARDQSETTGHQSETTGNGPETESSPETESIPETESSAGPVDNRPIDSVSLASGSHVDTQV
EARDLDAALAEVRPSAMREI-FLEMPRVAWADIAGQHALKQKLTEVVQLPLSAAPTFARL
GISAPKGVLLYGPPGCSKTLAAKALASESGLNFLAVKGPEVFNKYVGESERAVREIFRKA
RAAAPSIVFLDEIDALAC-RDES---ATSAGQNVLTSLLNEIDGVEELQGVVVVAATNRP
TDIDPALLRPGRLDRHIYVAPPDREARRELIARRCAKFSVDG--ADELFARLADATEGCS
GAEVALLCQEAGLAAIMEDSACE-----------------------------KVEERHFD
HALKGISRGITPDMIEYYTAFAQ--R-SGLSM----------------------------
-----
>XP_025342099_Candida_haemuloni
---------------MSSK------TKKKAAGADSKSQTDNGA-----------------
--------SAAPKKVKIPK-AFIARPSE-----TKKQTTVYLQPQIADAMELTKGQFVVV
SK--ESGPGVVALLD-IDD-SEDSNVLRIPQALRHLGGILLGDRLQISGKGKQP----TY
AKEVEV------------KIENLEDWEGLN------------TRAKKAFTDAGV------
----LQPGLELSVQG----------------TPVTITRI---TDASS-------------
---------------------------SLESVTAKLSEISLES-----------------
------------SADLA-------------LVSPAFLFHTS-TTVKAS---TQDVDFASY
PRIPRPSSLEHVGGLDKPISLLRSTVNLPLHHPTLFSDFGISPPRGILLHGPPGTGKTML
LRCVAHE-SGAHVLMINGPSVVSKYLGETENAIRDLFAEAVKYQPSIIIMDEIDSLAPKR
GSDDAGETESRVVATLLTMMDGMGDSGRVVVVGATNRPNSIDPALRRPGRFDQEVEIGIP
DVEARADILAKQLTRMKSEKCNLSND-DIKEVASKTHGYVGADLAALCREGVMKTIARGL
SG--KSSPVHIGTIASL-DLSNIDHIDPDV----------------------------KV
EKADLEAALLDVRPSAMREI-FLEMPKVSWDDIGGQHELKQKLTEVVQLPLEASETFASL
GISAPKGVLLYGPPGCSKTLTAKALASESGLNFLAVKGPEIFNKYVGESERTIREIFRKA
RAAAPSIIFFDEIDALASSREEA---STSAAQHVLTSLLNEIDGVEELNGVVIVAATNRP
TEIDAALLRPGRLDRHIYVAPPDHEARLHILNRKCSRFDVEN--ASELFERLSQATEGCS
GAEVALLCQEAGLAAIMEDKTTR-----------------------------KVEERHFD
HALKSISKGITPDMLEYYREFSH--R-SGLTM----------------------------
-----
>XP_024714960_Candida_pseudohaemulonis
---------------MSSK------TKKKSAGADLKSQTD--A-----------------
--------AAQPKKIKIPK-LFIARPTL-----T-KQTSVYLQPQIAEAMELNKGSFVTI
SK--ESGPGVVAILE-LEE-VEESNVLRIPKRLRDLGGILLGDRLQITKRSSQP----LY
AKQVVV------------QIPENQNWEDLN------------NAVKKTFGEIGV------
----LQAGLTLEVKG----------------VTVTITHI---SDADT-------------
---------------------------SIDDVTTKLSNMSLES-----------------
------------SADMA-------------LVSPVFLFHSS-SSISST---TQAIDYSIY
PRIPRPTSLDHVGGLKKPISLLRSTVNLPLHHPTLFSDFGISPPRGILLHGPPGTGKTLL
LRCMAHE-SGAHVLMINGPSVVSKYLGETENAIRDLFAEAVKYQPSIIIMDEIDSLAPKR
GSDDAGETESRVVATLLTMMDGMGDSGRVVVVGATNRPNLIDPALRRPGRFDQEVEIGIP
DVEARADILAKQLARMKSEKCNLLES-DIKEVASKTHGYVGADLAALCREGVMKTIARGL
SG--LSAPIHVGAIASL-DLSNIEHLDSSI----------------------------KV
EKADLEAAFVDVRPSAMREI-FLEMPKVSWDDIGGQHELKQKLTEVVQLPLEASETFRTL
GISAPKGVLLYGPPGCSKTLTAKALASESGLNFLAVKGPEIFNKYVGESERTIREIFRKA
RAAAPSIIFFDEIDALASSREEA---LTLAAQHVLTSLLNEIDGVEELNGVVIVAATNRP
TEIDAALLRPGRLDRHIYVAPPDKEARLHILNRKCGKFEIDN--SEALFERLAQATDGCS
GAEVALLCQEAGLAAIMENKQTR-----------------------------KVEERHFD
HALLSISKGITPDMLEYYKEFSQ--R-SGLTM----------------------------
-----
>XP_025335575_Candida_duobushaemulonis
---------------MSSK------TKKKSAGADSKSQVD--A-----------------
--------AAPPKKIKIPK-SFIARPTS-----T-KQTSVYLQPQIAEAMELNKGCFVTI
SK--ESGPGVVAILE-LEE-VEESNVLRIPQRLRELGGILLGDRLQITKRSSQP----SY
AKQVMV------------QIPESQNWEDLN------------NAVKKTFGEIGV------
----LQAGLTLEVKG----------------VTVTITHI---SDADT-------------
---------------------------SIDDVTTKLSNMSLES-----------------
------------SADMA-------------LVSPVFLFH-S-SSISST---TQAIDYSIY
PRIPRPTSLNYVGGLEKPISLLRSTVNLPLHHPTIFSDFGISPPRGILLHGPPGTGKTLL
LRCMAHE-SGAHVLMINGPSVVSKYLGETENAIRDLFAEAVKYQPSIIIMDEIDSLAPKR
GSDDAGETESRVVATLLTMMDGMGDSGRVVVVGATNRPNSIDPALRRPGRFDQEVEIGIP
DVEARADILAKQLARMKSEKCNLSES-DIKEVASKTHGYVGADLAALCREGVMKTIARGL
SG--SSAPIHVGAIASL-DLSNIEHLDSSI----------------------------KV
EKADLEAAFVDVRPSAMREI-FLEMPKVSWDDIGGQHELKQKLTEVVQLPLEASETFRTL
GISAPKGVLLYGPPGCSKTLTAKALASESGLNFLAVKGPEIFNKYVGESERTIREIFRKA
RAAAPSIIFFDEIDALASSREEA---STSAAQHVLTSLLNEIDGVEELNGVVIVAATNRP
TEIDAALLRPGRLDRHIYVAPPDKEARLHILNRKCGKFEIDN--SEALFERLAQATDGCS
GAEVALLCQEAGLAAIMENKQTR-----------------------------KVEDRHFD
LALSSISKGITPDMLEYYKEFSQ--R-SGLTM----------------------------
-----
>XP_028892520_Candida_auris
---------------MSSK------TKKKSAGTDSKTQADAVP-----------------
--------TSSAKKVKVPK-SFIARPSD-----TKKHTTVHLQSQIAEALELTKGQFVVV
SK--EGAGAVVAILE-VDD-DCESNVLKVPQALRELAGILLGDRLQISKKTSQP----TY
AKEVVC------------CIENGAKWDEIS------------SAVKQGVADVGV------
----FQPGLKLMVKG----------------RAVTIAGA---ADNTG-------------
---------------------------SVDSITSKISQMTLES-----------------
------------SVDSS-------------LVSPAYLFHSS-MTLKAT---TDGFDYSLY
PRVPRPLSLDHVGGLSKAISLLQSTVKLPLHHPTLFSDFGISPPRGILLHGPPGTGKTML
LRCVAYE-CGAHVLMINGPSVVSKYLGETENTIRELFAEAVKYQPSIIFMDEIDSLAPKR
GSDDAGETESRVVATLLTMMDGMGDSGRVVVVGATNRPNSIDPALRRPGRFDQEVEIGIP
DAEARADILSKQLARIKPEKCNLSPD-DISDIASKTHGYVGADLAALCREGVMKTIARGL
TG--SSAPVRIGNIATL-DLTNVNHIDSTI----------------------------KI
EKADLESALIDVRPSAMREI-FLEMPKISWDDIGGQHELKQKLTEVVQLPLEAANTFSSL
GISAPKGVLLYGPPGCSKTLTAKALASESGLNFLAVKGPEIFNKYVGESERTIREIFRKA
RAAAPSIIFFDEIDALASSREEA---STSAAQHVLTSLLNEIDGVEELNGVVIVAATNRP
SEIDPALLRPGRLDRHIYVAPPDKEARLHILHRKCQKFDIDN--ADSLFEDLAEATDGCS
GAEVALLCQEAGLAAIMENKEAR-----------------------------KVEERHFL
HALKSISKGITPEMLEYYEDFSH--R-SGLSM----------------------------
-----
>NP_013501_Saccharomyces_cerevisiae
---------------MAPKSSSS--GS-KKKSSASSNSAD--------------------
---------AKASKFKLPA-EFITRPHPS-KDHGKETCTAYIHPNVLSSLEINPGSFCTV
GK--IGENGILVIARAGDEEVHPVNVITLSTTIRSVGNLILGDRLELKKAQVQP----PY
ATKVTV------------GSLQGYNI-LECMEE---------KVIQKLLDDSGV------
----IMPGMIFQNLK-----TKAGDE----SIDVVITDA------SD-------------
------------------------------DSLPDVSQLDLNM-----------------
-DDMYGGL---DNLF---------------YLSPPFIFRKGSTHITFS---KETQANRKY
-NLPEPLSYAAVGGLDKEIESLKSAIEIPLHQPTLFSSFGVSPPRGILLHGPPGTGKTML
LRVVANT-SNAHVLTINGPSIVSKYLGETEAALRDIFNEARKYQPSIIFIDEIDSIAPNR
ANDDSGEVESRVVATLLTLMDGMGAAGKVVVIAATNRPNSVDPALRRPGRFDQEVEIGIP
DVDARFDILTKQFSRMSSDRHVLDSE-AIKYIASKTHGYVGADLTALCRESVMKTIQRGL
GTDANIDK-------------------FSL----------------------------KV
TLKDVESAMVDIRPSAMREI-FLEMPKVYWSDIGGQEELKTKMKEMIQLPLEASETFARL
GISAPKGVLLYGPPGCSKTLTAKALATESGINFLAVKGPEIFNKYVGESERAIREIFRKA
RSAAPSIIFFDEIDALSPDR-DG-S-STSAANHVLTSLLNEIDGVEELKGVVIVAATNRP
DEIDAALLRPGRLDRHIYVGPPDVNARLEILKKCTKKFNTEES-GVD-LHELADRTEGYS
GAEVVLLCQEAGLAAIMEDLDVA-----------------------------KVELRHFE
KAFKGIARGITPEMLSYYEEFAL--R-SGSSS----------------------------
-----
>XP_018220786_Saccharomyces_eubayanus
---------------MAPKSGSS--SS-KKKSSAGSSTAD--------------------
---------PKIVKFKLPT-EFITRPHPS-REHGKETCTAYVHPNVLSALEITPGSFCTV
CK--VGENGILVTAKAGDEGTHPVNVITLSNSIRSVGNIILGDRLEIKKAQVQP----PY
ATKVAI------------GSLQGCDI-LKCIEE---------KVIQKLFDDCGI------
----IMPGMIFHNVK-----TQTDDE----SIDIIIVDA------SD-------------
------------------------------DSLPDVHQIDLNS-----------------
-DVVYGML---EDQI---------------YLSPPVIFRKGSTHITFT---KEMQANRKY
-NLPEPISYTAVGGLHKEIESLKSAIDIPLHQPTLFSSFGVSPPRGILLHGPPGTGKTML
LRVVANT-SNAHVLTINGPSIVSKYLGETEAALRDIFNEARKYQPSIIFIDEIDSIAPNR
ANDDSGEVESRVVATLLTLMDGMGAAGRLVVIAATNRPNSVDPALRRPGRFDQEVEIGIP
DVEARFDILTKQFSRMSPDRHSLDSE-GIKLIASKTHGYVGADLTALCRESVMKTIQRGL
GTDANVDK-------------------FSL----------------------------KV
TLKDVECAMIDIRPSAMREI-FLEMPKVYWSDIGGQEELKTKMKEMIQLPLEASETFNRL
GITAPKGVLLYGPPGCSKTLTAKALATESGINFLAVKGPEVFNKYVGESERAIREIFRKA
RSAAPSIIFFDEIDALSPDR-DG-G-STSAASHVLTSLLNEIDGVEELKGVVIVAATNRP
DEIDSALLRPGRLDRHIYVGPPDVNARLEILKKCTKKFNIEES-GID-LQELACRTEGYS
GAEVVLLCQESGLSAIMEDLDVT-----------------------------KVELRHFE
KAFKGISRGITPEMLSYYEGFAL--R-SGSSS----------------------------
-----
>XP_033768130_Saccharomyces_paradoxus
---------------MAPKSSSS--SS-KRKSSATSNSAD--------------------
---------PKVAKFKLPV-EFVTRPHPP-KDHGKETCTAYIHPNVLSSLEINPGSFCTV
GK--VGENGVLVIARAGDEEVHPVNVITLSKTIRSVGNLILGDRLNLKRAQIQP----PY
ATKVTI------------GSLQGCDI-LECIDE---------KVVQKLLNDSGI------
----LMPGMIFQNLR-----TNAGDE----SIDIIITDV------SD-------------
------------------------------DSLPDVGQLDLNL-----------------
-DEVYGGL---DNQF---------------YLSPPFIFRKGSTHITFS---KQTQANRKY
-NLPEPISYAAVGGLGKEIESLKSAIEIPLHQPTLFSSFGVSPPRGILLHGPPGTGKTML
LRVVANT-SNAHVLTINGPSIVSKYLGETESALRDIFNEARRYQPSIIFIDEIDSIAPNR
ANDDSGEVESRVVATLLTLMDGMSAAGRVVIIAATNRPNSVDPALRRPGRFDQEVEIGIP
DVDARFDILTKQFSRMSSDRHVLDSE-AIKYIASKTHGYVGADLTALCRESVMKTIQRGL
GTNANVDK-------------------FSL----------------------------KV
TLKDVDSAMVEIRPSAMREI-FLEMPKVYWSDIGGQEELKTKMKEMIQLPLEASETFARL
GISAPKGVLLYGPPGCSKTLTAKALATESGINFLAVKGPEIFNKYVGESERAIREIFRKA
RSAAPSIIFFDEIDALSPDR-DG-S-STSAANHVLTSLLNEIDGVEELKGVVIVAATNRP
DEIDAALLRPGRLDRHIYVGPPDINARLEILKKCTKKFNTEES-GVD-LHELADRTEGYS
GAEVVLLCQEAGLAAIMDDLDVT-----------------------------KVELRHFE
KAFKGIARGITPEMLSYYEEFAL--R-SGSSS----------------------------
-----
>XP_003678472_Naumovozyma_castellii
---------------MPPK--SS--ST-KKGTSAGSSSEV--------------------
---------AKKPKFKLPT-EFIARPTSI-SDDNKDTCVAIIHPNVLKELEITSGSMCIL
SK--LGSNGFVVIAKASKEDVHPVNVISITSTMRSVSNIILGDRLEIRKIQSQP----VY
ADSVTI------------GSLQGTEI-SDSS-K---------KAIDKLLDASGL------
----IMPGMIFHGFP-----I-TETE----TLDLVVVEL------ND-------------
------------------------------TDLPDITKMTLNE-----------------
-NE--ESL---T------------------YLSPAALFRKGSTIVKFS---TSKRASSKY
-NLPQPLTYDSVGGLHKEVDLLKTTISLPLHQPTLFSDFGVSPPRGILLHGPPGTGKTML
LRCVANT-ANAHVLTINGPSIVSKYLGETESALRDIFNEAKKYQPSIIFIDEIDSIAPNR
ANDDSGEVESRVVATLLTLMDGMGSAGRLVVIAATNRPNSVDPALRRPGRFDQEVEIGIP
DVDARLDILMKQFSQMSSERHTLTEE-DIKTISSKTHGYVGADLSSLCRESVMKTIQRGL
NSSKTIDS-------------------SVL----------------------------QV
TMNDVENAMIDIRPSAMREI-FLEMPKVYWSDIGGQEELKRKMKEMIQLPLEASETFARL
GVTAPKGVLLYGPPGCSKTLTAKALATESGINFLAVKGPEIFNKYVGESERAIREIFRKA
RAASPSIIFFDEIDALSPDR-DG-GSSSSAASHVLTSLLNEIDGVEELNGVVIVAATNRP
DEIDPALLRPGRLDRHIYVAPPDYEARLQILRKCTKKFQIDES-TIN-LEDLSRRTDGCS
GAEVVLLCQEAGLAAIMEDLDAS-----------------------------KVEASHFE
RALQGISRGITPEMLAYYQDFAS--R-SGISR----------------------------
-----
>XP_003672367_Naumovozyma_dairenensis
---------------MAPK--SS--SS-KKSSSAGAATDS--------------------
---------VKQPKFKLPT-EFIARPLQV-TDNYKDLSVAIIHPNVLKALEISSGSLCVI
SK--FGSDGIVAQAKSGNEQTHPVDVVMISSTLRSVGNIILGDRLEIIRMQSQP----PY
AGNITI------------GSLQGDDLQSDPSIE---------KTVTKLLDDCGI------
----IMPGMVFLGTK-----ILIDGK----EIALLVVEV------ND-------------
------------------------------TNLPDISKISLKD-----------------
-DQ--NSE---NDSI---------------YLSPPVIFKKGTTKINFS---IETRTSPKY
-NLPQPITYDAIGGLRKEVELLQSTISLPLHQPTLFTDFGVTPPRGILLHGPPGTGKTML
LQCVANT-ANAHVLTINGPSIVSKYLGETEAALRDIFNEAKKYQPSIIFIDEVDSLAPNR
ANDDAGEVESRVVATLLTLMSGMSAAGRVVVIAATNRPNSVDPALRRPGRFDQEVEIGIP
DADARLDILLKNFSKMSTERHTLTGE-DIKTIASKTHGYVGADLSALCRESVMKTIQRGM
HLYKDIDS-------------------SLL----------------------------KV
TMNDVENAMIEIRPSAMREI-FLEMPKVFWSDIGGQEELKRKMKEMIQLPLEASATFARL
GISAPKGVLLYGPPGCSKTLTAKALATESGINFLAVKGPEVFNKYVGESERAIREIFRKA
RAASPSIIFFDEIDALSPDR-DG-GSSTSAASHVLTSLLNEIDGVEELKGVVIVAATNRP
DEIDPALLRPGRLDRHIYVAPPDYDARLQILQKCTKKFQIENT-NIK-LEDLAERTAGCS
GAEVVLLCQEAGLAAIMEDLECT-----------------------------KVSPEHFE
KALAGISRGITPEMLAYYEDFAR--R-SGVSI----------------------------
-----
>XP_003955159_Kazachstania_africana
---------------MAPK--SS--NT-SKKSSS-LNTES--------------------
---------QKQAKIKIPN-EFIARPLNL-KGNNRDTSVALIHPHILKALEIASGSMCMI
SK--TGANGIVVQAKAGDEKAHPSNVVMLSSAIRSVGNIILGDRLEIRKLTWQP----PY
ATSINI------------STTGGIGI-NDSIDK---------KALEKLLDDCGI------
----VMPGMIFHDFE-----S-SEEE----KVDVIITMV------ED-------------
------------------------------DKLPDISKVSLSD-----------------
-VD--TAE---QQ-----------------FLSPAVLFRKNGTKITFT---SERRVNSKY
-NLPQPLLYEAVGGLSKEIGLLKSTIELPLHQPTLFSDFGVSPPRGILLHGPPGTGKTML
LRCVANT-SNAHVLTINGPSIVSKYLGETEAALRDIFNEAKKYQPSIIFIDEIDSLAPNR
ANDDSGEVESRVVATLLTLMDGMGAAGRLVVVAATNRPNSVDPALRRPGRFDQEVEIGIP
DAEARLDILLKQFSNMSSERHSLTED-NIKTIASKTHGYVGADLSALCRESVMKTIQRGL
TEGTAMDK-------------------TLL----------------------------KV
TMDDVENAMLDIRPSAMREI-FLEMPKVYWSDIGGQHELKRKMKEMIQLPLEASETFAEL
GVSAPKGVLLYGPPGCSKTLTAKALATESGINFFAVKGPEIFSKYVGESERAIREIFRKA
RAASPSIIFFDEIDALSPDR-DS-G-STSAASHVLTSLLNEIDGVEELKGVVIVAATNRP
DEIDPALLRPGRLDRHIFVGPPDYEARLQILHKCTKKFQLEGS-DVN-LEDLARRTDGCS
GAEIVLLCQEAGLAAIMENLQAK-----------------------------EVRAAHFE
KAMEGISRGITEDMLEYYNNFAS--R-SGISA----------------------------
-----
>XP_022463292_Kazachstania_naganishii
---------------MAPK--SS--SS-KKSSGSPTTADA--------------------
---------AKVPKFKLPV-QFIARPLNN-KD-YQNACVAVIHPKVLKELQITAGSICAI
SK--IGSNAIAVQAKAGDEDSLSTNVILLSAELRAVGNIILGDRLELRKMQKQP----LY
SSKVTI------------GSLEGEEI-TDPQEQ---------KRITKLLDDCGL------
----VMPGLSFKNFL-----RGETDS----SISVLITDV------ED-------------
------------------------------TNLPNISKVSLQD-----------------
-SI---PE---DDVF---------------YLSPPVIFQRGSTSVIFT---KANSVSSKY
-HLPEPVTYNSVGGLFSEIEILKNTIELPLRQPQLFTDFGVTPPRGIMLHGPPGTGKTMI
LRCVAHS-TNAHVLTIDGPSIVSKYLGETEATLRDIFNEAVKYQPSIVFIDEIDSIAPNR
ANDDSGEAESRVVATLLTLMDGMGASGKVVVIGATNRPNSVDPALRRPGRFDQEVEIGIP
DAEARLDILHKQFQRMSSDRQELTEE-DIKTIASKTHGYVGADLSALCREAVMKTIQRGI
NN--TLDR-------------------EQL----------------------------KV
TMLDLENAMLEVRPSAMREI-FLEMPKVYWSDIGGQDELKRKLKEMIQLPLDASETFARL
GVSAPKGVLLYGPPGCSKTLTAKALATESGLNFLAVKGPEIFNKYVGESERAIREIFRKA
RAASPSIIFFDEIDALSPDR-DG-E-STSAANHVLTSLLNEIDGVEELNGVVIVAATNRP
DEIDPALLRPGRLDRHIYVGPPDYDARLQILRKCTSKFNIESS-GVD-LEALAQKTDGCS
GAEVVLLCQEAGLASIMENVETE-----------------------------KVSTEHFE
KALRDLSRGITLDMLEYYQAFAL--K-SGVTL----------------------------
-----
>XP_445289_Candida_glabrata
---------------MAPKSASS--GS-KKKSSA--TSDE--------------------
---------IKQPKFKLPT-EYIIRPLPA-NSNSKESGTITVNSKVLSALEISSGSFCII
SK--FGENGIAAIANPSKNENHPANVILVSDTLRSVSNIILGDRVEIQKLTQQP----AY
AKSITV------------GPFEEGLA-NEKV-----------KLVEKLLDDCGL------
----IMPGMRFNEIA-----T-DNNE----KLHFVVTDV------DD-------------
------------------------------DDLPDIGKLSLNA-----------------
-DESETLE----------------------FMSKPVLFKKGLTKLKFT---ADKNVSKKY
-SLPQSLSYDAVGGLKCEIDLLKKAIDLPLHRPEIFADFGISPPKGILMHGPPGTGKTML
LRCVANA-SNAHVLSIDGPSIVSKYLGETESKLREIFNEAKKYQPAIIFIDEIDSIAPNR
ANDDSGEVESRVVATLLTLMDGTSSSGRIAVIAATNRPNAVDPALRRPGRFDQEIEIGIP
DVDARFDILKKQFEKISTDKHTLSEG-DIKSIASKTHGYVGADLTALCRESVMKTIQKAL
TENSTTDM-------------------TEL----------------------------KV
GITDVESAMLEIRPSAMREI-FLEMPKVYWSDIGGQEDLKRKMKEMIQLPLEAADTFAAL
GIKAPKGILLYGPPGCSKTLTAKALATESGVNFLAVKGPEIFNKYVGESERAIREIFRKA
RAASPSIIFFDEIDALSPDR--D-GSSTSAANHVLTSLLNEIDGVEELNGVVIVAATNRP
DEIDSALLRPGRLDRHVYVSPPDFNARLQILKKCTKNFDLDNT-DEL-LNDLATRTEGCS
GAEVVLLCQEAGLAAIMDDIHTK-----------------------------KVDANHFE
VALQGISKCITPEMLEYYQEFAS--R-SGIAS----------------------------
-----
>XP_004177948_Tetrapisispora_blattae
---------------MAPKSSSS--GT-KKKSTSSSSSDG--------------------
---------TKAPKFKLPS-EFIARPNVIKNGNNKDLATVIVHPDVLKELEINFGSMCIV
SK--IGNNGIVAIAKAGDEKTHPLNVLKLTTTLRAVGNIILGDRLEIRKIVSQP----TY
ATSVTV------------GSIQGIDLTKYDNVS---------KKINKLLDDCGI------
----VMPGMIFKKID-----INSGKEGKPNNVDLLVVGI------NE-------------
------------------------------DELPDVSKLEINDYDNEDEYDEAEDEYDEA
EDENINEEQLGNDTF---------------YLSPPGIYRSNNTKLILT---KETNCNPKY
-NLPESLSYNLVGGLNKEIEILKNAIELPLHKPKLFSRFGVSPPRGILLHGPPGTGKTML
LRCVANN-SNAHVLTINGPSIVSKYLGETESSLRDFFNEAKKYQPSIIFIDEIDSIAPNR
SSDDSGEVESRVVATLLTLMDGMGNSGRVVVVGATNRPNSIDSALRRPGRFDQEIEIGIP
DVDGRKDILLKQFHKMSSERHSLSDE-DIQSIASKTHGYVGADLSALCRESVMKAIQRGM
ID--PKGS-------------------NDL----------------------------KV
ELHDIENAMVDVRPSAMREI-FLEMPKVYWSDIGGQEELKQKMKEMIQLPLEASETFNKL
GVTAPKGVLLYGPPGCSKTLTAKALATESGINFFAVKGPEIFNKYVGESERAIREIFRKA
RAASPSIIFFDEIDAISSSR-EG-GSGSDVSNHVLTSLLNEIDGVEELNGVVIVAATNRP
DEIDPALLRPGRLDRHLYVGPPDFNARLQIIKKCTIKFGSEIQNDEPFLRELSAKTGGCS
GAEVVLLCQEAGLSAIMADYQVD-----------------------------KVGKHHFQ
NALEGLSRGITEDMLGYYQQFAS--R-SGVSV----------------------------
-----
>XP_003684179_Tetrapisispora_phaffii
---------------MAPK--TS--SSSGKKKAATPSGQT--------------------
---------VKAPKFKLPS-EFITRPYPG-VVKDENIATALIHPSVLKELEISSGSICVI
CK--QGMNGVAAIAKNGDEKNQPANVIMLSKQLRSVSNIILGDRLELMKIDKQP----PY
TVSVTV------------GTRQHIEI-TEADTR---------KKVAKLLQNCGL------
----IMPGMVFENFK-----V-SEEE----AIDIVITET------ID-------------
------------------------------DSVPDVRSITLED-----------------
-QHLIEST---Q------------------FVCPPSIFRKDSSRLLFS---NSANASSKY
-NLPMAVSYNSVGALSKEIEVLRNAVELPLNQSQLFADFGITPPRGILLHGPPGTGKTML
LRCVASS-SDAHVLTIDGPSIVSKYLGDTENTLRDIFREAQKYQPSIIFIDEIDSIAPNR
TNDDSGEAESRVVATLLTLMDGMNGSGKVVVVAATNRPNSVDPALRRPGRFDQEVEIGIP
DVEGRLDILSKQFSKMSPKRHNLSDE-DIKVIAAKTHGYVGADLTALCRESVMKTIQRGL
KTASDMSS-------------------DSL----------------------------KI
TVNDVEDAMLEIRPSAMREI-FLEMPKVYWSDIGGQEELKRKMKEMIQLPLEAADTFDRL
GVSAPKGVLLYGPPGCSKTLTAKALATESGINFLAVKGPEIFNKYVGESERAIREIFRKA
RSASPSIIFFDEIDALSPDR-DG-GSSSSAASHVLTSLLNEIDGVEDLKGVVIVAATNRP
DEIDPALLRPGRLDRHIYVAPPTYDARLQILKNNTKNFQVEKA-NID-LEELARRTDGCS
GAEVVLLCQEAGLAAIMENIDTD-----------------------------FVTPEHFE
KALQGIARGITPEMLEYYQEFAS--R-SGASI----------------------------
-----
>XP_001643459_Vanderwaltozyma_polyspora
---------------MAPKSSSS--SSAAKKKSTSGDGDA--------------------
---------LKQPKFKLPT-EFIARPHPSNKTNPQEVCEVIVHPAVLKELGINSGLMCVV
SK--IGFKGIVAIAKAGDEGSQPHNVIMLSSTLRSISNIILGDRLEISKIQCQP----PK
LINVTV------------GTAQGIEI-TDEAVQ---------KKVEKLLQDAGI------
----IAPGMVFSNYA-----L-NETE----NVDLIVIGT------SD-------------
------------------------------DSLPDVSKVELES-----------------
-NSNENSD---AYST---------------FISPAGIFRKDSAKVRFT---SQSQVDSKY
-NLPQRFLYNDVGGLKREIDSLTKTIELPLHQPNLFSDFGINPPRGVLLHGPPGTGKTML
LRCVANS-SNAHVLTINGPSIVSKYLGETEAKLREIFDEAQKYQPSIIFIDEIDSLAPNR
ANDDSGEVESRVVATLLTLMDGMGGSGRLVVVAATNRPNSVDPALRRPGRFDQEVEIGIP
DVDARFDILKKQFSRMSEERHTLNED-DIKNIASKTHGYVGADLSALCRESVMKTIQKAL
NNSEPIDR-------------------SKL----------------------------QV
TLKDVENAMAEIRPSAMREI-FLEMPKVYWSDIGGQDDLKRKMKEVIQLPLEAAETFANL
GVSAPKGVLLYGPPGCSKTLTAKALATESGINFLAVKGPEIFNKYVGESERAIREIFRKA
RAASPSIIFFDEIDAISAAR-DG-GSSTAAASHVLTSLLNEIDGVEELNGVVIVAATNRP
DEIDPALLRPGRLDRHIYVAPPDYEARLQILKKRTGKFNLEGS-NVN-LEELAKHTEGCS
GAEVVLLCQEAGLAAIMEDYNAC-----------------------------KVNSIHFD
KALSEISRGITEEMLEYYQEFAQ--K-SGVSIN---------------------------
-----
>XP_003681565_Torulaspora_delbrueckii
---------------MAPKSGSS--AS-KKKSSSTPSSDG--------------------
---------LKTPKFKLPS-AYIARPLPVKERSVKQTCMAIIHPNVLKELEISNGSMCVV
SK--LGMAGVVAIAKAGEEETHPASVLMMSDPLRAVGNVILGDRLDIRKISDQP----PY
ASTITV------------GIMAPLETPQE-------------KKVEQLLNDCGI------
----IMPGMVFEDFQ-----L-NEDE----NCSFSIADV------TD-------------
------------------------------DKLPDISKCEI-N-----------------
-DSNDSNDYINEDPL---------------YLSPPVLFRKGSTKIKFT---SSREPNAKY
-NLPQALDYSLVGGLAKEIDSLKKTIELPLHQPTLFTRFAVSPPRGVLLHGPPGTGKTML
LRCFANT-CNAHVLTINGPSIVSKFLGETEATLREIFDEAKKYQPSIIFIDEIDSIAPNR
AHDDSGEAESRVVATLLTLMDGMGGAGRVVVVAATNRPNAVDPALRRPGRFDQEVEIAVP
DVDARLEILKKQFDKMNSDLHTLSDD-DIRNIASRTHGYVGADLIALCRESVMKAIQRAL
NP--DGVG-------------------RAL----------------------------KV
CMEDLENAMAEVRPSAMREI-FLEMPKVYWSDIGGQEELKRKMVEMIQLPLEASETFSRL
GVSAPKGVLLYGPPGCSKTLTAKALATESGLNFLAVKGPEIFNKYVGESERAIREIFRKA
RAAAPSIIFFDEIDALSPDR--D-GPSSSAAGHVLTSLLNEIDGVEELNGVVIVGATNRP
DEIDPALLRPGRLDRHIYVAPPDYAARLQILTKCSSKFSTEEEPDYD-LENLARRTEGCS
GAEVVLLCQEAGLAAIMENLDTK-----------------------------RVEARHFE
KALSGISRGITPEMLEYYRAFAM--R-SGISA----------------------------
-----
>XP_037143334_Zygotorulaspora_mrakii
---------------MPPKTGSS--AA-KKKTPSSNTSDG--------------------
---------IKATKFKLPI-EYITRPFPSNENSDKNNSVAIVHPDVLKELDITSGCMCSI
SK--IGATGIIAIAKAGDANSQPENVILLSKTIRCVANIILGDRLELKKAVRQP----PY
ASSIVI------------GNL-----PQEQLNETKLL-----KRLEQMIDDTGV------
----VMPGMIFHEIV-----V-DKEY----KIDVVIIDV------LN-------------
------------------------------DTLPNISSVTLSN-----------------
-NQNGISDSFSDSFE---------------YISPPVIFRKDFTKVTFS---SVKLPNSKY
-QLPEALTYSSVGGLAKEIDLLKSTIELPLHNPTLFTRFSVNPPRGILLHGPPGTGKTML
LRCVANS-SNAHVLTINGPSIVSKYLGETEAALRNMFNEANKYQPSIIFIDEIDSLAPNR
SSDDSGEVESRVVATLLTLMDGMGAAGRLAVVAATNRPNAIDPALRRPGRFDQEVEIGIP
NADARLDILLKQFNKMSPERHSLSGE-DIKNIASRTHGYVGADLTALSRESVMKTIQRGL
QKSVDFDD-------------------HSL----------------------------KV
TVDDVENAMAEIRPSAMREI-FLEMPKVYWSDIGGQEDLKRMMKEMIQLPLEASETFTRL
GVSAPRGVLLYGPPGCSKTLTAKALATESGVNFLAVKGPEIFNKYVGESERAIREIFRKA
RAAAPSIIFFDEIDAISSDRSGD-GPSTAAAGHVLTSLLNEIDGVEELHGVVIVGATNRP
DEIDAALLRPGRLDRHIYVAPPDFAARLQILRKCTQKFNSDVPPDYD-LEDLARRTDGCS
GAEVVLLCQEAGLAAIMENVNTT-----------------------------RVEARHFE
KALGGISRGITEEMLDYYRAFAM--R-GGISV----------------------------
-----
>XP_002495491_Zygosaccharomyces_rouxii
---------------MASKTAAN--GS-KKKPSAGPSSDG--------------------
---------VVKSKFKLPS-AYVARPLPAKLNNYKDASTVIIHPDVMKELGINPGSMCIL
SK--LGSSGVVVLAKPGDELSHPINVVMLSSTMRSVGNILFGDRLEINKVQDQP----PY
ATKVTV------------GCVQGIEI-DDNEIR---------KAVERILNDCGI------
----IMPGVVF------------NVD----HWNMVVVDV------QD-------------
------------------------------MTLPDVSKCDLNQ-----------------
-DSTTTVE---DSSP---------------YLSPPVIFRRGSTKVEFT---KASKPSSRF
-NLSHSIGYDSVGGLAKEIEVLKNAIHLPLHKPKLFSEFGVAPPRGILLHGPPGTGKTML
LRCVANT-TDAHILTINGPSIVSKYLGETEATLREIFDEAKLYQPSIIFIDEIDSIAPNR
ASDDSGEVESRVVATLLTLMDGMGAAGRLVVVAATNRPNNIDPALRRPGRFDQEVEIAIP
DVEERIDILMKQFERMSSEKHSLSAE-DIKEVAAKTHGYVGADLTALCRESVMKTIQRVL
GDDDKIDE-------------------SLL----------------------------KV
SREDLDNAMLEIRPSAMREI-FLEMPKVYWTDIGGQDVLKRKMKEMIQLPLEASETFARL
GVSAPKGVLLYGPPGCSKTLTAKALATESGVNFLAVKGPEIFSKYVGESERAIREIFHKA
RSAAPSIIFFDEIDAISSSRDDG-GSSTTAASNVLTSLLNEIDGVEELKGVVIVAATNRP
DEIDSALLRPGRLDRHIYVGPPDYSARLQILKKCTSKFSIDSQPDYN-LEKLAEHTDGCS
GAEIVLLCQEAGLAAIMEDVEAN-----------------------------KVESRHFE
KALSGISRIITPEMLAYYEDFAS--R-SGIAV----------------------------
-----
>XP_003645569_Eremothecium_cymbalariae
---------------MASKATGS-NSSSKKKL-SDGTEGK--------------------
---------KSSSKSNAPV-VFITRPHS--EDNEKLLGTVFMNPTVMKDCGYSSGNICIV
SK--EGQPGVAAILQNGEE-SQQDNVIKVSTPLRSVGSLLLGERVTIKKAQYQP----DY
ASKITV------------GSLQGHEISENNQ-----------KAVERLLNSCGI------
----VMPGMIFSNLT--------CDEVSS-KSDILIVDI-------E-------------
---------------------------SIDNVKQTMAELKISDGSENRYTP---------
------------------------------YLSPAGIFKKGYTKIIYT---TRIEVDRRF
-KLSKPLRYSSVGGLSREIQKLKETIEAPLYESEFYEECGIHPPRGILLHGPPGTGKTML
LRCVANE-NVAHIQTINGPSITSKYLGETEEKLRGIFEEARKFQPSIILIDEIDSIAPNR
NNDDSGEAESRVVATLLTLMDGVDSEGRVVIVATTNRPNKIDPALRRPGRFNTEVEIGVP
DAVSRREILKKQLSNMSEKRRDFTDD-EITEIADKTHGYVGTDLSGLCTLAVAHSKHRAI
IE--GIKI-------------------PDL----------------------------KI
NVKDFEAAMLEIKPSAMREI-FLEMPKVYWSDIAGQEQLKSELEEVIQLPHKGADKLRRF
QVSPPKGMLLYGPPGCSKTLTAKALATESGFNFFAIKGPEVLNKYVGETERTVRELFRKA
KAAAPSIIFIDEIDELAKTRDQE-A-SSAASGNVLITLLNEIDGVEELNGVVVVAATNKP
EIIDSALIRSGRLDKHIYVSPPNFEARLQILKNCTKTFGLKT--EDVDLHNLANLTEHCS
GAAVTQLCRDAAIAATREDFVDG-----------------------------DVEARHFE
VALTKLTKDVMPESLVSYERFSK--K-RGI------------------------------
-----
>NP_984925_Eremothecium_gossypii
---------------MAPKASGGVGSGTKKKAGSDTNSEK--------------------
---------KTSSKPKLPA-LYITRPVG--NDITKRSTVAVLSPEVLQASEFRVGEICLV
AK--EGQRGVAAIIQSGSE-DQPAAVVQLAAPLRAVGGVLLGDRVTVRKLPVQP----SY
ATNVTV------------ASLEGHVLG-SGT-----------KAIEKLLNDAGI------
----IMPGQIFKDVL--------LDESSGLRGNIVVTDI-------N-------------
---------------------------SNADLADEVAKLAVTDSADVDVC----------
-------------------------------LSPPGLFLKGKTTVFYS---QSHQVHQRF
-RLPQRINYQSVGGLSKEIQQLKETIEAPLCDGEFYHECGVEPPRGILLHGPPGTGKTML
LRCVANE-NDAHVQIINGPSLTSKFLGETEERLRAIFDEARQFQPSIILIDEIDSIAPSR
DSDDAGEAESRVVATLLTLMDGVDSSGSIVVVATTNRPNKIDPALRRPGRFNVEVEIGVP
DAAARLEILMKQVSRMAESRRGFTDQ-DIAEIAAKTHGYVGTDLSGLCALAVGKSKHRAV
KQ--EIPL-------------------SQV----------------------------KI
SLCDFEAALLEVKPSAMREI-FLETPKVYWSDIAGQDQLKREMEEVIELPLKGAEKLKRL
RITPPKGILLYGPPGCSKTLTAKALATESGFNFFAIKGPEVLNKYVGETERTVRELFRKA
KVAAPSIIFIDEIDELAKTRDED-A-GSSAAANVLITLLNEIDGVEELNGVVVVAATNKP
HIIDSALIRSGRLDKHIYVAPPDFEARLQILRNNTRTFGLDD--PDAILKRLAEQTAHCS
GAAVAQLCRDAAIAATREDYEGG-----------------------------NVEERHFL
EALPRLTRDVTPDVLLPYQTFAE--K-RGI------------------------------
-----
>XP_451677_Kluyveromyces_lactis
---------------MATKSNSS--NSKKKTGVSSGASEE--------------------
----------TKTKFKLPQ-QFIVRPIDN-N-ADNGQGVIEINAEVMKYLELKNDNFCMI
SR--EGEKGIVGISRALKDDSSQTNVIKVGKALRSVGNLLLGERVELKKVSKQP----EY
LKSVSV------------GTVQHLQISPVPLSFV--------TEIENRFNQSGI------
----LMPGMIFRSLQ-----L-DEKT----LVDLIIFDV------NQ-------------
---------------------------SL-EELPDTYEAVLPN-------------VPRT
SDNSLISPDSVNKSFSKLSLSEHAQDIDNNYLSSPGLFKMKATNVFVT---AESEPSSKY
-GLPHPVLYNAVGGLKKETSILKSTVEFPLHQPQLFTDFGINPPRGILLHGPPGTGKTML
LRCVANE-TDAHILTISGPSIVSKYLGETEAALRDIFNEAKRYQPSIIFIDEIDSLAPNR
ANDDSGEVESRVVATLLTLMDGMDGSGRLAVVAATNRPNSIDPALRRPGRFDQEIEISIP
DVEARHDILRKQFSRMSKQRQLLSPE-DISNIASKTHGYVGADLIALCRESVMKTIQRGL
NE--NIER-------------------DDL----------------------------KV
GINDVLEAMADIRPSAMREI-FLETPKVYWDDIGGQEELKQKMKEMIQLPLEAAETFAKL
GVSAPKGVLLYGPPGCSKTLTAKALATESGINFLAVKGPEIFNKYVGESERAIREIFRKA
RAASPSIIFFDEIDALSPDR-DS-GSGTSAANHVLTSLLNEIDGVEELKGVIIVAATNRP
DEIDPALLRPGRLDRHIYVGPPSYDARLQILQKCTKKFNIDTA-IVD-LKALAECTDGCS
GAEVVLLCQEAGLAAIMEDTTTD-----------------------------KVEQRHFT
KALAGISRGITPEMLEYYSAFAA--R-SGISK----------------------------
-----
>XP_022676310_Kluyveromyces_marxianus
---------------MAVKGSSS--GSKKKSSSSSGSAEE--------------------
---------SSKSKFKLPK-EYIVRPCTN-EVANNAEAIVEIDTEVMEALELKNDSFCIV
SK--PGENGIVAICKASKDESVLNNVIKVSKPLRSVGSLLLGDRLEIRKLQKQP----VY
LESVTV------------GSLQGIELPSDGL-------------IAQTLDKCGL------
----LMPGMIFRSVE-----L-DKDT----IVDLIINDI------ND-------------
---------------------------NS-SDLPDMSKLNISD-------------KPTS
MDN-----------------------VSNCYLSPPGLFNKKSTKIITT---TEREVVSKY
-GLPQPVLYNAVGGLTKEISTLKSTVELPLHQPQLFTDFGITPPRGILLHGPPGTGKTML
LRCVANE-TDAHVLTINGPSIVSKYLGETEAALREIFNEAKRYQPSIIFIDEIDSLAPSR
ASDDSGEVESRVVATLLTLMDGMDGSGRLAVVAATNRPNAIDPALRRPGRFDQEIEISIP
DVEARHDILRKQFSRMSNKRQLLTAD-DVFQIASKTHGYVGADLIALCRESVMKTIQRGL
HS--KIER-------------------SEL----------------------------KV
TFDDVLDAMVDIRPSAMREI-FLETPKVYWDDIGGQEELKLKMKEMIQLPLEAAETFNKL
GVSAPKGVLLYGPPGCSKTLTAKALATESGINFLAVKGPEIFNKYVGESEKAIREIFRKA
RAASPSIIFFDEIDALSPDR-ES-GSGTSAANHVLTSLLNEIDGIEELKGVIIVAATNRP
DEIDPALLRPGRLDRHIYVGPPDFDARLQILKKCTKNFNIDPL-EVD-LNALAESTDGCS
GAEVVLLCQEAGLAAIMEDVNTS-----------------------------KVEQRHFT
KALAGIARGITPEMLEYYSAFAS--R-SGISA----------------------------
-----
>XP_022627858_Lachancea_lanzarotensis
---------------MAPKTSSS--SG--KKKASSGTPEE--------------------
---------SKMPKFKLPT-TFIARPTF--KNDERSICNVYMCKEVLKALEIEAGGLCIV
GK--LSENGVVGVAQPGDD-SQPCNVIQLSGPLRSVGNVLLGDRLEVRKATFQP----EY
ASSVTL------------GSRQNMQLPESAE-----------KHISKLLDECGL------
----IMPGMVILGRE-----V-SENL----NLDLVVTAV------ND-------------
---------------------------EVAEELPNIAKLDISG-----------------
------SNIEQNQVF---------------YLSPPAIFRKGHTKIILG---ADIAPSIKY
-GLPQPISYGSVGGLKREVDLLKRTIELPLNEPTLFAEFGVTPPRGILLHGPPGTGKTML
LRCVASE-ANAHILTINGPSIVSKYLGETEAALRDIFNEAKLYQPSIIFIDEIDSLAPSR
SSDDSGEVESRVVATLLTLMDGMGSSGRVVVVAATNRPNAVDSALRRPGRLDQEVEIAIP
DVDARHDILAKQFEKVSVKRHELTAD-DVEYIASRTHGYVGADLVALCRESVMKTVQRGM
IQ--GLAR-------------------ESL----------------------------KI
TLKDVEDAMAEIRPSAMREI-FLEMPKVFWSDIGGQEDLKVKLREMIQLPLEASGSFERL
GVSAPKGVLLYGPPGCSKTLTAKALATESGVNFLAVKGPEIFNKYVGESERAIREVFRKA
RAASPSIIFFDEIDALSPDR-DS-GGSTSAANHVLTSLLNEIDGVEELNGVVIVAATNRP
DEIDQALLRPGRLDRHIYVGPPDYDARIQILKKNTKNFQLENA-EEL-LTELAGKTDGCS
GAEVVLLCQEAGLAAIMENLEAE-----------------------------RVERRHFE
KALSGIARGIDDEMLEYYRNFQN--R-SGISA----------------------------
-----
>XP_002553344_Lachancea_thermotolerans
---------------MASKASGS--SS--KKKSSSSSSDE--------------------
---------PRAPKFKLPT-AFITRPTN--KQDDRSISNALMSKKVMEALEISNSGMCVV
GR--VGENGVVAIAQVGDE-SQPDNVVQISEPLRAVGNLILGDRLEVKKIVSQP----EY
ASSVTI------------GSLQGVEIPSAAA-----------KSIEKLLDECGL------
----IMPGMAFPERQ-----V-TEDL----KLDLVILDI------ND-------------
---------------------------MCVEDLPDISQLSLDS-----------------
------SS-SGNSIF---------------YLSPPAIFRKGSSKVNYS---TETAPSTKY
-SLPSAMSYNSVGGLQKEIELLKRTIELPLHQPTLFADFGVTPPRGILLHGPPGTGKTML
LRCVASE-ANAHVLTINGPSIVSKYLGETEAALRDIFNEARIYQPSIIFIDEIDSLAPSR
TSDDSGEVESRVVATLLTLMDGMGSTGRVVVVAATNRPNAVDMALRRPGRLDQEVEIGIP
DVESRHDILLKQFRKVSEKRHELTLE-DIQAIASKTHGYVGADLVALCREAVMKTLQRGV
SH--SLTK-------------------DEM----------------------------KI
TMRDVEDAMAEIRPSAMREI-FLEMPKVYWSDIGGQEDLKLKMKEMIQLPLEAPESFSRL
SVSAPKGVLLYGPPGCSKTLTAKALATESGVNFLAVKGPEIFNKYVGESERAIREVFRKA
RAAAPSIIFFDEIDALSPDR-DS-GGSTSAANHVLTSLLNEIDGVEELNGVVIVAATNRP
DEIDAALLRPGRLDRHIYVGPPDFEARLQILRKSTKDFHLIDS-DAL-LQEFAQKTEGCS
GAEVVLLCQEAGLAAIMENLDAE-----------------------------KVDRKHFD
KAIAGISRGIDKEMLEYYAEFQS--R-SGISA----------------------------
-----
>XP_020053825_Aspergillus_aculeatus
---------------MSAEPDHTHEK--KRVNLNDPSGAEKKE-----------------
---ELDTSTAILKKKKKPN-SLIVT-----DAVNDDNSVIALSNNTMETLQLFRGDTVLV
KG--KKRKDTVLIVLADDD--LDDGSARINRVVRHNLRVKHGDMITV-----HPCPDIKY
AKRIAVLPIADTV-----------------------------EGLTGSLFDVYLAPYFRE
AYRPVRQGDLFTVRG------------GMRQVEFKVVEV---------------------
------------------------------------------------------------
--------------------------------DPPEYGIVAQDTIIHCEGEPIQREDEEG
-NLNE-VGYDDIGGCRKQMAQIRELVELPLRHPQLFKSIGIKPPRGILMYGPPGTGKTLM
ARAVANE-TGAFFFLINGPEIMSKMAGESESNLRKAFEEAEKNSPAIIFIDEIDSIAPKR
EKTN-GEVERRVVSQLLTLMDGMKARSNVVVMAATNRPNSIDPALRRFGRFDREVDIGIP
DPTGRLEILSIHTKNMK-----LGDDVDLETIAAETHGYVGSDLASLCSEAAMQQIREKM
DL------------IDLDEDTIDAEVLDSL----------------------------GV
TMENFRYALGVSNPSALREVAVVEVPNVRWEDIGGLEEVKRELIESVQYPVDHPEKFQKF
GLSPSRGVLFYGPPGTGKTMLAKAVANECAANFISVKGPELLSMWFGESESNIRDIFDKA
RAAAPCVVFLDELDSIAKSRGGSVGDAGGASDRVVNQLLTEMDGMTSKKNVFVIGATNRP
EQLDAALVRPGRLDTLVYVPLPDQASRESILKAQLRKTPVA---PDVDISFIASKTHGFS
GADLGFVTQRAVKLAIKQSISADIDRQKQREAQGEDVKM-EDEELEEEDPVPELTRAHFE
EAMKSARKSVSDVEIRRYEAFAQSLKNSGGSTFFRFPSSGE-----VADN-NTFGEAGND
DSLYD
>XP_001275994_Aspergillus_clavatus
---------------MSAEPDHTHDK--KRVHLQDVSGGEKKE-----------------
---DLDTSTAILKKKKKPN-SLIVT-----DAVNDDNSVIALSNNTMETLQLFRGDTVLV
KG--KKRKDTVLIVLADDD--LDDGSARINRVVRHNLRVKHGDMITV-----HPCPDIKY
AKRIAVLPIADTV-----------------------------EGLTGSLFDVFLAPYFRE
AYRPVRQGDLFTVRG------------GMRQVEFKVVEV---------------------
------------------------------------------------------------
--------------------------------DPPEYGIVAQDTIIHCEGEPIQREDEEG
-NLNE-VGYDDIGGCRKQMAQIRELVELPLRHPQLFKSIGIKPPRGILMYGPPGTGKTLM
ARAVANE-TGAFFFLINGPEIMSKMAGESESNLRKAFEEAEKNSPAIIFIDEIDSIAPKR
EKTN-GEVERRVVSQLLTLMDGMKARSNVVVMAATNRPNSIDPALRRFGRFDREVDIGIP
DPTGRLEILSIHTKNMK-----LGEDVDLETIAAETHGYVGSDLASLCSEAAMQQIREKM
DM------------IDLDEDTIDAEVLDSL----------------------------GV
TMENFRYALGVSNPSALREVAVVEVPNVRWEDIGGLEEVKRELIESVQYPVDHPEKFQKF
GLSPSRGVLFYGPPGTGKTMLAKAVANECAANFISVKGPELLSMWFGESESNIRDIFDKA
RAAAPCVVFLDELDSIAKSRGGSVGDAGGASDRVVNQLLTEMDGMTSKKNVFVIGATNRP
EQLDAALVRPGRLDTLVYVPLPDQASRESILRAQLRKTPVA---PDVDIPFIASKTHGFS
GADLGFVTQRAVKLAIKQSIAADIDRQKQREAAGEDVKM--EDEGEEEDPVPELTRAHFE
EAMKSARRSVSDVEIRRYEAFAQSLKNSGGSSFFRFPSSGE-----VAEN-DTFGEAGND
DSLYD
>XP_001261178_Aspergillus_fischeri
---------------MSAEPDHAHDK--KRVHLHDASGAEKKE-----------------
---ELDTSTAILKKKKKPN-SLIVT-----DAVNDDNSVIALSNNTMETLQLFRGDTVLV
KG--KKRKDTVLIVLADDD--LDDGSARINRVVRHNLRVKHGDIITV-----HPCPDIKY
AKRIAVLPIADTV-----------------------------EGLTGSLFDVYLAPYFRE
AYRPVKQGDLFTVRG------------GMRQVEFKVVEV---------------------
------------------------------------------------------------
--------------------------------DPPEYGIVAQDTIIHCEGEPIQREDEEG
-NLNE-VGYDDIGGCRKQMAQIRELVELPLRHPQLFKSIGIKPPRGILMYGPPGTGKTLM
ARAVANE-TGAFFFLINGPEIMSKMAGESESNLRKAFEEAEKNSPAIIFIDEIDSIAPKR
EKTN-GEVERRVVSQLLTLMDGMKARSNVVVMAATNRPNSIDPALRRFGRFDREVDIGIP
DPTGRLEILSIHTKNMK-----LAEDVDLETIAAETHGYVGSDLASLCSEAAMQQIREKM
DL------------IDLDEDTIDAEVLDSL----------------------------GV
TMENFRYALGVSNPSALREVAVVEVPNVRWEDIGGLEEVKRELIESVQYPVDHPEKFQKF
GLSPSRGVLFYGPPGTGKTMLAKAVANECAANFISVKGPELLSMWFGESESNIRDIFDKA
RAAAPCVVFLDELDSIAKSRGGSVGDAGGASDRVVNQLLTEMDGMTSKKNVFVIGATNRP
EQLDAALVRPGRLDTLVYVPLPDQASRESILKAQLRKTPVA---PDVDIPFIASKTHGFS
GADLGFVTQRAVKLAIKESIAADIERQKQREAAGEDVKM--EDEGEEEDPVPQLTRAHFE
EAMKSARRSVSDVEIRRYEAFAQSLKNSGGSSFFRFPSSGE-----IQNN-DTFGEAGND
DSLYD
>XP_041146842_Aspergillus_flavus
---------------MSAEPDHTHDK--KRVHLQDASGAEKKE-----------------
---ELDTATAILKKKKKPN-SLIVT-----DAVNDDNSVIALSNNTMETLQLFRGDTVLV
KG--KKRKDTVLIVLADDD--LDDGSARINRVVRHNLRVKHGDVITV-----HPCPDIKY
AKRIAVLPIADTV-----------------------------EGLTGSLFDVFLAPYFRE
AYRPVRQGDLFTVRG------------GMRQVEFKVVEV---------------------
------------------------------------------------------------
--------------------------------DPPEYGIVAQDTVIHCEGEPIQREDEEG
-NLNE-VGYDDIGGCRKQMAQIRELVELPLRHPQLFKSIGIKPPRGILMYGPPGTGKTLM
ARAVANE-TGAFFFLINGPEIMSKMAGESESNLRKAFEEAEKNSPAIIFIDEIDSIAPKR
EKTN-GEVERRVVSQLLTLMDGMKARSNVVVMAATNRPNSIDPALRRFGRFDREVDIGIP
DPTGRLEIMQIHTKNMK-----LGEDVDLETIAAETHGYVGSDLASLCSEAAMQQIREKM
DL------------IDLDEDTIDAEVLDSL----------------------------GV
TMENFRYALGVSNPSALREVAVVEVPNVRWEDIGGLEEVKRELIESVQYPVDHPEKYQKF
GLSPSRGVLFYGPPGTGKTMLAKAVANECAANFISVKGPELLSMWFGESESNIRDIFDKA
RAAAPCVVFLDELDSIAKSRGGSVGDAGGASDRVVNQLLTEMDGMTSKKNVFVIGATNRP
EQLDAALVRPGRLDTLVYVPLPDQASREGILKAQLRKTPVA---PDVDLPFIASKTHGFS
GADLGFVTQRAVKLAIKQSITADIERQKQREANGEDIKMDEDEEVDEEDPVPELTRAHFE
EAMKTARRSVSDVEIRRYEAFAQSLKNSGGSSFFRFPSAGE-----VQDN-NTFGEAGND
DSLYD
>XP_756045_Aspergillus_fumigatus
---------------MSAEPDHAHDK--KRVHLHDASGAEKKE-----------------
---ELDTSTAILKKKKKPN-SLIVT-----DAVNDDNSVIALSNNTMETLQLFRGDTVLV
KG--KKRKDTVLIVLADDD--LDDGSARINRVVRHNLRVKHGDIITV-----HPCPDIKY
AKRIAVLPIADTV-----------------------------EGLTGSLFDVYLAPYFRE
AYRPVKQGDLFTVRG------------GMRQVEFKVVEV---------------------
------------------------------------------------------------
--------------------------------DPPEYGIVAQDTIIHCEGEPIQREDEEG
-NLNE-VGYDDIGGCRKQMAQIRELVELPLRHPQLFKSIGIKPPRGILMYGPPGTGKTLM
ARAVANE-TGAFFFLINGPEIMSKMAGESESNLRKAFEEAEKNSPAIIFIDEIDSIAPKR
EKTN-GEVERRVVSQLLTLMDGMKARSNVVVMAATNRPNSIDPALRRFGRFDREVDIGIP
DPTGRLEILSIHTKNMK-----LAEDVDLETIAAETHGYVGSDLASLCSEAAMQQIREKM
DL------------IDLDEDTIDAEVLDSL----------------------------GV
TMENFRYALGVSNPSALREVAVVEVPNVRWEDIGGLEEVKRELIESVQYPVDHPEKFQKF
GLSPSRGVLFYGPPGTGKTMLAKAVANECAANFISVKGPELLSMWFGESESNIRDIFDKA
RAAAPCVVFLDELDSIAKSRGGSVGDAGGASDRVVNQLLTEMDGMTSKKNVFVIGATNRP
EQLDAALVRPGRLDTLVYVPLPDQASRESILRAQLRKTPVA---PDVDIPFIASKTHGFS
GADLGFVTQRAVKLAIKESIAAEIERQKQREAAGEDIKM--DDEGEEEDPVPQLTRAHFE
EAMKSARRSVSDVEIRRYEAFAQSLKNSGGSSFFRFPSSGE-----IQNN-DTFGDAGND
DSLYD
>XP_680523_Aspergillus_nidulans
MCCWGGSRSGTLNLCVNSRRVY----------VADASGAEKKE-----------------
---ELDTSTAILKKKKKPN-SLIVT-----DAVNDDNSTISLSNNTMDTLGLFRGDTVTV
RG--KKRKETVLIVLADDD--LDDGSARINRVVRHNLRVKHGDIITV-----HPCPDIKY
AKRIAVLPIADTV-----------------------------EGLTGSLFDVYLAPYFRD
GYRPVKQGDLFTVRG------------GMRQVEFKVVEV---------------------
------------------------------------------------------------
--------------------------------DPPEFGIVAPDTIIHSEGEPIQREDEEN
-NLNE-VGYDDIGGCRKQMAQIRELVELPLRHPQLFKSIGIKPPRGILMYGPPGTGKTLM
ARAVANE-TGAFFFLINGPEIMSKMAGESESNLRKAFEEAEKNSPAIIFIDEIDSIAPKR
EKTN-GEVERRVVSQLLTLMDGMKARSNVVVMAATNRPNSIDPALRRFGRFDREVDIGIP
DPTGRLEILSIHTKNMK-----LGEDVDLETIAAETHGYVGSDLASLCSEAAMQQIREKM
DL------------IDLDEDTIDAEVLDSL----------------------------GV
TMENFRYALGVSNPSALREVAVVEVPNVRWEDIGGLEEVKRELIESVQYPVDHPEKFQKF
GLSPSRGVLFYGPPGTGKTMLAKAVANECAANFISVKGPELLSMWFGESESNIRDIFDKA
RAAAPCVVFLDELDSIAKSRGGSVGDAGGASDRVVNQLLTEMDGMTSKKNVFVIGATNRP
EQLDAALVRPGRLDTLVYVPLPDQASREGILKAQLRKTPVA---SDVDIEFIASKTHGFS
GADLGFVTQRAVKLAIKESISAEIERQKQREAAGEDVKM-ED-EEEGEDPVPELTRAHFE
EAMKTARRSVSDVEIRRYEAFAQSLKNSGGSSFFRFPSANE-----AADSGNTFGEAGND
DSLYD
>XP_001402275_Aspergillus_niger
---------------MSSEPDHTHDK--KRVNLHDASGADKKE-----------------
---ELDTSTAILKKKKKPN-SLIVT-----DAVNDDNSVIALSNNTMDTLQLFRGDTVLV
KG--KKRKDTVLIVLADDD--LDDGSARINRVVRHNLRVKHGDIITV-----HPCPDIKY
AKRIAVLPIADTV-----------------------------EGLTGSLFDVYLAPYFRE
AYRPVRQGDLFTVRG------------GMRQVEFKVVEV---------------------
------------------------------------------------------------
--------------------------------DPPEYGIVAQDTIIHCEGEPIQREDEEG
-NLNE-VGYDDIGGCRKQMAQIRELVELPLRHPQLFKSIGIKPPRGILMYGPPGTGKTLM
ARAVANE-TGAFFFLINGPEIMSKMAGESESNLRKAFEEAEKNSPAIIFIDEIDSIAPKR
EKTN-GEVERRVVSQLLTLMDGMKARSNVVVMAATNRPNSIDPALRRFGRFDREVDIGIP
DPTGRLEILSIHTKNMK-----LGDDVDLETIAAETHGYVGSDLASLCSEAAMQQIREKM
DL------------IDLDEDTIDAEVLDSL----------------------------GV
TMENFRYALGVSNPSALREVAVVEVPNVRWEDIGGLEEVKRELIESVQYPVDHPEKFQKF
GLSPSRGVLFYGPPGTGKTMLAKAVANECAANFISVKGPELLSMWFGESESNIRDIFDKA
RAAAPCVVFLDELDSIAKSRGGSVGDAGGASDRVVNQLLTEMDGMTSKKNVFVIGATNRP
EQLDAALVRPGRLDTLVYVPLPDQASRESILKAQLRKTPIA---GDIDLSFIASKTHGFS
GADLGFVTQRAVKLAIKQSIGADIERQKQREAQGEDVKM-EDEEVEEEDPVPELTRAHFE
EAMKSARRSVSDVEIRRYEAFAQSLKNSGGSSFFRFPSAGE-----VTDN-NTFGEAGND
DSLYD
>XP_015402617_Aspergillus_nomiae
---------------MSAEPDHTHEK--KRVHLQDASGAEKKE-----------------
---ELDTSTAILKKKKKPN-SLIVT-----DAVNDDNSVIALSNNTMETLQLFRGDTVLV
KG--KKRKDTVLIVLADDD--LDDGSARINRVVRHNLRVKHGDVITV-----HPCPDIKY
AKRIAVLPIADTV-----------------------------EGLTGSLFDVFLAPYFRE
AYRPVRQGDLFTVRG------------GMRQVEFKVVEV---------------------
------------------------------------------------------------
--------------------------------DPPEYGIVAQDTVIHCEGEPIQREDEEG
-NLNE-VGYDDIGGCRKQMAQIRELVELPLRHPQLFKSIGIKPPRGILMYGPPGTGKTLM
ARAVANE-TGAFFFLINGPEIMSKMAGESESNLRKAFEEAEKNSPAIIFIDEIDSIAPKR
EKTN-GEVERRVVSQLLTLMDGMKARSNVVVMAATNRPNSIDPALRRFGRFDREVDIGIP
DPTGRLEIMQIHTKNMK-----LGEDVDLETIAAETHGYVGSDLASLCSEAAMQQIREKM
DL------------IDLDEDTIDAEVLDSL----------------------------GV
TMENFRFALGVSNPSALREVAVVEVPNVRWEDIGGLEEVKRELIESVQYPVDHPEKYQKF
GLSPSRGVLFYGPPGTGKTMLAKAVANECAANFISVKGPELLSMWFGESESNIRDIFDKA
RAAAPCVVFLDELDSIAKSRGGSVGDAGGASDRVVNQLLTEMDGMTSKKNVFVIGATNRP
EQLDAALVRPGRLDTLVYVPLPDQASREGILKAQLRKTPVA---SDVDLPFIASKTHGFS
GADLGFVTQRAVKLAIKQSITADIERQKQREANGEDVKMEEDEEVDEEDPVPELTRAHFE
EAMKTARRSVSDVEIRRYEAFAQSLKNSGGSSFFRFPSAGE-----VQDN-NTFGEAGND
DSLYD
>XP_001822346_Aspergillus_oryzae
---------------MSAEPDHTHDK--KRVHLQDASGAEKKE-----------------
---ELDTATAILKKKKKPN-SLIVT-----DAVNDDNSVIALSNNTMETLQLFRGDTVLV
KG--KKRKDTVLIVLADDD--LDDGSARINRVVRHNLRVKHGDVITV-----HPCPDIKY
AKRIAVLPIADTV-----------------------------EGLTGSLFDVFLAPYFRE
AYRPVRQGDLFTVRG------------GMRQVEFKVVEV---------------------
------------------------------------------------------------
--------------------------------DPPEYGIVAQDTVIHCEGEPIQREDEEG
-NLNE-VGYDDIGGCRKQMAQIRELVELPLRHPQLFKSIGIKPPRGILMYGPPGTGKTLM
ARAVANE-TGAFFFLINGPEIMSKMAGESESNLRKAFEEAEKNSPAIIFIDEIDSIAPKR
EKTN-GEVERRVVSQLLTLMDGMKARSNVVVMAATNRPNSIDPALRRFGRFDREVDIGIP
DPTGRLEIMQIHTKNMK-----LGEDVDLETIAAETHGYVGSDLASLCSEAAMQQIREKM
DL------------IDLDEDTIDAEVLDSL----------------------------GV
TMENFRYALGVSNPSALREVAVVEVPNVRWEDIGGLEEVKRELIESVQYPVDHPEKYQKF
GLSPSRGVLFYGPPGTGKTMLAKAVANECAANFISVKGPELLSMWFGESESNIRDIFDKA
RAAAPCVVFLDELDSIAKSRGGSVGDAGGASDRVVNQLLTEMDGMTSKKNVFVIGATNRP
EQLDAALVRPGRLDTLVYVPLPDQASREGILKAQLRKTPVA---PDVDLPFIASKTHGFS
GADLGFVTQRAVKLAIKQSITADIERQKQREANGEDIKMDEDEEVDEEDPVPELTRAHFE
EAMKTARRSVSDVEIRRYEAFAQSLKNSGGSSFFRFPSAGE-----VQDN-NTFGEAGND
DSLYD
>XP_040640149_Aspergillus_ruber
---------------MTSEPDYTHDK--KRVNLTDPSGAEHRE-----------------
---D-DTSTAILKKKKKPN-SLLVT-----DAVNDDNSVIALSNNTMDTLQLFRGDTVLV
KG--KMRKDTVLIVLADDD--LDDGSVRINRVVRHNLRVKHGDIVTV-----HPCPDIKY
AKRIAVLPIADTV-----------------------------EGLTGSLFDVYLAPYFRE
AYRPVKQGDLFTVRG------------GMRQVEFKVVEV---------------------
------------------------------------------------------------
--------------------------------DPPEHGIVAQDTVIHCEGEPIQREDEEG
-NLNE-VGYDDIGGCRKQMAQIRELVELPLRHPLLFKSIGIKPPRGILMYGPPGTGKTLM
ARAVANE-TGAFFFLINGPEIMSKMAGESESNLRKAFEEAEKNSPAIIFIDEIDSIAPKR
EKTN-GEVERRVVSQLLTLMDGMKARSNVVVMAATNRPNSIDPALRRFGRFDREVDIGIP
DPTGRLEIMSIHTKNMK-----LGEDVDLETIAAETHGYVGSDLASLCSEAAMQQIREKM
DL------------IDLDEDTIDAEVLDSL----------------------------GV
TMENFRYALGVSNPSALREVAVVEVPNVRWEDIGGLEEVKRELVESVQYPVDHPEKFHKF
GLSPSRGVLFYGPPGTGKTMLAKAVANECAANFISVKGPELLSMWFGESESNIRDIFDKA
RAAAPCVVFLDELDSIAKSRGGSVGDAGGASDRVVNQLLTEMDGMTSKKNVFVIGATNRP
EQLDAALVRPGRLDTLVYVPLPDQASRESIIRAQLRKTPVA---PDVDIDFIASKTHGFS
GADIGFVTQRAVKLAIKESIAIDIERTKQREAAGEDVNM--DEEEEAEDPVPELTRAHFE
EAMKSARKSVSDVEIRRYEAFAQSMKNSGGSSFFRFPSAGE-----VGEN-DTFGEAGND
DSLYD
>XP_040709039_Aspergillus_sydowii
---------------MSSEQDH-------KKKLLDASGAEKKD-----------------
---ELDTSTAILKKKKKPN-SLIVT-----DAVNDDNSTISLSNNTMDVLGLFRGDTVLV
RG--KKRKETVLIVLADDE--LDDGSARINRVVRHNLRVKHGDIITI-----HACPDIKY
AKRIAVLPIADTV-----------------------------EGLTGSLFDVYLAPYFRD
GYRPVKQGDLFTVRG------------GMRQVEFKVVEV---------------------
------------------------------------------------------------
--------------------------------DPPEYGIVAPDTIIHSEGEPIQREDEEN
-NLNE-VGYDDIGGCRKQMAQIRELVELPLRHPQLFKSIGIKPPRGILMYGPPGTGKTLM
ARAVANE-TGAFFFLINGPEIMSKMAGESESNLRKAFEEAEKNSPAIIFIDEIDSIAPKR
EKTN-GEVERRVVSQLLTLMDGMKARSNVVVMAATNRPNSIDPALRRFGRFDREVDIGIP
DPTGRLEILSIHTKNMK-----LGEDVDLETIAAETHGYVGSDLASLCSEAAMQQIREKM
DL------------IDLDEDTIDAEVLDSL----------------------------GV
TMENFRYALGVSNPSALREVAVVEVPNVRWEDIGGLEEVKRELIESVQYPVDHPEKFQKF
GLSPSRGVLFYGPPGTGKTMLAKAVANECAANFISVKGPELLSMWFGESESNIRDIFDKA
RAAAPCVVFLDELDSIAKSRGGSVGDAGGASDRVVNQLLTEMDGMTSKKNVFVIGATNRP
EQLDAALVRPGRLDTLVYVPLPDQASREGILKAQLRKTPVA---PDVDMEFIASKTHGFS
GADLGFVTQRAVKLAIKESISADIDRQKQREAAGEDVKM-EDEEEEGEDPVPELTRAHFE
EAMKTARRSVSDVEIRRYEAFAQSLKNSGGSSFFRFPSANE-----VQDGGNTFGEAGND
DSLYD
>XP_001209335_Aspergillus_terreus
---------------MSSEPDHTHDK--KRVNLQDASGAEKKE-----------------
---ELDTSTAILKKKKKPN-SLIVT-----DAVNDDNSVIALSNNTMDTLQLFRGDTVLV
KG--KKRKDTVLIVLADDD--LDDGSARINRVVRHNLRVKHGDIITV-----HPCPDIKY
AKRIAVLPIADTV-----------------------------EGLTGSLFDVYLAPYFRE
AYRPVRQGDLFTVRG------------GMRQVEFKVVEV---------------------
------------------------------------------------------------
--------------------------------DPPEYGIVAQDTIIHCEGEPIQREDEEG
-NLNE-VGYDDIGGCRKQMAQIRELVELPLRHPQLFKSIGIKPPRGILMYGPPGTGKTLM
ARAVANE-TGAFFFLINGPEIMSKMAGESESNLRKAFEEAEKNSPAIIFIDEIDSIAPKR
EKTN-GEVERRVVSQLLTLMDGMKARSNVVVMAATNRPNSIDPALRRFGRFDREVDIGIP
DPTGRLEILQIHTKNMK-----LGEDVDLETIAAETHGYVGSDLASLCSEAAMQQIREKM
DL------------IDLDEDTIEAEVLDSL----------------------------GV
TMENFRYALGVSNPSALREVAVVEVPNVRWEDIGGLEEVKRELIESVQYPVDHPEKFQKF
GLSPSRGVLFYGPPGTGKTMLAKAVANECAANFISVKGPELLSMWFGESESNIRDIFDKA
RAAAPCVVFLDELDSIAKSRGGSVGDAGGASDRVVNQLLTEMDGMTSKKNVFVIGATNRP
EQLDAALVRPGRLDTLVYVPLPDQASRESILKAQLRKTPVA---GDVDLSFIASKTHGFS
GADLGFVTQRAVKLAIKQSIAADIERQKQREANGEDVQMDEDEENEEEDPVPELTRAHFE
EAMKSARRSVSDVEIRRYEAFAQSLKNSGGSSFFRFPSAGE-----VADN-NTFGEAGND
DSLYD
>XP_022491002_Penicillium_arizonense
---------------MSTEPDHTHDK--KRVNLQDASGAEKKE-----------------
---ELDTSTAILKKKKKPN-SLIVT-----DAVNDDNSVIALSNNTMETLQLFRGDTVLV
KG--KKRKDTVLIVLADDD--LDDGSARINRVVRHNLRVKHGDIITV-----HPCPDIKY
AKRIAVLPIADTI-----------------------------EGLTGSLFDVYLAPYFRE
AYRPVRQGDLFTVRG------------GMRQIEFKVVEV---------------------
------------------------------------------------------------
--------------------------------DPPEYGIVAQDTIIHCEGEPIQREDEEG
-NLNE-VGYDDIGGCRKQMAQIRELVELPLRHPQLFKSIGIKPPRGILMYGPPGTGKTLM
ARAVANE-TGAFFFLINGPEIMSKMAGESESNLRKAFEEAEKNSPAIIFIDEIDSIAPKR
EKTN-GEVERRVVSQLLTLMDGMKARSNVVVMAATNRPNSIDPALRRFGRFDREVDIGIP
DPTGRLEIMQIHTKNMK-----LGDDVDLETIAAETHGYVGSDLASLCSEAAMQQIREKM
DL------------IDLDEDTIDAEVLEAL----------------------------GV
TMENFRYALGVSNPSALREVAVVEVPNVRWDDIGGLEEVKRELIESVQYPVDHPEMFQKF
GLSPSRGVLFYGPPGTGKTMLAKAVANECAANFISVKGPELLSMWFGESESNIRDIFDKA
RAAAPCVVFLDELDSIAKSRGGSVGDAGGASDRVVNQLLTEMDGMTSKKNVFVIGATNRP
EQLDAALVRPGRLDTLVYVPLPDQASREGILKAQLRKTPVA---DDIDMAFIASKTHGFS
GADLGFVTQRAVKLAIKQAINIDIERIKEREAAGEDVSM-DVDEEDVEDPVPELTRAHFE
EAMKSARRSVSDVEIRRYEAFAQSLKNTGGGSFFRFPSAGE-----VQEN-DTFGDAGND
DSLYD
>XP_014535636_Penicillium_digitatum
---------------MSSEPDHTHDK--KRVHLQDASGAEKKE-----------------
---ELDTSTAILKKKKKPN-SLIVT-----DAVNDDNSVIALSNNTMETLQLFRGDTVLV
KG--KKRKDTVLIVLADDD--LDDGSARINRVVRHNLRVKHGDMITV-----HPCPDIKY
AKRIAVLPIADTI-----------------------------EGLTGSLFDVYLAPYFRE
AYRPVRQGDLFTVRG------------GMRQIEFKVVEV---------------------
------------------------------------------------------------
--------------------------------DPPEYGIVAQDTIIHCEGEPIQREDEEG
-NLNE-VGYDDIGGCRKQMAQIRELVELPLRHPQLFKSIGIKPPRGILMYGPPGTGKTLM
ARAVANE-TGAFFFLINGPEIMSKMAGESESNLRKAFEEAEKNSPAIIFIDEIDSIAPKR
EKTN-GEVERRVVSQLLTLMDGMKARSNVVVMAATNRPNSIDPALRRFGRFDREVDIGIP
DPTGRLEIMQIHTKNMK-----LGEDVDLETIAAETHGYVGSDLASLCSEAAMQQIREKM
DL------------IDLDEDTIDAEVLEAL----------------------------GV
TMENFRFALGVSNPSALREVAVVEVPNVRWDDIGGLEEVKRELVESVQYPVDHPEMFQKF
GLSPSRGVLFYGPPGTGKTMLAKAVANECAANFISVKGPELLSMWFGESESNIRDIFDKA
RAAAPCVVFLDELDSIAKSRGGSVGDAGGASDRVVNQLLTEMDGMTSKKNVFVIGATNRP
EQLDAALVRPGRLDTLVYVPLPDQESREGILKAQLRKTPVA---GDVDIAFIASKTHGFS
GADLGFVTQRAVKLAIKQAISADIDRQKEREAAGEDITM-GD-EEEVEDPVPELTRAHFE
EAMKSARRSVSDVEIRRYEAFAQSLKNTGGGSFFRFPSAGE-----VQEN-DTFGEAGND
DSLYD
>XP_016603655_Penicillium_expansum
---------------MSSEPDHTHDK--KRVHLQDASGAEKKE-----------------
---ELDTSTAILKKKKKPN-SLIVT-----DAVNDDNSVIALSNNTMETLQLFRGDTVLV
KG--KKRKDTVLIVLADDD--LDDGSARINRVVRHNLRVKHGDMITV-----HPCPDIKY
AKRIAVLPIADTI-----------------------------EGLTGSLFDVYLAPYFRE
AYRPVRQGDLFTVRG------------GMRQIEFKVVEV---------------------
------------------------------------------------------------
--------------------------------DPPEYGIVAQDTIIHCEGEPIQREDEEG
-NLNE-VGYDDIGGCRKQMAQIRELVELPLRHPQLFKSIGIKPPRGILMYGPPGTGKTLM
ARAVANE-TGAFFFLINGPEIMSKMAGESESNLRKAFEEAEKNSPAIIFIDEIDSIAPKR
DKTN-GEVERRVVSQLLTLMDGMKARSNVVVMAATNRPNSIDPALRRFGRFDREVDIGIP
DPTGRLEIMQIHTKNMK-----LGEDVDLETIAAETHGYVGSDLASLCSEAAMQQIREKM
DL------------IDLDEDTIDAEVLEAL----------------------------GV
TMENFRFALGVSNPSALREVAVVEVPNVRWDDIGGLEEVKRELVESVQYPVDHPEMFQKF
GLSPSRGVLFYGPPGTGKTMLAKAVANECAANFISVKGPELLSMWFGESESNIRDIFDKA
RAAAPCVVFLDELDSIAKSRGGSVGDAGGASDRVVNQLLTEMDGMTSKKNVFVIGATNRP
EQLDAALVRPGRLDTLVYVPLPDQESREGILKAQLRKTPVA---GDVDIAFIASKTHGFS
GADLGFVTQRAVKLAIKQAISADIDRQKEREAAGEDITM-GDEEEEVEDPVPELTRAHFE
EAMKSARRSVSDVEIRRYEAFAQSLKNTGGGSFFRFPSAGE-----VQEN-DTFGEAGND
DSLYD
>XP_040651243_Penicillium_griseofulvum
---------------MSSEPDHTHDK--KRV-LKDGSGAEQKE-----------------
---ELDTSTAILKKKKKPN-SLIVT-----DAVNDDNSVIALSNNTMETLQLFRGDTVLV
KG--KKRKDTVLIVLADDD--LDDGSARINRVVRHNLRVKHGDMITV-----HPCPDIKY
AKRIAVLPIADTI-----------------------------EGLTGSLFDVYLAPYFRE
AYRPVRQGDLFTVRG------------GMRQIEFKVVEV---------------------
------------------------------------------------------------
--------------------------------DPPEYGIVAQDTIIHCEGEPIQREDEEG
-NLNE-VGYDDIGGCRKQMAQIRELVELPLRHPQLFKSIGIKPPRGILMYGPPGTGKTLM
ARAVANE-TGAFFFLINGPEIMSKMAGESESNLRKAFEEAEKNSPAIIFIDEIDSIAPKR
DKTN-GEVERRVVSQLLTLMDGMKARSNVVVMAATNRPNSIDPALRRFGRFDREVDIGIP
DPTGRLEIMQIHTKNMK-----LGEDVDLETIAAETHGYVGSDLASLCSEAAMQQIREKM
DL------------IDLDEDTIDAEVLEAL----------------------------GV
TMENFRFALGVSNPSALREVAVVEVPNVRWDDIGGLEEVKRELVESVQYPVDHPEMFQKF
GLSPSRGVLFYGPPGTGKTMLAKAVANECAANFISVKGPELLSMWFGESESNIRDIFDKA
RAAAPCVVFLDELDSIAKSRGGSVGDAGGASDRVVNQLLTEMDGMTSKKNVFVIGATNRP
EQLDAALVRPGRLDTLVYVPLPDQESREGILKAQLRKTPVA---GDVDIAFIASKTHGFS
GADLGFVTQRAVKLAIKQAISLDIDRQKEREAAGEDITM-GDEEEETEDPVPELTRAHFE
EAMKSARRSVSDVEIRRYEAFAQSLKNTGGGSFFRFPSAGE-----VQEN-DTFGEAGND
DSLYD
>XP_038933575_Penicillium_roqueforti
---------------MSSEPDHTHDK--KRVHLQDASGAEKKE-----------------
---ELDTSTAILKKKKKPN-SLIVT-----DAVNDDNSVIALSNNTMETLQLFRGDTVLV
KG--KKRKDTVLIVLADDD--LDDGSARINRVVRHNLRVKHGDMITV-----HPCPDIKY
AKRIAVLPIADTI-----------------------------EGLTGSLFDVYLAPYFRE
AYRPVRQGDLFTVRG------------GMRQIEFKVVEV---------------------
------------------------------------------------------------
--------------------------------DPPEYGIVAQDTIIHCEGEPIQREDEEG
-NLNE-VGYDDIGGCRKQMAQIRELVELPLRHPQLFKSIGIKPPRGILMYGPPGTGKTLM
ARAVANE-TGAFFFLINGPEIMSKMAGESESNLRKAFEEAEKNSPAIIFIDEIDSIAPKR
DKTN-GEVERRVVSQLLTLMDGMKARSNVVVMAATNRPNSIDPALRRFGRFDREVDIGIP
DPTGRLEIMQIHTKNMK-----LGDDVDLETIAAETHGYVGSDLASLCSEAAMQQIREKM
DL------------IDLDEDTIDAEVLEAL----------------------------GV
TMENFRFALGVSNPSALREVAVVEVPNVRWDDIGGLEEVKRELVESVQYPVDHPEMFQKF
GLSPSRGVLFYGPPGTGKTMLAKAVANECAANFISVKGPELLSMWFGESESNIRDIFDKA
RAAAPCVVFLDELDSIAKSRGGSVGDAGGASDRVVNQLLTEMDGMTSKKNVFVIGATNRP
EQLDAALVRPGRLDTLVYVPLPDQDSREGILKAQLRKTPVA---GDVDIAYIASKTHGFS
GADLGFVTQRAVKLAIKQAISADIDRQKEREAAGEDITM---EDEEAEDPVPELTRAHFE
EAMKSARRSVSDVEIRRYEAFAQSLKNTGGGSFFRFPSAGE-----VQEN-DTFGEAGND
DSLYD
>XP_002568918_Penicillium_rubens
---------------MSYEPDHTHDK--KRVNLQDASGAEKKE-----------------
---ELDTSTAILKKKKKPN-SLIVT-----DAINDDNSVIALSNNTMETLQLFRGDTVLV
KG--KKRKDTVLIVLADDD--LDDGSARINRVVRHNLRVKHGDMITV-----HPCPDIKY
AKRIAVLPIADTI-----------------------------EGLTGSLFDVYLAPYFRE
AYRPVRQGDLFTVRG------------GMRQIEFKVVEV---------------------
------------------------------------------------------------
--------------------------------DPPEYGIVAQDTIIHCEGEPIQREDEEG
-NLNE-VGYDDIGGCRKQMAQIRELVELPLRHPQLFKSIGIKPPRGILMYGPPGTGKTLM
ARAVANE-TGAFFFLINGPEIMSKMAGESESNLRKAFEEAEKNSPAIIFIDEIDSIAPKR
EKTN-GEVERRVVSQLLTLMDGMKARSNVVVMAATNRPNSIDPALRRFGRFDREVDIGIP
DPTGRLEIMQIHTKNMK-----LGEDVDLETIAAETHGYVGSDLASLCSEAAMQQIREKM
DL------------IDLDEDTIDAEVLEAL----------------------------GV
TMENFRFALGVSNPSALREVAVVEVPNVRWDDIGGLEEVKRELVESVQYPVDHPEMFQKF
GLSPSRGVLFYGPPGTGKTMLAKAVANECAANFISVKGPELLSMWFGESESNIRDIFDKA
RAAAPCVVFLDELDSIAKSRGGSVGDAGGASDRVVNQLLTEMDGMTSKKNVFVIGATNRP
EQLDAALVRPGRLDTLVYVPLPDQESREGILKAQLRKTPVA---GDVDIAFIASKTHGFS
GADLGFVTQRAVKLAIKQAISADIDRQKEREAAGEDITM-GEEEEEVEDPVPELTRAHFE
EAMKSARRSVSDVEIRRYEAFAQSLKNTGGGSFFRFPSAGE-----VQEN-DTFGEAGND
DSLYD
>XP_040814878_Penicillium_solitum
---------------MSSEPDHTHDK--KRVHLQDASGAEKKE-----------------
---ELDTSTAILKKKKKPN-SLIVT-----DAVNDDNSVIALSNNTMETLQLFRGDTVLV
KG--KKRKDTVLIVLADDD--LDDGSARINRVVRHNLRVKHGDMITV-----HPCPDIKY
AKRIAVLPIADTI-----------------------------EGLTGSLFDVYLAPYFRE
AYRPVRQGDLFTVRG------------GMRQIEFKVVEV---------------------
------------------------------------------------------------
--------------------------------DPPEYGIVAQDTIIHCEGEPIQREDEEG
-NLNE-VGYDDIGGCRKQMAQIRELVELPLRHPQLFKSIGIKPPRGILMYGPPGTGKTLM
ARAVANE-TGAFFFLINGPEIMSKMAGESESNLRKAFEEAEKNSPAIIFIDEIDSIAPKR
EKTN-GEVERRVVSQLLTLMDGMKARSNVVVMAATNRPNSIDPALRRFGRFDREVDIGIP
DPTGRLEIMQIHTKNMK-----LGEDVDLETIAAETHGYVGSDLASLCSEAAMQQIREKM
DL------------IDLDEDTIDAEVLEAL----------------------------GV
TMENFRFALGVSNPSALREVAVVEVPNVRWDDIGGLEEVKRELVESVQYPVDHPEMFQKF
GLSPSRGVLFYGPPGTGKTMLAKAVANECAANFISVKGPELLSMWFGESESNIRDIFDKA
RAAAPCVVFLDELDSIAKSRGGSVGDAGGASDRVVNQLLTEMDGMTSKKNVFVIGATNRP
EQLDAALVRPGRLDTLVYVPLPDQESREGILKAQLRKTPVA---GDVDIAFIASKTHGFS
GADLGFVTQRAVKLAIKQAISADIDRQKEREAAGEDITM-AEEDEDVEDPVPELTRAHFE
EAMKSARRSVSDVEIRRYEAFAQSLKNTGGGSFFRFPSAGE-----VQEN-DTFGEAGND
DSLYD
>XP_022579416_Penicilliopsis_zonata
---------------MSAEPDHTHDK--KRVHLQDVSGGERKE-----------------
---DLDTATAILKKKKKPN-SLIVT-----DAVNDDNSVIALSNNTMETLQLFRGDTVLV
KG--KKRKDTVLIVLADDD--LDDGSARINRVVRHNLRVKHGDMITV-----HPCPDIKY
AKRIAVLPIADTV-----------------------------EGLTGSLFDVFLAPYFRE
AYRPVRQGDLFTVRG------------GMRQVEFKVVEV---------------------
------------------------------------------------------------
--------------------------------DPPEYGIVAQDTIIHCEGEPIQREDEEG
-NLNE-VGYDDIGGCRKQMAQIRELVELPLRHPQLFKSIGIKPPRGILMYGPPGTGKTLM
ARAVANE-TGAFFFLINGPEIMSKMAGESESNLRKAFEEAEKNSPAIIFIDEIDSIAPKR
EKTN-GEVERRVVSQLLTLMDGMKARSNVVVMAATNRPNSIDPALRRFGRFDREVDIGIP
DPTGRLEILQIHTKNMK-----LGDDVDLEAIAAETHGYVGSDLASLCSEAAMQQIREKM
DL------------IDLDEDTIDAEVLDSL----------------------------GV
TMENFRYSLGVSNPSALREVAVVEVPNVRWEDIGGLEEVKRELIESVQYPVDHPDKFQKF
GLSPSRGVLFYGPPGTGKTMLAKAVANECAANFISVKGPELLSMWFGESESNIRDIFDKA
RAAAPCVVFLDELDSIAKSRGGSVGDAGGASDRVVNQLLTEMDGMTSKKNVFVIGATNRP
EQLDAALVRPGRLDTLVYVPLPDQDSREGILKAQLRKTPVA---SDVDLAFIASKTHGFS
GADLGFVTQRAVKLAIKQSISAEIERQKQREAAGEDVKM--EDEEEGEDPVPELTRAHFE
EAMKTARKSVSDVEIRRYEAFAQSLKNSGGSSFFRFPSASE-----VTGNQDSFGDAGND
DSLYD
>XP_016624575_Cladophialophora_bantiana
---------------MSAEPDHPH-H--KKVNLHDASGAEKKE-----------------
---ELDTATAILKKKKKPN-SLIVT-----DATNDDNSIIALSNNTMETLQLFRGDTVLV
RG--KKRKDTVLIVLADDD--LDDGSARINRVVRHNLRVKHGDIITV-----HPCPDIKY
AKRIAVLPIADTV-----------------------------EGLTGSLFDVFLAPYFRE
AYRPVRQGDLFTVRA------------SMRQVEFKVVEV---------------------
------------------------------------------------------------
--------------------------------DPPEYGIVAQDTVIHCEGDPIQREDEEG
-NLNE-VGYDDIGGCRKQMAQIRELVELPLRHPQLFKSIGIKPPRGILMFGPPGTGKTLM
ARAVANE-TGAFFFLINGPEIMSKMAGESESNLRKAFEEAEKNSPAIIFIDEIDSIAPKR
EKTN-GEVERRVVSQLLTLMDGMKARSNVVVMAATNRPNSIDPALRRFGRFDREVDIGIP
DPTGRLEILQIHTKNMK-----LAEDVDLESIAAETHGYVGSDIASLCSEAAMQQIREKM
DL------------IDLDEDTIDAEVLDSL----------------------------GV
TMDNFRYALGVSNPSALREVAVVEVPNVRWDDIGGLENVKRELIESVQYPVDHPEKFLKF
GLSPSRGVLFYGPPGTGKTMLAKAVANECAANFISVKGPELLSMWFGESESNIRDIFDKA
RAAAPCVVFLDELDSIAKSRGGSVGDAGGASDRVVNQLLTEMDGMTSKKNVFVIGATNRP
EQLDNALCRPGRLDTLVYVPLPDETSRESILKAQLRKTPVA---ADVDLKYIASKTHGFS
GADLGFVTQRAVKLAIKESIAADIERQKEREAAGED-AM--DADD-MEDPVPELTRRHFE
EAMQAARRSVSDVEIRRYEAFAQAMKQSGGSAFFKFPSAGQ--EADAANG-TGFGDAGND
DSLYD
>XP_008729946_Cladophialophora_carrionii
---------------MSAEPDHVQEK--KKVNLHDASGAEKKE-----------------
---ELDTSTAILKKKKKPN-SLIVT-----DATNDDNSIIALSNNTMETLQLFRGDTVLV
KG--KKRKDTVLIVLADDD--LDDGSARINRVVRHNLRVKHGDIITV-----HPCPDIKY
AKRIAVLPIADTV-----------------------------EGLTGSLFDVFLAPYFRE
AYRPVRQGDLFTVRA------------SMRQVEFKVVEV---------------------
------------------------------------------------------------
--------------------------------DPPEYGIVAQDTVIHCEGDPIQREDEEG
-NLNE-VGYDDIGGCRKQMAQIRELVELPLRHPQLFKSIGIKPPRGILMFGPPGTGKTLM
ARAVANE-TGAFFFLINGPEIMSKMAGESESNLRKAFEEAEKNSPAIIFIDEIDSIAPKR
EKTN-GEVERRVVSQLLTLMDGMKARSNVVVMAATNRPNSIDPALRRFGRFDREVDIGIP
DPTGRLEILQIHTKNMK-----LAEDVDLESIAAETHGYVGSDIASLCSEAAMQQIREKM
DL------------IDLDEDTIDAEVLDSL----------------------------GV
TMENFRFALGVSNPSALREVAVVEVPNVRWDDIGGLENVKRELIESVQYPVDHPEKFLKF
GLSPSRGVLFYGPPGTGKTMLAKAVANECAANFISVKGPELLSMWFGESESNIRDIFDKA
RAAAPCVVFLDELDSIAKSRGGSVGDAGGASDRVVNQLLTEMDGMTSKKNVFVIGATNRP
EQLDNALCRPGRLDTLVYVPLPDEASREGILKAQLRKTPVA---ADVDLKFIASKTHGFS
GADLGFVTQRAVKLAIKESIAADIERQKEREAAGEG-AM--DMDDAAEDPVPELTRRHFE
EAMSAARRSVSDVEIRRYEAFAQAMKQSGGSAFFKFPQAGQ--DAESANG-NGFGDAGND
DSLYD
>XP_016254464_Cladophialophora_immunda
---------------MSAEPDHTHDK--KKVNLHDASGAEKKE-----------------
---ELDTATAILKKKKKPN-SLIVT-----DATNDDNSIIALSNNTMETLQLFRGDTVLV
RG--KKRKDTVLIVLADDD--LDDGSARINRVVRHNLRVKHGDIITV-----HPCPDIKY
AKRIAVLPIADTV-----------------------------EGLTGSLFDVFLAPYFRE
AYRPVRQGDLFTVRA------------SMRQVEFKVVEV---------------------
------------------------------------------------------------
--------------------------------DPPEYGIVAQDTVIHCEGDPIQREDEEG
-NLNE-VGYDDIGGCRKQMAQIRELVELPLRHPQLFKSIGIKPPRGILMFGPPGTGKTLM
ARAVANE-TGAFFFLINGPEIMSKMAGESESNLRKAFEEAEKNSPAIIFIDEIDSIAPKR
EKTN-GEVERRVVSQLLTLMDGMKARSNVVVMAATNRPNSIDPALRRFGRFDREVDIGIP
DPTGRLEILQIHTKNMK-----LAEDVDLESIAAETHGYVGSDIASLCSEAAMQQIREKM
DL------------IDLDEDTIDAEVLDSL----------------------------GV
TMDNFRYALGVSNPSALREVAVVEVPNVRWDDIGGLEGVKRELIESVQYPVDHPEKFLKF
GLSPSRGVLFYGPPGTGKTMLAKAVANECAANFISVKGPELLSMWFGESESNIRDIFDKA
RAAAPCVVFLDELDSIAKSRGGSVGDAGGASDRVVNQLLTEMDGMTSKKNVFVIGATNRP
EQLDNALCRPGRLDTLVYVPLPDETSRESILRAQLRKTPVA---GDVDLKYIASKTHGFS
GADLGFVTQRAVKLAIKESIAADIERQKEREAAGED-AM--DADE-GEDPVPELTRRHFE
EAMQAARRSVSDVEIRRYEAFAQAMKQSGGSAFFKFPSAGQ--EADAANG-TGFGDAGND
DSLYD
>XP_007740775_Cladophialophora_psammophila
---------------MSAEPNHPH-H--KKVNLHDASGAEKKE-----------------
---ELDTATAILKKKKKPN-SLIVT-----DATNDDNSIIALSNNTMETLQLFRGDTVLV
RG--KKRKDTVLIVLADDD--LDDGSARINRVVRHNLRVKHGDIITV-----HPCPDIKY
AKRIAVLPIADTV-----------------------------EGLTGSLFDVFLAPYFRE
AYRPVRQGDLFTVRA------------SMRQVEFKVVEV---------------------
------------------------------------------------------------
--------------------------------DPPEYGIVAQDTVIHCEGDPIQREDEEG
-NLNE-VGYDDIGGCRKQMAQIRELVELPLRHPQLFKSIGIKPPRGILMFGPPGTGKTLM
ARAVANE-TGAFFFLINGPEIMSKMAGESESNLRKAFEEAEKNSPAIIFIDEIDSIAPKR
EKTN-GEVERRVVSQLLTLMDGMKARSNVVVMAATNRPNSIDPALRRFGRFDREVDIGIP
DPTGRLEILQIHTKNMK-----LAEDVDLESIAAETHGYVGSDIASLCSEAAMQQIREKM
DL------------IDLDEDTIDAEVLDSL----------------------------GV
TMDNFRYALGVSNPSALREVAVVEVPNVRWDDIGGLENVKRELIESVQYPVDHPEKFVKF
GLSPSRGVLFYGPPGTGKTMLAKAVANECAANFISVKGPELLSMWFGESESNIRDIFDKA
RAAAPCVVFLDELDSIAKSRGGSVGDAGGASDRVVNQLLTEMDGMTSKKNVFVIGATNRP
EQLDNALCRPGRLDTLVYVPLPDETSRESILKAQLRKTPVA---ADVDLKYIASKTHGFS
GADLGFVTQRAVKLAIKESIAADIERQKEREAAGED-AM--DADD-MEDPVPELTRRHFE
EAMQVARRSVSDVEIRRYEAFAQAMKQSGGSAFFKFPSAGQ--EADAANG-TGFGDAGND
DSLYD
>XP_018699135_Fonsecaea_erecta
---------------MSAEPDHTHDK--KKVNLHDASGAEKKE-----------------
---ELDTATAILKKKKKPN-SLIVT-----DATNDDNSIIALSNNTMETLQLFRGDTVLV
RG--KKRKDTVLIVLADDD--LDDGSARINRVVRHNLRVKHGDIITV-----HPCPDIKY
AKRIAVLPIADTV-----------------------------EGLTGSLFDVFLAPYFRE
AYRPVRQGDLFTVRA------------SMRQVEFKVVEV---------------------
------------------------------------------------------------
--------------------------------DPPEYGIVAQDTVIHCEGDPIQREDEEG
-NLNE-VGYDDIGGCRKQMAQIRELVELPLRHPQLFKSIGIKPPRGILMFGPPGTGKTLM
ARAVANE-TGAFFFLINGPEIMSKMAGESESNLRKAFEEAEKNSPAIIFIDEIDSIAPKR
EKTN-GEVERRVVSQLLTLMDGMKARSNVVVMAATNRPNSIDPALRRFGRFDREVDIGIP
DPTGRLEILQIHTKNMK-----LAEDVDLESIAAETHGYVGSDIASLCSEAAMQQIREKM
DL------------IDLDEDTIDAEVLDSL----------------------------GV
TMDNFRYALGVSNPSALREVAVVEVPNVRWDDIGGLEGVKRELIESVQYPVDHPEKFLKF
GLSPSRGVLFYGPPGTGKTMLAKAVANECAANFISVKGPELLSMWFGESESNIRDIFDKA
RAAAPCVVFLDELDSIAKSRGGSLGDAGGASDRVVNQLLTEMDGMTSKKNVFVIGATNRP
EQLDNALCRPGRLDTLVYVPLPDEASRESILRAQLRKTPVA---SDVDLKYIASKTHGFS
GADLGFVTQRAVKLAIKESIALDIERQKEREAAGED-AM--DADE-GEDPVPELTRRHFE
EAMQAARRSVSDVEIRRYEAFAQAMKQSGGSAFFKFPSAGQ--EADAANG-TGFGDAGND
DSLYD
>XP_022508361_Fonsecaea_monophora
---------------MSAEPDHAHDK--KKVNLHDASGAEKKEVRISPGNLYGDESQTDR
AIQELDTATAILKKKKKPN-SLIVT-----DATNDDNSIIALSNNTMETLQLFRGDTVLV
RG--KKRKDTVLIVLADDD--LDDGSARINRVVRHNLRVKHGDIITV-----HPCPDIKY
AKRIAVLPIADTI-----------------------------EGLTGSLFDVFLAPYFRE
AYRPVRQGDLFTVRA------------SMRQVEFKVVEV---------------------
------------------------------------------------------------
--------------------------------DPPEYGIVAQDTVIHCEGDPIQREDEEG
-NLNE-VGYDDIGGCRKQMAQIRELVELPLRHPQLFKSIGIKPPRGILMYGPPGTGKTLM
ARAVANE-TGAFFFLINGPEIMSKMAGESESNLRKAFEEAEKNSPAIIFIDEIDSIAPKR
EKTN-GEVERRVVSQLLTLMDGMKARSNVVVMAATNRPNSIDPALRRFGRFDREVDIGIP
DPTGRLEILQIHTKNMK-----LAEDVDLESIAAETHGYVGSDIASLCSEAAMQQIREKM
DL------------IDLDEDTIDAEVLDSL----------------------------GV
TMENFRYALGVSNPSALREVAVVEVPNVRWDDIGGLEGVKRELIESVQYPVDHPEKFLKF
GLSPSRGVLFYGPPGTGKTMLAKAVANECAANFISVKGPELLSMWFGESESNIRDIFDKA
RAAAPCVVFLDELDSIAKSRGGSVGDAGGASDRVVNQLLTEMDGMTSKKNVFVIGATNRP
EQLDNALCRPGRLDTLVYVPLPDEASRESILRAQLRKTPVA---ADVDLKYIASKTHGFS
GADLGFVTQRAVKLAIKESIAADIERQKEREAAGED-AM--DADE-GEDPVPELTRRHFE
EAMQAARRSVSDVEIRRYEAFAQAMKQSGGSAFFKFPSAGQ--EADAANG-TGFGDAGND
DSLYD
>XP_016635798_Fonsecaea_multimorphosa
---------------MSAEPDHTHDK--KKVNLHDASGAEKKE-----------------
---ELDTATAILKKKKKPN-SLIVT-----DATNDDNSIIALSNNTMETLQLFRGDTVLV
RG--KKRKDTVLIVLADDD--LDDGSARINRVVRHNLRVKHGDIITV-----HPCPDIKY
AKRIAVLPIADTV-----------------------------EGLTGSLFDVFLAPYFRE
AYRPVRQGDLFTVRA------------SMRQVEFKVVEV---------------------
------------------------------------------------------------
--------------------------------DPPEYGIVAQDTVIHCEGDPIQREDEEG
-NLNE-VGYDDIGGCRKQMAQIRELVELPLRHPQLFKSIGIKPPRGILMFGPPGTGKTLM
ARAVANE-TGAFFFLINGPEIMSKMAGESESNLRKAFEEAEKNSPAIIFIDEIDSIAPKR
EKTN-GEVERRVVSQLLTLMDGMKARSNVVVMAATNRPNSIDPALRRFGRFDREVDIGIP
DPTGRLEILQIHTKNMK-----LAEDVDLESIAAETHGYVGSDIASLCSEAAMQQIREKM
DL------------IDLDEDTIDAEVLDSL----------------------------GV
TMDNFRYALGVSNPSALREVAVVEVPNVRWDDIGGLENVKRELIESVQYPVDHPEKFLKF
GLSPSRGVLFYGPPGTGKTMLAKAVANECAANFISVKGPELLSMWFGESESNIRDIFDKA
RAAAPCVVFLDELDSIAKSRGGSLGDAGGASDRVVNQLLTEMDGMTSKKNVFVIGATNRP
EQLDNALCRPGRLDTLVYVPLPDEASRESILRAQLRKTPVA---SDVDLKFIASKTHGFS
GADLGFVTQRAVKLAIKESIAADIERQKEREAAGED-AM--DADE-GEDPVPELTRRHFE
EAMQAARRSVSDVEIRRYEAFAQAMKQTGGSAFFKFPSAGQ--EADAANG-TGFGDAGND
DSLYD
>XP_022505365_Fonsecaea_nubica
---------------MSAEPDHAHDK--KKVNLHDASGAEKREVRISPGNLHGDESQTDK
AIQELDTATAILKKKKKPN-SLIVT-----DATNDDNSIIALSNNTMETLQLFRGDTVLV
RG--KKRKDTVLIVLADDD--LDDGSARINRVVRHNLRVKHGDIITV-----HPCPDIKY
AKRIAVLPIADTI-----------------------------EGLTGSLFDVFLAPYFRE
AYRPVRQGDLFTVRA------------SMRQVEFKVVEV---------------------
------------------------------------------------------------
--------------------------------DPPEYGIVAQDTVIHCEGDPIQREDEEG
-NLNE-VGYDDIGGCRKQMAQIRELVELPLRHPQLFKSIGIKPPRGILMYGPPGTGKTLM
ARAVANE-TGAFFFLINGPEIMSKMAGESESNLRKAFEEAEKNSPAIIFIDEIDSIAPKR
EKTN-GEVERRVVSQLLTLMDGMKARSNVVVMAATNRPNSIDPALRRFGRFDREVDIGIP
DPTGRLEILQIHTKNMK-----LAEDVDLESIAAETHGYVGSDIASLCSEAAMQQIREKM
DL------------IDLDEDTIDAEVLDSL----------------------------GV
TMENFRYALGVSNPSALREVAVVEVPNVRWDDIGGLEGVKRELIESVQYPVDHPEKFLKF
GLSPSRGVLFYGPPGTGKTMLAKAVANECAANFISVKGPELLSMWFGESESNIRDIFDKA
RAAAPCVVFLDELDSIAKSRGGSVGDAGGASDRVVNQLLTEMDGMTSKKNVFVIGATNRP
EQLDNALCRPGRLDTLVYVPLPDEASRESILRAQLRKTPVA---GDVDLKYIASKTHGFS
GADLGFVTQRAVKLAIKESIAADIERQKEREAAGED-AM--DADE-GEDPVPELTRRHFE
EAMQAARRSVSDVEIRRYEAFAQAMKQSGGSAFFKFPSAGQ--EADAANG-TGFGDAGND
DSLYD
>XP_013285808_Fonsecaea_pedrosoi
---------------MSAEPDHAHDK--KKVNLHDASGAEKKEVRISPGNLYGDESQTDR
AIQELDTATAILKKKKKPN-SLIVT-----DATNDDNSIIALSNNTMETLQLFRGDTVLV
RG--KKRKDTVLIVLADDD--LDDGSARINRVVRHNLRVKHGDIITV-----HPCPDIKY
AKRIAVLPIADTI-----------------------------EGLTGSLFDVFLAPYFRE
AYRPVRQGDLFTVRA------------SMRQVEFKVVEV---------------------
------------------------------------------------------------
--------------------------------DPPEYGIVAQDTVIHCEGDPIQREDEEG
-NLNE-VGYDDIGGCRKQMAQIRELVELPLRHPQLFKSIGIKPPRGILMYGPPGTGKTLM
ARAVANE-TGAFFFLINGPEIMSKMAGESESNLRKAFEEAEKNSPAIIFIDEIDSIAPKR
EKTN-GEVERRVVSQLLTLMDGMKARSNVVVMAATNRPNSIDPALRRFGRFDREVDIGIP
DPTGRLEILQIHTKNMK-----LAEDVDLESIAAETHGYVGSDIASLCSEAAMQQIREKM
DL------------IDLDEDTIDAEVLDSL----------------------------GV
TMENFRYALGVSNPSALREVAVVEVPNVRWDDIGGLEGVKRELIESVQYPVDHPEKFLKF
GLSPSRGVLFYGPPGTGKTMLAKAVANECAANFISVKGPELLSMWFGESESNIRDIFDKA
RAAAPCVVFLDELDSIAKSRGGSVGDAGGASDRVVNQLLTEMDGMTSKKNVFVIGATNRP
EQLDNALCRPGRLDTLVYVPLPDEASRESILRAQLRKTPVA---ADVDLKYIASKTHGFS
GADLGFVTQRAVKLAIKESIAADIERQKEREAAGED-AM--DADE-GEDPVPELTRRHFE
EAMQAARRSVSDVEIRRYEAFAQAMKQSGGSAFFKFPSAGQ--EADAANG-TGFGDAGND
DSLYD
>XP_007760613_Cladophialophora_yegresii
---------------MSAEPDHVHEK--KKVNLHDASGAEKKE-----------------
---ELDTSTAILKKKKKPN-SLIVT-----DATNDDNSIIALSNNTMETLQLFRGDTVLV
KG--KKRKDTVLIVLADDD--LDDGSARINRVVRHNLRVKHGDIITV-----HPCPDIKY
AKRIAVLPIADTV-----------------------------EGLTGSLFDVFLAPYFRE
AYRPVRQGDLFTVRA------------SMRQVEFKVVEV---------------------
------------------------------------------------------------
--------------------------------DPPEYGIVAQDTVIHCEGDPIQREDEEG
-NLNE-VGYDDIGGCRKQMAQIRELVELPLRHPQLFKSIGIKPPRGILMFGPPGTGKTLM
ARAVANE-TGAFFFLINGPEIMSKMAGESESNLRKAFEEAEKNSPAIIFIDEIDSIAPKR
EKTN-GEVERRVVSQLLTLMDGMKARSNVVVMAATNRPNSIDPALRRFGRFDREVDIGIP
DPTGRLEILQIHTKNMK-----LAEDVDLESIAAETHGYVGSDIASLCSEAAMQQIREKM
DL------------IDLDEDTIDAEVLDSL----------------------------GV
TMENFRFALGVSNPSALREVAVVEVPNVRWDDIGGLENVKRELIESVQYPVDHPEKFLKF
GLSPSRGVLFYGPPGTGKTMLAKAVANECAANFISVKGPELLSMWFGESESNIRDIFDKA
RAAAPCVVFLDELDSIAKSRGGSVGDAGGASDRVVNQLLTEMDGMTSKKNVFVIGATNRP
EQLDNALCRPGRLDTLVYVPLPDEASREGILKAQLRKTPVA---SDVDLKFIASKTHGFS
GADLGFVTQRAVKLAIKESIAADIERQKEREAAGEG-AM--DMDDAGEDPVPELTRRHFE
EAMSAARRSVSDVEIRRYEAFAQAMKQSGGSAFFKFPQAGQ--DAEGANG-NGFGDAGND
DSLYD
>XP_016241317_Exophiala_spinifera
---------------MSDQPDHTQHKP-HKVNLNDASGAEKKE-----------------
---ELDTSTAILKKKKEPNESNSVT-----DATNDDNSIIALSNNTMETLQLFRGDTVLV
KG--KKRKDTVLIVLADDD--LDDGSARINRVVRHNLRVKHGDIITV-----HPCPDIKY
AKRIAVLPIADTI-----------------------------EGLTGSLFDVFLAPYFRE
AYRPVRQGDLFTVRA------------SMRQVEFKVVEV---------------------
------------------------------------------------------------
--------------------------------DPPEYGIVAQDTVIHCEGEPIQREDEEG
-NLNE-VGYDDIGGCRKQMAQIRELVELPLRHPQLFKSIGIRPPRGILMYGPPGTGKTLM
ARAVANG-TGACFFLINGPEIMSKMAGKSESNLRKAFEEAEKNSPAIISIDEIDSIAPKR
EKTN-GET------------DGMKARSNVVVMAATNRPNSIDPALRRFGRFDREVDIDIP
NPTGRLETLQIHTKNMT-----LADDIERESIAAETRGYVGSDIASLCSEAAMQQIREKM
DL------------IDLDEDTIDAEVFDSL----------------------------GV
TMENFRFALGVSNPSALREVAVVEVPNVRWDDIGGLEGVKRELIESVQYPVDHPEKFLKF
GLSPSRGVLFYGPPGTGKTMLAKAVANECAANFISVKGPELLSMWFGESESNIRDIFDKA
RAAAPCVVFLDELDSIARSRGGSVGGAGGASDRVVNQLLTEMDGMTSKKNVFVIGATNRP
EQLDNALCY--------------EASRASILRAQLRKTPVA---PDVDIDYIASKTHGFS
GADLDFVTQRAVKLAIKQSIAADIERQKEREAAGED-TM--DEDL--DDPVPELTKTHFE
EAMQAARRSVSDVEIRRYEAFAQAMKQSDGSAFFKFPSAEE--TAAAANG-NGFGEAGND
DSLYD
>XP_016259641_Exophiala_oligosperma
---------------MSDQPDHSQHKPHHKVNLNDASGAEKKE-----------------
---ELDTSTAILKKKKKPN-SLIVT-----DATNDDNSIIALSNNTMETLQLFRGDTVLV
KG--KKRKDTVLIVLADDD--LDDGSARINRVVRHNLRVKHGDIITV-----HPCPDIKY
AKRIAVLPIADTI-----------------------------EGLTGSLFDVFLAPYFRE
AYRPVRQGDLFTVRA------------SMRQVEFKVVEV---------------------
------------------------------------------------------------
--------------------------------DPPEYGIVAQDTVIHCEGEPIQREDEEG
-NLNE-VGYDDIGGCRKQMAQIRELVELPLRHPQLFKSIGIKPPRGILMYGPPGTGKTLM
ARAVANE-TGAFFFLINGPEIMSKMAGESESNLRKAFEEAEKNSPAIIFIDEIDSIAPKR
EKTN-GEVERRVVSQLLTLMDGMKARSNVVVMAATNRPNSIDPALRRFGRFDREVDIGIP
DPTGRLEILQIHTKNMK-----LAEDVDLESIAAETHGYVGSDIASLCSEAAMQQIREKM
DL------------IDLDEDTIDAEVLDSL----------------------------GV
TMENFRFALGVSNPSALREVAVVEVPNVRWDDIGGLEGVKRELIESVQYPVDHPEKFLKF
GLSPSRGVLFYGPPGTGKTMLAKAVANECAANFISVKGPELLSMWFGESESNIRDIFDKA
RAAAPCVVFLDELDSIAKSRGGSVGDAGGASDRVVNQLLTEMDGMTSKKNVFVIGATNRP
EQLDNALCRPGRLDTLVYVPLPDEASRASILRAQLRKTPVA---PDVDIDYIASKTHGFS
GADLGFVTQRAVKLAIKQSISADIERRKEREAAGED-SM--DEDM--DDPVPELTKAHFE
EAMQAARRSVSDVEIRRYEAFAQAMKQSGGSAFFKFPSAEE--TAAAANG-NGFGEAGND
DSLYD
>XP_013321223_Exophiala_xenobiotica
---------------MSEQPDHTHHKPHHKVNLNDASGAEKRE-----------------
---ELDTSTAILKKKKKPN-SLIVT-----DATNDDNSIIALSNNTMETLQLFRGDTVLV
KG--KKRKDTVLIVLADDD--LDDGSARINRVVRHNLRVKHGDIITV-----HPCPDIKY
AKRIAVLPIADTV-----------------------------EGLTGSLFDVFLAPYFRE
AYRPVRQGDLFTVRA------------SMRQVEFKVVEV---------------------
------------------------------------------------------------
--------------------------------DPPEYGIVAQDTVIHCEGEPIQREDEEG
-NLNE-VGYDDIGGCRKQMAQIRELVELPLRHPQLFKSIGIKPPRGILMFGPPGTGKTLM
ARAVANE-TGAFFFLINGPEIMSKMAGESESNLRKAFEEAEKNSPAIIFIDEIDSIAPKR
EKTN-GEVERRVVSQLLTLMDGMKARSNVVVMAATNRPNSIDPALRRFGRFDREVDIGIP
DPTGRLEILQIHTKNMK-----LADDVDLESIAAETHGYVGSDIASLCSEAAMQQIREKM
DL------------IDLDEDTIDAEVLDSL----------------------------GV
TMENFRFALGVSNPSALREVAVVEVPNVRWDDIGGLENVKRELIESVQYPVDHPEKFLKF
GLSPSRGVLFYGPPGTGKTMLAKAVANECAANFISVKGPELLSMWFGESESNIRDIFDKA
RAAAPCVVFLDELDSIAKSRGGSVGDAGGASDRVVNQLLTEMDGMTSKKNVFVIGATNRP
EQLDNALCRPGRLDTLVYVPLPDEASRAGILKAQLRKTPVA---PDVDINYIASKTHGFS
GADLGFVTQRAVKLAIKQSIAADIERQKEREAAGEDTTM--DEDV--EDPVPELTKAHFE
EAMQAARRSVSDVEIRRYEAFAQAMKQSGGSAFFKFPSAGE--SADAANG-NGFGEAGND
DSLYD
>XP_007721935_Capronia_coronata
---------------MSAEPDHTHHK--GKVNLNDASGAEKKE-----------------
---ELDTSTAILKKKKKPN-SLIVT-----DATNDDNSIIALSNNTMETLQLFRGDTVLV
KG--KKRKDTVLIVLADDD--LDDGNARINRVVRHNLRVKHGDIITV-----HPCPDIKY
AKRIAVLPIADTV-----------------------------EGLTGSLFDVFLAPYFRE
AYRPVRQGDLFTVRA------------SMRQVEFKVVEV---------------------
------------------------------------------------------------
--------------------------------DPPEYGIVAQDTIIHCEGDPIQREDEEG
-NLNE-VGYDDIGGCRKQMAQIRELVELPLRHPQLFKSIGIKPPRGILMYGPPGTGKTLM
ARAVANE-TGAFFFLINGPEIMSKMAGESESNLRKAFEEAEKNSPAIIFIDEIDSIAPKR
EKTN-GEVERRVVSQLLTLMDGMKARSNVVVMAATNRPNSIDPALRRFGRFDREVDIGIP
DPTGRLEILQIHTKNMK-----LGDDVDLEAIAAETHGYVGSDIASLCSEAAMQQIREKM
DL------------IDLDEDTIDAEVLDSL----------------------------GV
TMENFRYALGVSNPSALREVAVVEVPNVRWDDIGGLENVKRELIESVQYPVEHPEKFLKF
GLSPSRGVLFYGPPGTGKTMLAKAVANECAANFISVKGPELLSMWFGESESNIRDIFDKA
RAAAPCVVFLDELDSIAKSRGGSVGDAGGASDRVVNQLLTEMDGMTAKKNVFVIGATNRP
EQLDNALCRPGRLDTLVYVPLPDEASRASILRAQLRKTPVA---PDVDIDFIASKTHGFS
GADLGFVTQRAVKLAIKESIAADIERQKEREAAGED-AM--EEDDV-EDPVPCLTKAHFE
EAMKVARRSVTDVEIRRYEAFAQAMKQSGGSAFFKFPTEEE--TANAANG-NGFGEAGND
DSLYD
>XP_007733810_Capronia_epimyces
---------------MSAEPDHAQRK--GKVNLNDASGAEKKE-----------------
---ELDTSTAILKKKKKPN-SLIVT-----DATNDDNSIIALSNNTMETLQLFRGDTVLV
KG--KKRKDTVLIVLADDD--LDDGSARINRVVRHNLRVKHGDIITV-----HPCPDIKY
AKRIAVLPIADTI-----------------------------EGLTGSLFDVFLAPYFRE
AYRPVRQGDLFTVRA------------SMRQVEFKVVEV---------------------
------------------------------------------------------------
--------------------------------DPPEYGIVAQDTIIHCEGDPIQREDEEG
-NLNE-VGYDDIGGCRKQMAQIRELVELPLRHPQLFKSIGIKPPRGILMYGPPGTGKTLM
ARAVANE-TGAFFFLINGPEIMSKMAGESESNLRKAFEEAEKNSPAIIFIDEIDSIAPKR
EKTN-GEVERRVVSQLLTLMDGMKARSNVVVMAATNRPNSIDPALRRFGRFDREVDIGIP
DPTGRLEILQIHTKNMK-----LGDDVDLEAIAAETHGYVGSDIASLCSEAAMQQIREKM
DL------------IDLDEDTIDAEVLDSL----------------------------GV
TMENFRYALGVSNPSALREVAVVEVPNVRWDDIGGLETVKRELIESVQYPVDHPEKFLKF
GLSPSRGVLFYGPPGTGKTMLAKAVANECAANFISVKGPELLSMWFGESESNIRDIFDKA
RAAAPCVVFLDELDSIAKSRGGSLGDAGGASDRVVNQLLTEMDGMTSKKNVFVIGATNRP
EQLDNALCRPGRLDTLVYVPLPDEASRAGILRAQLRKTPVA---PDVDIDFIAGKTHGFS
GADLGFITQRAVKLAIKESIASEIERQKEREAAGED-AM--DEDES-EDPVPCLTRAHFE
EAMQSARRSVSDVEIRRYEAFAQAMKQSGGSAFFKFPSAEE--SANAANG-NGFGEAGND
DSLYD
>XP_009159812_Exophiala_dermatitidis
---------------MSAEPDHAHHK--GKVNLHDASGAEKKD-----------------
---ELDTSTAILKKKKKPN-SLIVT-----DATNDDNSIIALSNNTMETLQLFRGDTVLV
KG--KKRKDTVLIVLADDD--LDDGSARINRVVRHNLRVKHGDIITV-----HPCPDIKY
AKRIAVLPIADTV-----------------------------EGLTGSLFDVFLAPYFRE
AYRPVRQGDLFTVRA------------SMRQVEFKVVEV---------------------
------------------------------------------------------------
--------------------------------DPPEYGIVAQDTIIHCEGDPIQREDEEG
-NLNE-VGYDDIGGCRKQMAQIRELVELPLRHPQLFKSIGIKPPRGILMFGPPGTGKTLM
ARAVANE-TGAFFFLINGPEIMSKMAGESESNLRKAFEEAEKNSPAIIFIDEIDSIAPKR
EKTN-GEVERRVVSQLLTLMDGMKARSNVVVMAATNRPNSIDPALRRFGRFDREVDIGIP
DPTGRLEILQIHTKNMK-----LADDVDLESIAAETHGYVGSDIASLCSEAAMQQIREKM
DL------------IDLDEDTIDAEVLDSL----------------------------GV
TMENFRYALGVSNPSALREVAVVEVPNVRWDDIGGLETVKRELIESVQYPVEHPEKFLKF
GLSPSRGVLFYGPPGTGKTMLAKAVANECAANFISVKGPELLSMWFGESESNIRDIFDKA
RAAAPCVVFLDELDSIAKSRGGSVGDAGGASDRVVNQLLTEMDGMTSKKNVFVIGATNRP
EQLDNALCRPGRLDTLVYVPLPDEASRASILRAQLRKTPVA---PDVDIDYIASKTHGFS
GADLGFITQRAVKLAIKESISADIERQKEREAAGED-AM--ESDDVEEDPVPCLTRAHFE
EAMKAARRSVSDVEIRRYEAFAQAMKQSGGSAFFKFPSAEE--TANAANG-NGFGEAGND
DSLYD
>XP_013256729_Exophiala_aquamarina
------------------------------------------------------------
-----------MKVSKSNK-YYSVT-----DATNDDNSIIALSNNTMETLQLFRGDTVLV
KG--KKRKDTVLIVLADDD--LDDGSARINRVVRHNLRVKHGDIITV-----HPCPDIKY
AKRIAVLPIADTV-----------------------------EGLTGSLFDVFLAPYFRE
AYRPVRQGDLFTVRA------------SMRQVEFKVVEV---------------------
------------------------------------------------------------
--------------------------------DPPEYGIVAQDTVIHCEGDPIQREDEEG
-NLNE-VGYDDIGGCRKQMAQIRELVELPLRHPQLFKSIGIKPPRGILMFGPPGTGKTLM
ARAVANE-TGAFFFLINGPEIMSKMAGESESNLRKAFEEAEKNSPAIIFIDEIDSIAPKR
EKTN-GEVERRVVSQLLTLMDGMKARSNVVVMAATNRPNSIDPALRRFGRFDREVDIGIP
DPTGRLEILQIHTKNMK-----LGEDVDLESIAAETHGYVGSDIASLCSEAAMQQIREKM
DL------------IDLDEDTIDAEVLDSL----------------------------GV
TMENFRFALGVSNPSALREVAVVEVPNVRWDDIGGLENVKRELIESVQYPVDHPEKFLKF
GLSPSRGVLFYGPPGTGKTMLAKAVANECAANFISVKGPELLSMWFGESESNIRDIFDKA
RAAAPCVVFLDELDSIAKSRGGSLGDAGGASDRVVNQLLTEMDGMTSKKNVFVIGATNRP
EQLDNALCRPGRLDTLVYVPLPDEASRAGILRAQLRKTPVS---DDVDINFIASKTHGFS
GADLGFVTQRAVKLAIKQSIAHDIERQKEREAAGED-VM--EDDD-EEDPVPELTKAHFE
EAMAAARRSVSDVEIRRYEAFAQAMKQSGGSAFFKFPSAGE--SADAANG-NGFGDAGND
DSLYD
>XP_016225603_Exophiala_mesophila
------------------------------MFDSDASGAEKKE-VHSSSYPSTDLNSTLT
PVQELDTSTAILKKKKKPN-SLIVT-----DATNDDNSIIALSNNTMETLQLFRGDTVLV
KG--KKRKDTVLIVLADDD--LDDGSARINRVVRHNLRVKHGDIITV-----HPCTDIKY
AKRIAVLPIADTV-----------------------------EGLTGSLFDVFLAPYFRE
AYRPVKQGDLFTVRA------------SMRQVEFKVVEV---------------------
------------------------------------------------------------
--------------------------------DPPEYGIVAQDTVIHCEGDPIQREDEEG
-NLNE-VGYDDIGGCRKQMAQIRELVELPLRHPQLFKSIGIKPPRGILMFGPPGTGKTLM
ARAVANE-TGAFFFLINGPEIMSKMAGESESNLRKAFEEAEKNSPAIIFIDEIDSIAPKR
EKTN-GEVERRVVSQLLTLMDGMKARSNVVVMAATNRPNSIDPALRRFGRFDREVDIGIP
DPTGRLEILQIHTKNMK-----LGEDVDLESIAAETHGYVGSDIASLCSEAAMQQIREKM
DL------------IDLDEDTIDAEVLDSL----------------------------GV
TMENFRFALGVSNPSALREVAVVEVPNVRWDDIGGLEGVKRELIESVQYPVDHPEKFLKF
GLSPSRGVLFYGPPGTGKTMLAKAVANECAANFISVKGPELLSMWFGESESNIRDIFDKA
RAAAPCVVFLDELDSIAKSRGGSNGDAGGASDRVVNQLLTEMDGMTSKKNVFVIGATNRP
EQLDNALCRPGRLDTLVYVPLPDEASRASILRAQLRKTPVA---DDVDIDFIASKTHGFS
GADLGFVTQRAVKLAIKQSIAYDIEKTKEREAAGED-AM--DADDIDDDPVPELTKAHFE
EAMQLARRSVSDVEIRRYEAFAQAMKQSGGSAFFKFPQAGE--SADGANA-NGFGDAGND
DSLYD
>XP_013271407_Rhinocladiella_mackenziei
------------------MPPAQRRERCGPLPVSTAFVPTNKK---------------LT
SHQELDTSTAILKKKKKPN-SLIVT-----DATNDDNSIIALSNNTMETLQLFRGDTVLV
KG--KKRKDTVLIVLADDD--LDDGSARINRVVRHNLRVKHGDIITV-----HPCPDIKY
AKRIAVLPIADTV-----------------------------EGLTGSLFDVFLAPYFRE
AYRPVRQGDLFTVRA------------SMRQVEFKVVEV---------------------
------------------------------------------------------------
--------------------------------DPPEYGIVAQDTVIHCEGEPIQREDEEG
-NLNE-VGYDDIGGCRKQMAQIRELVELPLRHPQLFKSIGIKPPRGILMYGPPGTGKTLM
ARAVANE-TGAFFFLINGPEIMSKMAGESESNLRKAFEEAEKNSPAIIFIDEIDSIAPKR
EKTN-GEVERRVVSQLLTLMDGMKARSNVVVMAATNRPNSIDPALRRFGRFDREVDIGIP
DPTGRLEILQIHTKNMK-----LAEDVDLESIAAETHGYVGSDIASLCSEAAMQQIREKM
DL------------IDLDEDTIDAEVLDSL----------------------------GV
TMENFRFALGVSNPSALREVAVVEVPNVRWDDIGGLENVKRELIESVQYPVDHPEKFLKF
GLSPSRGVLFYGPPGTGKTMLAKAVANECAANFISVKGPELLSMWFGESESNIRDIFDKA
RAAAPCVVFLDELDSIAKSRGGSVGDAGGASDRVVNQLLTEMDGMTSKKNVFVIGATNRP
EQLDNALCRPGRLDTLVYVPLPDEASRASILRAQLRKTPVA---PDVDIDYIASKTHGFS
GADLGFITQRAVKLAIKQSIAAEIEQQKEREAAGED-AM--EDDI--EDPVPELTKAHFE
EAMQAARRSVSDVEIRRYEAFAQAMKQSGGSAFFKFPSAGE--SANAANG-NGFGDAGND
DSLYD
>XP_017998968_Phialophora_attinorum
---------------MSADSPKAPRK--EKVNLNDASGAEKKE-----------------
---ELDTQTAILKKKKKPN-SLMVT-----DATNDDNSTIVLSNNTMETLQLFRGDTVLV
KG--KKRKDTVLIVLADDD--LDDGSARINRVVRHNLRVKHGDIITV-----HPCPDIKY
AKRIAVLPIADTI-----------------------------EGLTGSLFDVFLKPYFLE
AYRPVRQGDLFTVRA------------SMRQVEFKVVEV---------------------
------------------------------------------------------------
--------------------------------DPPEFGIVAQDTVIHCEGEPIQREDEEG
-NLNE-VGYDDIGGCRKQMAQVRELVELPLRHPQLFKSIGIKPPRGILMYGPPGTGKTLM
ARAVANE-TGAFFFLINGPEIMSKMAGESESNLRKAFEEAEKNAPAIIFIDEIDSIAPKR
DKTN-GEVERRVVSQLLTLMDGMKARSNVVVMAATNRPNTIDPALRRYGRFDREVDIGIP
DPTGRLEILQIHTKNMK-----LGEDVDLETIAAETHGYVGSDIASLCSEAAMQQIREKM
DL------------IDLDEDTIDAEVLDSL----------------------------GV
TQENFQFALGVSNPSALREVAVVEVPNVRWDDIGGLENVKRELIESVQYPVDHPEKFLKF
GLSPSRGVLFYGPPGTGKTMLAKAVANECAANFISIKGPELLSMWFGESESNIRDIFDKA
RAAAPCVVFLDELDSIAKSRGGSVGDAGGASDRVVNQLLTEMDGMTSKKNVFVIGATNRP
EQLDNALCRPGRLDTLVYVPLPDEASRAGILRAQLRKTPVS---PDIDIDYIASKTHGFS
GADLGFVTQRAVKLAIKQSIAADIERTKEREARGDD-AM--DEDEEVEDPVPMLTKAHFE
EAMSAARRSVSDVEIRRYEAFAQAMKQSGGSAFFKFPGAEEAGNAAAANGSNGFGDAGND
DSLYD
>NP_596710_Schizosaccharomyces_pombe
------------------------------------------------------------
--------------MSVAI-KFTVKINDG-SLRRQQTRHVFLSPAALNRLKLSPSQVIYL
KH--KGGEAVGITQSVKGNGIGPFEIL-ISPLLAKWANLKAFQRVNISQYVHPL----KE
AEGIKI--------------VASLSSNNEPIPE---------SLIRKELLEIRY------
----LHPGMIVMGESPMNMAKSGSKNLSSENMATEIFEINSGLSAQSGTEVGSSQSSPSV
NESEPKATEDLDELSPGSYKVKEIHIRSPSNLIEAISDMSLDEPRIYKFTAASSM-----
------------------------------EIETPDLLKLPHEDRTQSAYNQGSEETQNF
DGPPSAVTFSSIGGLQAQIAQIRDIVELPFQNPELFKFFNIMPPRGVLLYGPPGTGKTMV
MRAVAAE-ANAQVFTIDGPSVVGKYLGETESRLRKIFEDARAHQPSIIFIDEIDALAPKR
-TEDVSEAESRAVATLLTLLDGMANAGKVVVIAATNRPNSIDEALRRPGRLEKEIEIGIP
DKSARLDIIKLLLSGVPNE---INDA-QLEDLASRTHAYVGADLAAVVREAALRAIKRTI
SLQKDTSG-------------------LDI--------------------------FGAV
QMDDLEFALSSVRQSAMREF-MMESPNVHWSDIGGQEEVKQKLKESVEWPLTHGETFSRL
GVRPPKGVLLYGPPGCSKTITAKAIATETGLNFIAVKGPELFDKFVGESERAVRQVFQKA
RQASPSVIFFDEIDALTANRGED-----NSSDRVVAALLNELDGIEALRNVLVLAATNRP
DMIDPALMRPGRLDRLLYVGPPNFEARKQIVKIQAEKMKFA---EDVDLDLIAEKTEGCS
GAEVVALCQEAGLIAMHEDLEAK-----------------------------EICQAHFK
TALLALRKAITRDMLEYYASFSE--SVTSIS-----------------------------
-----
```
