## Supplementary material for "Coding Sequence Insertions in Fungal Genomes are Intrinsically Disordered and can Impart Functionally-Important Properties on the Host Protein": MAFFT_MSAs: XP_716275.1_blasthits_MAFFT.txt

```
>XP_716275_Candida_albicans
---------------------------------MTTNESIDITELRTHLYHSACKLNNLS
LYQA----------------------------------------SKW---------CAEA
LNGLKDKQQP--------------------------------------------------
-------------------------------VTYPPLALDS--DDLLDQDILILAKSYFD
CKEFDRAAHVLKDCK---------------------------------------------
------------GGDAKFLRLYSMLISVDKRSTEETDGSLNIGM-----IN---------
------------------------ETNEDTGTTSKE-----------SALNSLNSQLSKI
ILESENYLK-------------------Q---KQNAFLLYLNGIIYNKKKKYQLARQSLH
DSLQIFPYNWSCWQELIASFSSFEEAHNY-INKCKN---------------TNNPLAN-N
VMFQFFEVVILQEFY--HQ-SNTLFDNLSNLAALFPGFVFLKIQQFLISYHNL-------
-------------DYFQAEATFDQILVEDPLRLDDLDTFSNMLYVMEKRSKLSYLAQYAS
QIDKFRPETCCILANYYSMKCEHEKAIMYYKRALTLNKNCLSAWTLMGHEFVELKNSHAA
IESYRRAVDTNPKDFRAWYGLGQAYEVLDMHLYALYYYQRATNLQPLDKRMWQAIGNCYE
KIDQLEEAFKSFAKALSIGK------------VMH--GDSAFD-NKDFDE-------C--
-----------DFSVEPHICYRLATISEKL---GNHKDTYKYMRLCFAQEF---------
------------------------------------------------------------
------------------------------------------------------------
-------EW---GVGDETSKARLWLARDALNNWKFEEAYELAKDLNYSNAHDIEEARAIA
RDARNRMKNQMH--------------------
>XP_002422355_Candida_dubliniensis
---------------------------------MTTNESIDINELRIHLYHSACKLNNLS
LYQA----------------------------------------SKW---------CAEA
LNGLKDKQQP--------------------------------------------------
-------------------------------LTYPPITLDP--DDLLDQDVLILAKSYLD
CKEFDRAAYVLRDCK---------------------------------------------
------------GGDAKFLRLYAMLISVDKRSTEETDGSLNIGM-----IN---------
------------------------ETNEDTGTTNKE-----------SVLNSLNSQLSKI
ILESENYLK-------------------H---KQNAFLLYLNGMIYNKKKKYQLARQSLH
DSLQMFPYNWSCWQELIASFSSFEEAHNY-INKCKN---------------TNNPLSN-N
IMFQFFEVVILQEFY--HQ-SNTLFENLNNLAALFPGFVFLKIQQFLISYHNL-------
-------------DYFQAEATFDQILVEDPLRLDDLDTFSNMLYVMEKRSKLSYLAQYAS
QIDKFRPETCCILANYYSMKCEHEKAIMYYKRALTLNKNCLSAWTLMGHEFVELKNSHAA
IESYRRAVDINPKDFRAWYGLGQAYEVLDMHLYALYYYQRATNLQPLDKRMWQAIGNCYE
KIDQLEEAFKSFAKALSIGK------------VIH--GDSAFD-NKDFEE-------C--
-----------DFSVEPHICYRLATISEKL---GNHKDTYKYMRLCFAQEF---------
------------------------------------------------------------
------------------------------------------------------------
-------EW---GVGDETSKARLWLARDALNNWKFEEAYELAKDLNYSNAHDIEEARAIA
RDARNRMKNQMH--------------------
>XP_002548742_Candida_tropicalis
----------------------------MSGQINVETTGINLEDLRIQLFQSALKLNNLN
LYHA----------------------------------------GKW---------CAEA
LNGLKEK-NP--------------------------------------------------
-------------------------------ITYPIIPLDP--EDLVDQDSFLLAKAYFN
CNEFDRAANVLKDCK---------------------------------------------
------------GGDAKFLRLYSMLISVDKRASEETDGSINIGL-----IN---------
------------------------DINDDGGSETKE-----------VVINSLNSQLSKI
ILESENFLA-------------------H---RENAFLYYLNGMIYNKKKKYQLAQQSLS
RSLQLFPYNWSCWQELIASLTSFEEANDY-INRTKN---------------SNSSLSN-S
IMFQFFEVVILQEFY--HQ-SNTLFDNLSNLVSLFPNFVFLKIQQFLISYHNL-------
-------------DYFQAEATFDQILRQDPLRLDDLDTFSNMLYVMEKRSKLSYLAQYAS
QIDKFRPETCCILANYYSMKCEHEKAIMYYKRALTLNKNCLSAWTLMGHEFVELKNSHAA
IESYRRAVDTNPKDFRAWYGLGQAYEVLDMHLYALYYYQRATNLQPLDKRMWQAIGNCYE
KIDQLEEAQKSFAKALAIGK------------VVHSAGDMNYDNNKDHEE-------P--
-----------SFSVEPHICYRLAIISEKL---GNHKETFKYMKLCFEQEF---------
------------------------------------------------------------
------------------------------------------------------------
-------DW---GISDETSKARLWLARDALNNWKFEEAYELAKDLNHSNAHDIEDARAIA
RDARNRMKNQLH--------------------
>XP_003869543_Candida_orthopsilosis
-----------------------------------MTDSLDPSDLGSQLINSVQRLNRLN
LYQS----------------------------------------AKW---------CAEA
LNGLSKQEST--------------------------------------------------
-------------------------------AGSRPNQLLE--EDYSDYDKVLLAQSYFH
CKEFDRAAQVLEGCK---------------------------------------------
------------SGDAKFLRLYATLISIDKRSTEDSDGVINVGS-----ND---------
------------------------ANVLDGSGASLNDYTVNDQTRVEGSLNIANSKYMRI
LTESEEYLS-------------------T---KEDPFLYYLNGIIYRKKKKTQTAQKNLY
QSLVLFPFNWSCWRELIDSFITYEEAQSF-IQKVKK---------------KNESFAS-T
VMFQFFEMVVLQESH--QS-SSRLFELVNNLSSLFPSFTFIKVQQFLIAYHNL-------
-------------DYYQAESIFDHILIEDPSRLEDLDTYSNMLYVMEKKSKLSYLAQYAS
QVDRFRPETCCVLANYYSMKSEHEKAIMYYKRALILNKDCLSAWTLMGHEFVELKNSHAA
IESYRRAVDTNPKDFRAWYGLGQAYEVLDMHLYALYYYQRATNLQPSDKRMWQAIGNCYE
KIDQLEDAIKSFEKALTIGKLSPAGNGEYPHDTTITSADLNVHHIEDSEE----------
-------------FVEPHICYRLAILLEKL---DNVEDTFKYMRLCFSQEA---------
------------------------------------------------------------
------------------------------------------------------------
-------EW---GVSDETSKARLWLARKALDNGKFSEAYELAKNLNNSNVHDVEEARAIA
RDARNRMKK-----------------------
>XP_001525162_Lodderomyces_elongisporus
-----------------------------------MTPQIDIKSLRNQLLNATIKLSKLQ
LLQA----------------------------------------SKW---------SAEA
LNGLQSILNDLLHT----------------------------------------------
-------------------------------HDPSIAQPTA--EDITDETAMLLAQSYFG
CKEFERAARVLEDCK---------------------------------------------
------------TGDAKFLRLYSLMMSIDKRGYENSDGLIIGGN----------------
------------------------SNGTNSTHIPPEMADSHLKSNATESNQQLDSRLTDI
LIESEEFLA-------------------T---KSNAFLYYLNGLVYRRKKLLDAAQRNLY
KSLVEFPFNWSCWKELIETFPSFEDARTF-VLRAAK---------------RSDTICE-T
IMFQFFEMVILQEAE--PR-LPRLGQLIEGLEEVFPKFTFIKEVRFLTLYKNL-------
-------------QYYEAEAVFDDILIEDPSRLDGLDNYSNMLYVMEKKSKLSFLAHYAS
ELDKFRPETCCVLANYYSINGEHEKAIMYYRRALILDKTCLSAWTLMGHEFVELKNSHAA
IESYRRAVDINPKDYRAWYGLGQAYEVLDMHLYALYYYRKATNLQPLDQRMWQAMGNCYE
KINQLENAFKSFYKALGLGRLSAMDA------------DNNSATGQGSNEGLTLGDVR--
-----------QESIEPHIPYRLAIILEKL---GDQEATEKYMEFCSSQDK---------
------------------------------------------------------------
------------------------------------------------------------
-------HW---FTAEECPKAKIWLAKNALKRGDPQRAYDLAKDLNYTSSQDMEEARAIA
RDARNRMTR-----------------------
>XP_007373506_Spathaspora_passalidarum
------------------------------------------------------------
------------------------------------------------------------
------------------------------------------------------------
------------------------------------------------------------
------------------------------------------------------------
------------------------------------------------------------
------------------------------------------------------------
-----------------------------------------------------MAQANLY
KSIKLFPFNWSCWQELITSFTSFEEAISF-LSKIKN---------------SKH-LSS-H
IMVQFFEVVVLQEFY--HQ-SPSLFTTLSQLQDLFPKFSFVKLQQFLISYHNL-------
-------------DYFTAEHIFDEILAQDPLRLDDLDTYSNMLYVMEKRSKLTYLAHFAS
SIDKYRPETCCILANYHSMKSEHEMAIMYYKRALLLDKNCLSAYTLIGHEFVELKNSHAA
IESYRKAVDINAKDFRAWYGLGQAYEVLDMHLYALYYYQRATKLQSNDKRMWIAIGGCFE
KIEQYEEAIKSFEKALTIST------------SADEQGNT--------------------
-------------LIDPHIAYRLATISEKL---GNLQNTEKYMKLCFNQEF---------
------------------------------------------------------------
------------------------------------------------------------
-------EI---GITDDTCKARLWLARYSLNQKNFNYAYELAKDLQHGNSHDIEEARGIA
REARNRM-------------------------
>XP_043051472_Scheffersomyces_spartinae
------------------------------------MPETEATELRRSLHEACNTLAFLN
LHQA----------------------------------------AKW---------CAEA
LNGLSPLPNGIIAQ----------------------------------------------
-------------------------------TSTTKTTKPPTEDEVADEPMVMLARAYFN
CREFDRAAYILRGCR---------------------------------------------
------------SGNGRFLRLYAMLIAVDKRATEETDGTLNVASNVSNNVT---------
------------------------VANGGNSNSQSSHNSSSGTEENNDTVNVLNGVLSKI
LQEADSYHQ-------------------SPNNEPNAFLHYLCGVVYNRKRKQAFAQTHLC
NSVVLFPYNWLCWQELVATLSTYDEAVTL-MAKLRH---------------HRSGVAN-T
VMFRFFEVVVWQEFD--HQ-AKELSEKLDLLAVEFPNFTFVKVQQFLIAYHQL-------
-------------DYFRAEALFDQILKADPLRLDDLDTYSNMLYVMEKRAKLAYLAQLAA
HIDKFRPETCCVIANYHSIKGEHEKAIMYYKRALVLNKNCQSAWTLMGHEFVELKNSHAA
IESYRRAVDSNARDFRAWYGLGQAYEVLDMHLYALYYYQRAATLQPTDKRMWHALGNCYD
KIGKWHEAIGAFEKALSI--------------------DSADQANGQ-------------
-------------VPEPHVCFKLATIWDKV---GSALETYKYYQLCYAQEE---------
------------------------------------------------------------
------------------------------------------------------------
-------VW---GVTDETSKARLWLARNALQEKRHEEAYELTKDLNLSNAHDIEEARSIA
RDARNRMLK-----------------------
>XP_001386264_Scheffersomyces_stipitis
---------------------------------MSSEKPDQVETLRRDLLKACNTLSNVN
LFQA----------------------------------------AKW---------CAEA
LNGLPEP-KPETAD----------------------------------------------
-------------------------------LQPEMLILDE--DALLDQNKYLLAKAYFN
CKEFDRAAHILKNCK---------------------------------------------
------------TGDALFLRLYSILISVDKRATEETDGSINIGS----------------
-----------------------------------------------DVVDDMNNRLSKI
IQESENYLT-------------------K--SKPNSFLYYLNGVIYNKKKKYALAQSNLY
NSLKLFPYNWSAWQELISSLITFEEAINF-ITKVKA---------------AKSSLSS-S
IMFQFFEVVVLQEFY--QQ-SSSLFDSLNHLITIFPSFTFLKVQQFLISYHSL-------
-------------DYFQAESTFDQILVDDPLRLDDLDTYSNMLYVMEKRSKLSFLAQFAS
MIDKFRPETCCIIANYHSMRSEHEKAIMYYKRALTLNKNCLSAWTLMGHEFVELKNSHAA
IESYRRAVDTNPKDFRAWYGLGQAYEVLDMHLYALYYYQRATNLQPLDKRMWQALGNCYE
KIDKLEEAVKSFEKALTI--------------------N---------------------
-------------SAEPHICYRLALISEKL---GDVKETYKYMKLCFEQEL---------
------------------------------------------------------------
------------------------------------------------------------
-------DW---GVNDETSKARLWLARNSLESRRFEEAYELAKDLSHSNAHDIEEARSIA
REARNRMSKN----------------------
>XP_020066313_Suhomyces_tanzawaensis
---------------------------------MGETRNE---KLRGDLFYASTLLSELH
LFQA----------------------------------------AKW---------CAEA
LNGLQEPDSPIDIP----------------------------------------------
-------------------------------ID--VPTQSP--QELADRPRVLLAKTYMN
CKEFDRAAHVLKGCQ---------------------------------------------
------------SGNALFLRLYSILILVDKKATEETDGSINIGT-----FN---------
------------------------EIIEPDGETNDK-----------EVVSGLNTRLSKI
LQEIDAFHT-------------------S--GQENAFLSYLSGVIYNKKKKYTLAQNCLF
SSLKLFPYNWSCWQELIASLNLLDDALEF-MNKIKS---------------SKSSLSG-N
VMFQFFEVVILQEFY--QL-LIPLSDSLGSLISIFPKFNFLKVQQFLIAYHNL-------
-------------DYFQAESIFDKILVDDPLRLDDLDTYSNMLYVMEKRSKLSFLAQFAS
TIDKFRPETCCIIANYHSMKCEHGKAIMYYKRALTLNKNCLSAWTLMGHEFVELKNSHAA
IESYRRAVDTNPKDFRAWYGLGQAYEVLDMHLYALYYYQRATNLQPLDKRMWQAIGNCYE
KIDKFEEAIKSFEKALTI--------------------DSYNNEDNDG------------
-----------VFSTEPHICYRLATISEKL---GRTGDTYKYMKLCSDQEY---------
------------------------------------------------------------
------------------------------------------------------------
-------EW---GISDATSKARLWLARNALDNNRFEEAYELAKDLNHNNAHDIEEARSIA
RDARNRMSK-----------------------
>XP_020078375_Hyphopichia_burtonii
---------------------------------MST---DSINDLRKRFYTSSIILSNLN
LFQS----------------------------------------AKW---------CAEA
LNGLPQA-SPDAPA----------------------------------------------
-------------------------------IDFSLPELDE--DEKHDQEKFLLAKTYFN
CKEFDRAAYVLKDCK---------------------------------------------
------------SGNALFLKLYSTLISVDKKATEETDGSINVGS----------------
------------------------LQNSIRTEAADNISEYGDSRQR-ELIGSLNSKLSKV
IRESENYHS-------------------K-GNKPNAFLYYLSGIIYNKKKKYSLAQNSLF
QSLRLFPYNWSCWQELIASLTTFDEAMSF-INKAKS---------------VNTSLVT-N
IMFQFFEVVILQEFY--QQ-LASLSDSLNTLLETFPKFNFLRVQQFLIAYHGL-------
-------------DYFQAEAIFDQILMNDPLRLDDLDTYSNMLYVMEKRSKLSFLAQLAS
LIDKFRPETCCIVANYHSMKCEHEKAIMYYKRALTLNKNCLSAWTLMGHEFVELKNSHAA
IESYRRAVDTNQKDFRAWYGLGQAYEVLDMHLYALYYYQRATNLQPLDKRMWQALGNCYE
KIDKLEEAMKAFEKAMTI--------------------DNFSKTGNDNPE-------E--
-----------F-SVEPHVCYKLALISEKL---GRLKDTYKYMRICFDQEY---------
------------------------------------------------------------
------------------------------------------------------------
-------EW---GISDETSKARLWLARHALENRRFEEAYELAKEMNLSNAHDVEEARSIA
RDARSRLSK-----------------------
>XP_015465011_Debaryomyces_fabryi
---------------------------------MQAVKAEHIDKLRIKLFQSCQILTNLN
LFQA----------------------------------------AKW---------CAEA
LNGLSQTDQKETVP----------------------------------------------
-------------------------------FEYPIIEQDP--DDIMDQEKLMLAKAYFN
CKEFDRASYILKDCK---------------------------------------------
------------SGSALFFRLYCILISVDKKATEETDGSINLGS-----LF---------
------------------------LQGSNNHEPSDNEYNNAASRGKEELVGSLNTKLSKI
IQESENYHS-------------------KPENKPNAFLYYLNGIVYNKKKKYAMAQHNFF
QSLRLFPYNWSCWQELISTLNTFDEAIAF-INKLKS---------------AKSSLTN-N
IMFHFFEVVVLQEFY--QQ-LASLKSNLDNLINTFPKFNFLKVQQFLIAYHGL-------
-------------DYFQAETIFDQILIEDPLRLDDLDTYSNMLYVMEKRSKLSFLAQFAS
LVDKFRPETCCIIANYHSMKCEHEKAIMYYKRALTLNKNCLSAWTLMGHEFVELKNSHAA
IESYRRAVDTNPKDFRAWYGLGQAYEVLDMHLYALYYYQKATSLQPLDKRMWQAIGNCYE
KIEKYEEAIKSFEKALTI--------------------DNYSKGGLDSTE-------E--
-----------VFNYEPHICYRLATISQKL---GRSKDTYKYMKLCFDQEY---------
------------------------------------------------------------
------------------------------------------------------------
-------EW---GVSDETSKARLWLARSALENHRFEEAYELAKDLNHSNAHDVEEA----
--------------------------------
>XP_459427_Debaryomyces_hansenii
---------------------------------MQTVKAEHIDKLRIKLFQSCQILTNLN
LFQA----------------------------------------AKW---------CAEA
LNGLSQTDQNESVP----------------------------------------------
-------------------------------YEYPIIEQDP--EDKMDQEKFMLAKAYFN
CKEFDRASYVLKDCK---------------------------------------------
------------SGSALFFRLYCILISVDKKATEETDGSINLGS-----LF---------
------------------------LSGNGNHEPSDNEFNNAASRGKDELVGSLNIKLSKI
IQESENYHS-------------------KPENKPNAFLYYLNGIVYNKKKKYAMAQHNFF
QSLRLFPYNWSCWQELISTLNTFDEAIAF-INKLKS---------------AKSSLTN-N
IMFHFFEVVILQEFY--QQ-SASLKANLDNLINTFPKFNFLKVQQFLIAYHGL-------
-------------DYFQAESIFDQILIEDPLRLDDLDTYSNMLYVMEKRSKLSFLAQFAS
SVDKFRPETCCIIANYHSMKCEHEKAIMYYKRALTLNKNCLSAWTLMGHEFVELKNSHAA
IESYRRAVDTNPKDFRAWYGLGQAYEVLDMHLYALYYYQKATSLQPLDKRMWQAIGNCYE
KIEKYDEAIKSFEKALKI--------------------DNYSKGGLDNVE-------E--
-----------VINYEPHICFRLATISQKL---GRSKDTYKYMKLCFDQEY---------
------------------------------------------------------------
------------------------------------------------------------
-------EW---GVSDETSKARLWLARSALENHRFEEAYELAKDLNHSNAHDVEEARSIA
RESRNRMSK-----------------------
>XP_006684377_Yamadazyma_tenuis
-----------------------------------METDESIDQLRTDLLKAQITLSNIN
LLQA----------------------------------------SKW---------CAEA
INGLSNASNI--------------------------------------------------
-------------------------------TQIPTLEFDP--YDLQDYSRFILAKSYFD
VKEFDRCAHSLVGCK---------------------------------------------
------------SGNAVFLKLYSKILSLDKKMAEENDGS---------------------
---------------------------------------------------DLNSKLSKI
IQEIESFNS-------------------S--SNPNHFLYYLLGIIYNKKRNYKLAQRNLL
AALKLFPYNWSCWQELINSIIDFDEAMEL-LNKVKS---------------SKSSLNP-S
IMFNFFEVVLLQEFY--QQ-SVDVNQTLEKLLSIFPNFNFLKIQKFLICYHSL-------
-------------DYYQAESIFDQILEDDPLRIDDLDTYSNMLYVMEKKSKLSFLAQYSS
NIDKFKPETCCIIANYHSMKGEHEKAIMYYKRALILNKNSLSAWTLMGHEFVELKNSHAA
IESYRRAVDINPKDFRAWYGLGQAYEVLDMHLYSLYYYQRATNLQPTDKRMWQAIGNCYE
KIGKFDESLKSFKKALSI--------------------DNTNKPQESHG-----------
-------------SYDPYICYKLASIYEKI---ASVKECYKYMKLCFDQEL---------
------------------------------------------------------------
------------------------------------------------------------
-------DW---GITDETSKARLWLARYALELKKYEEAYELTKDLNHNNAHDIEEARAIA
REARNRMNK-----------------------
>XP_001486722_Meyerozyma_guilliermondii
------------------------------------MTSDSIETLRGDLRHACQLLSKVN
LYQA----------------------------------------AKW---------CAEA
LNGLTQGTST--------------------------------------------------
--------------------------------TYSNPQLDA--QEEHEQDKIMLASTYFN
CKDFERAAHTLSGCK---------------------------------------------
------------SGIAVFMKLYSIYISIDKRETEARDSSINVIS-----SS---------
------------------------SVSNEKG--------------------STNYRLSQI
AGEADSYNS-------------------NPANQPNGLLYFLNGMICNKRKKPTLAQTYLV
QSLELFPYNWSAWKELISCFTAYDEVISF-INETKA---------------NKPHFAS-H
IMFQFFEVVVLQEFY--QQ-LPLLVDTLMSLIEIFPSFTFLKVQKFLIAYHSL-------
-------------DYYTAEGIFDQVLLEDPFRLDDLDTFSNMLYVMEKKPKLSFLAQFAS
AIDKYRPETCCIIANYHSMKCEHEKAIMYYKRALTLNKNCLSAWTLMGHEFVELKNSHAA
IESYRRAVDTNPRDFRAWYGLGQAYEVLDMHLYALYYYQRATSLQPLDTRMWQAIGNCYE
KNEKYEEAFKSFEKALQI--------------------ESFNKSNEVE------------
-------------SHEPHISYRLATLSDKI---GNLGDTYTYMKLCLELEQ---------
------------------------------------------------------------
------------------------------------------------------------
-------DW---GISDETSKARLWLARHALKNKRYEEAHNYAKDQNYNNAHDIEEARAIA
REARSRMTA-----------------------
>XP_018712547_Metschnikowia_bicuspidata
--------------------------------------MVDLPLLRLDLFSAAQTLSQLH
LYHA----------------------------------------AKW---------ALEA
LAGLAATEPP--------------------------------------------------
-------------------------------LQPPAMLLIA--GPLQDLLPLTLAQSYFG
CKEFERAAHVLRDCA---------------------------------------------
------------GGHAVFLRLYASYLSVDKKAAEDLGGALGVGP----------------
-------------------------SAGLLGGSAPRGGPDDGLDQHKDLADGLSGRLAAI
VLEIERFHA-------------------RPGTAPNAFLLFLQGVIYNRRKRVRLAQDHLL
ASLQAFAYNWSCWQELAQTFATYDEAAAF-VERTRA---------------AAPALAA-G
VMFQIFEVVLLQEFY--QG-AAAFHEKIRPLCDVFPSFVFLKVQKFLVAYHGL-------
-------------DYLHAEQLFDAILLQDPMRLDDLDTYLNMLYVMEKKLKLAFLAQYTL
QIDRFRAETCCVVANYHLMKGEHDKAVMYYKRALTLNRACLSAWTLMGHEFVELKNSHAA
IESYRRAVDINAKDFRAWYGLGQAYEVLDMHLYALYYYQRATSLQPTDKRMWQAIGNCYE
KIDKLEEALLSFDKALAI--------------------ESLSRAGDDAAE-------P--
-----------A-SVEPHICFKLAVISEKL---GRTKDSYKYMRICFEQEC---------
------------------------------------------------------------
------------------------------------------------------------
-------EW---GVTDETSKARLWLARHALENRHFDDAYELAKDFNFSNAHDVEEARAIA
KEARNRMGL-----------------------
>XP_002619848_Clavispora_lusitaniae
--------------------------------------MTDLVGLRLELYNASQVLSNIC
LVHA----------------------------------------AKW---------CTEA
LNGLAPISEP--------------------------------------------------
-------------------------------FDFPPIALDE--DERKDQFNFMLARTYFN
CKEFDRAAYTLRNCV---------------------------------------------
------------SGNALFLRLYSIYISIDKRATEDTGGMLSFGQPKSLPAR---------
------------------------PLGGTHNRDPET--------PSRDLVDGLNGRLSTI
VEEAEAYYN-------------------E-GGKPNAFLYYLVGLIFNKRKKTDLARKSLL
RSLTLFPYNWSCWQELLSTFAKYDEAKDF-IEHAKI---------------SDSSFSS-S
IMFRMFELVLLQEFY--QQ-SDNFNDQLVALSEIFPNFMFLKVQKFLFAYHRL-------
-------------DYYLAESLFDEILAQDPMRLDDLDTYSNMLYVMEKKSKLSFLAQFTS
QVDKYRSETCCVVANYHSMKGEHDKSIMYFKRALTLNKNCLSAWTLMGHEFVELKNSHAA
IESYRRG-----------------------------------------------------
------------------------------------------------------------
---------------------------------------------C--------------
------------------------------------------------------------
------------------------------------------------------------
------------------------------------------------------------
--------------------------------
>XP_025340263_Candida_haemuloni
-------------------------------------MSPEVHQLRSELYRAAVKLDDLC
LFNA----------------------------------------AKW---------ATEA
LQGLVPSEEA--------------------------------------------------
-------------------------------FDYTPSELSA--EEKQDRVSFMLAKNYFN
CKEFERAAHTLRNCV---------------------------------------------
------------SGDALFLRLYSMYISIDKKATEDTDGSVNTVQ-----LQ---------
------------------------SMLKQ----SDT----SESEHRYQIVDELNSSLGKI
MVEIDQYHE-------------------K-A-EENAHLQFLAGLTYNKKKKHQMAQERLF
ASVKLFPYNWSCWQELIATIPTFEEAQVF-LLQVRK---------------KEPAFAS-H
VMFQFFEVVLLQEFY--QQ-SATFSEKVTSLIELFPSFVFLKVQNFLVAYHGL-------
-------------DYFQAEQMFDEIIAKDPLRLDDLDTYSNMLYVMEKKSKLSYLAHYAS
QVDNFRSETCCIVANYHSMKGEHEKAIMYYRRALLLNKNCLSAWTLMGHEFVELKNSHAA
IESYRRAVDINAKDFRAWYGLGQAYEVLDMHLYALYYYQRATNLQPMDKRMWQAIGNCYE
KIDKLEEAVRSFEKALAI--------------------DSLNEVDTEGGE-------P--
-----------HVSIEPHICYKLATISEKL---GRSKETYRFMRMCLEQEF---------
------------------------------------------------------------
------------------------------------------------------------
-------DW---GLSDETSKARLWLARHALENQRFNEAYDLAKEFNFNNAHDVEEARAIA
KDARGRMTY-----------------------
>XP_024711666_Candida_pseudohaemulonis
-------------------------------------MS-QKHQLKVELYKAAGKLDDLC
LYNS----------------------------------------AKW---------VTEA
LQGLAESEEL--------------------------------------------------
-------------------------------FEFT-SEVTA----KEDRFLYMLAKNYFN
CKEFERAAHTLRNCV---------------------------------------------
------------SGDALFLRLYAMYLSIDKKATEDTDGTINYLH-----VQ---------
------------------------SMLKE----GST--------ERPETVEELNSNLGKI
MGDIDLYHE-------------------K-N-DENAHLQFLAGIIYNKKKKHSMAQQRLF
SSVKLFPYNWSCWQELIATIPTFEEAQVF-IQQVRK---------------KEPAFAG-H
IMFQFFEVVLLQEFY--QQ-LEAFTEKVLSLVELFPEFIFLKIQNFLVAYHGL-------
-------------DYFQAEQMFDEIIAKDPLRLDDLDTYSNMLYVMEKKSKLSYLAHYAS
QVDNYRSETCCIVANYHSMKGEHEKAIMYYKRALLLNKNCLSAWTLMGHEFVELKNSHAA
IESYRRAVDINPKDFRAWYGLGQAYEVLDMHLYALYYYQRATNLQPMDKRMWQAIGNCYE
KIEKWEEAIRSFEKALAI--------------------DSLNEVDSE--E-------P--
-----------HVSIEPHICYKLANISEKL---GRSKETYRFMKLCLEQEF---------
------------------------------------------------------------
------------------------------------------------------------
-------DW---GVSDETSKARLWLARHALQNQRYNEAYDLAKEFNFNNAHDVEEARAIA
REARGRMTY-----------------------
>XP_025336719_Candida_duobushaemulonis
-------------------------------------MS-QKHQLKVELYKAAGILDDLC
LYNS----------------------------------------AKW---------VTEA
LQGLAESEES--------------------------------------------------
-------------------------------FEFT-SEVTA----KEDRFSYMLAKNYFN
CKEFERAAHTLRNCV---------------------------------------------
------------SGDALFLRLYAMYLSIDKKATEDTDGTINYSH-----VQ---------
------------------------SMLKE----GST--------ERPETVEELNSSLGKI
MGDIDSYHE-------------------K-N-DENAHLQFLAGIIYNKKKKHSMAQQRLF
GSVKLFPYNWSCWQELIATIPTFEEAQVF-IQQVRK---------------KEPAFAG-H
IMFQFFEVVILQEFY--QQ-SEAFTDKVSSLVELFPEFIFLKIQNFLVAYHGL-------
-------------DYFQAEQMFDEIIAKDPLRLDDLDTYSNMLYVMEKKSKLSYLAHYAS
QVDNYRSETCCIVANYHSMKGEHEKAIMYYKRALLLNKNCLSAWTLMGHEFVELKNSHAA
IESYRRAVDINPKDFRAWYGLGQAYEVLDMHLYALYYYQRATNLQPMDKRMWQAIGNCYE
KIEKWEEAIRSFEKALAI--------------------DSLNEVDSE--E-------P--
-----------HVSIEPHICYKLANISEKL---GRSKETYRFMKLCLEQEF---------
------------------------------------------------------------
------------------------------------------------------------
-------DW---GVSDETSKARLWLARHALQNQRYNEAYDLAKEFNFNNAHDVEEARAIA
REARVE--------------------------
>XP_028887999_Candida_auris
-------------------------------------MPTEVHKLRHDLYQAAILLDDLC
LYNA----------------------------------------AKW---------ATEA
LVGLASTEEE--------------------------------------------------
-------------------------------FEYTHPTLST--QQKRDRFQFMLAKNYFN
NKEFSRAAYTLRNCV---------------------------------------------
------------SGDALFLRLYSMFISIDKKATEENDGSVNSFH-----KQ---------
------------------------SMLKAQENFSDE----SDQEHRQETLEELNSTLGKI
VAKVDSYHE-------------------K-AGEENAHLHFLAGLTYNKKKKHQLAQQSLF
CSVKLFPYNWSCWQELIATFSTFEDAHKF-VTHVKK---------------KEPTLAG-H
VMFTLFEVVLLQEFY--QQ-SAMFTEKFTSLVELFPDFVFLKIQKFLVAYHGL-------
-------------DYFQAEQMFDEILAKDPVRLDDLDTYSNMLYVMENKSKLAYLAHHAT
QIDNYRSETCCIVANYHSMKGEHEKAVMYFRRALLLNKLCLSAWTLMGHEFVELKNSHAA
IESYRRAVDINAKDFRAWYGLGQAYEVLDMHLYALYYYQRATNLQPMDKRMWQAIGNCYE
KIDKLEEAVRSFEKALSI--------------------DSLNEINTEEGE-------P--
-----------QVSVEPHICYKLATISEKL---GRSKETYKYMRMCLEQEF---------
------------------------------------------------------------
------------------------------------------------------------
-------DW---GLSDETSKARLWLARHALESHRYNEAYDLARESNFDNAHDVEEARAIA
KDARERMTY-----------------------
>NP_012036_Saccharomyces_cerevisiae
--------------------------------MNDDSQDKIIHDIRIQLRKAATELSRWK
LYGS----------------------------------------SKW---------AAEA
LAGLAEAIDVDQTHSLA------------DESPLRNKQ------------GVPKQMF---
----EIPQNG---------------------F-----GLSE-----TEYDLYLLGSTLFD
AKEFDRCVFFLKDVT---------------------------------------------
------------NPYLKFLKLYSKFLSWDKKSQESMENILTTGKFTDEMYR---------
------ANKDGDGSGNEDINQ---------------SGHQRANLKMVSNEHESQSNISSI
LKEINTFLE-----SYEIKIDDDEA------DLGLALLYYLRGVILKQEKNISKAMSSFL
KSLSCYSFNWSCWLELMDCLQKVDDALLL-NNYLYQNFQF----KFSENLGSQRTIEF-N
IMIKFFKLKVFEELN--GQ-LEDYFEDLEFLLQVFPNFTFLKAYNATISYNNL-------
-------------DYVTAESRFDDIVKQDPYRLNDLETYSNILYVMQKNSKLAYLAQFVS
QIDRFRPETCCIIANYYSARQEHEKSIMYFRRALTLDKKTTNAWTLMGHEFVELSNSHAA
IECYRRAVDICPRDFKAWFGLGQAYALLDMHLYSLYYFQKACTLKPWDRRIWQVLGECYS
KTGNKVEAIKCYKRSIKASQTV--------------------------------------
-------------DQNTSIYYRLAQLYEEL---EDLQECKKFMMKCVDVEE---------
------------------------------------------------------------
------------------------------------------------------------
-------LLEG-IVTDETVKARLWLAIFEIKAGNYQLAYDYAMGVSSGTSQEIEEARMLA
RECRRHM-------------------------
>XP_018221945_Saccharomyces_eubayanus
--------------------------------MNDEGQDKIVQDIRIQLRKAVTELSRWK
MYGS----------------------------------------SKW---------AAEA
LVGLVEPMDVDQSRSLM------------DESPLRNKL------------SVPKQSF---
----QIPQNG---------------------F-----GLSE-----SEYDLYLLGSALFD
AKEFDRCVFFLKDVS---------------------------------------------
------------NPYLKFLKLYSKFLSWDKKSQENMENVLTTGKFADGTYR---------
------ADKDGDGNGNDDMNQ---------------GGRQRSNSGMITSEHETQSNISSI
LKEINAFLE-----VYEVKIDDDEA------DLGLALLYYLRGVTLKQEKNTSKAMSSFL
KSLSCYSFNWSCWLELMDCLQKVDDALLL-NNYLYQNFQF----KSSENLGSQRTIEF-N
IMIKFFKLKVFEELN--GQ-LEDYFEDLEFLLQVFPNFTFLKAYNATISYNNL-------
-------------DYVTAEGRFDDIVKQDPYRLNDLETYSNILYVMQKNSKLAYLAQFVS
QIDRFRPETCCIIANYYSARQEHEKSIMYFRRALTLDKKTTNAWTLMGHEFVELSNSHAA
IECYRRAVDICPRDFKAWFGLGQAYALLDMHLYSLYYFQKACTLKPWDRRIWQVLGECYN
KTGNKLEAIKCYKRSIKASQTV--------------------------------------
-------------DQNTSIYYRLAQLYEEL---EDLQECKKFMTKCVDVEE---------
------------------------------------------------------------
------------------------------------------------------------
-------FLEG-VVTDETVKARLWLAVFEIKAGNYQLAYDYAMGVSSGTSQEIEEARMLA
RECRRHM-------------------------
>XP_033766834_Saccharomyces_paradoxus
--------------------------------MNDESQDKIIQDIRIQLRKAATELSRWK
LYGS----------------------------------------SKW---------AAEA
LAGLAEAIDVDQPQSLA------------DESPLRNKQ------------GVPKQIF---
----EIPQNG---------------------F-----GLSE-----SDYDLYLLSSTLFD
AKEFDRCVFFLKDVT---------------------------------------------
------------NPYLKFLKLYSKFLSWDKKSQESMENILTTGKFTDEMYR---------
------ANKDGDGNGNEDMSQ---------------SGHQRANLKMVSNEHESQSNISSI
LKEINAFLE-----SYEIKIDDNEA------DLGLALLYYLRGIILKQEKNTSKAMSSFL
KSLSCYSFNWSCWLELMDCLQKVDDALLL-NNYLYQNFQF----KFSENLGSQRTIEF-N
IMVKFFKLKVFEELN--GQ-LEDYFEDLEFLLQVFPNFTFLKAYNATISYNNL-------
-------------DYVTAESRFDDIVKQDPYRLNDLETYSNILYVMQKNSKLAYLAQFVS
QIDRFRPETCCIIANYYSARQEHEKSIMYFRRALTLDKKTTNAWTLMGHEFVELSNSHAA
IECYRRAVDICPRDFKAWFGLGQAYALLDMHLYSLYYFQKACTLKPWDRRIWQVLGECYS
KTGNKVEAIKCYKRSIKASQTV--------------------------------------
-------------DQNTSIYYRLAQLYEEL---EDLQECKKFMMKCVDVEE---------
------------------------------------------------------------
------------------------------------------------------------
-------LLEG-IVTDETVKARLWLAIFEIKGGNYQLAYDYAMGVSSGTSQEIEEARMLA
RECRRHM-------------------------
>XP_003676083_Naumovozyma_castellii
--------------------------------MDEESQLKLIQDIRRNLRRASQDLSKWK
LYKS----------------------------------------AKW---------AAEA
LCGM---GPPSTATLEPVD-----------ESPLRNRA------------SKGKNMEEER
KKK----------------------------------SLSE-----DEHDLYLLASSLFD
CKEFDRCTYFLKDVT---------------------------------------------
------------NPCLMFLKLYSQFLSWDKKTQESLESVLTTGKLSKNSSN---------
----------NNGMSVTGIGE----------DTMSERRREKQSHGVVTMEDGHQSSIAII
LMELNSYLD----DVLGTNEKKEESQD----RLGLGLLYYLKGILLQNDNNKSQAMGAFL
KSLSYYSFNWSCWVELLDCVTRADESMLL-LTHINDKFTLISDHKEDYDYDTQNIVQY-N
VMTKFFKLAISQDLN--GN-IDELMEIIEALLVIFPNFAYIKAQNALVNYHYM-------
-------------DYVNSENLFEQVVKMDPYRLDDLDTYSNILYVMQKHSKLAYLAQFVA
QIDKFRSETCCIMANYYSARQEHEKSIMYFRRALTLNKKCTSAWTLMGHEFVELKNSHAA
IECYRRAVDINVRDFKAWYGLGQAYEVLDMHLYSLYYFQKACTLKPLDRRMWQALGTCYT
KIGNKTEAIKCFERAIQLSGNA--------------------------------------
-------------DQDTTLMYNLAKLYDQL---NDAANCKQYMIRCVNMEA---------
------------------------------------------------------------
------------------------------------------------------------
-------QMDG-QQTDETIKARLWLARWESKNGNYEIAYNYAASITNGTAAEVEEARFIA
KNCQKLM-------------------------
>XP_003669238_Naumovozyma_dairenensis
------------------------------MKMDDDSQLKLIQDIKINLRRSASDLSHWK
LYKS----------------------------------------AKW---------SSEA
LIGMCDISPFLSNKADPVNIT--------YESPLRNRTGMGRLGNDGKTNNNGKMAMDYD
PRY----------------------------------GMND-----DEYDLYLLAVSLFD
CKEFDRCCYFLKDVK---------------------------------------------
------------HPCLKFLKLYSKFISWDKKNQESVESVLTVGK-SKNIP----------
----------------TGINDPEGASSSTAYDFTTQAKKIKTSRGVVNMGDGHQSSISLI
LQELNRYLD----DL----EKHDDVVSGRGLYLGLSLLYYLKGVLLKQEGNKSSAMSSFL
KSLSHYSFNWTCWIELTECLSRADEAFQL-LKYLDDKFVI----QSEVPFDTQHTVQY-N
IMLKFFKLTLSQDYK--GN-MDELMDLIETLLAIFPNFAYIKAQNALINYHYM-------
-------------DYLSSEDLFEQIVKLDPYRLDDLDTYSNILYVMQRHSKLAYLAQFVS
QVDKFRPETCCIIANYYSARQEHEKSIMYFRRALTLNKSCTSAWTLMGHEFVELKNSHAA
IECYRRAVDINPKDFKAWYGLGQAYEVLEMHLYSLFYFQKACSLQPLDRRMWQALGTCYI
KIGYKSDALKCFERALQHSGNI--------------------------------------
-------------EQDSVLLFKIAEICEQL---KQMERCKLHMIRCVELEK---------
------------------------------------------------------------
------------------------------------------------------------
-------SEDG-FANEETIKARLWLAKYELKHDNYEEAYKYATAVTNGTAQEVELARSIA
RHCQTKM-------------------------
>XP_003957512_Kazachstania_africana
-------------------------------MMVQDNLIDIIHDTKSSLRRSVLELSQWK
LHKS----------------------------------------AKW---------SAEA
LQGMADQQVPRYVVDP-------------DESPIRDDS------------VKSRMNY---
----ELPQVN---------------------A-----GMSE-----QEYDLYLLASSLFD
SKEFDRCSYFLKDVV---------------------------------------------
------------EPRLKFLKLYCSYLSWDKKTIESTETMLMVGESSRIQSP---------
----------DNDSNEDNINN------------PVFSENKNKSDVQISE-DGQQTSVTIL
LNELKEYIE-------QHAFNEQID------GLGLALLYYLKGVLLSRQGNKSHAITAFL
KSLSFYSFNWTCWVELLDCVSRPDESLIL-TKHLAEKFEL----KESNNIFTQSSTEN-N
IMIKFFKLALYQEIG--GN-IDEFLMNLEYLLSISPNFAYLKSQHALVYYNHM-------
-------------DYISSEKLFNQIIKSDPYRLEDLDVYSNILYVMQKHSKLAYLAQFVS
QIDKFRAESCCIAANYYSSRQEHEKSIMYFRRALTLDKKSTGAWTLMGHEFVELKNSNAA
IECYRRAIDIDERDFKAWYGLGQAYEVSDMHLYSLYYFQRACTIRPLDRRMWQALASCYA
KMNNSKESIKCYQRALQLSNNV--------------------------------------
-------------DQDIVLHYELAKQYEKL---LDTESCRSNMLKCVELDR---------
------------------------------------------------------------
------------------------------------------------------------
-------SMEG-VITDEVVQATIWLANYEIKLKNYETAYNYAIGITNGTSLQIDSARYIA
RLCREKMK------------------------
>XP_022464582_Kazachstania_naganishii
----------------------------MQGDTLESAQLKILEGVKLGLRRSARELSQWK
LYKS----------------------------------------AKW---------SAEA
LHGLTNVTIDTNAADSSTTQD--------NDSPLRNRI------------NMAIPSSP--
----QVPAEQ---------------------VSGPYMGLTE-----SEYDLYLFISTLFD
CKEFDRCVFFLRDAE---------------------------------------------
------------EPRLKFLQFYSEYLSWDKKTRESTENVLMTGKP---------------
----------------DKKSEKELSEKHLLGSNFLQDNTQKQSEGVFTSETGQQTSLAII
LNELRVYLK---------KLDQRSAN-----TLGLALLHYLKGVLLNRQGNKSHALSAFL
ESLSYYTFNWTCWLELLDCITRPDESSLI-LRHLNEKFII----KGDEPV-SQNVPEN-N
IMLQFFKLALLQEFNYSGS-VDEFFFILENLLILLPNFTYLKSQSAIMNYNYM-------
-------------DYSVAENIFDNIFKCDPYRLEDLDIYSNILYVMQKHSKLAYLAQYVS
HVDRFRPETCCIVANYYSARQEHEKSIMYFRRALVLNKKSTSAWTLMGHEFVELKNSHAA
IECYRRAVDINERDYKAWFGLGQAYEVLDMHLYSLYYFQKACTLKPLDRRMWQALAECYG
LLKNSEQAIECYRRALQLSSNA--------------------------------------
-------------GQDVLLLFRMAEQYELI---LDIESCKQNMLKCVALED---------
------------------------------------------------------------
------------------------------------------------------------
-------SSDGSFVTDETVKARLWLARYEMRMHNYQEAYDYAKRISNGTSQEIEEARTIA
RNCRQLFN------------------------
>XP_447351_Candida_glabrata
----------------------------------MELSNELIRDVRWNLRKAALEMSMMK
LNGS----------------------------------------SKW---------AAEA
LNGICEEVTVDQLG---------------LESPMDK---LGKHIEIKEPGNSKISGDIPN
KNFLSFHDNK------------------------SNFYFNE-----KEYDKYLYVSTMFD
NKEFDRCAFYLEDAT---------------------------------------------
------------NPSLKFLKLYSMYLSWDKKTQESLENVLTIEKNSVKYDNAGNRNLNID
AADDFSSFGGLKKKSIDDPHN-----------------------------KNDQSGVTEI
LNELDQYLE------------DVQSHKVPKNSLGYALLFYLRGILLKESNSKSMAIRAYL
RSLRIYSFNYSCWSDLLECITTVEESQML-LSHFMSNFQF----ENLENINSQSKLES-N
IPFKIFQLLLFKEFQ--GN-VDEYLTTFEDLLTLFPNFTFLQAQKALTSYQYM-------
-------------DYVNSEQIFEKIMEDDPYRLDDMDTFSNILYVMQKNAKLAYLAQFVS
QIDRFRPETCCVIANYYSARQEHEKSIMYFRRALTLDKKTTSAWTLMGHEFVELKNSNAA
IESYRRAVDIDPRDFRAWYGLGQAYEVLDMHLYSLYYFQRACILKPLDKRMWQALGSCYA
KVGNHAEAIKCYERALQLTTQS--------------------------------------
-------------EQDTALLYKLALLFEQT---NGIDKCKLLMEKCVEIER---------
------------------------------------------------------------
------------------------------------------------------------
-------ITEG-LVTDESVKARLWLAKFELKTNNYVKAYDLAVGVSNGTSQEMEEARSIA
RECRRKM-------------------------
>XP_004179132_Tetrapisispora_blattae
--------------------------------MGTIEEAQTIEEIRQNLRKSAAELSQMK
LYNS----------------------------------------AKW---------SAEA
LVGMCESISYPDIESSGSGIPA-------YDSPLRGRVQGHNNNHSNYSNNHTNTSNNST
KNNMNRMMNSKINGNNTSNNANENNMKFDTLSKSNTFGFTT-----SENDLYLLASSLFD
LKEFDRAAFFLKNAT---------------------------------------------
------------NPCLVFLRLYSMYLSWDKKVQESAESLLLTGKRPNKSNE---------
----------------QTEEEVGNIMLGSFYGFKSDNKTTNKDSMTVSIGNGQDLSVGLI
LKEVNQYIA-----EYETKVEEQHK------GIGFALIYYLKGILQKAENNKKHAVSSIL
KSLSYYSFNWTCWVELTDCLERPDESVQL-LRYLKEKFYF----NCLEHSPTQQHPSL-N
IMIKFFKLNLLQEFS--NNFVDEFGEELDLLFSTFPKFAFLKAQTAIINHNYM-------
-------------VYKTSCSLFEEVIKMDPYRLDDLDVYSHILFVMEKQPELSYLAQFAS
QIDRFRPETCCIIANFYSTRQEHEKSIMYFRRALTLNKKNTSAWTLMGHEFVELKNSHAA
IECYRRAVDINPRDFKAWYGLGQAYEVLDMHLYSLYYFQKACALKPLDKRMWQALGECYF
IVDNTDSALKCYKRALQLSDLA--------------------------------------
-------------LQDSIILYKLAILYEKM---DDIENCKKMMIQTLDVEE---------
------------------------------------------------------------
------------------------------------------------------------
-------LTDG-AVTDETAKARIWLTRYEQSCHNYKAAYNYAIKVTHGTSQEIEEARGIA
RECQKKLNKLGI--------------------
>XP_003684037_Tetrapisispora_phaffii
--------------------------------MDSHNQFYIIQDIRNCLRKSAIELSQVK
LYKS----------------------------------------SKW---------SAEA
LLGILEFESDMPEDDTIIRGAAGALNF--NDSPLSNQI------------NHGHKQSNKR
SPFIKTSADN---------------------A-----EFTQ-----KEYDLHLFASTLFD
SKEFDRCSFFLKDVT---------------------------------------------
------------HPKLKFMKLYCEYLSWDKKVKEKMENLLTTGKTPKYLNDKGNTSLFIN
GRDDIWANSMSDGSDCDKSHD------------TIGNLNFDISSHSISMNEGKRSSLSSI
LNELNDYLKNYNESLPTLNIRSQSS------EVGIALLYYLKGILEKKENNKSLAMSSFL
KSLSKFTFNWTCWVELLDCITKADEFMLL-TKYLSEKFKI----EDMNCIGMQSDVNH-N
IMIKFFKLVLFQEFS--GD-IDNFLENLESLLNIFPNFSFLKAQNALINYNYM-------
-------------DYVNAEQLFEQIIKADPYRLDDLDFYSNILYVMQKQPKLSYLAQFCS
QVDRFRPETCCIIANYYSARQEHEKSILYFRRAITLNKKNISAWTLMGHEFVELKNSQAA
IECYRHAVDINPRDFKAWYGLGQAYEVLDMHLYSLYYFQKACTLKPLDKRMWQALASCYV
KIGNFNDAIKSFERALQLSINT--------------------------------------
-------------DQDSSLLYKLAEVYEKS---NDLENCKEYMIRCVNVEA---------
------------------------------------------------------------
------------------------------------------------------------
-------LTEG-FVTDEIAKARLWLARYELSRQNFEEAYGYAIGVSTGSTQDIEEARAIA
RECRKQV-------------------------
>XP_001647080_Vanderwaltozyma_polyspora
--------------------------------MSQEIQWVVVRDIRNNLRVSSKELCELK
LYKS----------------------------------------SKW---------SSEA
LCGMVHLPEGRRLS-------GGGVGDDGYESPLKSRK------------NHDGNVC---
----GVFEGS---------------------SRCLSNQLTP-----EEYDLYLLGSSLFD
CKEFDRCSYFLKEVS---------------------------------------------
------------NPKLKFLKLYCDYLSWDKKSQEKMESLLTTGKIPSSKNN---------
----------DDQDN-DRNND------------SIINFQLERNSQNVSMGDGHVTSVSVI
LNELNTYLN-------EFKLKNRKESEYEKMGLGIALLYYLRGILEKAENNKSQAMSSFL
KSLSIYSFNWACWLELSDCITRADESLLL-LKYLSERFTL----DGTYNYGAQQDTKQ-N
VLIKFFKLNLFQEFN--GN-LDEFIDDLEYLLGIFPNFSYLKAQNALINYNYM-------
-------------DYLNSEQLFEQIIKADPYRLDDLDVYSNILYVMQKHPKLSYLAQFSS
QVDRFRPETCCIIANYYSARQEHEKSIMYFRRALTLNKKNTSAWTLMGHEFVELKNSQAA
IECYRRAVDINPRDFKAWYGLGQAYEVLDMHLYSLYYFQKACTLKPLDKRMWQALASCYA
KVGNIRDSIKSYERALQLSLNA--------------------------------------
-------------DQDSTLLYRLAELYEQI---HDVESCKNFMIKCVEIEK---------
------------------------------------------------------------
------------------------------------------------------------
-------ATEG-MVTEETAKAHLWLARYEMKRRNYEEAYNYAVGVSHGTSQDIEEARAIT
RDCRRRLQ------------------------
>XP_003682674_Torulaspora_delbrueckii
--------------------------------MIVEEPAQVEQEIRLQLRKSATELSKWK
LHKS----------------------------------------SKW---------SAEA
LWGMAELPPSSPTSSNAAGSAGTGGYDRSTEAPQERSC----------------------
-------GSF---------------------A-----DLSE-----QEYDLYLLASTLFD
CKEFDRCAFFLKNVT---------------------------------------------
------------NPCLKFLKLYSEYLSWDRKSRGNMEDVLTTGKPPKHMIR---------
----------GGSHT----GE------------TDTTHVPQNAFPESASRDEQQTDSSAI
MKELSSYLE-------ELKTKEKNS------GLGVSLLYYLKGVLLKQDDNKSEATSCFL
RSLSGYSFNWTCWVELLDCLSRSDESLLL-MKHMEERFKL----EETENIGSQGTIEN-N
IMMKFFRLALFQEFS--GD-VDIFIEELHFLHTIFPNFTYLKAQNALTNYNYM-------
-------------DYMNAENLFDQIIKSDPYRLDDLDTYSNILYVMQKHFKLAYLAQFTS
HVDKFRPETCCAIANYYSARQEHEKSIMYFRRALTLNKNCTNAWTLMGHEFVELRNSHAA
IECYRRAVDMNTKDFKAWYGLGQAYEVLDMHLYSLYYFQKACTLKPLDKRMWQALASCYA
KVGNRQEAIKCYERALQLSVNV--------------------------------------
-------------DQNSVLFYRLAELCEQV---HDIVNCRKFMIQCVDVED---------
------------------------------------------------------------
------------------------------------------------------------
-------ATEG-IVTDETAKARLWLAKYEAKRKNYEQAYNYAVGVSHGTSQEIEEARSIA
RECRQRIQ------------------------
>XP_037144734_Zygotorulaspora_mrakii
--------------------------------MVEDSKNVSLNQIASSLRKSSRDFSRWK
LYKS----------------------------------------SKW---------SAEA
LVGM--------------------CVD--DDHIQSPSV------------DAAIIRD---
----EI-ESN---------------------W-----NLSE-----RENDLYLLAASLFD
CKEFDRCAYFLRGAT---------------------------------------------
------------NPCLKFLELYSEFLSWDKKTRAAMEDVLITGKPSKQKIR---------
----------GDVNTVDDDNS------------RD-----SNHAKTSTSGDEKQSNPSTI
LKRLNSYLE-------EHRFAKYEF------GIGGALLYYLKGILLKLDDNKSDAMTFFL
QSLSCYSFNWTCWVELLECLTRSDEALLL-LKYIDEKLEL------------QNSTKS-N
VMVKFFKLAVFQEFS--GN-IEDFMDDFQYLHSTFPNFTFLKAQNALINYNYM-------
-------------DYLNSESLFDQIVKSDPYRLDDLDTYSNILYVMQKHSKLAYLAQFTS
QVDKFRPETCCIVANYYSARQEPEKSIMYFRRALTLNKNCTSAWTLMGHEFVELKNSHAA
IECYRRAVDMNAKDFKAWYGLGQAYEVLDMHLYSLYYFQKACTLKPLDRRMWQALAACYS
KIGNRQEAINCYERALQLSVNL--------------------------------------
-------------EQDTHLLFRLAELYEQI---RDTENCRQFMIRCVDVEK---------
------------------------------------------------------------
------------------------------------------------------------
-------SSEG-LVSDETAKALLWLARFETQRKNYEEAYNYAIGVSHGSSQEIEEARAIA
RECRAKIQ------------------------
>XP_002496148_Zygosaccharomyces_rouxii
--------------------------------MNSDNQLYLLTDVKSNLRKSSLELSQWK
LHRS----------------------------------------AKW---------SAEA
LCGMPEMPPATKAST----SIPTGMAD--DESPLRKRI------------DLSLQNS---
----LVHHNN---------------------F-----GLSE-----SEYDLYLLASSLFD
CKEFDRCAYFLKDVT---------------------------------------------
------------NPCLKFYKLYCDYLSWDKKVRGNMESVLTTGKNPKQSTH---------
----------RDPNG-DGDNE------------SEKDFQASNSPRMASTGDSNQSPVSTI
LRELNSYLD-------T-TVVHLNN------GIGLALLYYLKGILLKLNDNRAHAMSFFL
KSLSCYSFNWACWLELLDCLSRPDESLLL-IKYLDQKFCL----EPTENLGSQADTHQ-N
IMIRFFKLVLFQEFS--GN-TYDFAHELEYLHGFFPNFAYLKAQNALITYNYM-------
-------------DYLNSESLFNEVVKSDPYRLDDLDTYSNILYVMQKHSKLAYLAQFTS
QVDKFRPETCCIVANYYSARQEHEKSIMYFRRALTLNKNCTSAWTLMGHEFVELKNSHAA
IECYRRAVDINARDFKAWYGLGQAYEVLDMHLYSLYYFQKACTLKPLDRRMWQALAACYA
KVGNRQEAIKCYERALQLSLHA--------------------------------------
-------------DQDSVILYRLADLYEQI---HELDSCKEFMVRCVEVEK---------
------------------------------------------------------------
------------------------------------------------------------
-------FTEG-LVTDETAKARLWLAKYEAKRKNFEEAYNYAVGVSHGTSQEIEEARAIA
RECRRRIQ------------------------
>XP_003646693_Eremothecium_cymbalariae
------------------------------MTKTIIMEPFI--EIRNRLRKSSQDLSQLK
LFQS----------------------------------------ARW---------SSEA
LIGMCEISSHQEES---------KDFE--DESPLRNRNLISSSNLFTE--NNIRNAD---
-------------------------------YMDE-----------KQYDLFLLASNLFD
CKEFDRCAYFLRNEK---------------------------------------------
------------HPKLKFFRLYSRFMSWDKKTQESSADVLT--KPADISQK---------
----------------DPAAGTNVDDWIDERNPDARRGANIQSQMVVDLGTGEKISINLI
SRELEIYLL------------EQSTEVTSKQGVGYALLYYLRGILEKKEGLASEAIKSLV
KSLELYPYNWTCWCELATCITRTDESLLL-VKHLRDIFPL---------DDEKD--CN-S
LMLRFFKIFIFKDFG--GD-FDHFMDELDYLMSIFPNFSFLKSELALLNYHYM-------
-------------DYVNAELIFDEIVKQDPYRLDDLDTYSNILYVIQKPHKLAYLSQFAA
DVDAYRPETCCIIANYFSAKQQHEKAIMYFRRALTLNKSCTNAWTLMGHEFVETKNSHAA
IECYRRAVDINPCDFKAWYGLGQAYEVLDRHLYALYYLQKACSLKPLDKRMWQALANCYD
KLDRPNQAIKCFQRASQLSN----------------------------------------
-------------DQDITILYYLATLHERV---QDPISCKNYMLKCIEVEE---------
------------------------------------------------------------
------------------------------------------------------------
-------ANQG-IVLDECAKARLWLARHEVKHRNFPAAYNYASGVTHGTSQEIEAARVIA
RECRKRMEYQ----------------------
>NP_983155_Eremothecium_gossypii
------------------------------------MEPLI--EIRSRLRKSSQDLLQLK
LYQS----------------------------------------ARW---------SSEA
LIGMCEGGV---ED---------TTAD--EGSPLRNRRGKGDTGIQVS-----MDSE---
-------------------------------PFGE-----------RQYDLFLLASSLFD
CKEYDRCAYFLRNEK---------------------------------------------
------------HPRLKFLRLYSRFMSWDKKTQESSSDVLT--KPADIAQK---------
----------------DPGVGTNVVDWIDERNVDTRKEANIQSQMVVDLGTGEKISITLI
LRELELYLV------------EQLANSKEPADVGYALLYYLRGILEKKQGLASEAIKSFV
RSLELYPYNWTCWCELATCITRTDESLLL-VKHLRDLFPA---------NGERG--DN-A
VMLRFFKISIFKDFG--GD-FDHFMDELDYLMGLFPNFSFLKSELALLNYHYM-------
-------------DYVNAELIFDEIVKLDPYRLDDLDIYSNILYVIQKPHKLAYLSQFAA
DLDAYRPETCCIIANYFSAKQQHEKAIMYFRRALTLNKTCTNAWTLMGHEFVEMKNSHAA
IECYRRAVDINPCDFKAWYGLGQAYEVLDRHLYALYYLQKACSLKPLDKRMWQALANCYD
KLDRPNQAIKCFQRASQLSN----------------------------------------
-------------DQDITILYYLATLYERV---QDAISCKNYMLKCIEVES---------
------------------------------------------------------------
------------------------------------------------------------
-------ANQG-IILDECAKARLWLARHEVKHRNFPAAYNYASGVTHGTSQEIEAARVIA
RECRKRMEYQ----------------------
>XP_451232_Kluyveromyces_lactis
------------------------------------MERLVFEDVQQQLRQSSTDLSRWK
LFQS----------------------------------------SKW---------SAEA
LMGMRPTDS---EDSLSADMSLATDGD--DESPLKKRQILSSRCVLLDFCDNENQSE---
-------------------------------TLPDVIPLMG-----KELDLYLLASSMFD
CKEYDRCAFFLKDTS---------------------------------------------
------------HDGLEFLYLYSRYLLWDKKVTESTEDVMI--KDPEIFSA---------
----------------DLSESLQAAEYGNDAEGKCRSGISLSNRD-VDVGNGEKINLPKL
HHEITDFLE------------KNKSLSK----LGTALLMYLLGIIQKKQGVPSGAMSYFL
KSLKLYPYNWTCWCELLSCISRTDESILL-LKYLNDNFSI---------VKENGIIHE-H
LMLRFFKLAVFKEFG--GD-FDKYIEELGEIMKVFPNFSFLRAQHALINYKYM-------
-------------DYANAEIVFDELVTMDPYRLDDLDTYSNVLYVLQKPYKLAYLAQYAA
NVDIYRPETCCIIANYFSSKQQHEKSILYFRRALMLDKSYTHAWILMGHEFIEMKNSHAA
IECYRRASDVNPRDFQAWYGLGQAYEVLDKHSFALYYFQKACALKPLDKRMWFASASCYE
KLDKTVQAIKCFQRSSQLSG----------------------------------------
-------------EQDISILYRLAKLHEKN---NDVSSCKHYMAKCVELDE---------
------------------------------------------------------------
------------------------------------------------------------
-------VKKA-QQIDEIGKAKLWLAKHEFKHRNYSDAYNYANGVIHGTSQEIEEARAIL
AECRKRIDI-----------------------
>XP_022673850_Kluyveromyces_marxianus
------------------------------------MEQVVLEDAQSQLRQSSTDLSRWK
LFQS----------------------------------------AKW---------SSEA
LMGMCTLNE---EKPINAELSLVTDGD--DESPLKKRQMLSSSGVLFDLGNIDKNAD---
-------------------------------SMAECIPLVD-----KDFDLYLLASSLFD
CKEFDRCAFFLKDAK---------------------------------------------
------------HAGLKFLYLYSRYLLWDKKVTESTEDVMI--KDPEVIST---------
----------------DTSDSLKGSEFGRDSDSKNRTSSSFCNKD-VDVGNGEKINLPKL
YHEITEFLE------------ESETQSK----LETALLYYLLGIIQKKQGVPSSAMNSFL
KSLKLYPYNWTCWCELLSCISRADESILL-LKYLNDNFSM---------IKEDGIVHE-H
LMLRFFKLAIFKEFG--GD-FDKYIEELGDMMNLFPKFSFLRAQYALINYKYM-------
-------------DYANAEIVFDELVSMDPYRLDDLDTYSNVLYVLQKPYKLAYLAQYAA
NVDVYRPETCCIIANYFSSKQQHEKSILYFRRALMLDKSYTHAWILMGHEFIEMKNSHAA
IECYRRAADVNPRDFQAWYGLGQAYEVLDKHSFALYYFQKACSLKPLDKRMWFASASCYE
KLDKTMQAIKCFQRASQLSS----------------------------------------
-------------EQDSAVLYRLAKLHEKN---NDISVCKHYMIKCVELDE---------
------------------------------------------------------------
------------------------------------------------------------
-------LKKS-HVADEIGKAKLWLAKHEFKHRNYQEAYTYANGVNNGTSQEIEEARAIL
AECRKRVEL-----------------------
>XP_022628831_Lachancea_lanzarotensis
---------------------------------MDEPFVQLVSDIKTELTYSSSQLSRLK
LYNS----------------------------------------AKW---------SAEA
LWGMCVIEPTTSFTDFSKM----------DESPLRNRC------------NTEA------
----IVPQQS---------------------PEKASPSMDT-----FEYNQYLLASTLFD
CKEFDRCAYFLADST---------------------------------------------
------------HPELLFLKLYSKFLSWDKKNQESVENMLTAKDVKGVQGI---------
----------GNVNGDSKGRE---SIERFRDYEAGNNGHHK---KSADLDNGDSTSVPAI
LKELNQYLS-------ENREKEEEV------SVGFALLYYLKGVLYKLQDIPSNAISSFL
SSLSLFPYNWTCWTELISCITRSDESLLL-LKVLNEKLTS---------------EKS-Q
IMLKFFKLSVFQEFN--GN-IDDFIQELDYLLLIFPRFAFLKTQHALINYHYM-------
-------------DYVSAGLIFDQIIKLDPYRLEDMDTYSNILYVMQKTSKLAYLAQFAS
GVDRFRAETCCIIANYYSAKQEHEKSIMYFRRALTLNKNSTSAWTLMGHEFVELKNSHAA
IECYRRAVDINPRDFKAWYGLGQAYEVLDMHLYSLYYFQRSCALKPLDKRMWQALASCYE
KVDSIDESIRCYSRALQLSLNS--------------------------------------
-------------SQDISILYRLAILHEQI---KDIESCRGYMVKCVEAQE---------
------------------------------------------------------------
------------------------------------------------------------
-------QSDG-LISDEITKASLWLARHEAKHKKFAEAYKYALNVTHGSSQEIEEARALA
RECRRRMD------------------------
>XP_002555910_Lachancea_thermotolerans
--------------------------------MLESSLMNFLSELKLELRESAVQLSRLK
LYNS----------------------------------------SKW---------SAEA
LCGMCEIPSVPVMKTFMKN----------DDSPLRNRS------------NIQ-------
----FEQQES---------------------PQKHLSGMES-----SEYDLYLLASTLFE
CKEYDRCAYYLADSK---------------------------------------------
------------HPELKFLKLYSKYLSWDKKTQENMESSLAPRSSKQNTGF---------
----------RE-NAEIANRE---IMNRLHSHESGNSNALKKSQKSVDLDNGESTSIPMI
LKELNNYLL-------LEGEKP---------TFGISLLHYLRGVLYKIQDIPSNAISSFL
SSLTLFPFNWVCWTELLSCISRTDESVLL-LKILSEKFTD---------------EKT-Q
VMLKFFKLSIFQEFS--GN-IDDFIQELDYLLSIFPNFAFLKTQHALINYHYM-------
-------------DYVSAGLIFEQIIKLDPYRLEDMDTYSNILYVMQKPSKLAYLAQFAS
GVDRFRAETCCIIANYYSAKQEHEKSILYFRRALTLNKNCTSAWTLMGHEFVELKNSHAA
IECYRRAVDINPRDFKAWYGLGQAYEVLDMHLYSLYYFQKSCALKPLDKRMWQALASCYE
KVDNLEESIKCYTRALQLSLDS--------------------------------------
-------------DIDTTILFRLAVLYEKQ---KDIISCKEYMLRCVEAQH---------
------------------------------------------------------------
------------------------------------------------------------
-------STDG-FINDETTKASLWLARYEARYKNFSEAYKHALRVTHGSSQEIEEARAIV
RECRKRMD------------------------
>XP_020056475_Aspergillus_aculeatus
--------------------MAAQFTDEN------------IKELKFRLEDAAIKCSERC
LYQS----------------------------------------AKW---------AAEM
LDSLVPIDQYETD----------------PDSPMDQPDAPPNAQNP--------------
-------------------------------YLRT-QDSIEAALEAQESYKYLLAKSYFD
TREYDRCAAVFLPPTISPIPLAT-----ASPNPKHRQPLTP---QKGKSKASPFAGVK--
DHGATRNPYPRLSQKSLFLALYAKYLACEKRKDEETEMVLGPADGGSTVNR---------
-------------------------------------------------------ELPDL
ARGLEGWFT---------ERREKGLE-GRNQG----WLEYLYGVILLKGRNEDEAKKWLI
RSVHLNPFHWGSWQELNDLLASTED-----LKQVV------------------DLLPQ-N
IMTLIFHVYCSQELYQATD-D--TYQALSELETIFPTSAFLKTQRALLYYHSK-------
-------------DFEAASHIFTDILITSPHRLDSLDHYSNILYVMGERPQLAFVAQVAT
ATDKFRPETCCVVGNYYSLKSEHEKAVMYFRRALTLDRNFLSAWTLMGHEYIEMKNTHAA
IESYRRAVDVNRKDYRAWYGLGQAYEVLDMSFYALFYYQRAAALRPYDPKMWQAVGSCYA
KMGRIEQSIKALKRALVAGSYYAEDSSSQVGGMGGGGGPA--------------------
-----------RKILDPETLHQIATLYERL---GDEEEAAAYMELTLQQES---------
--------GQVVQEEEEVSS----------------------------------------
-----------------DDDQSGTDVPSSS--RRTR-KSS---REAEDE--ED-------
-------TWHGTGVTATTSKARLWLARWALRGGDLDRADQLAGELCQ-DGVEVEEAKALM
RDVRARREGG----------------------
>XP_001276286_Aspergillus_clavatus
--------------------MASNITEDS------------IKDLQYRLEDATIKCSERC
LYQS----------------------------------------AKW---------AAEM
LDSLLPIDNYDTD----------------PDSQMDIAEAPP-PQNP--------------
-------------------------------YLRS-QDPLEASLEIQEAHKYLLAKSYFD
TREYDRCAAVFLPPTIPPVPLSTTSIPVTSPKLKSRQSLTP---QKGKAKATPFGGAK--
EGAAARNPYPKLSQKSLFLALYAKYLAGEKRKDEETEMVLGPADGGMTSNR---------
-------------------------------------------------------ELSSL
AWGLEGWFA---------ERRAKGLE-DRNQG----WLEYLYGVILLKGRNEEEAKKWLI
RSVHLNPFHWGAWQELNDLLASTED-----LKQVV------------------ELLPQ-N
IMTLIFHVYCSQELYQATE-D--TYQALSELETIFPTSAFLKTQKALLYYHSK-------
-------------DFEEASHIFTDILITSPHRLDSLDHYSNILYVMGARPQLAFVAQVAT
ATDKFRPETCCVVGNYYSLKSEHEKAVMYFRRALTLDRNFLSAWTLMGHEYIEMKNTHAA
IESYRRAVDVNRKDYRAWYGLGQAYEVLDMSFYALFYYQRAAALRPYDPKMWQAVGSCYA
KMGRVEQSIKALKRALVAGSYYAED-ASQN---GAAGGPG--------------------
-----------RKILDPETLHQIATLYERL---GDEEEAAAYMELTLQQES---------
--------GQGP-EDESVTSDNEN------------------------------------
-----------------DEDQSTSGTPHES--RRA---PSSFGNQNDRD--DG-------
-------TYHGTGVTATTSKARLWLARWALRHGDLERADQLAGELCQ-DGVEVEEAKALM
RDVRARREGGE---------------------
>XP_001266285_Aspergillus_fischeri
--------------------MAVNITEDN------------IKDLQYRFEDATIKCSERC
LYQS----------------------------------------AKW---------AAEM
LDSLLPIDQYDTD----------------PDSPMEIADAPPTPQNP--------------
-------------------------------YLRS-QDPLELALEAQEAHKYLLAKSYFD
TREYDRCAAVFLPPTIPPVPLSSTSLPATSPKPKTRQSLTP---QKGKAKATSYSSVK--
ENSTARNPYPKLSQKSLFLALYAKYLAGEKRKDEETEMVLGPADGGMTVNR---------
-------------------------------------------------------ELPGL
AWGLEGWFA---------ERRERGLE-ERNQG----WLEYLYGVVLLKGRNEEEAKKWLI
RSVHLNPFHWGAWQELNDLLSSTED-----LKQIV------------------DLLPQ-N
IMTLIFHVYCSQELYQATE-D--TYQALSELEAIFPTSAFLKTQKALLYYHSK-------
-------------DFEEASHIFTEILISSPHRLDSLDHYSNILYVMGARPQLAFVAQVAT
ATDKFRPETCCVVGNYYSLKSEHEKAVMYFRRALTLDRNFLSAWTLMGHEYIEMKNTHAA
IESYRRAVDVNRKDYRAWYGLGQAYEVLDMSFYALFYYQRAAALRPYDPKMWQAVGSCYA
KMGRVEQSIKALKRALVAGSYYADD-ASQG---GGMGGPG--------------------
-----------RKILDPETLHQIATLYERL---GDEEEAAAYMELTLQQET---------
--------GQGP-EDEPFASDNDN------------------------------------
-----------------DDDQSGGEGQQGS--RRAR-QSSSFGNPNDSE--DG-------
-------TYHGTGVTATTSKARLWLARWALRHGDLERADQLAGELCQ-DGVEVEEAKALM
RDVRARREGGG---------------------
>XP_041146637_Aspergillus_flavus
--------------------MAAQFTEEN------------VQELKFRLEDATIKCSERC
LYQS----------------------------------------AKW---------AAEM
LDAIVPIDQYDTD----------------PESPMDIPDTPSTRPNP--------------
-------------------------------YLRT-QDPVEASLEAQESYKYLLAKSYFD
TREYDRCAAVFLPPTIPPVALST-----SSPNQKKRQSLTP---QKGKSKSSQYAGGK--
DINVSRNPYPRLSQKSLFLALYSKYLAGEKRKDEETEMVLGPADGGATVNR---------
-------------------------------------------------------ELPDL
ARGLEGWLT---------ERREKGLE-DRNQG----WLEYLYGVILLKGRNEEEAKKWLI
RSVHLNPFHWGAWQELNDLLSSTED-----LKQVV------------------DLLPQ-N
IMTLLFHVYCSQELYQATE-D--TYQALSELETIFPNSAFLMTQRALLYYHSK-------
-------------DFEEASRIFTEILIASPHRLDSLDHYSNILYVMGARPQLAFVAQVAT
ATDKFRPETCCVVGNYYSLKSEHEKAVMYFRRALTLDRNFLSAWTLMGHEYIEMKNTHAA
IESYRRAVDVNRKDYRAWYGLGQAYEVLDMSFYALFYYQRAAALRPYDPKMWQAVGSCYA
KMGRVPQSIKALKRALVAGSYYAED-PSQL----GGSG----------------------
-----------RKILDPETLHQIATLYERL---GDDEEAAAYMELTLQQES---------
--------GQMPVE-EDASSDNEN------------------------------------
-----------------DDNQSEAGAQKSS--RRAR-QSSTY-NQNDDD--DD-------
-------SWHGTGPTVTTSKARLWLARWALRNGDLERADQLAGELCQ-DGVEVEEAKALM
RDVRARREGDE---------------------
>XP_748098_Aspergillus_fumigatus
--------------------MAVNITEDN------------IKDLQYRFEDATIKCSERC
LYQS----------------------------------------AKW---------AAEM
LDSLLPVDQYDTD----------------PDSPMEIADAPPTPQNP--------------
-------------------------------YLRS-QDPLELALEAQEAHKYLLAKSYFD
TREYDRCAAVFLPPTIPPVPLSNTSLPTTSPKPKTRHSLTP---QKGKAKAISYSSVK--
ENSTARNPYPKLSQKSLFLALYAKYLAGEKRKDEETEMVLGPADGGMTVNR---------
-------------------------------------------------------ELPGL
AWGLEGWFA---------ERRERGLE-ERNQG----WLEYLYGVVLLKGRNEEEAKKWLI
RSVHLNPFHWGAWQELNDLLSSTED-----LKQIV------------------DLLPQ-N
IMTLIFHVYCSQELYQATE-D--TYQALSELEAIFPTSAFLKTQKALLYYHSK-------
-------------DFEEASHIFTDILITSPHRLDSLDHYSNILYVMGARPQLAFVAQVAT
ATDKFRPETCCVVGNYYSLKSEHEKAVMYFRRALTLDRNFLSAWTLMGHEYIEMKNTHAA
IESYRRAVDVNRKDYRAWYGLGQAYEVLDMSFYALFYYQRAAALRPYDPKMWQAVGSCYA
KMGRVEQSIKALKRALVAGSYYADD-ASQG---GGMGGPG--------------------
-----------RKILDPETLHQIATLYERL---GDEEEAAAYMELTLQQET---------
--------GQGP-EDESFASDNDN------------------------------------
-----------------DDDQSGGEGQQGS--RRAR-QSSSFGNQNDSE--DG-------
-------TYHGTGVTATTSKARLWLARWALRHGDLERADQLAGELCQ-DGVEVEEAKALM
RDVRARREGGG---------------------
>XP_681282_Aspergillus_nidulans
--------------------MASNFSEDN------------IKELKYRLEAAAVQCSERC
LYQS----------------------------------------AKW---------AAEI
LDSIIPIDNYDTD----------------PDSPMDITE-PR-PQNP--------------
-------------------------------YLRT-QDPVEAALEAQEYHKYLLAKSYFD
TREYDRCASVFLPPTISPVSLST-----SSPQSKLKSSLRN---RKSQG--SPHAGLK--
DNDLKRSPYPKLSQKSLFLALYAKYLAGEKRKNEETEMVLGPADGGATVNR---------
-------------------------------------------------------ELPDL
ARGLEGWFA---------ERQEKGVE-DQNHG----WLEYLYGVILIKGRNEEEARKWLI
RSVHLNPFHWGAWQELNDLLASTED-----LKQVV------------------EHLPQ-N
IMTLIFHVHCSQELYQATE-D--TYQTLSELENIFPTSAFLKTQRALLYYHSK-------
-------------DFEEASHIFTDILITSPHRLDSLDHYSNILYVMGARPQLAFVAQVAT
ATDKFRPETCCVVGNYYSLKSEHEKAVMYFRRALTLDRNFLSAWTLMGHEYIEMKNTHAA
IESYRRAVDVNRKDYRAWYGLGQAYEVLDMSFYALFYYQRAAALRPYDPKMWQAVGSCYA
KMGRIEQSIKALKRALVAGSYYAED-PSQH-------G-G--------------------
-----------RKILDPETLYQIATLYERL---EDEEEAAAYMELTLQQETG--------
--------GQPD--EVSDVSDSEI------------------------------------
-----------------EDDQSNTASTSGANQRRAR-R-----SPNDDE--EE-------
-------AYHGTGPTATTSKARLWLARWSLRHGDLERADQLAGELCQ-DGVEVEEAKALM
RDVRARREAGA---------------------
>XP_001400164_Aspergillus_niger
--------------------MAAQFTDEN------------IKELRFRLEDAAIKCSERC
LYQS----------------------------------------AKW---------AAEM
LDSIVPIEQYDTD----------------PDSPMDYPDAPSNPQNP--------------
-------------------------------YLRT-QDPLEAALEAQESYKYLLAKSYFD
TREYDRCASVFLPPTISPVPLTS-----TPPIPKSRQSLTP---QKGKSKASAYSGVK--
DNSVTRNPYPKLSQKSLFLALYAKYLAGEKRKDEETEMVLGPADGGSTVNK---------
-------------------------------------------------------ELPDL
ARGLEGWFT---------ERQDKGLE-ERSQG----WLEYLYGVILLKGRNEDEAKKWLI
RSVHLNPFHWGAWQELNDLLASTED-----LNQVV------------------NLLPL-N
IMTLIFRVYCSQELYQATE-D--TYQSLSELETIFPTSAFLKTQRALLYYHSK-------
-------------DFEEASSIFTDILVSSPHRLDSLDHYSNILYVMGARPQLAFVAQIAT
ATDKFRPETCCVVGNYYSLKSEHEKAVMYFRRALTLDRNFLSAWTLMGHEYIEMKNTHAA
IESYRRAVDVNRKDYRAWYGLGQAYEVLDMSFYALFYYQRAAALRPYDPKMWQAVGSCYA
KMGRIEQSIKALKRALVAGSYYADD-SSQV----GGGGPE--------------------
-----------RKILDPETLHQIATLYERL---GDDEEAASYMELTLQQES---------
--------GQVIQEDEDISSDNDD------------------------------------
-----------------DDNQSGTEGQSSS--RRMR-KSST--QQNEDE--DD-------
-------TWHGTGVTATTSKARLWLARWSLRNGDLERADQLAGELCQ-DGVEVEEAKALM
RDVRARREGDE---------------------
>XP_015409261_Aspergillus_nomiae
--------------------MAAQFTEEN------------VQELKFRLEDATVKCSERC
LYQS----------------------------------------AKW---------AAEM
LDAIVPIDQYDTD----------------PESPMDIPDTPSTRPNP--------------
-------------------------------YLRT-QDPVEASLEAQESYKYLLAKSYFD
TREYDRCAAVFLPPTIPPVALST-----SSPNQKKRQSLTP---QKGKSKSSQYAGGK--
DSNVSRNPYPRLSQKSLFLALYAKYLAGEKRKDEETEMVLGPADGGATVNR---------
-------------------------------------------------------ELPDL
ARGLEGWLT---------ERREKGME-DRNQG----WLEYLYGVILLKGRNEEEAKKWLI
RSVHLNPFHWGAWQELNDLLSSTED-----LKQVV------------------DLLPQ-N
IMTLLFHVYCSQELYQATE-D--TYQALSELETIFPNSAFLMTQRALLYYHSK-------
-------------DFEEASRIFTEILIASPHRLDSLDHYSNILYVMGARPQLAFVAQVAT
ATDKFRPETCCVVGNYYSLKSEHEKAVMYFRRALTLDRNFLSAWTLMGHEYIEMKNTHAA
IESYRRAVDVNRKDYRAWYGLGQAYEVLDMSFYALFYYQRAAALRPYDPKMWQAVGSCYA
KMGRVPQSIKALKRALVAGSYYAED-PSQM----GGSG----------------------
-----------RKILDPETLHQIATLYERL---GDDEEAAAYMELTLQQES---------
--------GQMPVE-EDASSDNEN------------------------------------
-----------------DDDQSEAGAKQSS--RRAH-QSSSY-NQNNDD--DD-------
-------SWHGTGPTVTTSKARLWLARWALRNGDLERADQLAGELCQ-DGVEVEEAKALM
RDVRARREGDE---------------------
>XP_001822551_Aspergillus_oryzae
--------------------MAAQFTEEN------------VQELKFRLEDATIKCSERC
LYQS----------------------------------------AKW---------AAEM
LDAIVPIDQYDTD----------------PESPMDIPDTPSTRPNP--------------
-------------------------------YLRT-QDPVEASLEAQESYKYLLAKSYFD
TREYDRCAAVFLPPTIPPVALST-----SSPNQKKRQSLTP---QKGKSKSSQYAGGK--
DSNVSRNPYPRLSQKSLFLALYSKYLAGEKRKDEETEMVLGPADGGATVNR---------
-------------------------------------------------------ELPDL
ARGLEGWLT---------ERREKGLE-DRNQG----WLEYLYGVILLKGRNEEEAKKWLI
RSVHLNPFHWGAWQELNDLLSSTED-----LKQVV------------------DLLPQ-N
IMTLLFHVYCSQELYQATE-D--TYQALSELETIFPNSAFLMTQRALLYYHSK-------
-------------DFEEASRIFTEILIASPHRLDSLDHYSNILYVMGARPQLAFVAQVAT
ATDKFRPETCCVIGNYYSLKSEHEKAVMYFRRALTLDRNFLSAWTLMGHEYIEMKNTHAA
IESYRRAVDVNRKDYRAWYGLGQAYEVLDMSFYALFYYQRAAALRPYDPKMWQAVGSCYA
KMGRVPQSIKALKRALVAGSYYAED-PSQL----GGSG----------------------
-----------RKILDPETLHQIATLYERL---GDDEEAAAYMELTLQQES---------
--------GQMPVE-EDASSDNEN------------------------------------
-----------------DDNQSEAGAQKSS--RRAR-QSSTY-NQNDDD--DD-------
-------SWHGTGPTVTTSKARLWLARWALRNGDLERADQLAGELCQ-DGVEVEEAKALM
RDVRARREGDE---------------------
>XP_040636537_Aspergillus_ruber
--------------------MAAGFTEDN------------IRDLRYRLEDASIKCSERC
LYQS----------------------------------------AKW---------AAEM
LDSLLPINEYDTD----------------PDSPMGLADALPMPSNP--------------
-------------------------------YLRP-QDPLEARLEAQEAHKYLLAKTYFD
TREYDRCAAVFLPPTMAPVPLST-----TSPNAKSKQPLTP---QKGKSRMSTFGGVK--
EGTSTRNPYPALSQKSLFLALYAKYISGEKRKDEETEMVLGPADGGLAANR---------
-------------------------------------------------------ELPDL
ARGLEGWLT---------ERREKGME-GRNQG----WLEYLYGVILLKGRNEEEAKKWLI
KSVHLNPFNWGTWQELNDLLTSTED-----LKQVV------------------DLLPQ-N
IMTLIFHVYCSQELYQATD-D--TYQALSELETIFPTSAFLKTQRALLYYHSK-------
-------------YFEEASHIFTEILISSPHRLDSLDHYSNILYVMGARPQLAFVAQVAT
ATDKFRPETCCVVGNYYSLKSEHEKAVMYFRRALTLDRNFLSAWTLMGHEYVEMKNTHAA
IESYRRAVDVNRKDYRAWYGLGQAYEVLDMSFYALFYYQRAAALRPYDPKMWQAVGSCYA
KMERPEQGIKALKRALVAGSYYASDDASSQ-LSGMPPGPG--------------------
-----------RKILDPETLHQIAMLYERL---EEPEEAAAYMELTLQQESG--------
--------PPNPEGEEEGSSDNDD------------------------------------
-----------------DDND---DSQHRS--RRPR-KS----SPNDDD--ED-------
-------TWHGTGVTATTSKARLWLARWALRNGDLERADQLAGELCQ-DGVEVEEAKALM
RDVRARREGAGSAG------------------
>XP_040700452_Aspergillus_sydowii
--------------------MAATFTEDN------------IKELKYRLEDAAIKCSERC
LYQS----------------------------------------AKW---------AAEI
LDSTVAIDNYDTD----------------PDSPMDITE-PSPPQNP--------------
-------------------------------YLRT-QDPLEAALEAQESHKYLLAKSYFD
TREYDRCASVFLPPTIPPVSLST-----SSPNPKPKLSLTP---QKGKPRVSPQAGTK--
ESTSIRNPYPRLSQKSLFLALYAKYLAGEKRKNEETEMVLGPADGGATVNR---------
-------------------------------------------------------ELPDL
ARGLEGWFS---------ERQEKGIE-DQNQG----WLEYLYGVILIKGRNEEEARKWLI
RSVHLNPFHWGAWQELNDLLSSTEDARIFLLKQVV------------------EHLPQ-N
IMTLIFHVHCSQELYQATE-D--TYQALSELETIFPSSAFLKTQRALLYYHSK-------
-------------DFEEASHIFTDILITSPHRLDSLDHYSNILYVMGARPQLAFVAQVAT
ATDKFRPETCCVVGNYYSLKSEHEKAVMYFRRALTLDRNFLSAWTLMGHEYIEMKNTHAA
IESYRRAVDVNRKDYRAWYGLGQAYEVLDMSFYALFYYQRAAALRPYDPKMWQAVGSCYA
KMGRIEQSIKALKRALVAGSYYAED-PSQH-------SPG--------------------
-----------RKILDPETLHQIASLYERL---DDEEEAAAYMELTLQQETG--------
--------GQTNTGEESDLSDTD-------------------------------------
-----------------DDDQ----SASGTNHRRAR-R-----RQTEDE--ED-------
-------TWHGTGPTATTSKARLWLARWSLRHGDLERADQLAAELCQ-DGVEVEEAKALM
RDVRARREGGE---------------------
>XP_001217831_Aspergillus_terreus
--------------------MPPQFTQDN------------IQELKFRLEDAAIKCSERC
LYQS----------------------------------------AKW---------AAEM
LDSVVQLDQYDTD----------------PESPMDITESPPVPVNP--------------
-------------------------------YLRT-QDPSEALLEAQESHKYLLAKSYFD
TREYDRCAAVFLPPTIPPIPLSTTA---SIKTPKVPKSSTP---QKGKKRSS---GVT--
EQGGARNPYPRLSQKSLFLALYARYLAGEKRKDEETEMVLGPADGGTTVNK---------
-------------------------------------------------------ELPGL
ARGLEGWFA---------EQQEKGLE-DRSHG----WLEYLYGVVLLKGRNEEEAKKWLI
RSVHLNPFHWGAWQELNDLLGSTED-----LKQVL------------------RLLPE-N
VMTLIFHVYCSQELYQATD-D--TYQTLSELDSIFPTSAFLKTQRALLFYHSK-------
-------------DFESASDIFTEILVTHPHRLDSLDHYSNILYVMGARPQLAFVAQVAT
ATDKFRPETCCVVGNYYSLKSEHEKAVMYFRRALTLDRNFLSAWILMGHEYVEMKNTHAA
IESYRRAVDLNRKDCRAWYGLGQAYEVLDMSFYALFYYQRAAALRPYDPKMWQAVGTCYA
EMGRIEQSIKALKRALVAGAYYADD-ASQT------GGAA--------------------
-----------RKILDPETLHQIATLYERL---GDEEEAAAYMELTLQQES---------
--------GQMPVEDEE-SSDNEN------------------------------------
-----------------DDGQSEGGDTQ----RGSR-QGKSSFNQQEEE--EV-------
-------SWHGTGVTTTTSKARLWLARWSLRNGDLERADQLAGELCQ-DGVEVEEAKALM
RDVRARREGDE---------------------
>XP_022492279_Penicillium_arizonense
--------------------MEEP-TDDA------------IQELRWQLESAAIKCSERC
LYQS----------------------------------------AKW---------AAEM
LDSLRSLHHEDTD----------------IESPMDINELAPPPPNP--------------
-------------------------------YLPV-RDIAEASLEAQESYKYLLAKSYFD
TREYDRCAAVFLPPTTPPVPLSV-----TSPNSKSRQQRAS---NKGKDKTTPFQGS---
KAQTHQNPYPRLSQKSLFLALYAKYLAGEKRREEETEMVLGPADGGMAANR---------
-------------------------------------------------------ELPGL
ARGLDGWLK---------DRSAQGLE-DQGQG----WLEYLYAVVLLKGRNEELAKKWLL
RCVHQNPYHWGAWQELNDLLASTED-----LKQIL------------------GLLPQ-N
VMSIIFYVYCSQELYQDTD-E--TYRALTELESTFPESAFLKTQRALLCYHSRGNPLTSQ
IVIQRLFPDTIQPDFEEASKIFEGILATSPHRLDSLDHYSNILYVMDHRPQLAFVAQVAT
ATDKFRPETCCVVGNYYSLKSEHEKAVMYFRRALTLDRNFLSAWTLMGHEYIEMKNTHTA
IESYRRAVDVNRKDYRAWYGLGQAYEVLDMSFYALFYYQRAAALRPYDPKMWQAVGSCYA
KMGRIEQSIQALKRALVAGSSHTDD-GGNA---TNFGPGS--------------------
-----------RKILDPETLHQIATLYERL---GDEDEAAAYMELTLQQESGAP------
-------PGEENSDEEDSSSSSERTTHSDAEIEH--------------------------
---------------SEDEDVDTSRRRRQN--RKARAKTESYGIQNDDSINSE-------
-------SWHGTGVTATTSKARLWLAQFASRNGDLDRADQLASELCQ-DGIEVEEAKALM
RDVRARREDAG---------------------
>XP_014533832_Penicillium_digitatum
MGHFPAEGQFAVFVLFAVFGLELPGPTRG------------RRGFLNAIERSSL-CFTIC
EHKSLLGIFLAFLEGLPSYVGCCSIRINNAARAKIIYLHDRTAAVAWHANDVDENRAAEM
LDSLRPLDHENTD----------------LESPMEILDTPPSAINP--------------
-------------------------------YLGQ-RDPVEATLEIQESYKYLLAKSYFD
TREYDRCAAVFLPPTTPPVPMSI-----TSPNSKPRPSRTS---CNGKDKTSPFQSPKNQ
KAQIQQNPYPKLSQKSLFLALYAKFLAGEKRKEEETEMVLGPADGGMAVNR---------
-------------------------------------------------------ELSGL
ARGLDGWLS---------ERTAQGLD-GRGQG----WLEYLYAVVLLKGRNEELAKKWLI
RCVHQNPYHWGAWQELNDLLGSTED-----LKQIL------------------ELLPQ-N
VMSLIFYVYCSQELYQATE-D--TYRSLSELQSMFPESAFLKTQHALLLYHSK-------
-------------DFEEAAQIFEGILATSPHRLDSLDHYSNILYVMDQRPQLAFVAQVAT
ATDKFRPETCCVVGNYYSLKSEHEKAVMYFRRALTLDRNFLSAWTLMGHEYIEMKNTHTA
IESYRRAVDVNRKDYRAWYGLGQAYEVLDMSFYALFYYQRAAALRPYDPKMWQAVGSCYA
KMGRVEQSIQALKRALVAGSLQSDD-SGQSGTGASPGSGS--------------------
-----------RKILDPETLHQIATLYERL---GDEEEAAAYMELTLQQESGAP------
-------VNESPDDGE--SSASDNGLESDAEIEH--------------------------
---------------SGDEDTDLSQRNRHS--RKTRAKAESLAMQNDDSIVSE-------
-------TWNGTGVTATTSKARLWLAQYASRNGDLDRADQLASELCQ-DGIEVEEAKALM
RDVRARREGAT---------------------
>XP_016600792_Penicillium_expansum
--------------------MEEP-TDDG------------IRELMYQLENAAIKCSERC
LYQS----------------------------------------SKW---------AAEM
LDSLRPLDHEDTD----------------LESPMDISDPPPPAINP--------------
-------------------------------YLKV-RDPVEAALETQESYKYLLAKSYFD
TREYDRCAAVFLPPTTPPVPLSI-----TSPNLKPRPSRTS---QKGKDKASPFQSSKNQ
KTQIQQNPYPKLSQKSLFLALYAKYLAGEKRKEEETEMVLGPADGGMAVNR---------
-------------------------------------------------------ELSGL
ARGLDGWLS---------ERTAQGLD-DRGQG----WLEYLYAVVLLKGRNEELAKKWLI
RCVHQNPYHWGAWQELNDLLGSTED-----LKQIL------------------ELLPQ-N
VMSLIFYVYCSQELYQATE-D--TYRSLSELQSMFPESAFLKTQHALLLYHSK-------
-------------DFEEASHIFEGILATSPHRLDSLDHYSNILYVMDQRPQLAFVAQVAT
ATDKFRPETCCVVGNYYSLKSEHEKAVMYFRRALTLDRNFLSAWTLMGHEYIEMKNTHTA
IESYRRAVDVNRKDYRAWYGLGQAYEVLDMSFYALFYYQRAAALRPYDPKMWQAVGSCYA
KMGRVEQSIQALKRALVAGSLQPDD-GGQAGTGASPGSGS--------------------
-----------RKILDPETLHQIATLYERL---GDEEEAAAYMELTLQQESGAP------
-------VNETQADDD--DSASENGLQSDPEIEH--------------------------
---------------SEDEDTELSQRHRRN--RKPRAKAESLAMQNDDSIVSE-------
-------TWNGTGVTATTSKARLWLAQYASRNGDLDRADQLASELCQ-DGIEVEEAKALM
RDVRARREGAT---------------------
>XP_040649947_Penicillium_griseofulvum
--------------------MEEP-TDDG------------IRELMYQLENAAIKCSERC
LYQS----------------------------------------SKW---------AAEM
LDSLRPLDHDDTD----------------LESPMEISDPPSPATNP--------------
-------------------------------YLKV-RDPVEAALEAQESYKYLLAKSYFD
TREYDRCAAVFLPPTTPPVPLSV-----TSPNSKSRPPRTS---HKGKDKASPFQSSKTQ
KTQIQQNPYPKLSQKSLFLALYAKYLAGEKRKEEETEMVLGPADGGMAVNR---------
-------------------------------------------------------ELSGL
ARGLDGYLS---------ERTALGLD-DQGQG----WLEYLYAVVLLKGRNEELAKKWLI
RCVHQNPYHWGAWQELNDLLGSTED-----LKQIL------------------ELLPQ-N
IMSLIFYVYCSQELYQATE-D--TYRSLSELQSMFPESAFLKTQHALLLYHSK-------
-------------DFEEASHIFEGILATSPHRLDSLDHYSNILYVMDQRPQLAFIAQVAT
ATDKFRPETCCVVGNYYSLKSEHEKAVMYFRRALTLDRNFLSAWTLMGHEYIEMKNTHTA
IESYRRAVDVNRKDYRAWYGLGQAYEVLDMSFYALFYYQRAAALRPYDPKMWQAVGSCYA
KMGRVEQSIQALKRALVAGSLQPDD-GGQAGTGANPGSG---------------------
-----------RKILDPETLHQIATLYERL---GDEEEAAAYMELTLQQESGAP------
-------VNETVDDDD--SSTSEHGSQSDAEIEH--------------------------
---------------SGDEDPDLSQRHRRN--RKPRAKAESFVVQNDDSIVSE-------
-------TWNGTGVTATTSKARLWLAQYASRNGDLDRADQLASELCQ-DGIEVEEAKALM
RDVRARREDAT---------------------
>XP_038927546_Penicillium_roqueforti
--------------------MEEP-TDDG------------IRELMYQLENAAIKCSERC
LYQS----------------------------------------SKW---------AAEM
LDSLRPLDHEDTD----------------LESPMDISD-PPPATNP--------------
-------------------------------YLKV-RDPVEAALETQESYKYLLAKSYFD
TREYDRCAAVFLPPTTPPVPLSI-----TSPNSKPRPSRTS---HKGKDKASPFQSSKTQ
KTQIQQNPYPKLSQKSLFLALYAKYLAGEKRKEEETEMVLGPADGGMAVNR---------
-------------------------------------------------------ELSGL
ARGLDGWLS---------ERTAQGLD-DQGQG----WLEYLYAVVLLKGRNEELAKKWLI
RCVHQNPYHWGAWQELNDLLGSTED-----LKQIL------------------ELLPQ-N
VMSLIFYVYCSQELYQATE-D--TYRSLSELQSMFPESAFLKTQHALLLYHSK-------
-------------DFEEASHIFEGILATSPHRLDSLDHYSNILYVMDQRPQLAFVAQVAT
ATDKFRPETCCVVGNYYSLKSEHEKAVMYFRRALTLDRNFLSAWTLMGHEYIEMKNTHTA
IESYRRAVDVNRKDYRAWYGLGQAYEVLDMSFYALFYYQRAAALRPYDPKMWQAVGSCYA
KMGRVEQSIQALKRALVAGSLQPDD-GGQSATGASAGSGS--------------------
-----------RKILDPETLHQIATLYERL---GDEEEAAAYMELTLQQESGAP------
-------VNENADDDD--TSVSEHGIQSDAEIEH--------------------------
---------------SGDEDTDQSQRHRRN--RKPRAKAESLAMQNDDSIVSD-------
-------TWNGTGVTTTTSKARLWLAQYASRNGDLDRADQLASELCQ-DGIEVEEAKALM
RDVRARREDAT---------------------
>XP_002568533_Penicillium_rubens
--------------------MEEP-MDDG------------IRELMYQLENAAIKCSERC
LYQS----------------------------------------AKW---------AAEM
LDSLRPLDHEDTD----------------LESPMEISDPPAPAPNP--------------
-------------------------------YLQV-RDPVEAALESQESHKYLLAKSYFD
TREYDRCAAVFLPPTTPPVPF---------------------------------------
-------------QKSLFLALYAKYLAGEKRKEEETEMVLGPADGGMAVNR---------
-------------------------------------------------------ELPGL
ARGLDGWLS---------ERTAQGLD-DRGQG----WLEYLYAVVLLKGRNEELAKKWLI
RCVHLNPYHWGAWQELNDLLGSTED-----LKQIL------------------ELLPQ-N
VMSLIFYVYCSQELYQATE-D--TYRSLSELQSMFPESAFLKTQHALLLYHSK-------
-------------DFEEASHIFEGILATSPHRLDSLDHYSNILYVMDQRPQLAFIAQVAT
ATDKFRPETCCVVGNYYSLKSEHEKAVMYFRRALTLDRNFLSAWTLMGHEYIEMKNTHTA
IESYRRAVDVNRKDYRAWYGLGQAYEVLDMSFYALFYYQRAAALRPYDPKMWQAVGSCYA
KMGRVEQSIQALKRALVAGSLQPDD-GGQPGTGASPAPGS--------------------
-----------RKILDPETLHQIATLYERL---GDEEEAAAYMELTLQQESGAP------
-------ANENQDDDE--SSTSENGLQSDAEIEH--------------------------
---------------SGDEELDLSQRRRRN--RKPRAKAESF-MQNDDSIVSE-------
-------TWNGTGVTATTSKARLWLAQYSSRNGDLDRADQLASELCQ-DGIEVEEAKALM
RDVRARREDAT---------------------
>XP_040810985_Penicillium_solitum
--------------------MEEP-TDDG------------IRELMYQLENAAIKCSERC
LYQS----------------------------------------SKW---------AAEM
LDSLRPLDHEDTD----------------LESPMEISDPPPPATNP--------------
-------------------------------YLQV-RDPVEAALETQESYKYLLAKSYFD
TREYDRCAAVFLPPTTPPVPLSI-----TSPNSKPRPSRTS---QKGKDKASPFQSSKTP
KTQIQQNPYPKLSQKSLFLALYAKYLAGEKRKEEETEMVLGPADGGMAVNR---------
-------------------------------------------------------ELSGL
ARGLDGWLS---------ERTAQGLD-DRGQG----WLEYLYAVVLLKGRNEELAKKWLI
RCVHQNPYHWGAWQELNDLLGSTED-----LKQIL------------------ELLPQ-N
VMSLIFYVYCSQELYQATE-D--TYRSLSELQSMFPESAFLKTQHALLLYHSK-------
-------------DFEEASHIFEGILATSPHRLDSLDHYSNILYVMDQRPQLAFIAQVAT
ATDKFRPETCCVVGNYYSLKSEHEKAVMYFRRALTLDRNFLSAWTLMGHEYIEMKNTHTA
IESYRRAVDVNRKDYRAWYGLGQAYEVLDMSFYALFYYQRAAALRPYDPKMWQAVGSCYA
KMGRVEQSIQALKRALVAGSLQPDD-GGQPAAGASPGSGS--------------------
-----------RKILDPETLHQIATLYERL---GDEEEAAAYMELTLQQESGAP------
-------ANENPDDDD--SSASDNGLQSDAEIEH--------------------------
---------------SGDEDTDLSQRHHRN--RKPRAKAESFAVQNDDSIVSE-------
-------TWNGTGVTATTSKARLWLAQYASRNGDLDRADQLASELCQ-DGIEVEEAKALM
RDVRARREGAT---------------------
>XP_022583525_Penicilliopsis_zonata
--------------------MAVNFTEEN------------IRELRFRLEDAAIKSSERC
LYQS----------------------------------------AKW---------AAEM
LDSLIPLNDYDTD----------------PDSPMDITETPAGPQNP--------------
-------------------------------YLAV-QDPLEASLESKEAYKYLLAKSYFD
TREYDRCAAVFLPPTISPISLST-----TSPNPKSRHSLTP---QKGKTKAPQFTAGK--
DGSVTRNPYPKLSQKSLFLALYAKYLAGEKRKDEETEMVLGPADGGMTVNR---------
-------------------------------------------------------ELPDL
ARGLDGWFT---------ERDEQGLA-DRGQG----WLEYLYGVILLKGRNEAEAKKWLI
RSVHLNPFHWGAWQELNDLLASTED-----LKQIV------------------DDLPQ-N
IMTLIFHVHCSQELYQATE-D--TYQSLSELETIFPTSAFLKTQKALLYYHSK-------
-------------DFEEASHIFTDILISSPHRLDSLDHYSNILYVMGARPQLAFIAQVAT
ATDKFRPETCCVVGNYYSLKSEHEKAVMYFRRALTLDRNFLSAWTLMGHEYIEMKNTHAA
IESYRRAVDVNRKDYRAWYGLGQAYEVLDMSFYALFYYQRAAALRPYDPKMWQAVGSCYA
KMGRIEQSIKALKRALVAGSYYAED-ASQI------GGAG--------------------
-----------RKILDPETLHQIATLYERL---GDEEEAAAYMELTLQQET---------
--------GHVAPEDDYTSSDNEN------------------------------------
-----------------DDEQSNAGTETKG--RSRR-GQQSFGTSNEEE--EE-------
-------PMYGTGVTATTSKARLWLARWALRHGDLERADQLAGELCQ-DGVEVEEAKALM
RDVRARREGG----------------------
>XP_016614232_Cladophialophora_bantiana
--------------------MVAPRQNESFGS-VGELDTEVVSELRERLTEVSIKCSERC
LYQS----------------------------------------AKW---------AAEL
LDSL-PEDDDP-F----------------HDAPMQDTNNVQSSYRL--------------
-------------------------------FSTSYDDPEEAALEAKEAPKYLLAKAFFD
TKEFDRCAAVFLPPAIPAGGLAI------FDRPKKRTPTSTPSRTKGKSKES--------
G-TTAASPFPRLSQKSLFLALYARYLSGEKRKDEESEMVLGPADGGQTVNR---------
-------------------------------------------------------ELPAL
ARGLEAYFQ---------VRDAADPQLKRAQG----WLEYLYGTVLSKSRQEKLAQQWLL
RSVRLNPYHWGAWEELATLLSSIDD-----LNTQL----------------SPSVLPQ-N
LMSIMYQAYASVDLFSTSD-QSTTLNYLRILLNYFPNSTFLLTQLALSYYHAK-------
-------------EYESSASIFQELLVAHPHRLDGLDHYSNILYVMADRPKLAFLAQLAT
SVDKFRPETCCVVGNYYSLCSQHEKAVMYFRRALTLDRSFLSAWTLMGHEYIELKNTHAA
IESYRRAVDVNRKDYRAWYGLGQAYEVLDMNFYALFYYQRAAGLRPYDPKMWQAVGSCYG
KMNRLDQAIRALKRALVAGTYIEES--TSAQSSFNANSSVSSNLASNPKRGKSTPQAKP-
--KQQKAT---RKLLDPDNLYQIALLYERLGSTEGEREAVHYMELCIAQETGGS-HMSVV
KAEKAL-RKRQQKEDRKTAVAEE-RNARVAQ--T--------------------RAAGGG
D-MEVD--AGEEAA-GADDDTEIMSSSPASPASPAASSPSLSDAENIDETNAA---S---
----GG-DGFGTGTTATTSKARLWLARWWLKAGDLDRAERLAEELCM-DGYEVEEAKGLV
REVRGKREGLSSGRGAGLDLFQPSMT------
>XP_008726473_Cladophialophora_carrionii
---------------------MAPRQQESFGS-VGELDTEVVSELRDRLTEAAIRCSERC
LYQS----------------------------------------SKW---------AAEL
LDAL-PETGYT-D----------------GDSQMHDMPSAQSLYRS--------------
-------------------------------LTTGYDDPEEAALEAKEAPKYLLAKAFFD
TKEFDRCAAVFLPPAIPAGGLAI------FDKPKGRTPTSTPSKAKGKSKHN--------
D-KAAVNPFPNISQKSLFLALYARYLAGEKRKDEESEMVLGPADNGQTVNR---------
-------------------------------------------------------ELAAL
ARGLEAYFG---------ARDAADPQLKRSQG----WLEYLYGIILSKSRQEQLAQQWLL
RSVRVNPYHWGAWEELASLLSSIDD-----LNAQL----------------SPSVLPQ-N
LMSIMYQAYASVDLFSTSD-QYTTLNYLRTLLNYFPKSTFLLTQLALSHYHAK-------
-------------EYESSAAIFQELLVTHPHRLDGLDHYSNILYVMADRPRLAFLAHLAT
SVDKFRPETCCVVGNYYSLCSQHEKAVMYFRRALTLDRSFLSAWTLMGHEYIELKNTHAA
IESYRRAVDVNRKDYRAWYGLGQAYEVLDMGFYALYYYQRAAGLRPYDPKMWQAVGTCYA
KMERLDQAIKALKRALVAGTYFEES--SSVQSSFNANASVSSNVAPSASRGKSAPGTKSQ
QQQQQQAG---RKLLDPETLYQIASLYERLG-PEGEAEAVRYMELCVAQETGGS-HKSVL
KAEKAL-KKRQRKEERRNAAAEE-RRARLSE--M--------------------RAGDAA
N-MDVDAGEGEGDA-GGDDDTEVLS-----------SSPSPDDSGSQGSDNEDESAG---
----PE-DGFGTGTTATTSKARLWLARYSVRIGDLERAERLAEELCM-DGYEVEEAKGLV
REVRGRRDPE-GGIGMTSGLLQSEL-------
>XP_016249692_Cladophialophora_immunda
--------------------MVAPRQNESFGS-VGELDAEVVSELRDRLTEVSIKCSERC
LYQS----------------------------------------AKW---------AAEL
LDSL-PEDDDP-F----------------DDSPMQDTNNVQSSYRL--------------
-------------------------------FSTSYDDPEEAALEAKEAPKYLLAKAFFD
TKEFDRCTAVFLPPAIPAGGLAI------FDKPKKRTPTSTPSRTKGKSKEN--------
G-AATVSPFPRLSQKSLFLALYARYLAGEKRKDEESEMVLGPADGGQTVNR---------
-------------------------------------------------------ELPAL
ARGLEAYFQ---------VRDAADSQLKRSQG----WLEYLYGTVLAKSRQEQLAQQWLL
RSVRLNPYHWGAWEELATLLSSIDD-----LNSQL----------------SPSVLPQ-N
LMSIMYQAYASVDLFSTSD-QSTTLNYLRILLNYFPTSTFLLTQLALSHYHAK-------
-------------EYESSASIFQELLVAHPHRLDGLDHYSNILYVMADRPKLAFLAHLAT
SVDKFRPETCCVVGNYYSLCSQHEKAVMYFRRALTLDRNFLSAWTLMGHEYIELKNTHAA
IESYRRAVDVNRKDYRAWYGLGQAYEVLDMGFYALFYYQRAAGLRPYDPKMWQAVGSCYA
KMERLDQAIRALKRALVAGTYFEES--PSAQSSFNANSSVSSNLASSTKRGRSTPQTKP-
--NQQKAT---RKLLDPETLYQIALLYERVGGAEGEKEAVQYMELCVAQETGGS-HMSVV
KAEKAL-RKRLQKEERKTALAEE-RRARAGR--M--------------------RAEGVG
D-MEVD--AGQEAA-GADDDTEIMSPYSASPDSPSGSSPSPSDAENAGEIHGE---G---
----GG-DGFGTGTTATTSKARLWLARWCVKQGDLDRAERLAEELCM-DGYEVEEAKGLV
REVRGRREVEASGASVGLDLLQPPMT------
>XP_007740190_Cladophialophora_psammophila
--------------------MVAPRENESFGS-IGELDTEVVSELRERLTEVSIKCSERC
LYQS----------------------------------------AKW---------AAEL
LDSL-PEDDDP-F----------------HDAPMQDTHNVQSSYRL--------------
-------------------------------FSTSYDDPEEAALEAKEAPKYLLAKAFFD
TKEFDRCTAVFLPPAIPAGGLAI------FDKPKKRTPTSTPSRTKGKSKES--------
G-TTAASPFPRLSQKSLFLALYARYLSGEKRKDEESEMVLGPADGGQTVNR---------
-------------------------------------------------------ELPAL
ARGLEAYFQ---------VRDAADPQLKRAQG----WLEYLYGTVLSKSRQEQLAQQWLL
RSVRLNPYHWGAWEELATLLSSIDD-----LNTQL----------------SPSVLPQ-N
LMSIMYQAYASVDLFSTSD-QSTTLNYLRILLNYFPNSTFLLTQLALSHYHAK-------
-------------EYESSASIFQELLVAHPHRLDGLDHYSNILYVMADRPKLAFLAHLAT
SVDKFRPETCCVVGNYYSLCSQHEKAVMYFRRALTLDRSFLSAWTLMGHEYIELKNTHAA
IESYRRAVDVNRKDYRAWYGLGQAYEVLDMNFYALFYYQRAAGLRPYDPKMWQAVGSCYG
KMNRLDQAIRALKRALVAGTYIEDS--TSAQSSFNANSSVSSNLASSTKRGKSTPQAKA-
--DQQKAI---RKLLDPDNLYQIALLYERLGSTEGEREAVHYMELCIAQETGGS-HISVV
KAEKAL-RKRQQKEDRKTAVAEE-RRARVAQ--M--------------------RAAGGG
D-MEVD--AGEEAA-GADDDTEIMSSSPASPTSPAGSSPSPSDAENIDEIDAA---S---
----GG-DGFGTGTTATTSKARLWLARWWLKAGDLDRAERLAEELCM-DGYEVEEAKGLV
REVRGKREGLSSGRGAGLDLFQPSTT------
>XP_018694882_Fonsecaea_erecta
--------------------MVAPRHNESLGS-VGELDAEVVSELRDRLTEVSIKCSERC
LYQS----------------------------------------AKW---------AAEL
LDSL-PEDDDP-F----------------RDSPTQATDNVQSSYRL--------------
-------------------------------LSTSYDDPEEAALEAKEASKYLLAKAFFD
TKEFDRCTAVFLPPAIPAGGLAI------FDKPKKRTPASTPSRTKGKSKES--------
GTTTTSSPYPRLSQKSLFLALYARYLAGEKRKDEESEMVLGPADGGQTVNR---------
-------------------------------------------------------ELPAL
ARGLEAYFQ---------VRDAADPQLKRSQG----WLEYLYGTVLAKSRQEQLAQQWLL
RSVRLNPYHWGAWEELATLLSSIDD-----LNSQL----------------SPSVLPQ-N
LMSIMYQAYASVDLFSTSD-QSTTLNYLRILLNYFPTSTFLLTQLALSHYHAK-------
-------------EYESSASIFQELLVAHPHRLDGLDHYSNILYVMADRPKLAFLAHLAT
SVDKFRPETCCVVGNYYSLCSQHEKAVMYFRRALTLDRNFLSAWTLMGHEYIELKNTHAA
IESYRRAVDVNRKDYRAWYGLGQAYEVLDMGFYALFYYQRAAGLRPYDPKMWQAVGSCYA
KMDRLDQAIKALKRALVAGTYFEES--TSVQSSFNASSSVSSNLTSGTKRGHSTSQTKS-
--NQQKPA---RRLLDPETLYQIALLCERRGGEEGEKEAVQYMELCVAQETGGS-HMSVL
KAEKSL-RRRQRKEDRKSAAAEE-RRARAAQ--M--------------------RAQGGA
E-MELD--AGQETA-GADDDTEIMSPRSASPSSPSGSSPSLSDVENVGDISADGGGG---
----SGVDGFGTGTTATTSKARLWLARWCVKKGDLDRAERLAEELCM-DGYEVEEAKGLV
REVRGRRDVDASGMSEGLDLLQPPNT------
>XP_022514699_Fonsecaea_monophora
--------------------MVAPRQNESFGS-VGELDGEVVSELRDRLTEVTIKCSERC
LYQS----------------------------------------AKW---------AAEL
LDSL-PEDDDT-F----------------DDAPMQDANNVQSSYRL--------------
-------------------------------FSTTYDDPEEAALEAKEAPKYLLAKAFFD
TKEFDRCSAVFLPPAIPAGGLAI------FDKPRKRTPTSTPSRTKGKSKES--------
GTTTTTSPFPRLSQRSLFLALYARYLAGEKRKDEESEMVLGPADGGQTINR---------
-------------------------------------------------------ELPAL
ARGLEAYFK---------VRDAADPQLKRSQG----WLEYLYGTVLAKSRQEQLAQQWLL
RSVRLNPYHWGAWEELATLLSSIDD-----LNSQL----------------SPSVLPQ-N
LMSIMYQAYASVDLFSTSD-QSTTLNYLRILLNYFPTSTFLLTQLALSHYHAK-------
-------------EYESSASIFQDLLVAHPHRLDGLDHYSNILYVMADRPKLAFLAHLAT
SVDKFRPETCCVVGNYYSLCSQHEKAVMYFRRALTLDRNFLSAWTLMGHEYIELKNTHAA
IESYRRAVDVNRKDYRAWYGLGQAYEVLDMGFYALFYYQRAAGLRPYDPKMWQAVGSCYA
KMDRLDQAIKALKRALVAGTYFEEP--TSAQSSFNPSSSVSSNMTSGTKRGKSASQTKS-
--NQQKSI---RKLLDPETLYQIALLYERVGGDEGEKEAVQYMELCVAQETGGS-HMSVV
KAEKAL-RKRQQKEDRKAAVAEE-RRTRVAEMRM--------------------RAEDAG
D-MDMD--AGPGAV-GADDDTEIMSPYSASPASP-GSSPSPSDGENMGEM-TD---G---
----GG-DGFGTGTTATTSKARLWLARWCVKTGDLDRAERLAEELCM-DGYEVEEAKGLV
REVRGRREVDVSGGGVGLDLLQPPMT------
>XP_016628306_Fonsecaea_multimorphosa
--------------------MGAPRQNESFGS-VGELDAEVVSELRDRLTEVSIKCSERC
LYQS----------------------------------------AKW---------AAEL
LDSL-PEDDDP-F----------------DDSPMQDTNNVQSSYRL--------------
-------------------------------FSTSYDDPEEAALEAKEAPKYLLAKAFFD
TKEFDRCTAVFLPPAIPAGGLAI------YDKPKRRTPTSTPSRTKGKLKEN--------
G-TTAVSPFPRLSQKSLFLALYARYLAGEKRKDEESEMVLGPADGGQTVNR---------
-------------------------------------------------------ELPAL
ARGLEAYFQ---------VRDAADPQLKRSQG----WLEYLYGTILAKSRQEQLAQQWLL
RSVRLSPYHWGAWEELATLLSSIDD-----LNSQL----------------SPSVLPQ-N
LMSIMYQAYASVDLFSVSD-QSTTLNYLRILLNYFPTSTFLLTQLALSHYHAK-------
-------------EYESSASIFQELLVAHPHRLDGLDHYSNILYVMGDRPKLAFLAHLAT
SVDKFRPETCCVVGNYYSLCSQHEKAVMYFRRALTLDRNFLSAWTLMGHEYVELKNTHAA
IESYRRAVDLNRKDYRAWYGLGQAYEVLDMGFYALFYYQRAAGLRPYDPKMWNAVGTCYT
KMGRLEQAIKALKRALVAGTYFEES--TSAQSSFNANSSMSS-----SKLGKSTPQTKS-
--NQQKAT---RKLLNPETLYEIALLYERRGGPEGEKEAVQYMELCIAQETGGS-HTSVV
KAEKAL-RKRQQKEDRKTAAAEE-RRARRAQ--M--------------------RAEGEG
E-MEVD--AAQEAAGGADDDTEIMSSYSASSASPSGSSPSPSDAENVGEISGADGGG---
----GG-DGFGTGTTATTSKARLWLARWCVKTGDLDRAERLAEELCM-DGYEVEEAKGLV
REVRGKRGDGVSGISEGLDLLQPPTT------
>XP_022495838_Fonsecaea_nubica
--------------------MVAPRQNESFGL-VGELDAEVVSELRDRLTEVTIKCSERC
LYQS----------------------------------------AKW---------AAEL
LDSL-PEDDDT-F----------------DDSPMQDANNVQSSYRL--------------
-------------------------------FSTTYDDPEEAALEAKEAPKYLLAKAFFD
TKEFDRCAAVFLPPAIPAGGLAI------FDKPRKRTPTSTPSRTKGKSKES--------
GTTATTSPFPRLSQRSLFLALYARYLAGEKRKDEESEMVLGPADGGQTINR---------
-------------------------------------------------------ELPAL
ARGLEAYFK---------VRDAADPQLKRSQG----WLEYLYGTVLAKSRQEQLAQQWLL
RSVRLNPYHWGAWEELATLLSSIDD-----LNSQL----------------SPSVLPQ-N
LMSIMYQAYASVDLFSTSD-QSTTLNYLRILLNYFPTSTFLLTQLALSHYHAK-------
-------------EYESSASIFQDLLVAHPHRLDGLDHYSNILYVMADRPKLAFLAHLAT
SVDKFRPETCCVVGNYYSLCSQHEKAVMYFRRALTLDRNFLSAWTLMGHEYIELKNTHAA
IESYRRAVDVNRKDYRAWYGLGQAYEVLDMGFYALFYYQRAAGLRPYDPKMWQAVGSCYA
KMDRLDQAIKALKRALVAGTYFEEP--TSAQSSFNPSSSVSSNLTSSTKRGKSTSQTKS-
--NQQKSI---RKLLDPETLYQIALLYERVGGDEGEKEAVQYMELCVAQETGGS-HMSVV
KAEKAL-RKRQQKEDRKAAVAEE-RRTRVAE--M--------------------RADDAG
D-MDMD--AGQGAV-GADDDTEIMSPYSASPASP-GSSPSPSDGENMGEM-TD---G---
----GG-DGFGTGTTATTSKARLWLARWCVKTGDLDRAERLAEELCM-DGYEVEEAKGLV
REVRGRREVDVSGGGVGLDLLQPPMT------
>XP_013283595_Fonsecaea_pedrosoi
--------------------MVAPRQNESFGS-VGELDAEVVSELRDRLTEVTIKCSERC
LYQS----------------------------------------AKW---------AAEL
LDSL-PEDDDT-F----------------DDSPMQDANNVQSSYRL--------------
-------------------------------FSTTYDDPEEAALEAKEAPKYLLAKAFFD
TKEFDRCAAVFLPPAIPAGGLAI------FDKPRKRTPTSTPSRTKGKSKES--------
GTTTTTSPFPRLSQRSLFLALYARYLAGEKRKDEESEMVLGPADGGQTINR---------
-------------------------------------------------------ELPAL
ARGLEAYFK---------VRDAADPQLKRSQG----WLEYLYGTVLAKSRQEQLAQQWLL
RSVRLNPYHWGAWEELATLLSSIDD-----LNSQL----------------SPSVLPQ-N
LMSIMYQAYASVDLFSTSD-QSTTLNYLRILLNYFPTSTFLLTQLALSHYHAK-------
-------------EYESSASIFQDLLVAHSHRLDGLDHYSNILYVMADRPKLAFLAHLAT
SVDKFRPETCCVVGNYYSLCSQHEKAVMYFRRALTLDRNFLSAWTLMGHEYIELKNTHAA
IESYRRAVDVNRKDYRAWYGLGQAYEVLDMGFYALFYYQRAAGLRPYDPKMWQAVGSCYA
KMDRLDQAIKALKRALVAGTYFEEP--TSAQSSFNPSSSVSSNMTSGTKRGKSASQAKS-
--NQQKSI---RKLLDPETLYQIALLYERVGGDEGEKEAVQYMELCVAQETGGS-HMSVV
KAEKAL-RKRQQKEDRKAAVAEE-RRTRVAE--M--------------------RADDAG
D-MDMD--AGPGAV-GADDDTEIMSPSSASPASP-GSSPSPSDGENMGEM-TD---G---
----GG-DGFGTGTTATTSKARLWLARWCVKTGDLDRAERLAEELCM-DGYEVEEAKGLV
REVRGRREVDVSGGGVSLDLLQPPMT------
>XP_007756969_Cladophialophora_yegresii
---------------------MAPRQQESFGS-VGELDTEVISELRDRLTEAAIKCSERC
LYQS----------------------------------------SKW---------AAEM
LDSL-PEADYT-D----------------GDSQMHDMPSAQSLYRS--------------
-------------------------------LTTSYDDPEEAALEAKEAPKYLLAKAFFD
TKEFDRCAAVFLPPAIPAGGLAI------FDKPKGRTPTSTPSRGKGKSKHN--------
D-TATVNPFPKISQKSLFLALYARYLAGEKRKDEESEMVLGPADNGQTVNR---------
-------------------------------------------------------ELAAL
ARGLEAYFG---------ARDAADPQLKRSQG----WLEYLYGIILSKSRQEQLAQQWLL
RSVRVNPYHWGAWEELASLLSSIDD-----LNAQL----------------SPSVLPQ-N
LMSIMYQAYASVDLFSTSD-QYTTLNYLRTLLNYFPRSTFLLTQLALSHYHAK-------
-------------EYESSAAIFQDLLVTHPHRLDGLDHYSNILYVMADRPRLAFLAHLAT
SVDKFRPETCCVVGNYYSLCSQHEKAVMYFRRALTLDRSFLSAWTLMGHEYIELKNTHAA
IESYRRAVDVNRKDYRAWYGLGQAYEVLDMGFYALYYYQRAAGLRPYDPKMWQAVGTCYA
KMERLDQAIKALKRALVAGTYFEES--NSVQSSFNANASVSSNVAPSASRGKSTPKTKS-
QQQQQQAG---RKLLDPETLYQIASLYERLG-PEGEAEAVRYMELCVAQETGGS-HKSVL
KAEKAF-KKRQRKEARRNAAAEE-RRARLSE--M--------------------RAGEAA
N-MEVD--DAEGDA-GGDDDTEVLS-----------SSPSPEDSASQGSDNEDEGAG---
----PE-DGFGTGTTATTSKARLWLARYSVKIGDLERAERLAEELCM-DGYEVEEAKGLV
REVRGRRDPE-GGIGMTSGSLQSEL-------
>XP_016238264_Exophiala_spinifera
---------------------MSQHRHESFGS-IGEVDADIVSELRDRLTEATIKCSERC
LYQS----------------------------------------AKW---------AAEL
LNSL-AEDHDHHD----------------DDSQMRDTNNVQSSYRI--------------
-------------------------------FSTSYDDPDEAMLEAKEAPKYLLAKAFFD
TKEFDRCAAVFLPPAIPAGGLAI------FEKTKGRTPISTPSRYKTKGKQA--------
D-TTTPNPYPRLSQKSLFLALYARYLSGEKHKEEETEQVLGPADGGQTVNR---------
-------------------------------------------------------ELPSL
ARGLEAYFR---------SRDAVDPTLKRSQG----WLEYLYGVVLAKSRQETLAHQWLL
RSVRLNPYHWGAWEELVSLLASGDE-----LSTEQT---------------TPSLLPS-N
IMSIMYQAVASVELFSTTD-QSRTVSYLQTLLSYFPTSTFLLTQLATLHYHAK-------
-------------EYDTAASIFQDLLVTHPHRLDGLDHYSNILYVMADRARLAFLAHLAT
SVDKFRPETCCVVGNYYSLCSQHEKAVLYFRRALTLDRNFLAAWTLMGHEYVELKNTHAA
IESYRRAVDVNRKDYRAWYGLGQAYEVLDMGFYALFYYQRAAGLRPYDPKMWQAVGSCYA
KMDRLDQAIQAFKRALVAGTYVDDAGGST-QSSFTAAAKGSKGHAQAQAQAQP-------
-----------RKLLDPDTLYQIALLCERKAGPSGDAEAAKYMELCVAQETGGS-VKGVS
QADKVS-GKRARK--------NEERRARAMA--SASASSSALFAGGQRHYGTGATTEATA
AAADD----GTGA--GRDDDTEILSSSDDEPD--EENPDDAAAADDDDDAEANQ------
-------DGFGTGTTATTSKARLWLARRCVRIGDLDRAERLAEELCM-DGYEVEEAKGLV
REVRGRRGGMLGGEL-----------------
>XP_016266073_Exophiala_oligosperma
---------------------MSQHRNESFGS-NGEVDAEVVSELRDRLTEVSIKCSERC
LYQS----------------------------------------AKW---------AAEL
LNSL-PEDHDHDD----------------DDSQMRDTNNVQSSYRV--------------
-------------------------------FSTSYDDPEEAMLEAKEAPKYLLAKALFD
TKEFDRSAAVFLPPAIPAGGLAI------FDKQKSRTPMSTPSRYKSKTKQA--------
D-STTANPYPHLSQKSLFLALYARYLSGEKRKEEETEMVLGPADGGQTANR---------
-------------------------------------------------------ELPSL
ARGLEAYFR---------NRDAADPTLKRSQG----WLEYLYGVVLSRSRQESLAHQWLL
RSVRLNPYHWGAWEELVSLLASVDE-----LSTQLT---------------TPSVLPS-N
IMSIMYQAVASVELFSTTD-QSTTVSYLQTLLSYFPTSTFLLTQLATLHYHAK-------
-------------DYDAAASIFEDLLVTHPQRLDGLDHYSNILYVMADRTRLAFLAHLAT
SIDKFRPETCCVVGNYYSLCSQHEKAVMYFRRALTLDRNFLAAWTLMGHEYVELKNTHAA
IESYRRAVDVNRKDYRAWYGLGQAYEVLDMGFYALFYYQRAAGLRPYDPKMWQAVGSCYA
KMDRLDQAIQAFKRALVAGTYFDDA-GST-QGSFSTAGKG-KG---LQA-TQS-------
-----------RKLLDPDTLYQIALLCERKAGASGDAEAAKYMELCVAQEVGGGVVKDPS
RGDKISAGKRARK--------EARRR----------------------------TVSTAE
AAVDDDVVVGTGD--G-DDDTEIMSSDHSEGD--EDGHD-----RDADEPEANR------
-------DGFGTGTTATTSKARLWLARRSVRTGDLDRAERLAEELCM-DGYEVEEAKGLV
REVRGRRGGVVGGDM-----------------
>XP_013314351_Exophiala_xenobiotica
--------------------MASQQRNNSFGS-AGEVDTEVVSELRDRLTEISIKCSERC
LYQS----------------------------------------AKW---------AAEL
LNSL-PHDHDH-D----------------DDSQMHDTNNVQSSYRI--------------
-------------------------------FSTSHEDPEEATLEAREAPKYLLAKSFFD
TKEFDRCAAVFLPPAIPAGGLAI------FDKPKGRTPTSTPSRHKGKTKQA--------
E-STAVDPFPRLSQKSLFLALYARYLAGEKRKDEETEMVLGPADGGQTVNR---------
-------------------------------------------------------ELPSL
ARGLEAYFR---------TRDAADPTLKRSQG----WLEYLYGTVLSKSRQESLAQQWLL
RSVRLNPYHWGAWEELISLLSSVDD-----LSAQLS---------------SPSALPP-N
IISIMYQAVASVDLFSTTD-QSATLSSLRTLLSYFPTSTFLLTQLATLHYHAK-------
-------------EYETAASIFQDLLVTHPHRLDGLDHYSNILYVMTDRPRLAFLAHLAT
SVDKFRPETCCVVGNYYSLCSQHEKAVMYFRRALTLDRNFLAAWTLMGHEYVELKNTHAA
IESYRRAVDVNRKDYRAWYGLGQAYEMLDMGFYALFYYQRAAGLRPYDPKMWQAVGSCYA
KMDRLEQAIKALKRALVAGTYIDDSEGSSQQSSFAAHAKGGKG----AVKAQP-------
-----------RKLLDPETLYQIALLYERRGEAIGDAEAAKYMELCVAQETGGS-GKAVV
QAEKAL-RKRARKDARASAVAEERRRARVAS--M--------------------RTDAEL
GEMQDEHV-GAGE--G-DDDTDIMTSEEEQGDDHEENETQAGDGDGDDDGDGDG------
-------DGFGTGTTATTSKARLWLARWSVKTGDLDRAERLAEELCM-DGYEVEEAKALV
RELRGRREAVMSR-------------------
>XP_007721322_Capronia_coronata
--------------------MAPRRQNDSFGS-VGETDPEIVLELRERLTEASIKCSERC
LYQS----------------------------------------AKW---------AAEL
LNSL-PEDLEA-D----------------NDSRMQDTNNAQPSFRI--------------
-------------------------------FSTTHDDPEEARLEAKEAPKYLLAKTFFE
TKEFDRCAAVFLSPAIPAGGLAI------FDKPKGRTPTSTPSRAKGKSKQN--------
D-ANSASPFPRLSQKSLFLSLYARYLAGEKRKDEESEMVLGPADGGQTTNR---------
-------------------------------------------------------ELPAL
ARGLEAYFR---------ARDAADPRLERSQG----WLEYLYGVVLAKSRQEDLAQQWLL
RSVRLNPYHWGAWEELSSLLSSIDD-----LTAQM----------------SSAMLPQ-N
IMGIIYQAYASVDLFSMSD-QSNTVAYLKTLLNYFPTSTFLLTQLALSYYHAK-------
-------------DYEVSASIFQDLLTAHPHRLDGLDHYSNILYVMADRPKLAFLAHLAT
SVDKFRPETCCVVGNYYSLCSQHEKAVMYFRRALTLDRNFLSAWTLMGHEYIELKNTHAA
IESYRRAIDVNRKDYRAWYGLGQAYEVLDMGFYALFYYQRAAGLRPYDPKMWQAVGSCYT
KMNRLDQAIKALKRALVAGTYFDDA--NSPQSSFAASTAT---ASVTSSAAKLKS-----
---QRPPAPA-RKLLDPETLYQIALLYERS-GPDGEAEAARYMALCVAQETGGT-HKSVL
EAEKAL-RKRQRKEARASAIAEE-RRARVAT--M--------------------RAEAGR
D-ADVNLEDDVGDL-GGDDDTEILS--SPASA-----AS---DVENADEGDGD---G---
----DG-DGFGTGTTATTSKARLWLARWSVKTGDLDRAERLAEELCM-DGYEVEEAKGLV
REVRGRREGLLGSEF-----------------
>XP_007728890_Capronia_epimyces
--------------------MAPRRQNDSFGS-VGETDPEIVSELRERLTEATIKCSERC
LYQS----------------------------------------AKW---------AAEL
LDSL-PEDHDP-D----------------HDSHMQDTNTI-PSYRI--------------
-------------------------------FSTSDDDPVEAALEAKEAPRYLLAKAFFD
TKEFDRCAAVFLPPAIPAGGLAI------FDKPKGRTPTSTPTRAKGKLKQN--------
E-SESINPFPGVSQKSLFLSLYARYLAGEKRKDEESEMVLGPADGGQTTNR---------
-------------------------------------------------------ELASL
ARGLEAYFK---------ARDAADPHLERSQG----WLEYLYGVVLAKSRQENLAQQWLL
RSVRLNPYHWGAWEELSSLLSSVDD-----MTAQL----------------SSSSLPQ-N
IMGIIYQAYASVDLFSMSD-QSNTVAYLRTLLNYFPTSTFLLTQLALSYYHAK-------
-------------DYEVSASIFQDVLVAHPHRLDGLDHYSNILYVMADRPKLAFLAHLAT
SVDKFRPETCCVVGNYYSLCSQHEKAVMYFRRALTLDRNFLSAWTLMGHEYIELKNTHAA
IESYRRAVDVNRKDYRAWYGLGQAYEVLDMGFYALFYYQRAAGLRPYDPKMWQAVGSCYT
KMNRLDQAIKALKRALVAGTYFDDA--NSPQSSF----------STSNTAAKPKS-----
---QRPPAPA-RKLLDPETLYQIALLHERI-GPDGEAEAARYMELCVAQETGGT-HKSVL
EAEKAL-RRRQRKEARASAIAQE-RRARLAA--M--------------------GAEAGL
D-ADVGIDDDAADM-EGDDDTEILS--SPASP-----ASAEGDAHNT--GEGD---G---
----DG-DGFGTGTTATTSKARLWLARWSVKAGDLDRAERLAEELCM-DGYEVEEAKGLV
REVRGRRDGMLGSEF-----------------
>XP_009155458_Exophiala_dermatitidis
--------------------MAPRRQNDSFGS-ISEIDPEIVSELRDRLTEASIKCSERC
LYQS----------------------------------------AKW---------AAEM
LNSL-PDYDET-N----------------YDSHMQDTNNVQSSYRL--------------
-------------------------------FSTSHEDPEEAALEAKEAPKYLLAKTFFD
TKEFDRCASVFLPPAIPAGGLAI------FDKPKGRTPTSTPSRTKGKSKQK--------
S-ADTISPFPHLSQKSLFLSLYARYIAGEKRKDEESEMVLGPADGRQTTNR---------
-------------------------------------------------------ELPAL
ARGLDAYFK---------ARDTADPQLTRSQG----WLEYLYGVVLVKSRQEQLAQQWLL
RSVRLNPYHWGAWEELSSLLSSVDD-----LTAQL----------------SPSILPQ-N
IMGIIYQAYASVDLFSMSD-QSNTVAYLKTLLNYFPTSTFLLTQLALSYYHAK-------
-------------DYEVSASIFQDLLVAHPHRLDGLDHYSNILYVMTDRPKLAFLAHLAT
SVDKFRPETCCVVGNYYSLCSQHEKAVMYFRRALTLDRNFLSAWTLMGHEYIELKNTHAA
IESYRRAVDVNRKDYRAWYGLGQAYEVLDMGFYALFYYQRAAGLRPYDPKMWQAVGSCYT
KMNRLDQAIKALKRALVAGTYFDDS--NSPQTSFNTSTASNVNASVTSSTTKARSKAKAG
SAQQQRPAPAPRKLLDPETLYQIALLYERS-GPDCEAEAARYMELCVAQETGGT-QKSVL
QAEKAL-RKRQRKEARASAIAEE-RKARVAM--L--------------------RAETGP
EAAAAAANDDIGDV-GGDDDTEILS--SPTSA-----ASGPSEVQDE--GDGD---G---
----EN-DGFGTGTTATTSKARLWLARWSVKTGDLDRAERLAEELCM-DGYEVEEAKGLV
REVRGRREGLLESEF-----------------
>XP_013266281_Exophiala_aquamarina
--------------------MVSHRQAESFAS-AGEINTEVTEELRNKLTEASIKCSERC
LYQS----------------------------------------AKW---------AAEL
LTSL-PDEDELDD----------------DDSQMHDTSNVQSSYRI--------------
-------------------------------YTTSYDDPDEAALEAKEAPKYLLAKAFFD
TKEFERCAAVFLPPAIPAGGLAI------FEKPKGRTPTSTPLRPQSKSKQN--------
E-GNVLNPFPRLSQKSLFLSLYARYLAGEKRKEEETEMVLGPADGGQTTNR---------
-------------------------------------------------------ELSAI
ARGLESYFQ---------VRDAQDPKLKHSQG----WLEYLYGVVLSKSRQEVLAQKWLL
RSVRLNPYHWGAWEELASLLSSIDD-----LNAQA--------------------LPQ-H
IMSIMYHTHASVDLFSTSD-QALTFENLKVLLNYFPNSTFLLTQLALSYYHNK-------
-------------DYETSASIFQELLTAHPHRLDGLDHYSNILYVMADRPKLAFLAHLAT
SVDKFRPETCCVVGNYYSLCSQHEKAVMYFRRALTLDRNFLSAWTLMGHEYIELKNTHAA
IESYRRAVDVNRKDYRAWYGLGQAYEVLDMNFYALFYYQRAAGLRPYDPKMWQAVGSCYT
KMDRLEQAIKALKRALAAGAYFENE--ESPQPSFNTSSGT-------ATRPKTTNPTKS-
-----------RKLLDPETLFQIALLHERT---NNEAEAARYMELCLAQETGGS-ATSV-
--EKAR-RKHARREARKTAVASE-RRERVAA--M--------------------RAEAGG
E-IDPELEAAALA--DGDDDTEILS-----------SPSDPEEAGGGEGADGETSAL---
----GEAEGFGTGTTATTSKARLWLARWSVKTGDLDRAERLAEELCM-DGYEVEEAKGLV
REVRGRKDATAGGISGKPRSAAINDLGSPIED
>XP_016224654_Exophiala_mesophila
--------------------MGPNRQTDSLGSAAAETDAEVVEELRLRLAEASIKCSERC
LYQS----------------------------------------AKW---------AAEM
LDSL-PELHDS-G----------------NDFPTNDTNNVQSSYQI--------------
-------------------------------FSTTYDDPEEASLEAKEAPKYLLAKSYFD
TKEFDRCAAVFLPPSIPAGGLAI------FEKPKGRTPNTTPAKTKGKSRQD--------
G-PSPTNPFPRLSQKSLFLALYARYIAGEKRKDEESEMVLGPADGGQTTNR---------
-------------------------------------------------------ELVAL
TRALESYFQ---------FRDKQDVQLKRSQG----WLEYLYGVVLAKSRQEELAQQWLL
RSVRLNPYHWGAWEELGALLSSIDD-----LNAHV--------------------LPV-N
IMSIMYQTYVSVDLFSTSD-QSTTYNHLKILLSYFPTSTFLIHQLALSHYHNK-------
-------------DYELAASLFQDLLTTHPHRLDGLDHYSNILYVMADRPKLAFLAHLAT
SVDKFRPETCCVVGNYYSLCSQHEKAVMYFRRALTLDRSFLSAWTLMGHEYIELKNTHAA
IESYRRAVDVNRKDYRAWYGLGQAYEVLDMGFYALFYYQRAAGLRPYDPKMWQAVGSCYS
KMDRTEQAIKALKRALVAGAYFEDDAASAGTQSFNAGASL--NSIPPTKKPQS-------
-----------RKLLDPETLFQIALLYERM---AQEDEAAKYMDLCVQQETGAT-GLTVQ
KVQ----RKRARREAKR----DE-QRQRVAA--L--------------------RAEAGS
E-MDGDGDIDLSG--AGDDDTEILS-----------SRSDEEDGVDGDAQDGHGEGE---
----G--DGFGTGTTATTSKARLWLARYSVKQGDFDRAERLAEELCM-DGYEVEEAKGLV
REVRGRREGGVPGEGE----------------
>XP_013276835_Rhinocladiella_mackenziei
--------------------MVSQRQNDSFGS-VGETDADVVCELRDRLTEVSIKCSERC
LYQS----------------------------------------AKW---------AAEL
LTSL-PEDDSL-D----------------NDSPMQDTNNVQSSYRL--------------
-------------------------------FSTSYDDPEEATLEAREAPKYLLAKAFFD
TKEFDRCAAVFLPPATPAGGLAI------FDKPKGRTPTSTPARSKGKSKQG--------
Q-PISVNPFPRLSQKSLFLSLYARYLAGEKRKDEESEMVLGPADGGQTTNR---------
-------------------------------------------------------ELSSL
ARGLEAYFH---------ARDAADPHLKRSQG----WLEYLYGLILSKSRQENLAQKWLL
RSVRLNPYHWGAWEELACLLSSVDD-----LNAQL----------------SPTVLPQ-N
LMRIMYHAYASVDLFSTSD-QSATFTYLETLLNYFPTSTFLLTQLALSHYHAK-------
-------------EYETSASIFQDLLISHPHRLDGLDHYSNILYVMADRPKLAFLAHLAT
SVDKFRPETCCVVGNYYSLCSQHEKAVMYFRRALTLDRNFLSAWTLMGHEYIELKNTHAA
IESYRRAVDVNRKDYRAWYGLGQAYEVLDMGFYALFYYQRAAGLRPYDPKMWQAVGSCYA
KMDRLEQAIKALKRALVAGTYFDDS--NSPQSSFNVSTSV---TSVSTTRTKSK------
---LKRPS---RKLLDPETLYQIALLYERSGGPAAEAEAAKYMELCVAQETGGS-HKSVV
RAEKAL-QKRQRKQ----AIAEE-RRARVAA--I--------------------AADGNF
D-TNIGLDHPA----EGDDDTEILSSASPSSPVDPSIADADGDAE----GDDE---R---
----EG-DGFGTGTTATTSKARLWLARWNVRTGEFERAERLAEELCM-DGYEVEEAKGLV
REVRGRREGVSDGM------------------
>XP_017997951_Phialophora_attinorum
--------------------MAARH---SFGA--AATDPELIAELRDRLTEVCIKCSERC
LYQS----------------------------------------AKW---------AAEL
LDSL-PEQEDSHD----------------GDSQMLNADAPQSSYRT--------------
-------------------------------FSTSYDDPIEASLEAREAPKYLLAKTYFD
TKEYDRCAAVFISPAIPAGGLAI------FDTAKSRQAASS-VKTAGKAKAD--------
D--APVSPYPRLSQKSLFLALYAKYLSGEKRKEEETEMVLGPADGGQTVNR---------
-------------------------------------------------------ELPTL
ARGLEGYFR---------HRDAEQSSQNRSQG----WLEFLYGIVLARSKQEAAAQNWLV
RSVRLQPYLWGAWEELAALLSTVDD-----LHAQL----------------ASNLLPN-N
IMTIIYQTHAAVDLFSTND-ASQTFSSLQTLLSIFPTSTFLLTQMALCHYHSK-------
-------------DFDTSSAIFADILTTHPYRLDALDHYSNILYVMEDRPRLSFLVHLAT
SVDKFRPETCVVVGNYYSICSQHEKAVMYFRRALTLDRSFLSAWTLMGHEYIELKNTHAA
IESYRRAVDVNRKDYRAWYGLGQAYEVLDMGFYALFYYQRAAGLRPYDPKMWQAVGSCYT
KMGRDDQAIKALKRALVAGTYFETA-DNSPQQSFAASIGT----SGPKAKKRPTG-----
-----------RKLLDPETLHSIAAL------------------------------KGVK
KAEKSL-RKRAKKEARKADIAAERRRHR--------------------------DATAGA
SYNDEGAE-------VADDATDVIS------------SPSEGDSESEDEEDMQQQAGAIP
NNSQEGGDGFGTGTTPTTSKARLWLARYAFRKGDLDRAERLAEELCA-DGFEVEEAKSLV
RMTRGQREVEEGAL------------------
>NP_593300_Schizosaccharomyces_pombe
----------------------MTVSLNTMMGVDGLEDQEQLREIRNCLLKCISECSERG
LVYA----------------------------------------VRW---------AAEM
LNGMNPIE-------------------------MEHIPFSSTPTGE--------------
-------------------------------FDLDPDMANEKLLEVEEKNIYLLAKSYFD
CKEFERAAYT-------------------LQNCK--------------------------
------------SSKSIFLRLYSKYLAGEKKSEEENETLLNTNLTLSSTNR---------
-------------------------------------------------------EFYYI
SEVLES---------------------LHYQGNKDPYLLYLSGVVYRKRKQDSKAIDFLK
SCVLKAPFFWSAWLELSLSIDSLET-----LTTVV------------------SQLPSTH
IMTKIFYVYASHELHQVNS-S--AYEKLAEAEIIFPNSRYLKTQRALLTYDSR-------
-------------DFDEAESLFENILTNDPYRLDDMDTYSNVLFVLENKSKLGFLAQVAS
SIDKFRPETCSIIGNYYSLLSEHEKAVTYFKRALQLNRNYLSAWTLMGHEYVELKNTHAA
IESYRLAVDVNRKDYRAWYGLGQTYEVLDMHFYALYYFQRATALRPYDQRMWQALGNCYE
KIDRPQEAIKSYKRALL-GSQTNSS-----------------------------------
------------------ILVRLGNLYEEL---QDLNSAASMYKQCIKTEE---------
------------------------------------------------------------
------------------------------------------------------------
-----------TEISPETIKARIWLARWELGKKNYREAELYLSEVLN-GDLELEEAKALL
RELRSRMEHSYD--------------------
```
