## Supplementary material for "Coding Sequence Insertions in Fungal Genomes are Intrinsically Disordered and can Impart Functionally-Important Properties on the Host Protein": MAFFT_MSAs: XP_716276.1_blasthits_MAFFT.txt

```
>XP_716276_Candida_albicans
------------------------------------------------------------
------------------------------------------------------------
------------------------------------------------------------
------------------------------------------------------------
------------------------------------------------------------
------------------------------------------------------------
------------------------------------------------------------
------------------------------------------------------------
------------------------------------------------------------
------------------------------------------------------------
------------------------------------------------------------
------------------------------------------------------------
------------------------------------------------------------
------------------------------------------------------------
------------------------------------------------------------
------------------------------------------------------------
------------------------------------------------------------
------------------------------------------------------------
------------------------------------------------------------
------------------------------------------------------------
------------------------------------------------------------
------------------------------------------------------------
------------------------------------------------------------
------------------------------------------------------------
------------------------------------------------------------
------------------------------------------------------------
------------------------------------------------------------
------------------------------------------------------------
------------------------------------------------------------
------------------------------------------------------------
------------------------------------------------------------
------------------------------------------------------------
------------------------MASSIIVTTTTTTTTTTATAIAQQHYSAL---P---
---------------------------------LSAAWELLSSTFQEDF-----------
------------------------------------------------------------
------------------------------------------------------------
---------------------------VTALNNLEYIPGGSIILRYIKSSYQNDPIRSLL
EFCLVLFALSYFLSSKKKENK--------SELVRFSRKEIDELCDEWEPAPLVNEVTE--
-LENWELKSVPEIIGQNGAH--------VKLNNK-----------------------TAV
NLASQDFLNLN-ENDRIKESARVEIRSAGVGACGPPNFYGTQDVHVRLEEDLARYLDSEQ
AIIYGQDFVTAGSVIPAFLKRGDLCVVDSGVNIALQKALIVSRADIEWYDHNDVDHLEQI
LSQ-LKPVLDRQ-KP-IRRRFIITEGLFANSGDIANLPRIVELKNKYKYRLFLDESLSIG
VLGGTGKGLPEHYGVSRDE-ISITIGSMANSFASSGGFCVGVNPMVHHQRISSNAYVFSA
SLPPYSAKVTSQAIREISAPENLDPTTGKSKLMVQLHKKTVDVYDRLEAA-LEKLP-MHI
VSSPQSPMIHLRLREKVREQLNLPLMYGNSTFITTGKPAKLLNEFDEYLNLESFILQKVI
DYVLEHEGILITRSKLILE---------HENLPVLPPHLLIMINIGVKEEELDRVVEVLP
KA--------------------------------------IEN-----------------
------------------------------------------------------------
------------------------------------------------------------
------------------------------------------------------------
------------------------------------------------------------
------------------------------------------------------------
-----------------------------------VFSNIKSEEDLLQLRDELVNY----
--------------------
>XP_002422356_Candida_dubliniensis
------------------------------------------------------------
------------------------------------------------------------
------------------------------------------------------------
------------------------------------------------------------
------------------------------------------------------------
------------------------------------------------------------
------------------------------------------------------------
------------------------------------------------------------
------------------------------------------------------------
------------------------------------------------------------
------------------------------------------------------------
------------------------------------------------------------
------------------------------------------------------------
------------------------------------------------------------
------------------------------------------------------------
------------------------------------------------------------
------------------------------------------------------------
------------------------------------------------------------
------------------------------------------------------------
------------------------------------------------------------
------------------------------------------------------------
------------------------------------------------------------
------------------------------------------------------------
------------------------------------------------------------
------------------------------------------------------------
------------------------------------------------------------
------------------------------------------------------------
------------------------------------------------------------
------------------------------------------------------------
------------------------------------------------------------
------------------------------------------------------------
------------------------------------------------------------
------------------------MASSIIVTTTTTTTTTTATAIAQQHYSAL---P---
---------------------------------LSAAWELLSSTFQEDF-----------
------------------------------------------------------------
------------------------------------------------------------
---------------------------VTALNNLEYIPGGGIILRYIKSSYQNDPIRSLL
EFCLVLFALSYFLSSKKKENK--------SELVRFSRKEIDELCDEWEPAPLVNEVTE--
-LENWELKAVPEIIGQNGAH--------VNLNNK-----------------------TAV
NLASQDFLNLN-ENDRIKESARVEIRSAGVGACGPPNFYGTQDVHVRLEEDLARYLDSEQ
AIIYGQDFVTAGSVIPAFLKRGDLCVVDSGVNIALQKALIVSRADIEWYDHNDVDHLEQI
LTQ-LKPVLDKQ-KP-IRRRFIITEGLFANSGDIANLPRIVELKNKYKYRLFLDESLSIG
VLGGTGKGLAEHYGVSRDE-ISITIGSMANSFASSGGFCVGVNPMVHHQRISSNAYVFSA
SLPPYSAKVTSQAIREISAPENLDPTTGKSKLMVQLHKKTVDVYDKLEAA-LESLP-MHI
VSSPQSPMIHLGLREEVREQLNLPLMYGNSTFITTGKPAKLLNEFDEYLNLESFILQKII
DYVLEHEGILITRSKLILE---------HENLPVLPPHLLIMINLGVNAEELNRVVEVLP
KA--------------------------------------IES-----------------
------------------------------------------------------------
------------------------------------------------------------
------------------------------------------------------------
------------------------------------------------------------
------------------------------------------------------------
-----------------------------------VFTNLKSEEDLLLLRDELINY----
--------------------
>XP_002548743_Candida_tropicalis
------------------------------------------------------------
------------------------------------------------------------
------------------------------------------------------------
------------------------------------------------------------
------------------------------------------------------------
------------------------------------------------------------
------------------------------------------------------------
------------------------------------------------------------
------------------------------------------------------------
------------------------------------------------------------
------------------------------------------------------------
------------------------------------------------------------
------------------------------------------------------------
------------------------------------------------------------
------------------------------------------------------------
------------------------------------------------------------
------------------------------------------------------------
------------------------------------------------------------
------------------------------------------------------------
------------------------------------------------------------
------------------------------------------------------------
------------------------------------------------------------
------------------------------------------------------------
------------------------------------------------------------
------------------------------------------------------------
------------------------------------------------------------
------------------------------------------------------------
------------------------------------------------------------
------------------------------------------------------------
------------------------------------------------------------
------------------------------------------------------------
------------------------------------------------------------
------------------------MVSSIVI---TTTTTTTATALSSESTTVL---P---
---------------------------------LSTMWGLISSTFQDRF-----------
------------------------------------------------------------
------------------------------------------------------------
---------------------------VNLLNCLEYVPGGSIVLRYIKSSYQNDPFRSLL
EFCLVLFALSYFLSSKKKENK--------SELVKFSAKEIDELCAEWEPSPLISNITP--
-LENWELKSIPEITGHNGVH--------VNLNGK-----------------------EVL
NLASQDFLSLN-ENENVKEAARVEINYAGVGACGPPNFYGTQDVHVRLEEDLARYLDCEQ
AIIYGQDFVTAGSVIPAFLKRGDLCVVDSGVNIALQKALIVSRADIEWYDHNDIDHLEQI
LSQ-LKPVLDKQ-KP-IRRRFIITEGLFANSGDIADLPRIVELKNKFKYRLLLDESLSIG
VLGDTGKGLPEHYGVSRDE-VSITIGSMANSFASSGGFCVGVNPMVHHQRISSNAYVFSA
SLPPYSAKVTSQAIREIQ--ENLDSATGKSKLMTKLHDLTSYAYDGLQKQ-LQASQ-LQI
VSSPQSPIIHIGLKENIREQLGLPLMYGNSTFVTTGKPSKTLNGFDEYMNLENFVLQKII
DYILNNAGILITRTKLILE---------HENLPVLPPHLLVNINAGTTRSEVSSLIEVLP
KA--------------------------------------INY-----------------
------------------------------------------------------------
------------------------------------------------------------
------------------------------------------------------------
------------------------------------------------------------
------------------------------------------------------------
-----------------------------------ALGNLKHEDDLFALNEEIINY----
--------------------
>XP_003869539_Candida_orthopsilosis
------------------------------------------------------------
------------------------------------------------------------
------------------------------------------------------------
------------------------------------------------------------
------------------------------------------------------------
------------------------------------------------------------
------------------------------------------------------------
------------------------------------------------------------
------------------------------------------------------------
------------------------------------------------------------
------------------------------------------------------------
------------------------------------------------------------
------------------------------------------------------------
------------------------------------------------------------
------------------------------------------------------------
------------------------------------------------------------
------------------------------------------------------------
------------------------------------------------------------
------------------------------------------------------------
------------------------------------------------------------
------------------------------------------------------------
------------------------------------------------------------
------------------------------------------------------------
------------------------------------------------------------
------------------------------------------------------------
------------------------------------------------------------
------------------------------------------------------------
------------------------------------------------------------
------------------------------------------------------------
------------------------------------------------------------
------------------------------------------------------------
------------------------------------------------------------
------------------------MTSPIYATTTTTTTTTTTTTIISSILSSSPPPP---
---------------------------------MSQSWEIIQNTIAQNV-----------
------------------------------------------------------------
------------------------------------------------------------
---------------------------LYLLNLLEVLPGGQIIVRYIKSSYQNDPVRSLF
EYCLFIFALTYFFTSKKKENK--------SEFVKFTKSEIDELCAEWVPEPLVEPVTE--
-LEAWNLKAIPEVKGFNGSH--------IELV---NPNFKETCHDS-----------SIV
NLVKQDFLDLN-SNAKIKQVAKMEIEFAGVGACGPPNFYGTQDVHVRLEEDLTEYLGTDQ
AIIYGQDFVTASSVLPAYLKRGDLCVVDRNVNLAIQKALIVSRVDLEWYDHNDMEHLEQI
LTQ-LKPILDKQ-KP-LRRRFIITEGLFANTGDLANLPKIVELKNKFKYRLFLDESLSIG
VLGNTGKGLTEHYGISRDE-VSITIGSMANSFASSGGFCVGVEPMIHHQRISSNAYVFSA
SLPPYSAKVTSQAIKEIN---IVEPKTGKSKIMTQLHQRTIFAYDALLSS-LKDVP-MTI
TSVPQSPMIHLTFTELYRSQLNLPLLYGNSNFVTKGKPAKFLNPFDEYLNLENFMLQKII
DYVLKHGKILLTRSKLILE---------HEDLPVLPPQLLININVGVSDEELGRLAEILP
KA--------------------------------------IDE-----------------
------------------------------------------------------------
------------------------------------------------------------
------------------------------------------------------------
------------------------------------------------------------
------------------------------------------------------------
-----------------------------------VVSTVTNEDELFELTNELINY----
--------------------
>XP_001525161_Lodderomyces_elongisporus
------------------------------------------------------------
------------------------------------------------------------
------------------------------------------------------------
------------------------------------------------------------
------------------------------------------------------------
------------------------------------------------------------
------------------------------------------------------------
------------------------------------------------------------
------------------------------------------------------------
------------------------------------------------------------
------------------------------------------------------------
------------------------------------------------------------
------------------------------------------------------------
------------------------------------------------------------
------------------------------------------------------------
------------------------------------------------------------
------------------------------------------------------------
------------------------------------------------------------
------------------------------------------------------------
------------------------------------------------------------
------------------------------------------------------------
------------------------------------------------------------
------------------------------------------------------------
------------------------------------------------------------
------------------------------------------------------------
------------------------------------------------------------
------------------------------------------------------------
------------------------------------------------------------
------------------------------------------------------------
------------------------------------------------------------
------------------------------------------------------------
------------------------------------------------------------
----------------------MSSVSLLTTVTTTTTTTTTTTTIVSNALSSASPPP---
---------------------------------LSQSWEILKTSLAQNV-----------
------------------------------------------------------------
------------------------------------------------------------
---------------------------LYCLNLLDLFPGGQIILRYIKSSYQNDPIRSLF
EYGLFIFALTYFFTSKKKENK--------SELVKFSRSEIDELCNEWNPEPLVEELTE--
-LEAWQLRTIPEVIGQNGAH--------IKVAAAEAPTAITT--DSLAQSQGSKELQTVV
NLASLDFLNLN-EDQTIKEAAKAEISYAGVGACGPPNFYGTQDVHVRLEEDLARYLKTEQ
AIIYGQDFVTAGSVIPAFLKRGDLCVVDRNVTLALQKALIVSRADIEWYDHNDMEHLEQI
LTQ-LQPVLAKQ-KP-IRRRFIVTEGLFANTGDIANLPRIVELKNKFKYRLFLDETLSIG
VLGNTGRGLTEHYGISRDE-VSITIGSMANSLASSGGFCVGTEPMIHHQRISSNAYVFSA
SLPPYSAKVASQAIKEIN--GNIDSSTGKSAIMMDLHQLTGLVYDSLQVR-LEEVP-MSI
VSCPQSPMIHIAFTDAYREQLNLPLLYGNSNFVTTGKPSKFLNTFDEYMNLESFLLQKII
DKVQQEANILITRSKVMLE---------HENLPVIPPHLLINVKRGVSQEELDLLVLVLP
KV--------------------------------------IKD-----------------
------------------------------------------------------------
------------------------------------------------------------
------------------------------------------------------------
------------------------------------------------------------
------------------------------------------------------------
-----------------------------------VVKDINSEADLLLLTIDVVDYGLN-
--------------------
>XP_007373505_Spathaspora_passalidarum
------------------------------------------------------------
------------------------------------------------------------
------------------------------------------------------------
------------------------------------------------------------
------------------------------------------------------------
------------------------------------------------------------
------------------------------------------------------------
------------------------------------------------------------
------------------------------------------------------------
------------------------------------------------------------
------------------------------------------------------------
------------------------------------------------------------
------------------------------------------------------------
------------------------------------------------------------
------------------------------------------------------------
------------------------------------------------------------
------------------------------------------------------------
------------------------------------------------------------
------------------------------------------------------------
------------------------------------------------------------
------------------------------------------------------------
------------------------------------------------------------
------------------------------------------------------------
------------------------------------------------------------
------------------------------------------------------------
------------------------------------------------------------
------------------------------------------------------------
------------------------------------------------------------
------------------------------------------------------------
------------------------------------------------------------
------------------------------------------------------------
------------------------------------------------------------
------------------------MTTAIISTTITTTTTAIVSAI----------PP---
------------------------------------AWELLTNSFSENF-----------
------------------------------------------------------------
------------------------------------------------------------
---------------------------VYCLNQLGRIPGGQIILRYIKSSYQDDPIRSLF
EMALVLFALSYFFSNMRLENK--------SELVKLSPSEIDELCQEWTPEPLVEPLTE--
-LEKWELKTIPEIQGHNGSH--------ITLAGANEP---------------------VT
NLASQDFLNLN-ENDHIKAAAKTHINQAGVGACGPPNFYGTQDVHVRLEEDLARFLGAEQ
AIIYGQDFVTAGSVIPAFLKRGDLCVVDSGVNIAIQKALIVSRADIEWYDHNDVEHLEEI
LTQ-LKPVLDKQ-KP-IRRRFIITEALFATTGEIANLPRLVELKNEFKYRLFLDESLSIG
VLGDHGRGLPEHFGVPRSE-ISITIGSMANAFASSGGFCVGATPMVHHQRIQSNAYVFSA
SLPPYSAKVTSQAIEEIENEEN--------KLIPSLHHSIMFVYNKLDHA-LLSTP-FMI
TSDPQSPMIHIQLHPDVRAKLNLPFNYGNTDFISKRKPSKSLNKFDHYFNAENFILQKIV
DYVLQNGKILITRSKLILE---------HENLPVLPPHLLVNLKLGISDEEINNLEKILP
KA--------------------------------------IQV-----------------
------------------------------------------------------------
------------------------------------------------------------
------------------------------------------------------------
------------------------------------------------------------
------------------------------------------------------------
-----------------------------------VMSSF-DLNNLPKLEEEIVQY----
--------------------
>XP_043051471_Scheffersomyces_spartinae
------------------------------------------------------------
------------------------------------------------------------
------------------------------------------------------------
------------------------------------------------------------
------------------------------------------------------------
------------------------------------------------------------
------------------------------------------------------------
------------------------------------------------------------
------------------------------------------------------------
------------------------------------------------------------
------------------------------------------------------------
------------------------------------------------------------
------------------------------------------------------------
------------------------------------------------------------
------------------------------------------------------------
------------------------------------------------------------
------------------------------------------------------------
------------------------------------------------------------
------------------------------------------------------------
------------------------------------------------------------
------------------------------------------------------------
------------------------------------------------------------
------------------------------------------------------------
------------------------------------------------------------
------------------------------------------------------------
------------------------------------------------------------
------------------------------------------------------------
------------------------------------------------------------
------------------------------------------------------------
------------------------------------------------------------
------------------------------------------------------------
------------------------------------------------------------
--------------------------MSVPMVTKTVTTTALAAM----------------
---------------------------------APPSLEALGDSFAQTF-----------
------------------------------------------------------------
------------------------------------------------------------
---------------------------VYYLNFLGKLPGGSIILKYIKLSYKNDPIRSLF
ELALFIFAVHYFLSSKRKENK--------ADTIRFSDKEINELVAEWEPEPLVDEVTP--
-REKWLMKSIPQIIGANGSKAF------IKGVDG-----------------------PVV
NFASCDYLNMS-ELERVREVTKLVISSSGVGACGPPNFYGSADVHVRLEEDLATYLGAER
AILYGQDFVTAGSVLPSFLKRGDLCVVDSGINLAIQKALIVSRCDIEWFDHNDPEHLEQI
LNE-LKPVLDKQ-K--IRRRFIVTEGIFETSGEICSLPKIVELKDRFKYRLFLDESRSIG
VLGQNGKGVAEHYNIPRSD-INITIGALSNSFASSGGFCVGVVPMIHHQRILSLAYVFSA
SLPPYCAKVASEVIHQILESTD--DGRSSSSIISQLRDITKFSYQLMEKH-LSSE--LTI
YSDSNNPLIHVGLAQKYRELLGFPNYYGSAQFLTTGKPSRYLNEFDKYYNWESFILQKII
DLTLKNSNILITRSKLILE---------HESLPVLGPHLLINIKRTTTKQQVEDLAHALA
SS--------------------------------------SKK-----------------
------------------------------------------------------------
------------------------------------------------------------
------------------------------------------------------------
------------------------------------------------------------
------------------------------------------------------------
-----------------------------------VFANLHNNIDVLNLERELLDY----
--------------------
>XP_001386078_Scheffersomyces_stipitis
------------------------------------------------------------
------------------------------------------------------------
------------------------------------------------------------
------------------------------------------------------------
------------------------------------------------------------
------------------------------------------------------------
------------------------------------------------------------
------------------------------------------------------------
------------------------------------------------------------
------------------------------------------------------------
------------------------------------------------------------
------------------------------------------------------------
------------------------------------------------------------
------------------------------------------------------------
------------------------------------------------------------
------------------------------------------------------------
------------------------------------------------------------
------------------------------------------------------------
------------------------------------------------------------
------------------------------------------------------------
------------------------------------------------------------
------------------------------------------------------------
------------------------------------------------------------
------------------------------------------------------------
------------------------------------------------------------
------------------------------------------------------------
------------------------------------------------------------
------------------------------------------------------------
------------------------------------------------------------
------------------------------------------------------------
------------------------------------------------------------
------------------------------------------------------------
-------------------------MSDVVFTTTTTTTTTTTLA------------P---
------------------------------------TWDLVEATIAENF-----------
------------------------------------------------------------
------------------------------------------------------------
---------------------------VRYLDSLGNLPGGQIILRYIKSSYKNDPIRSLF
ELALFIFALNYFLSSKKKENK--------SELVKFSQREIDELCDEWVPEPLIKELSD--
-LEKWQMYSIPTIEGHNGSH--------VTINNK-----------------------KVV
NLASSDFLNLN-ESESVKEAAKSTISNTGVGACGPPNFYGTQDVHVRLEEDIAKYLDGEN
SILYGQDFVTAGSVIPAFLKRGDLCVVDSGVNFAIQKALIVSRCNIEWYDHNDMDHLEEI
LTE-IKPVMDKQ-RP-IRRRFIVTEGLFANSGDVVNLPRIIELKNKFKYRLFLDETLSIG
VLGATGKGVVEHYGVPREE-ISITIGSMAMSFASSGGFCVGANPMVLHQRIQSIAYVFSA
SLPPYAAKVASQAIKEITSNLNAD---GSSVIVSQLQKKVTFAYEKLVSL-SKSSKFFEV
ASGPHSPIIHLALNTQYREELNLPTLYGSPVFLSTGKPSKFLNEFDDYYNIESFLLQKVI
DYVLDHSSTLISRSKLILE---------HENLPVLAPRLQIYINNGVTTEELSRLVQILP
IA--------------------------------------FNE-----------------
------------------------------------------------------------
------------------------------------------------------------
------------------------------------------------------------
------------------------------------------------------------
------------------------------------------------------------
-----------------------------------VLKNVDSELKLISLNSEIGNYKPHY
INY-----------------
>XP_020066312_Suhomyces_tanzawaensis
------------------------------------------------------------
------------------------------------------------------------
------------------------------------------------------------
------------------------------------------------------------
------------------------------------------------------------
------------------------------------------------------------
------------------------------------------------------------
------------------------------------------------------------
------------------------------------------------------------
------------------------------------------------------------
------------------------------------------------------------
------------------------------------------------------------
------------------------------------------------------------
------------------------------------------------------------
------------------------------------------------------------
------------------------------------------------------------
------------------------------------------------------------
------------------------------------------------------------
------------------------------------------------------------
------------------------------------------------------------
------------------------------------------------------------
------------------------------------------------------------
------------------------------------------------------------
------------------------------------------------------------
------------------------------------------------------------
------------------------------------------------------------
------------------------------------------------------------
------------------------------------------------------------
------------------------------------------------------------
------------------------------------------------------------
------------------------------------------------------------
------------------------------------------------------------
---------------------------------MSSQAAFRNGG------------P---
---------------------------------VPPVWDLVTASLADTF-----------
------------------------------------------------------------
------------------------------------------------------------
---------------------------VRYLNHLEKIPGGQIILRYIKSSYKNDPIRSLF
ELALFIFACHYFLSSKKKENK--------ADIVRFSPKEIDELCKEWEPEPLVEAIQP--
-LEKWQLKSVPEIVGHNGAY--------VNLEGHNG---------------------KVT
NLATLDFLNLN-HNENIKNAAKATISTTGVGACGPPNFYGTQDVHVRLEEDIARYLDGEK
AILYGQDFVTAGSVIPAFLKRGDLCVVDSGVNLAIQKALIVSRCDIEWYIHNDMEDLEKV
LKE-LKPDLDKQ-KP-IKRRFIITEGLFSNTGDIANLPKIVELKNKFKYRLFLDESLSIG
ILGKTGKGIVEHYNIPRTE-ISITIGSMATSFAASGGFCVGVNPMVHHQRIQSLAYVFSA
SLPPYSARVASQAIKEI-SILN---SEGNSEVISQLKAKTQFLYEKLTKV-FANSAYISI
ISDSSSPTIHLSLNPSFRSKLNFPLQYGNTHFLNTGKMAKKVNPFDQYHNLESYILQSII
DEVLARSNILITRSKILLE---------HENLPVSNPHLLINVNIGVSMEDFARLANALN
EV--------------------------------------VNS-----------------
------------------------------------------------------------
------------------------------------------------------------
------------------------------------------------------------
------------------------------------------------------------
------------------------------------------------------------
-----------------------------------VCSSLQSEADLIRLNETLAQ-----
--------------------
>XP_020078376_Hyphopichia_burtonii
------------------------------------------------------------
------------------------------------------------------------
------------------------------------------------------------
------------------------------------------------------------
------------------------------------------------------------
------------------------------------------------------------
------------------------------------------------------------
------------------------------------------------------------
------------------------------------------------------------
------------------------------------------------------------
------------------------------------------------------------
------------------------------------------------------------
------------------------------------------------------------
------------------------------------------------------------
------------------------------------------------------------
------------------------------------------------------------
------------------------------------------------------------
------------------------------------------------------------
------------------------------------------------------------
------------------------------------------------------------
------------------------------------------------------------
------------------------------------------------------------
------------------------------------------------------------
------------------------------------------------------------
------------------------------------------------------------
------------------------------------------------------------
------------------------------------------------------------
------------------------------------------------------------
------------------------------------------------------------
------------------------------------------------------------
------------------------------------------------------------
------------------------------------------------------------
------------------------MGVDTSVATTTITHTVTATT------------T---
---------------------------------LSPSFELISITLGEKF-----------
------------------------------------------------------------
------------------------------------------------------------
---------------------------LQCLNLLDKLPGGQIILRYIKSSYKDDPIRSLF
ELALFVFAIHYFLSSKKKENK--------SELVKFSGREIDELVNEWTPSSLVEPVND--
-LEKWELKSIPQVHGANGLY--------VKLDNPKIND-------------------AVL
NLASNDFLNLS-SSEDIKSAAKGVISSSGVGACGPPNFYGTQDVHVRLEEDLSNFLGTEQ
AIIYGQDFVTAGSVIPSFLKRGDLIIADSGINLAIQKALIVSRCDIEWYDHNDMDHLEQI
LTE-VKPVLDKQ-KP-IRRRFIVTEGLFANSGEIANLPRIVELKNKFKYRLFLDETLSIG
TIGKTGKGIVEHFNIPRSE-ISITIGSMALSFASSGGFCVGVAPMVLHQRIQSNAYVFSA
SLPPYSAKVTSEAIKLITSKTT---SSGDSAIIHDLQSNVSAVYNQL-LN-LNNS-YVQV
VSNPLCPVIHVSLDQAYRSSLNLPVAYGSLDFLNTGKQAASLNEFDHKYNAESFILQKII
DQLLIQSNVLITRSKNILE---------HENLPTANPHLLIFISSGAKQVDLSNAIASLD
SI--------------------------------------ISN-----------------
------------------------------------------------------------
------------------------------------------------------------
------------------------------------------------------------
------------------------------------------------------------
------------------------------------------------------------
-----------------------------------VCSSIKSEADLLNLENEIARY----
--------------------
>XP_015468660_Debaryomyces_fabryi
------------------------------------------------------------
------------------------------------------------------------
------------------------------------------------------------
------------------------------------------------------------
------------------------------------------------------------
------------------------------------------------------------
------------------------------------------------------------
------------------------------------------------------------
------------------------------------------------------------
------------------------------------------------------------
------------------------------------------------------------
------------------------------------------------------------
------------------------------------------------------------
------------------------------------------------------------
------------------------------------------------------------
------------------------------------------------------------
------------------------------------------------------------
------------------------------------------------------------
------------------------------------------------------------
------------------------------------------------------------
------------------------------------------------------------
------------------------------------------------------------
------------------------------------------------------------
------------------------------------------------------------
------------------------------------------------------------
------------------------------------------------------------
------------------------------------------------------------
------------------------------------------------------------
------------------------------------------------------------
------------------------------------------------------------
------------------------------------------------------------
------------------------------------------------------------
------------------------MPSAETIVTTTTIKTATAIT------------T---
---------------------------------LAPTLEGLTAALSQNF-----------
------------------------------------------------------------
------------------------------------------------------------
---------------------------VHYLNYLDRLPGGQIILRYIKSSYKNDPVRSLF
ELALFIFAVHYFLSSKKKENK--------SDLTVFSEKEIDALCKDWEPEPLVEDLSP--
-LEKWELKSIPEIKGHNGSH--------VQLLNGKGSSLG-----------------KVV
NLASYDFLNLN-ECDSIKSAAKECISAAGVGACGPPNFYGTQDVHVRLEEDLSEYLGTEQ
AILYGQDFVTAGSVIPAYLKRGDLCIVDSGVNLAIQKALIVSRCDLEWYDHNDMDHLEQI
LKE-IKPVIEKQ-KP-IRRRFIVTEALFANTGDLALLPKIIELKNKYKYRLFLDESLSIG
VLGATGKGLVEHYGVPRSE-ISITIGSMALSFASSGGFCVGVTPMIQHQRISSNAYVFSA
ALPPYSARVSSEAIKEITTKLD---STGKSKLMKTLQDKVLYVYQQLEQH-IPSS-FFTV
TSAPFSPIIHLGLSLEYRKSLNLPPFYGNTDLLLTGKQSKKLNEFNHKLNAESFILQKII
DQCLTHAAVLLTRSKHILE---------HENLPVPSPHLQFMVNVGVSTEEFDRAIYALK
IA--------------------------------------MRE-----------------
------------------------------------------------------------
------------------------------------------------------------
------------------------------------------------------------
------------------------------------------------------------
------------------------------------------------------------
-----------------------------------ICSKIRNENDLLILENEIINY----
--------------------
>XP_459426_Debaryomyces_hansenii
------------------------------------------------------------
------------------------------------------------------------
------------------------------------------------------------
------------------------------------------------------------
------------------------------------------------------------
------------------------------------------------------------
------------------------------------------------------------
------------------------------------------------------------
------------------------------------------------------------
------------------------------------------------------------
------------------------------------------------------------
------------------------------------------------------------
------------------------------------------------------------
------------------------------------------------------------
------------------------------------------------------------
------------------------------------------------------------
------------------------------------------------------------
------------------------------------------------------------
------------------------------------------------------------
------------------------------------------------------------
------------------------------------------------------------
------------------------------------------------------------
------------------------------------------------------------
------------------------------------------------------------
------------------------------------------------------------
------------------------------------------------------------
------------------------------------------------------------
------------------------------------------------------------
------------------------------------------------------------
------------------------------------------------------------
------------------------------------------------------------
------------------------------------------------------------
------------------------MPSAETIVTTTTIKTATAIT------------T---
---------------------------------LAPSLEGLTAALSHNF-----------
------------------------------------------------------------
------------------------------------------------------------
---------------------------VHYLNYLDRLPGGQIILRYIKSSYKNDPVRSLF
ELALFIFAVHYFLSSKKKENK--------SDLTVFSEKEIDALCKDWEPEPLVEDLTP--
-LEKWELKCIPEIKGHNGSH--------VQLLNEPGSHLG-----------------KVV
NLASYDFLNLN-ESDNIKAAAKGCISGAGVGACGPPNFYGTQDVHVRLEEDLSEYLGTEQ
AILYGQDFVTAGSVIPAYLKRGDLCIVDSGVNLAIQKALIVSRCDLEWYDHNDMDHLEQI
LKE-IKPVIEKQ-KP-IRRRFVVTESLFATTGDLALLPRIVELKNKYKYRLFLDESLSIG
VLGATGKGLVEHYNIPRSE-ISITIGSMALSFASSGGFCVGVTPMIQHQRISSNAYVFSA
ALPPYSAKVTSEAIKEISSNLD---STGKSKLMSALHEKIQYVYQELEKQ-IPSS-FFTV
TSAPFSPIIHLSLSSEYRKKLNLPPFYGNTDLLLTGKQSKRLNEFNHKLNTESFILQKII
DQCLTKAGVLLTRSKHILE---------HENLPVPSPHLLFMVNTGVSIEEFNRAIYALK
LA--------------------------------------MGE-----------------
------------------------------------------------------------
------------------------------------------------------------
------------------------------------------------------------
------------------------------------------------------------
------------------------------------------------------------
-----------------------------------VCSKIRNENDLLVLENEIINY----
--------------------
>XP_006684378_Yamadazyma_tenuis
------------------------------------------------------------
------------------------------------------------------------
------------------------------------------------------------
------------------------------------------------------------
------------------------------------------------------------
------------------------------------------------------------
------------------------------------------------------------
------------------------------------------------------------
------------------------------------------------------------
------------------------------------------------------------
------------------------------------------------------------
------------------------------------------------------------
------------------------------------------------------------
------------------------------------------------------------
------------------------------------------------------------
------------------------------------------------------------
------------------------------------------------------------
------------------------------------------------------------
------------------------------------------------------------
------------------------------------------------------------
------------------------------------------------------------
------------------------------------------------------------
------------------------------------------------------------
------------------------------------------------------------
------------------------------------------------------------
------------------------------------------------------------
------------------------------------------------------------
------------------------------------------------------------
------------------------------------------------------------
------------------------------------------------------------
------------------------------------------------------------
------------------------------------------------------------
----------------------MSPESEFTFTTTKTTTTIQTTT----------------
---------------------------------LPPTLESLSNTLADTF-----------
------------------------------------------------------------
------------------------------------------------------------
---------------------------VHYLNYLGKVPGGDWLLWYIKASYKDDPVRSLF
ELALFLFGVYYFFNSRRKENK--------SDLVTLSKREIDELIDEWNPVEIVDEVTP--
-IEKWQMKSLPVVKGHNGAR--------IQLENLNKAK-------------------DVV
NLASNDFLNLN-ESEELKTIAKSVINYSGVGACSAPNFYGTQDFHVRLEEDLTDYLHGEN
SILYGQDFVTPSSVLPAFVKRGDVCVVDTGVNIAIQKALVVSRCEIEWYHHNDMKHLENL
LKE-ITPTLDKQ-KP-LKRRFIVTEAIFSNGGSLLDLPKVVELRKKYKYRLFLDESNSIG
VLGNTGRGITEYFGIPRSD-VSITVGTLANSLASSGGFCVGASPMVHHQRLSSLAYVFSA
SLPPYCAKVACQAIKEI-KKLN---SNGKSILISKLHENTKFLHEGISSA-IKDSNFVEV
ISNINSPVIQLSLKGPFREAINLPEFYGNTSFLTTARRSKYNNPFDEKYNLENFILQKIV
DQVLASSNILISRSKNLLV---------HEHLPVAKPRLMVYANTGVSIEDLSLLIRTIN
GA--------------------------------------VNT-----------------
------------------------------------------------------------
------------------------------------------------------------
------------------------------------------------------------
------------------------------------------------------------
------------------------------------------------------------
-----------------------------------VCGSINRESSLDTLTSEMKVY----
--------------------
>XP_001486721_Meyerozyma_guilliermondii
------------------------------------------------------------
------------------------------------------------------------
------------------------------------------------------------
------------------------------------------------------------
------------------------------------------------------------
------------------------------------------------------------
------------------------------------------------------------
------------------------------------------------------------
------------------------------------------------------------
------------------------------------------------------------
------------------------------------------------------------
------------------------------------------------------------
------------------------------------------------------------
------------------------------------------------------------
------------------------------------------------------------
------------------------------------------------------------
------------------------------------------------------------
------------------------------------------------------------
------------------------------------------------------------
------------------------------------------------------------
------------------------------------------------------------
------------------------------------------------------------
------------------------------------------------------------
------------------------------------------------------------
------------------------------------------------------------
------------------------------------------------------------
------------------------------------------------------------
------------------------------------------------------------
------------------------------------------------------------
------------------------------------------------------------
------------------------------------------------------------
------------------------------------------------------------
----------------------------MTVVTTTTTATATTTM------------I---
---------------------------------LPPSLGALATVFSESF-----------
------------------------------------------------------------
------------------------------------------------------------
---------------------------VLYLNLLDRLPGGPIILRYIRLSYKNDPIRSVF
ELALFLFAVHYFLMSKRKENK---------DVLKLSKREIDGLCADWKPEPLLDPVTD--
-EEKWQLKCVPVIHGQNGAHIS------VSLQHSKGTQR------------------QVV
NLASYDFLNLN-ESERVKEAAKDTISSTGVGACGPPNFYGTQDVHVRLEEDLANYFGGEQ
AIIYGQDFVTAGSVIPAFLKRGDLCVVDSGVNIAIQKALIVSRCDIEWFDHNDTEHLEQI
LKE-IKPVLDKQ-KP-IKRRFIVTEGLFANTGDLPKLPEIVRLKNKYKYRLFLDETLSIG
SLGKSGRGVVEHFDIPRSE-ISITIGSLANSLASSGGFCVGVNPMVHHQRISSLAYVFSA
SLPPYSARAASQSLREIGEDLD---KDGKSKLVSKLHDNISFVRATLAKS-IPTQ-YLSI
VSEKLSPIIHLQLNEKYRESLGFPLFYGSAEFLNTGKPSRTLNEFSHSLNWESFILQKII
DGCLLQYGILITRSHNILK---------HENLPLTPPHLMVMVKVGVEQEELNALSKALS
AV--------------------------------------VPE-----------------
------------------------------------------------------------
------------------------------------------------------------
------------------------------------------------------------
------------------------------------------------------------
------------------------------------------------------------
-----------------------------------VCSRYASEASFLSSTNELINY----
--------------------
>XP_018712546_Metschnikowia_bicuspidata
------------------------------------------------------------
------------------------------------------------------------
------------------------------------------------------------
------------------------------------------------------------
------------------------------------------------------------
------------------------------------------------------------
------------------------------------------------------------
------------------------------------------------------------
------------------------------------------------------------
------------------------------------------------------------
------------------------------------------------------------
------------------------------------------------------------
------------------------------------------------------------
------------------------------------------------------------
------------------------------------------------------------
------------------------------------------------------------
------------------------------------------------------------
------------------------------------------------------------
------------------------------------------------------------
------------------------------------------------------------
------------------------------------------------------------
------------------------------------------------------------
------------------------------------------------------------
------------------------------------------------------------
------------------------------------------------------------
------------------------------------------------------------
------------------------------------------------------------
------------------------------------------------------------
------------------------------------------------------------
------------------------------------------------------------
------------------------------------------------------------
------------------------------------------------------------
-----------------------------------MTAQSEVSS----------------
---------------------------------LPPSLDFLEAKLGLKV-----------
------------------------------------------------------------
------------------------------------------------------------
---------------------------TYCLALLENVPGGLIVSRYIKSSYKDDPLRSLF
EFALFIFAVHYFLSSKKKENK--------AEIVTFSQKEIDELIDEWDPAPLVDPVSD--
-LEHWQLKEY-HVKGENSSH--------VELVGHPELS-------------------KVV
NMSSLDFLDLN-CSTRLKKAAKDAISNSGVGACGPPNFYGSQDVHVRLEEDLSRYLQTEQ
AILYGQDFVTAGSVIPAFLKRGDLAVVDSGINVAIQKALIVSRCDIEWYDHNDVEHLEQI
LSE-LDPILNKQ-KP-LRRRFIISEGIFAYSGDVVKLPEIVELKNKYKYRLFLDETLSIG
TLGSSGRGAPEHFGISRSE-ISITIGSLATSFASSGGFCVGVKPMVHHQRINSTAYVFSA
SLPPYSAKVASEAIKVITGNTD---SQGNSIVMHSLNEKIRFCHKELTKA-FSKSKYFEV
VSDGNGPIAHLGLKANYRARLGLPELYGNGTLLTTGKPFRKLNAFSTHYNLECYLLQKII
DVFLRQHRILINRTRLVYE---------QENLPVQGPHLWVHANNGLSMEELKRAVTSLP
HT--------------------------------------VDE-----------------
------------------------------------------------------------
------------------------------------------------------------
------------------------------------------------------------
------------------------------------------------------------
------------------------------------------------------------
-----------------------------------VCRRLQTPSDLLKLEEELKTQ----
--------------------
>XP_002619849_Clavispora_lusitaniae
------------------------------------------------------------
------------------------------------------------------------
------------------------------------------------------------
------------------------------------------------------------
------------------------------------------------------------
------------------------------------------------------------
------------------------------------------------------------
------------------------------------------------------------
------------------------------------------------------------
------------------------------------------------------------
------------------------------------------------------------
------------------------------------------------------------
------------------------------------------------------------
------------------------------------------------------------
------------------------------------------------------------
------------------------------------------------------------
------------------------------------------------------------
------------------------------------------------------------
------------------------------------------------------------
------------------------------------------------------------
------------------------------------------------------------
------------------------------------------------------------
------------------------------------------------------------
------------------------------------------------------------
------------------------------------------------------------
------------------------------------------------------------
------------------------------------------------------------
------------------------------------------------------------
------------------------------------------------------------
------------------------------------------------------------
------------------------------------------------------------
------------------------------------------------------------
------------------------------------MSPTESDS----------------
---------------------------------IPQAAELIKTSIVHQI-----------
------------------------------------------------------------
------------------------------------------------------------
---------------------------GYYFSLLDRVPGGSIILRYLKSSYKDDPIRSLF
EFSLFVFALHYFLSSKKKENK--------AELVKFSKREIDELVEEWTPDPLVAEVTE--
-YEHWRAAEN-HVKGQNSAH--------IELVQKEELG-------------------LVS
NLSSLDFLNLN-CDDRMKAAAKQVISSAGVGACGPPNFYGTQDVHVRLEEDLAHYLGTEQ
AILYGQDFVTAGSVIPAFLKRGDLAVVDSGVNLAIQKAVIVSRCDVEWYDHNDMEHLEQI
LAE-LQPMLNKQ-KP-LRRRFIITEGLFAYTGDVADLPGIVALKNKYKYRLFLDETLSIG
TLGAFGRGITEHYGISRDE-VAITIGSMATSFASSGGFCAGVRPMIHHQRINSNAYVFSA
SLPPYSAKVVSEAIKVITESSN---SKGESVLMATLHEKVMFAHKQITNA-FQGSKFFEI
KSDPSSPIIHLGFTSDFKAKLDLPNFYGNTALLTTGKPSRKLNPFNHHYNIECYILQKII
DALLEKQHALINRTRIVFE---------QESLPVIGPRLLIHVNAGLSKEEIGSAISALP
GV--------------------------------------VES-----------------
------------------------------------------------------------
------------------------------------------------------------
------------------------------------------------------------
------------------------------------------------------------
------------------------------------------------------------
-----------------------------------ICSTLNGPVDLVSLESELIAR----
--------------------
>XP_025340264_Candida_haemuloni
------------------------------------------------------------
------------------------------------------------------------
------------------------------------------------------------
------------------------------------------------------------
------------------------------------------------------------
------------------------------------------------------------
------------------------------------------------------------
------------------------------------------------------------
------------------------------------------------------------
------------------------------------------------------------
------------------------------------------------------------
------------------------------------------------------------
------------------------------------------------------------
------------------------------------------------------------
------------------------------------------------------------
------------------------------------------------------------
------------------------------------------------------------
------------------------------------------------------------
------------------------------------------------------------
------------------------------------------------------------
------------------------------MVEESTPRSLSPTRNIAEALINAIAEQSEY
AEDHQITWDRFGSLSAYVCSFYGFSTMFLAFILNRTAIFATARSNSRPRPQQIHNRGFLG
ATSREDWPFALCTMLLRLSAVAGLAFAMRNVLVVLRIMKENAQDQSALPTLVRLIPDDWF
LYDPVKYATDKYMSMSPTEVRFGPTSSMLWPVYLAASYSEFIEVFVSSISGKTPKIGRAI
TILELSVSLQEVSSGFYFLREYTAAKRPTEQVLMVCMFSLTDHILQHLGSLLYGRKYRLI
PSSIVSVLFISYHWRCLRNGSWFYFPVVIISAYTSLLFLWAVIISCALIFILAIIAKGSK
YEELQFASYFSSSEEGSEFFSKHIGCSFDDDFFSFSSKLSLFAITSAGRSSYITEYNYVT
GAQSTWVEQSITDKLVSIFGAGSLTKDADSVRSGKVLAYLKENRMSGYGNLVEKPPLRLI
SRTKDEKFNFKLQGAWKQRWYYLSESAVRFYQLLKSLIVNSFAFYLVPRLFRKYILRRPI
NLWGSNDETEEEFRIRQSRAPKFVQPFIKKREPVKDPAPKFNINEVPEDQLVTQYSCILQ
EYDLDEEDESPDFILEVEDGSDLESDSDLESVDLTQGIITRSNRAVTQATPFTSALGELI
TSENLLDMLQGDADLLTRHLNYDYAKDGIMTRSRYRARNKPGVHEAEELLDLILTKRAKQ
EHKAPRQGDNEIDKDDEDYDLDARLACVIFNMSTIETVTATATA----------------
---------------------------------IPPTAELLEAAFRKYV-----------
------------------------------------------------------------
------------------------------------------------------------
---------------------------LRYLDLLDRVPGGAVLLRYIKSSYRDDPIRSLI
EFSLVIFAATYFFSSKKKENR--------SDFLKLSKREVDELIEEWQPAPLVEPVTE--
-AEKWRVDDL-VVKGENSSH--------ISILQHPEIP-------------------SAV
NLASSDFLNLN-PDQRMKDAARHTINTAGVGACGPPNFYGTQDAHVRLEEDLARYLNTDS
AILYGQDLVTAGSVIPAFLKRGDLAVVDSGVNQAIQKALIVSRCDIEWYNHNDIDHLEQV
LNE-LQPVLKNQ-KP-LRRRFIITEGLFAYSGELAKLPAIVALKNKYKYRLFLDETMSIG
TIGKLGRGVCEHFDIDRDE-VSITIGSLANTFSSSGGFCAGVEPMIQHQRINSNAYVFSA
ALPPYSARVASEAIKLISEEVT---SDGESVLLSTLHKNLNFTYLKLQDN-FANSKYLEV
SSSKWSPIIHLGFKNGYREALEFPQIYGNNTLLTTGKPSKKQNPFNVNYTLESYMLQKII
NTVLAKDHALLNRTKIIYE---------QENLPVKSPKLLIHVNAGVSQEELESVVDDLP
SI--------------------------------------VDN-----------------
------------------------------------------------------------
------------------------------------------------------------
------------------------------------------------------------
------------------------------------------------------------
------------------------------------------------------------
-----------------------------------ICSKIESPADLEKLYNEMISQ----
--------------------
>XP_024711665_Candida_pseudohaemulonis
------------------------------------------------------------
------------------------------------------------------------
------------------------------------------------------------
------------------------------------------------------------
------------------------------------------------------------
------------------------------------------------------------
------------------------------------------------------------
------------------------------------------------------------
------------------------------------------------------------
------------------------------------------------------------
------------------------------------------------------------
------------------------------------------------------------
------------------------------------------------------------
------------------------------------------------------------
------------------------------------------------------------
------------------------------------------------------------
------------------------------------------------------------
------------------------------------------------------------
------------------------------------------------------------
------------------------------------------------------------
------------------------------------------------------------
------------------------------------------------------------
------------------------------------------------------------
------------------------------------------------------------
------------------------------------------------------------
------------------------------------------------------------
------------------------------------------------------------
------------------------------------------------------------
------------------------------------------------------------
------------------------------------------------------------
------------------------------------------------------------
------------------------------------------------------------
-------------------------------MSTIETVTATATA----------------
---------------------------------IPPTAELLEAAFRKYV-----------
------------------------------------------------------------
------------------------------------------------------------
---------------------------LRYLNMLDRIPGGAVLLRYIKSSYRDDPIRSLI
EYALIIFAATYFFTSKKKENR--------SDFLALSKREVDELIEEWQPAPLVEPVTE--
-TEKWRVDDL-IVKGENSAH--------IKILQHPEIP-------------------EVV
NLASTDFLDLN-SDLRMKDAARQTINTAGVGACGPPNFYGSQDAHVRLEEDLARYLNTDN
AILYGQDLVTAGSVIPAFLKRGDLAVVDSGVNQAIQKALIVSRCDIEWYRHNDIDHLEQV
LNE-LQPVLKNQ-KP-LRRRFIITEGLFAYSGELAKLPAIVALKNKYKYRLFLDETWSIG
TIGKLGRGICEHYDINRDE-VAITIGSLANSFSSSGGFCAGVEPMIQHQRINSNAYVFSA
ALPPYSARVASEAVKLISTNVT---SEGESELLLQLHRNLELTYKTLQNN-FQDSKYLEI
KSSEKSPIIHLGFKNDYRQSLELPSIYGNNVLLTTGKPSKKPNPPSVSYTLESYILQKII
DAVLVKDHTLLNRTRIIFE---------QENLPVASPRLLVQVNAGVSAEELENVANDLP
SV--------------------------------------VNA-----------------
------------------------------------------------------------
------------------------------------------------------------
------------------------------------------------------------
------------------------------------------------------------
------------------------------------------------------------
-----------------------------------ICSSIELPSDLETLYNEMINQ----
--------------------
>XP_025336718_Candida_duobushaemulonis
------------------------------------------------------------
------------------------------------------------------------
------------------------------------------------------------
------------------------------------------------------------
------------------------------------------------------------
------------------------------------------------------------
------------------------------------------------------------
------------------------------------------------------------
------------------------------------------------------------
------------------------------------------------------------
------------------------------------------------------------
------------------------------------------------------------
------------------------------------------------------------
------------------------------------------------------------
------------------------------------------------------------
------------------------------------------------------------
------------------------------------------------------------
------------------------------------------------------------
------------------------------------------------------------
------------------------------------------------------------
------------------------------------------------------------
------------------------------------------------------------
------------------------------------------------------------
------------------------------------------------------------
------------------------------------------------------------
------------------------------------------------------------
------------------------------------------------------------
------------------------------------------------------------
------------------------------------------------------------
------------------------------------------------------------
------------------------------------------------------------
------------------------------------------------------------
-------------------------------MSTIETVTATATA----------------
---------------------------------IPPTAELLEAAFRKYV-----------
------------------------------------------------------------
------------------------------------------------------------
---------------------------LRYLNMLDRFPGGAVLLRYIKSSYRDDPIRSLI
EYALIIFAATYFFTSKKKENR--------SDFLALSKREVDELIEEWQPAPLVEPVSE--
-TEKWRVDDL-IVKGQNSAH--------IKILQHPEIP-------------------EVV
NLASTDFLDLN-SDSRMKDAARQTINTAGVGACGPPNFYGSQDAHVRLEEDLARYLNTDN
AILYGQDLVTAGSVIPAFLKRGDLAVVDSGVNQAIQKALIVSRCDIEWYRHNDIDHLEQV
LNE-LQPVLKNQ-KP-LRRRFIITEGLFAYSGELAELPAIVALKNKYKYRLFLDETWSIG
TIGKLGRGICEHYDIERDE-VAITIGSLANSFSSSGGFCAGVQPMIQHQRINSNAYVFSA
ALPPYSARVASEAVKLISTNLT---SEGESELLSQLHRNLELTYKTLQNN-FQDSKYLEI
KSSKKSPIIHLGFKDDYRQSLELPSIYGNNVLLTTGKPSKKPNPPSVSYTLESYILQKII
DAVLVKDHTLLNRTRIIFE---------QENLPIASPRLLVQVNAGVSAEELENVANDLP
SV--------------------------------------VNA-----------------
------------------------------------------------------------
------------------------------------------------------------
------------------------------------------------------------
------------------------------------------------------------
------------------------------------------------------------
-----------------------------------ICSSIKSPSDLETLYNEMINQ----
--------------------
>XP_028887998_Candida_auris
------------------------------------------------------------
------------------------------------------------------------
------------------------------------------------------------
------------------------------------------------------------
------------------------------------------------------------
------------------------------------------------------------
------------------------------------------------------------
------------------------------------------------------------
------------------------------------------------------------
------------------------------------------------------------
------------------------------------------------------------
------------------------------------------------------------
------------------------------------------------------------
------------------------------------------------------------
------------------------------------------------------------
------------------------------------------------------------
------------------------------------------------------------
------------------------------------------------------------
------------------------------------------------------------
------------------------------------------------------------
------------------------------------------------------------
------------------------------------------------------------
------------------------------------------------------------
------------------------------------------------------------
------------------------------------------------------------
------------------------------------------------------------
------------------------------------------------------------
------------------------------------------------------------
------------------------------------------------------------
------------------------------------------------------------
------------------------------------------------------------
------------------------------------------------------------
-------------------------------MSTIETVTATTTA----------------
---------------------------------IPPTAELLEAAFRKYV-----------
------------------------------------------------------------
------------------------------------------------------------
---------------------------LRYLNLLDRVPGGAVLLRYIKSSYRDDPIRSLI
EFSLVIFAATYFFSSKKKENR--------RDLLTLSKREIDELIEDWQPAPLVEPVTE--
-AEKWRLEDM-VVKGENSSH--------ISIVQHPEIP-------------------SAV
NLAGTDFLNLN-ADQRMKDAARQTINSAGVGACGPPNFYGTQDAHVRLEEDLARYLNTES
AILYGQDLVTAGSVIPAFLKRGDLAVVDSGVNQAIQKALIVSRCDIVWYKHNDIDHLEQV
LGE-LQGVLANQ-KP-LRRRFIITEGLFAYSGELAKLPAIVALKNKYKYRLFLDETLSIG
TIGKLGRGVCEHFDIDRDE-ISITIGSLANAFSSSGGFCAGVEPMIHHQRINSNAYVFSA
ALPPYSARVGSEAIKLISEDVT---GDGESRLLQVLHQLLRQAYDKLTDN-LKDSKYFEV
KSSRWSPIIHLGFKDEYRNVLELPEVYGNNVLLTTGKPSKKQNPFNVKYTLECYILQKII
NATLSKDHVLLNRTRIVYE---------QENLPVLSPRLLIHLNIGVTWEELSAVLDDLP
SV--------------------------------------MNA-----------------
------------------------------------------------------------
------------------------------------------------------------
------------------------------------------------------------
------------------------------------------------------------
------------------------------------------------------------
-----------------------------------ICKEVESPADLDRLYNEMISQ----
--------------------
>NP_014025_Saccharomyces_cerevisiae
------------------------------------------------------------
------------------------------------------------------------
------------------------------------------------------------
------------------------------------------------------------
------------------------------------------------------------
------------------------------------------------------------
------------------------------------------------------------
------------------------------------------------------------
------------------------------------------------------------
------------------------------------------------------------
------------------------------------------------------------
------------------------------------------------------------
------------------------------------------------------------
------------------------------------------------------------
------------------------------------------------------------
------------------------------------------------------------
------------------------------------------------------------
------------------------------------------------------------
------------------------------------------------------------
------------------------------------------------------------
------------------------------------------------------------
------------------------------------------------------------
------------------------------------------------------------
------------------------------------------------------------
------------------------------------------------------------
------------------------------------------------------------
------------------------------------------------------------
------------------------------------------------------------
------------------------------------------------------------
------------------------------------------------------------
------------------------------------------------------------
------------------------------------------------------------
--------------------------------------MA-------HIPEVLPKSI---
-----------------------------------PIPAFIVTTSSYLW-----------
------------------------------------------------------------
------------------------------------------------------------
---------------------------YYFNLVLTQIPGGQFIVSYIKKSHHDDPYRTTV
EIGLILYGIIYYLSKPQQKKS---LQAQKPN---LSPQEIDALIEDWEPEPLVDPSATD-
-EQSWRVAKTP-VTMEMPIQNH------ITITRNNLQEKYT----------------NVF
NLASNNFLQLS-ATEPVKEVVKTTIKNYGVGACGPAGFYGNQDVHYTLEYDLAQFFGTQG
SVLYGQDFCAAPSVLPAFTKRGDVIVADDQVSLPVQNALQLSRSTVYYFNHNDMNSLECL
LNE-LTEQEKLEKLPAIPRKFIVTEGIFHNSGDLAPLPELTKLKNKYKFRLFVDETFSIG
VLGATGRGLSEHFNMDRATAIDITVGSMATALGSTGGFVLGDSVMCLHQRIGSNAYCFSA
CLPAYTVTSVSKVLKLM---------DSNNDAVQTLQKLSKSLHDSFASD-DSLRSYVIV
TSSPVSAVLHLQLTPAYRSRKFGYTCEQLFETMSALQKKSQTNKFIEPYEEEEKFLQSIV
DHALINYNVLITRNTIVLK---------QETLPIV-PSLKICCNAAMSPEELKNACESVK
QS--------------------------------------ILA-----------------
------------------------------------------------------------
------------------------------------------------------------
------------------------------------------------------------
------------------------------------------------------------
------------------------------------------------------------
-----------------------------------CCQESNK------------------
--------------------
>XP_018220343_Saccharomyces_eubayanus
------------------------------------------------------------
------------------------------------------------------------
------------------------------------------------------------
------------------------------------------------------------
------------------------------------------------------------
------------------------------------------------------------
------------------------------------------------------------
------------------------------------------------------------
------------------------------------------------------------
------------------------------------------------------------
------------------------------------------------------------
------------------------------------------------------------
------------------------------------------------------------
------------------------------------------------------------
------------------------------------------------------------
------------------------------------------------------------
------------------------------------------------------------
------------------------------------------------------------
------------------------------------------------------------
------------------------------------------------------------
------------------------------------------------------------
------------------------------------------------------------
------------------------------------------------------------
------------------------------------------------------------
------------------------------------------------------------
------------------------------------------------------------
------------------------------------------------------------
------------------------------------------------------------
------------------------------------------------------------
------------------------------------------------------------
------------------------------------------------------------
------------------------------------------------------------
--------------------------------------MT-------HIPEVLPKSI---
-----------------------------------PIPAFVVTTSSYLW-----------
------------------------------------------------------------
------------------------------------------------------------
---------------------------YYFNLLMVQIPGGQFVVSYIKKSHHDDPYRTTV
EIGLILYGIIYYLSKPQQKKS---LQAQKPN---LSPQEVDALIEDWEPEPLATPIAID-
-EQLWRVAAIP-VTMDMPIQNH------VTITRNDLKETYT----------------NVF
NLASNNFLQLS-VTQPVTDVVKTTIKNYGVGACGPAGFYGNQDVHYRLEYDLAQFFGTEG
AVLYGQDFCVAPSVIPAFTKRGDVIVADDEVSLSVQNALQLSRSTVYYFSHNDMNSLESL
LNE-LTEQEKLEKLPAIPRKFIVTEGIFHNSGDLAPLPELTKLKNKYKFRLFVDETFSIG
VLGATGRGLSEHFDMDRATSIDITVGSMATALGSSGGFVLGDTPMCHHQRIGSNAYCFSA
CLPAYNATSVSKVLDLM---------DSNNDAVQTLQRLSAHLHESFASD-NTLRPYFIV
TSSPVSAVLHLQLTPEFRSRKFGYTREQLFETISDLQKKSHTNKYIEPYEEEEKLLQAIV
DHALANHKVLITRNTIVLK---------HETLPVV-PSLKICCNAAMSREELQHACESVK
QS--------------------------------------ILA-----------------
------------------------------------------------------------
------------------------------------------------------------
------------------------------------------------------------
------------------------------------------------------------
------------------------------------------------------------
-----------------------------------CCQ----------------------
--------------------
>XP_033768598_Saccharomyces_paradoxus
------------------------------------------------------------
------------------------------------------------------------
------------------------------------------------------------
------------------------------------------------------------
------------------------------------------------------------
------------------------------------------------------------
------------------------------------------------------------
------------------------------------------------------------
------------------------------------------------------------
------------------------------------------------------------
------------------------------------------------------------
------------------------------------------------------------
------------------------------------------------------------
------------------------------------------------------------
------------------------------------------------------------
------------------------------------------------------------
------------------------------------------------------------
------------------------------------------------------------
------------------------------------------------------------
------------------------------------------------------------
------------------------------------------------------------
------------------------------------------------------------
------------------------------------------------------------
------------------------------------------------------------
------------------------------------------------------------
------------------------------------------------------------
------------------------------------------------------------
------------------------------------------------------------
------------------------------------------------------------
------------------------------------------------------------
------------------------------------------------------------
------------------------------------------------------------
--------------------------------------MA-------HIPEVLPKSI---
-----------------------------------PIPAFIVTTSSYLW-----------
------------------------------------------------------------
------------------------------------------------------------
---------------------------YYFNLVLIQIPGGQFIVSYIKKSHHDDPYRTTV
EIGLILYGIIYYLSKPQQKKS---LQAQKPN---LSPQEIDALIEDWEPEPLVDPSATD-
-EQSWRVAKTP-VTMEMPIQNH------ITITRNKLKEKYT----------------DVF
NLASNNFLQLS-ATEPVKEVVKTTIKNYGVGACGPAGFYGNQDVHYTLEYDLAQFFGTQG
AVLYGQDFCAAPSVLPAFTKRGDVIVADDQVSLSVQNALQLSRSTVYYFNHNDMNSLECL
LNE-LTEQEKLEKLPAIPRKFIVTEGIFHNSGDLAPLPELTKLKNKYKFRLFVDETFSIG
VLGATGRGLSEHFNMDRATAIDITVGSMATALGSTGGFVLGDSVMCLHQRIGSNAYCFSA
CLPAYTVTSVSKVLKLM---------DSNNDAVQSLQKLSKSLHESFASD-DSLRSYIVV
TSSPVSAVLHFQLTPAYRSRKFGYTCEQLFETMSAMQKKSQTNKYIEPYEEEEKFLQSIV
DHALINYNVLITRNTIVLK---------QETLPIV-PSLKISCNAAMSSEELKNACESVK
QS--------------------------------------ILA-----------------
------------------------------------------------------------
------------------------------------------------------------
------------------------------------------------------------
------------------------------------------------------------
------------------------------------------------------------
-----------------------------------CCQESNK------------------
--------------------
>XP_003677052_Naumovozyma_castellii
------------------------------------------------------------
------------------------------------------------------------
------------------------------------------------------------
------------------------------------------------------------
------------------------------------------------------------
------------------------------------------------------------
------------------------------------------------------------
------------------------------------------------------------
------------------------------------------------------------
------------------------------------------------------------
------------------------------------------------------------
------------------------------------------------------------
------------------------------------------------------------
------------------------------------------------------------
------------------------------------------------------------
------------------------------------------------------------
------------------------------------------------------------
------------------------------------------------------------
------------------------------------------------------------
------------------------------------------------------------
------------------------------------------------------------
------------------------------------------------------------
------------------------------------------------------------
------------------------------------------------------------
------------------------------------------------------------
------------------------------------------------------------
------------------------------------------------------------
------------------------------------------------------------
------------------------------------------------------------
------------------------------------------------------------
------------------------------------------------------------
------------------------------------------------------------
--------------------------------------MSILQVNDTSIPDVLPPSI---
-----------------------------------PIPNFIVTSFSFIW-----------
------------------------------------------------------------
------------------------------------------------------------
---------------------------YHLYTNILRIPGGPYIIHYINKSYDDDPYRTWV
EIGLVLYAIYYYLSKPRQKKG---LQSNRPK---LSPQEVDSLIDEWQPELLVENTELS-
-KQSWRLASIP-EIVDGGIDTH------IDLTRNFGKERFN----------------NVF
NMASNNFLQMS-KWPEVIELVKKTIKNYGVGACGPAGFYGNQDVHYTLEYDLAEFFGTEG
AVLYGQDFCVASSVLPAFTKRGDVIVADDQVSLALQNALQLSRSTVYYFEHNNMESLENL
LAE-LTDLEKKDKPPAIPRKFIVTEGLFENSGDIAPLPELVKLKEKYKFRLFVDENLSIG
VLGATGRGLAEHYGMNRATAIDITIGSLATAIGSSGGFCLGDSVMSQHQRIGSNAYCFSA
SLPAYTVTTGSKILELL---------NKDTVVVPQLQYLSQLLFNFFTKD-LQLQKFIDV
TSCINSPILHFQLTEEFRRARFNYSSEELFETISTLQKRNVTDKYIEPYENEEKFLQHIV
DTILTKHNILITRNTIILK---------HETLPIV-PSLKVCCNAGMDTQELQSAMEAIK
AS--------------------------------------VLE-----------------
------------------------------------------------------------
------------------------------------------------------------
------------------------------------------------------------
------------------------------------------------------------
------------------------------------------------------------
-----------------------------------CCTTAN-------------------
--------------------
>XP_003669269_Naumovozyma_dairenensis
------------------------------------------------------------
------------------------------------------------------------
------------------------------------------------------------
------------------------------------------------------------
------------------------------------------------------------
------------------------------------------------------------
------------------------------------------------------------
------------------------------------------------------------
------------------------------------------------------------
------------------------------------------------------------
------------------------------------------------------------
------------------------------------------------------------
------------------------------------------------------------
------------------------------------------------------------
------------------------------------------------------------
------------------------------------------------------------
------------------------------------------------------------
------------------------------------------------------------
------------------------------------------------------------
------------------------------------------------------------
------------------------------------------------------------
------------------------------------------------------------
------------------------------------------------------------
------------------------------------------------------------
------------------------------------------------------------
------------------------------------------------------------
------------------------------------------------------------
------------------------------------------------------------
------------------------------------------------------------
------------------------------------------------------------
------------------------------------------------------------
------------------------------------------------------------
--------------------------------------MS-------HIPQVLPTSI---
-----------------------------------PIPSFVITAFSYIW-----------
------------------------------------------------------------
------------------------------------------------------------
---------------------------YYLSAILTRIPGGPYVIPYIQKSHHDDPYRTTV
EIGLILYGIYFYLSKPQQKKG---LQSNRPK---LSPQEIDSLIDEWQPEPLVDPSVLD-
-EQSWRLSSIP-VIENSGPSNH------VNISRNDGKETFN----------------DLF
NLSSNNFLQLT-SDEELVQVAKKTIKNYGVGACGPAGFYGNQDVHYALEYDLAQFFGTEG
AVLYGQDFCVASSVLSAFNKRGDVIVADDQVSLALQNALQLSRATVYYFEHNNMQSLENL
LAE-LTEMEANDKPPAIPRKFIVTEGLFQNSGDIAPLPELTNLKEKYKFRLFVDETFSIG
VLGETGRGLPEHFGMIRASSIDVTVGSLATAIGSSGGFCLGDAVMAHHQRIGSNAYCFSA
SLPAYTTTTASRVLQIL---------NTDKVIVSKLQQFSKMVFDFFVND-LDLQKIIKV
TSFELSPVLHFRLLPEIRKAKFNYTAEELFETISRLQKRNATTKYIEPYENEERFLQSVV
DAAIKKHGILISRNTIILQ---------HETLPIV-PSLKICCNAKMDEEELRKACVAVK
DV--------------------------------------LIE-----------------
------------------------------------------------------------
------------------------------------------------------------
------------------------------------------------------------
------------------------------------------------------------
------------------------------------------------------------
-----------------------------------ACQN---------------------
--------------------
>XP_003956968_Kazachstania_africana
------------------------------------------------------------
------------------------------------------------------------
------------------------------------------------------------
------------------------------------------------------------
------------------------------------------------------------
------------------------------------------------------------
------------------------------------------------------------
------------------------------------------------------------
------------------------------------------------------------
------------------------------------------------------------
------------------------------------------------------------
------------------------------------------------------------
------------------------------------------------------------
------------------------------------------------------------
------------------------------------------------------------
------------------------------------------------------------
------------------------------------------------------------
------------------------------------------------------------
------------------------------------------------------------
------------------------------------------------------------
------------------------------------------------------------
------------------------------------------------------------
------------------------------------------------------------
------------------------------------------------------------
------------------------------------------------------------
------------------------------------------------------------
------------------------------------------------------------
------------------------------------------------------------
------------------------------------------------------------
------------------------------------------------------------
------------------------------------------------------------
------------------------------------------------------------
--------------------------------------MN------TIIPEVLPSSI---
-----------------------------------PIPEFVVTSFSYTL-----------
------------------------------------------------------------
------------------------------------------------------------
---------------------------YFLHLVLNRVPGGHYVTSYLSKSTHDDPYRTAV
EIGLILYGIYYYLSKPQQRKG---LQSNRPN---LTPAEIDNLIDEWEPEPITD-AAET-
-RDFWRLAKIP-VVIGSGANNY------INFTRDNDKERFE----------------NVF
NLTSMNFLQLS-KKDEVVQVAKQTIKNYGVGACGPAGFYGNQDVHNNLEYNLAKFFNTEG
AVLYGQDFCVSPSVIPAFTKRGDVIIADNQVSLSLQNALQLSRSTVYYFEHNDMEHLDAM
LTE-INESEKRENLPAIPRKFIVTEGIFHNSGDIAPLPDLVRLKLKHKFRLFVDETLSLG
VLGKTGRGLTEHFNMDRASSVDITVGSMAVALGSSGGFALGDKVMSNHQHIGSNAYCFSA
CLPAYTTTAVSKVLEIM---------DNDNSAVSKLQRLSKLLFDKFNKN-EKIKNFFEI
ISDENSPILHLKLNDQFRSNVFGYTQELLYDTMVQLQKKSVTNKYFEPSEMEEKFLQDIV
DDTLKTWNVLITRNIIIAK---------HETLPIV-PSLKICCNSEMTEEELTKACDNIV
ES--------------------------------------MVS-----------------
------------------------------------------------------------
------------------------------------------------------------
------------------------------------------------------------
------------------------------------------------------------
------------------------------------------------------------
-----------------------------------LCSTQA-------------------
--------------------
>XP_022466638_Kazachstania_naganishii
------------------------------------------------------------
------------------------------------------------------------
------------------------------------------------------------
------------------------------------------------------------
------------------------------------------------------------
------------------------------------------------------------
------------------------------------------------------------
------------------------------------------------------------
------------------------------------------------------------
------------------------------------------------------------
------------------------------------------------------------
------------------------------------------------------------
------------------------------------------------------------
------------------------------------------------------------
------------------------------------------------------------
------------------------------------------------------------
------------------------------------------------------------
------------------------------------------------------------
------------------------------------------------------------
------------------------------------------------------------
------------------------------------------------------------
------------------------------------------------------------
------------------------------------------------------------
------------------------------------------------------------
------------------------------------------------------------
------------------------------------------------------------
------------------------------------------------------------
------------------------------------------------------------
------------------------------------------------------------
------------------------------------------------------------
------------------------------------------------------------
------------------------------------------------------------
--------------------------------------MS----SIVRLPGVLPESI---
-----------------------------------PIPSFIVTACTFFW-----------
------------------------------------------------------------
------------------------------------------------------------
---------------------------VHFHDLMVRLPLGNRMLNYIEKSSHDDPYRTII
EVSLILYGIYYYLSNPQKKKS---LQGINRN---LSKQEIDNLIDEWEPEGLVHRDAKDN
AKQEWRLAKIP-VVVDGGVDNY------VSVTRNDAQERFD----------------NVF
NMSSYNFLQLS-QTESVLEKARQTIKQYGVGACGPAGFYGNQDVHWNLEYDLAKFFGTEA
AVLYGQDFTVAPSVLSAFTKRGDVIVADDQVSLSLQNALQLSRSTVYYFEHNNIESLDKL
LTQ-LNAQEAKEKLPAIPRKFIVTEGIFQNIGDIAPLPELVKLKMKHKYRLFVDETLSLG
VLGKTGRGLSEHFGMPRATSIDVTVGSLATAIGTSGGFTLGDAVMSNHQHIGSNAYCFSA
CLPAYAVSCASKILRIM---------DEDNSAVSTVQQLSKSMFNFFDGALREMRNYITV
VSDDVSPVVHLELTPEFRSSRFHYTADQLFTYVSSSQKKRQTTIIFEPYEAEEQFLQAIV
DELLMKHNILITRNIFVLK---------QETLPLV-PSLKICCNANMNEQELLGACASIK
EV--------------------------------------ILG-----------------
------------------------------------------------------------
------------------------------------------------------------
------------------------------------------------------------
------------------------------------------------------------
------------------------------------------------------------
-----------------------------------FCSNK--------------------
--------------------
>XP_446384_Candida_glabrata
------------------------------------------------------------
------------------------------------------------------------
------------------------------------------------------------
------------------------------------------------------------
------------------------------------------------------------
------------------------------------------------------------
------------------------------------------------------------
------------------------------------------------------------
------------------------------------------------------------
------------------------------------------------------------
------------------------------------------------------------
------------------------------------------------------------
------------------------------------------------------------
------------------------------------------------------------
------------------------------------------------------------
------------------------------------------------------------
------------------------------------------------------------
------------------------------------------------------------
------------------------------------------------------------
------------------------------------------------------------
------------------------------------------------------------
------------------------------------------------------------
------------------------------------------------------------
------------------------------------------------------------
------------------------------------------------------------
------------------------------------------------------------
------------------------------------------------------------
------------------------------------------------------------
------------------------------------------------------------
------------------------------------------------------------
------------------------------------------------------------
------------------------------------------------------------
--------------------------------------MD---APRVSISSVLPQYV---
-----------------------------------PVPVFLSTSFAYIC-----------
------------------------------------------------------------
------------------------------------------------------------
---------------------------FFVNDVSAKIPGGAYVISYIKKSHRDDPYRTAI
ELGLLIYALVYYFSKPQHKKG---LQASKPN---LSAQEVEAMIEEWEPEPMVDDSLTE-
-FQNWRLDKIP-VMKDSGVETR------VTFTRSNGKETFE----------------NVL
NMSTNNFLQLS-KTERVVNTAKTTIKNYGVGACGPAGFYGNQDVHYHLEYELAKFFGTDS
AVLYGQDFCVAASVIPAFTKRGDILVADNDVSLAVQNALQLSRSTVYYYEHNNMESLENL
LAE-LTEAEKKDKPPAIPRKFIVTEAIFTNTGDIAPLPELTKLKRKYKFRLFVDETLSLG
VLGASGRGLPEHFNMDRARSIDITVGSLANALGSSGGFVLGDHVMSQHQHIGSNAYCFSA
SLPAYTTTTATETLKML---------AEDNSAVQKVHGLSRQLFDFFNND-KDLMAYVQV
KSSVHSPILHLELLDDFRMDKFGYNKDQLFQIVSSLQKKCITNKYIEPYENEEKFLQEIV
DFVLEKYNILITRNTIVLK---------SESVPIV-PSLKISCTANMSSSEVEQACHAVK
EA--------------------------------------LLN-----------------
------------------------------------------------------------
------------------------------------------------------------
------------------------------------------------------------
------------------------------------------------------------
------------------------------------------------------------
-----------------------------------YCN----------------------
--------------------
>XP_004180002_Tetrapisispora_blattae
------------------------------------------------------------
------------------------------------------------------------
------------------------------------------------------------
------------------------------------------------------------
------------------------------------------------------------
------------------------------------------------------------
------------------------------------------------------------
------------------------------------------------------------
------------------------------------------------------------
------------------------------------------------------------
------------------------------------------------------------
------------------------------------------------------------
------------------------------------------------------------
------------------------------------------------------------
------------------------------------------------------------
------------------------------------------------------------
------------------------------------------------------------
------------------------------------------------------------
------------------------------------------------------------
------------------------------------------------------------
------------------------------------------------------------
------------------------------------------------------------
------------------------------------------------------------
------------------------------------------------------------
------------------------------------------------------------
------------------------------------------------------------
------------------------------------------------------------
------------------------------------------------------------
------------------------------------------------------------
------------------------------------------------------------
------------------------------------------------------------
------------------------------------------------------------
--------------------------------------MV-AAASIDAVASTLPNSI---
---------------------------------PVPVPHFIAKLGCQLS-----------
------------------------------------------------------------
------------------------------------------------------------
---------------------------SLLTLLLIHIPGGTQLLTYIKKSIHDDPYRAAV
EIGLIVYGILYWLAKPKRTKKSYILNDSKLL---LSEREINDLIEDWEPEPLVDASILE-
-EQRWRLQSIP-VIDTVTDDTKSLKQPFINISRDDNKEFYK----------------NVL
NLTSHNFLQIS-SLPQVLDVAKQTVENYGVGACGPAGFYGNQDAHYTTEYKLAEFFGTEG
AVLYGQDFCVAASVIPAFTKRGDLIVADDQVSLSIQNALQLSRSTIYYFKHNDMESLENL
LIE-LNESEKLEKLPAIPRKFIVTEGLFHNSGDLAPLPQLTRLKNKYKFRLFVDETFSLG
VLGKTGRGLSEHFNMDRSSSIDITVGSMATAFGSSGGFVLGDHIMTFHQHIGSNAYCFSA
SLPAYTVLTLTKVLEIM---------DQDNSAVNKVQVLSKMLHDFFITD-DQLSKFVEV
TSDEQSPVLHFRLNQSFRDLIFHYSMDSLFETIIKFQQKNSTTRFIENFENEEKFLQKIV
DKALIKHNILISRNTIVMK---------HESLPCL-PSLKICVNANISEKILVDALANIK
ES--------------------------------------ILH-----------------
------------------------------------------------------------
------------------------------------------------------------
------------------------------------------------------------
------------------------------------------------------------
------------------------------------------------------------
-----------------------------------CCQELVPKN----------------
--------------------
>XP_003684059_Tetrapisispora_phaffii
------------------------------------------------------------
------------------------------------------------------------
------------------------------------------------------------
------------------------------------------------------------
------------------------------------------------------------
------------------------------------------------------------
------------------------------------------------------------
------------------------------------------------------------
------------------------------------------------------------
------------------------------------------------------------
------------------------------------------------------------
------------------------------------------------------------
------------------------------------------------------------
------------------------------------------------------------
------------------------------------------------------------
------------------------------------------------------------
------------------------------------------------------------
------------------------------------------------------------
------------------------------------------------------------
------------------------------------------------------------
------------------------------------------------------------
------------------------------------------------------------
------------------------------------------------------------
------------------------------------------------------------
------------------------------------------------------------
------------------------------------------------------------
------------------------------------------------------------
------------------------------------------------------------
------------------------------------------------------------
------------------------------------------------------------
------------------------------------------------------------
------------------------------------------------------------
---------------------------------------------MDSVSQGLPKSI---
-----------------------------------PIPAFLVNSFSLFI-----------
------------------------------------------------------------
------------------------------------------------------------
---------------------------YTMNNY---VPGGYLVIEYVKKSHHDDPYRTIV
ELLLFLYGVVYYLSKPKQSKK--TLQNSKEKYNSLSKNEIDMLIDEWTPEAIVDDSEIVE
-ESKWRLAKIP-VMDSNGIKKY------LNMTRDEGKESYK----------------NVF
NMSSNNSLALSYTSKEITDEVNKTIKNYGVGACGPAGFYGNQDVHYRLEYDLSEFFGVEG
ACLYGQDFCVAASALPAFNKRGDIIVADNQISLSLQNALQLSRSTLYYYEHNNMESLENL
LKD-INDSIASEKLPDIPRKFIVTEGLFANSGDIANLPELAKLKYKYKFRLVVEETLSLG
VLGATGRGLSEFYKMNRANSIDITFGSMATAFGSSGGFVLGDRHMTFHQHISSNAYCFSA
SLPAYTTRIVSKTLEIL---------RRDNSSVSKLNELSKLLHSKFMSS-DELSKYVII
KSNENSPILHFELRADFREKNFEYTKEQLYEKLSILQRRGFTTMFFDEYEDEEVFLQKIV
DSVLENFNILISRRQIMLK---------HETLPIL-PGIRVSVTADMTSEEVSTSADSII
QT--------------------------------------VLE-----------------
------------------------------------------------------------
------------------------------------------------------------
------------------------------------------------------------
------------------------------------------------------------
------------------------------------------------------------
-----------------------------------LCSSL--------------------
--------------------
>XP_001647313_Vanderwaltozyma_polyspora
------------------------------------------------------------
------------------------------------------------------------
------------------------------------------------------------
------------------------------------------------------------
------------------------------------------------------------
------------------------------------------------------------
------------------------------------------------------------
------------------------------------------------------------
------------------------------------------------------------
------------------------------------------------------------
------------------------------------------------------------
------------------------------------------------------------
------------------------------------------------------------
------------------------------------------------------------
------------------------------------------------------------
------------------------------------------------------------
------------------------------------------------------------
------------------------------------------------------------
------------------------------------------------------------
------------------------------------------------------------
------------------------------------------------------------
------------------------------------------------------------
------------------------------------------------------------
------------------------------------------------------------
------------------------------------------------------------
------------------------------------------------------------
------------------------------------------------------------
------------------------------------------------------------
------------------------------------------------------------
------------------------------------------------------------
------------------------------------------------------------
------------------------------------------------------------
------------MSDFGSRQVPLIPP------------------------EILPIEV---
-KRENEYGTLTSKRYLYNVKSLNGKSLKPPILDTPPYHISLITYLNYLI-----------
------------------------------------------------------------
------------------------------------------------------------
---------------------------LIILGHIH---------DFLGLKFQRDKHLDIV
EQN--GYAPWF------------------SKFESFYVRRLKKRIDDCFSRPTTG------
-VPGRFIRCIDRVSHDFNEY--------FTYNGKTT---------------------MCL
NLSSYNYLGFAQSEGQCTDAAIDTVRKYGINVGGPRSQSGTTDLHIEAENLIANFLGKED
AMVFSMGYGTNANFFNSFLDSKCLVISDELNHTSIRTGVRSSGAAVRTFKHNDMKALEKI
IREQIVIGQPKTNRP-WKKIIICVEGLYSMEGTLCNLPDLIALKKKYKCYLYVDEAHSIG
AMGPRGRGVCDVFGVDPND-VDILMGTLTKSFGAAGGYIACDKWIIDKFRLDLTTVNYGE
SIAAPVLAQIISSMKTITGDT--NPGEGEER-LQRIAFNSRYLRLGLQRL------GFIV
YGAPDSPVIPMLLYCPSKMPAF-----------------------------SRMMLQRKI
AVVVVA----------------------YPATPLIESRVRFCMSSSLTKEDIDYLLRHVS
EVGDKLFLKVSSGKA----SVPEDG---------RPPRWDIEE-----------------
------------------------------------------------------------
------------------------------------------------------------
------------------------------------------------------------
------------------------------------------------------------
------------------------------------------------------------
-----------------------------------VLRKTPEDCKDSKFFSI--------
--------------------
>XP_003682631_Torulaspora_delbrueckii
------------------------------------------------------------
------------------------------------------------------------
------------------------------------------------------------
------------------------------------------------------------
------------------------------------------------------------
------------------------------------------------------------
------------------------------------------------------------
------------------------------------------------------------
------------------------------------------------------------
------------------------------------------------------------
------------------------------------------------------------
------------------------------------------------------------
------------------------------------------------------------
------------------------------------------------------------
------------------------------------------------------------
------------------------------------------------------------
------------------------------------------------------------
------------------------------------------------------------
------------------------------------------------------------
------------------------------------------------------------
------------------------------------------------------------
------------------------------------------------------------
------------------------------------------------------------
------------------------------------------------------------
------------------------------------------------------------
------------------------------------------------------------
------------------------------------------------------------
------------------------------------------------------------
------------------------------------------------------------
------------------------------------------------------------
------------------------------------------------------------
------------------------------------------------------------
--------------------------------------MA-------HIPQVLPSSI---
-----------------------------------PIPSFVVKTYSYVW-----------
------------------------------------------------------------
------------------------------------------------------------
---------------------------YYLYAILMKIPGGPYVISYVRKSHQDDPYRTAV
EIILILYGIGYYLSKPQQKTG---LQGTKPN---LTEQEVELLIEDWQPESIVDESAME-
-LQRWRLEKMP-VLEMGENENR------VTVTRNEGSERYT----------------DVL
NLASNNFLQLA-GTPEVVEIVKKTIRNYGVGACGPAGFYGNQDVHYNFQYALAEFFGTED
AVLYGQDFCVASSVLPAFTKRGDLIVADDQVSISSQNALQLSRSTVYYFEHNNMESLEAL
LQE-LTEMEKKERLPAISRKFIVTEGLFHNSGDIPPLPVLTHLKNKYKFRLFVDETFSLG
VLGASGRGLAEHFNMERASSIDVTIGSMATALGSSGAFVLGDHVMSHHQQIGSNAYCFSA
SLPAYTTTAATQVLKIM---------DRDNSAVTRLHQLSQQLHDFFNSD-SQLSDFITV
TSHERSPVLHIQLTPELRSSKFNYTAQELFETVSHLQKRCVTTKFVEPYEQEEQFLQSIV
DTLLSQHGILITRNTIVLR---------QETLPVV-PSLKVCINSNIEDSELTTACNAIK
AS--------------------------------------ILH-----------------
------------------------------------------------------------
------------------------------------------------------------
------------------------------------------------------------
------------------------------------------------------------
------------------------------------------------------------
-----------------------------------YCSH---------------------
--------------------
>XP_037144693_Zygotorulaspora_mrakii
------------------------------------------------------------
------------------------------------------------------------
------------------------------------------------------------
------------------------------------------------------------
------------------------------------------------------------
------------------------------------------------------------
------------------------------------------------------------
------------------------------------------------------------
------------------------------------------------------------
------------------------------------------------------------
------------------------------------------------------------
------------------------------------------------------------
------------------------------------------------------------
------------------------------------------------------------
------------------------------------------------------------
------------------------------------------------------------
------------------------------------------------------------
------------------------------------------------------------
------------------------------------------------------------
------------------------------------------------------------
------------------------------------------------------------
------------------------------------------------------------
------------------------------------------------------------
------------------------------------------------------------
------------------------------------------------------------
------------------------------------------------------------
------------------------------------------------------------
------------------------------------------------------------
------------------------------------------------------------
------------------------------------------------------------
------------------------------------------------------------
------------------------------------------------------------
--------------MVSTRAVASEQIYSRQALREGIVAMS-------KIPEVLPRSI---
-----------------------------------PIPEFVIEACSYVW-----------
------------------------------------------------------------
------------------------------------------------------------
---------------------------YHFIAVMRWLPGGRYIIEYVRKSHQDDPYRTIV
EILLIIYGIIYYFSKPQQKKS---LQRSKPN---LTPKEIDALIEEWVPEPIVDTMVLE-
-EQRWRLAKIP-VIQHSGINNR------VNLTRNNGAESFS----------------NVL
NLCSNNFLQLS-STPEVLEEARKIIKNYGVGACGPAGFYGNQDVHFNLEYELADFFGTEA
AVLYGQDFCVAPSAIPAFTKRGDLIVADNHVSLSVQNALQLSRSTVYYFDHNDMESLENL
LID-ITESEKAEHLPATPRKFIVTEGLFHNSGDIANLPKLTALKLKYKFRLVVDETFSIG
VLGSTGRGIAEHFNMERSKSIDMTVGSLATALGSSGAFVLGDKVMAHHQRIGSNAYCFSA
SLPPYAIKAADKVLEIM---------NNDNSTVQLLQKLSKQVHQMF-SE-PTFSKAMIL
TSSPFSPVIHLQLTPELRTKKFNYSKEGLFETNSDLQKKCNSVKFIEPYEKEEIFLQNIV
DDLLQNDSILITRNTIVLK---------NETLPIA-PSLKICINSGLDEREIESACDIIK
TK--------------------------------------IFE-----------------
------------------------------------------------------------
------------------------------------------------------------
------------------------------------------------------------
------------------------------------------------------------
------------------------------------------------------------
-----------------------------------HCYSDSHN-----------------
--------------------
>XP_002496750_Zygosaccharomyces_rouxii
------------------------------------------------------------
------------------------------------------------------------
------------------------------------------------------------
------------------------------------------------------------
------------------------------------------------------------
------------------------------------------------------------
------------------------------------------------------------
------------------------------------------------------------
------------------------------------------------------------
------------------------------------------------------------
------------------------------------------------------------
------------------------------------------------------------
------------------------------------------------------------
------------------------------------------------------------
------------------------------------------------------------
------------------------------------------------------------
------------------------------------------------------------
------------------------------------------------------------
------------------------------------------------------------
------------------------------------------------------------
------------------------------------------------------------
------------------------------------------------------------
------------------------------------------------------------
------------------------------------------------------------
------------------------------------------------------------
------------------------------------------------------------
------------------------------------------------------------
------------------------------------------------------------
------------------------------------------------------------
------------------------------------------------------------
------------------------------------------------------------
------------------------------------------------------------
--------------------------------------MP-------HIPEVLPKSI---
-----------------------------------PIPSFIVTTFSYVW-----------
------------------------------------------------------------
------------------------------------------------------------
---------------------------FYLYPVLSRIPGGDFLIHYVRKSHQDDPYRTFV
EIVLILYGIYYYLSKPQQKKG---LQSNKPN---LSPQEVDDLIEEWQPEPIVDPTVMD-
-LQRWRLDAIP-VIDGTGVNNR------INIFQN--GKKHE----------------NVL
NLSSNNFLHLS-QTPRVQDVARSVIKNYGVGACGPAGFYGNQDVHYNLEYRLSDFFGTES
AVLYGQDFCTSASVIPAFTKRGDLLVADEKVSLAVQNALQLSRSTVYYYEHNNMESLEAI
LSE-LVESEKKENLPAISRKFIVTEGIFQNTGDIPPLPQLFELKNKYKFRLFVDETLSLG
VLGKSGRGLTEYFGLPRKESIDITVGSMAHAFGSSGAFVLGDAVMSHHQRIGSYAYCFSA
SLPPYTARSVDEVLRIL---------EEDNSSVTKLQKFSKLLHNEFLTD-AKLPKYLEI
TSSPLSPILHLRLTPEFRYRKFGYSAEDLFCETMHQQKLVATTRYIEPYEQEERFLQKIV
DRLLVESGLLITRNIIVVR---------QESLPFL-PSLKICVNSGLQESDIVESCKSIK
QV--------------------------------------LVE-----------------
------------------------------------------------------------
------------------------------------------------------------
------------------------------------------------------------
------------------------------------------------------------
------------------------------------------------------------
-----------------------------------TCSE---------------------
--------------------
>XP_003646620_Eremothecium_cymbalariae
------------------------------------------------------------
------------------------------------------------------------
------------------------------------------------------------
------------------------------------------------------------
------------------------------------------------------------
------------------------------------------------------------
------------------------------------------------------------
------------------------------------------------------------
------------------------------------------------------------
------------------------------------------------------------
------------------------------------------------------------
------------------------------------------------------------
------------------------------------------------------------
------------------------------------------------------------
------------------------------------------------------------
------------------------------------------------------------
------------------------------------------------------------
------------------------------------------------------------
------------------------------------------------------------
------------------------------------------------------------
------------------------------------------------------------
------------------------------------------------------------
------------------------------------------------------------
------------------------------------------------------------
------------------------------------------------------------
------------------------------------------------------------
------------------------------------------------------------
------------------------------------------------------------
------------------------------------------------------------
------------------------------------------------------------
------------------------------------------------------------
------------------------------------------------------------
------------------------------------------MKSLERVPDVLPSSI---
-----------------------------------PIPSSVITVTSYLW-----------
------------------------------------------------------------
------------------------------------------------------------
---------------------------FYMQRGFMNIPGAQYVVDYVAKSHQDDPYRTMI
EIALIIYGIIYYLNKPRKQGE-----QIQPP---LSLKEEELLIAEWQPEELVVQDE---
-RQNWRLGKVPVLAQEDDLGLY------FTVERENGGEKYT----------------GVL
NMASNDFLHLS-RKPEVVEVVEQTIRNYGVGSCGPAGFYGNQDVHYNLEYKLARFFGTEN
AVLYGQDFCVASSVVPAFTKRGDVIVADDQVSVSMQNALQLSRSTVYYFKHNDMKSLEDL
LEE-LDQRERADCLPAIPRKFIVTEGLFHSSGDLAPLPQLVELKVRYRYRLIVDETNSIG
VLGATGRGLAEHFKMERDNSIDITIGSLAYSLGSSGGFALGDNIMSQHQRIGSNAYCFSA
SLPPYTCAAALKVLKSM---------DEDNSAVRALHAVTKPLHTFFSND-RELRKFVVV
TSNEHSAVLHLQLTMALRARLFGSTNKSVFDELSQLHARSLTNKYVEAWEQEELFLQSIV
DRALQSK-VLITRNAIALK---------HEALPIV-PNLKICVNASISREQLLSACKIIK
SA--------------------------------------VLE-----------------
------------------------------------------------------------
------------------------------------------------------------
------------------------------------------------------------
------------------------------------------------------------
------------------------------------------------------------
-----------------------------------CCIAATTIAL---------------
--------------------
>NP_983092_Eremothecium_gossypii
------------------------------------------------------------
------------------------------------------------------------
------------------------------------------------------------
------------------------------------------------------------
------------------------------------------------------------
------------------------------------------------------------
------------------------------------------------------------
------------------------------------------------------------
------------------------------------------------------------
------------------------------------------------------------
------------------------------------------------------------
------------------------------------------------------------
------------------------------------------------------------
------------------------------------------------------------
------------------------------------------------------------
------------------------------------------------------------
------------------------------------------------------------
------------------------------------------------------------
------------------------------------------------------------
------------------------------------------------------------
------------------------------------------------------------
------------------------------------------------------------
------------------------------------------------------------
------------------------------------------------------------
------------------------------------------------------------
------------------------------------------------------------
------------------------------------------------------------
------------------------------------------------------------
------------------------------------------------------------
------------------------------------------------------------
------------------------------------------------------------
------------------------------------------------------------
-----------------------------------------MIESLENVSELLPSSI---
-----------------------------------PVPTSVITVTSYVL-----------
------------------------------------------------------------
------------------------------------------------------------
---------------------------FYLQRIIMAIPGAHYMVEYIAKSHQDDPYRTMV
ELGLILYGIVYYLNKPRKQGQ-----AEQAR---FTAREEEQLIAEWEPEPLVDPDF---
-REGWRLAKMP-QRRSDDMGNR------VTVMRDDGRETHA----------------DVL
DMASYNCLRLS-QQDAVVARVEKTIRNYGVGSCGPAGFYGNQDLHYNLEYELARFFGTEN
AVLYGQDFCVASSVIPAFTKRGDVIVADDQVSVALQNALQLSRSTVYYFKHNDMKSLEEL
LTK-LDERDRAEHLPALPRKFIVTEGLFQNSGDIAPLPELVKLKGAFHYRLVVDETNSLG
VLGNTGRGLSEHFNVQRCSSIDITIGSMATALGSSGGFVLGDNVMSRHQRIGSNAYCFSA
SLPPYTCAGALAMLQTM---------DADNSAVQNLRTLAKAFHASFTSD-LELAEYILV
TSNENSSVLHLQLAPAFRMRLFGSSAESIYDELVQLRARHATSLYVDSWEQEERFLQRIV
DRVLKDG-VLITRNTVVLK---------HESLPIV-PSLKAYCHAAMSCSELERAHEVIK
AA--------------------------------------IIA-----------------
------------------------------------------------------------
------------------------------------------------------------
------------------------------------------------------------
------------------------------------------------------------
------------------------------------------------------------
-----------------------------------CCAQPSL------------------
--------------------
>XP_451435_Kluyveromyces_lactis
------------------------------------------------------------
------------------------------------------------------------
------------------------------------------------------------
------------------------------------------------------------
------------------------------------------------------------
------------------------------------------------------------
------------------------------------------------------------
------------------------------------------------------------
------------------------------------------------------------
------------------------------------------------------------
------------------------------------------------------------
------------------------------------------------------------
------------------------------------------------------------
------------------------------------------------------------
------------------------------------------------------------
------------------------------------------------------------
------------------------------------------------------------
------------------------------------------------------------
------------------------------------------------------------
------------------------------------------------------------
------------------------------------------------------------
------------------------------------------------------------
------------------------------------------------------------
------------------------------------------------------------
------------------------------------------------------------
------------------------------------------------------------
------------------------------------------------------------
------------------------------------------------------------
------------------------------------------------------------
------------------------------------------------------------
------------------------------------------------------------
------------------------------------------------------------
-----------------------------------------MIDSVN-VPEVLPSSI---
-----------------------------------PVPSAVISSASYLW-----------
------------------------------------------------------------
------------------------------------------------------------
---------------------------FYFITFFKLIPGAHYVIDYVEKSHQDDPYRTFV
EVLLILYSIVYFLSKPKKKGA-----VDQPK---LSEKEIDNLIEEWEPEPIVVPDE---
-RNEWRLAKIP-VIEGSGADNV------INITRDNGKEAYA----------------SAF
NLCSFNFLQLS-KHPRVVEIAKEIIKNYGVGSCGPAGFYGNEDVHYNLEYDLASFFGTEN
SVLYGQDFCVSSSVIPAFTKRGDVIVADDKISVSSQNALQLSRSTVYYYKHNDMASLENL
LHE-LDEAEKKEKLPAIPRKFIVTEGIFHRTGEIAPLPELVQLKRKYKYRLFIDETFSIG
VLGATGRGLTEYYNINRATSIDITVGSLATAIGSSGGFVLGDNVMVRHQRIGSNAYCFSA
SLPPYAVRTASTVLQMM---------DEDNSSVTKLRYLSNKLHEWFQTD-TELLRYIEV
TSHRDSSVLHFQLTDAQRQQKFGSSIESVFQESQYQQQHCISDHFVESWEKEEIFLQAIV
DTVLIDGNILISRDTIVLK---------QETLPVT-PNISICCNSSMEESQLLDAYNVIR
IA--------------------------------------IIK-----------------
------------------------------------------------------------
------------------------------------------------------------
------------------------------------------------------------
------------------------------------------------------------
------------------------------------------------------------
-----------------------------------HCSEA--------------------
--------------------
>XP_022674011_Kluyveromyces_marxianus
------------------------------------------------------------
------------------------------------------------------------
------------------------------------------------------------
------------------------------------------------------------
------------------------------------------------------------
------------------------------------------------------------
------------------------------------------------------------
------------------------------------------------------------
------------------------------------------------------------
------------------------------------------------------------
------------------------------------------------------------
------------------------------------------------------------
------------------------------------------------------------
------------------------------------------------------------
------------------------------------------------------------
------------------------------------------------------------
------------------------------------------------------------
------------------------------------------------------------
------------------------------------------------------------
------------------------------------------------------------
------------------------------------------------------------
------------------------------------------------------------
------------------------------------------------------------
------------------------------------------------------------
------------------------------------------------------------
------------------------------------------------------------
------------------------------------------------------------
------------------------------------------------------------
------------------------------------------------------------
------------------------------------------------------------
------------------------------------------------------------
------------------------------------------------------------
-----------------------------------------MIDPQE-VPEVLPNSI---
-----------------------------------PVPSAIVSSASYIW-----------
------------------------------------------------------------
------------------------------------------------------------
---------------------------FYFIKTFKLIPGAHYIIDYVKKSHQDDPYRTFV
EALLMIYSIVYFLSKPKKKGA-----VDQPK---LSEREIDNLIEEWQPEPIVMPDK---
-RTEWRLAKIP-VCEGSGPRNV------VDITRDNGKEAYA----------------SVF
NLCSFNFLQLT-AHPSVMQVAKDTIKNYGVGSCGPAGFYGNEDVHYNLEYDLAAFFGTES
SVLYGQDFCVSSSVIPAFTKRGDVIVADDKISLSSQNALQLSRSTVYYYKHNDMASLENL
LHE-LDEAEKKEKLPAIPRKFIVTEGIFHRTGEIAPLPELVRLKNTYKYRLFVDETFSIG
VLGRTGRGLAEYYNVSRASTIDITVGSLATAIGTTGGFVLGDSVMARHQRIGSNAYCFSA
SLPPYAVRTASAVLKLM---------DQDNSAVLKLQQLANNLHDWFQHD-EQLNKIIEV
TSHPDSSVLHFKLTDEERLARFNSTIESIFQESQYQQQHCISDHYVEAWEQEEKFLQQIV
DVALEEGNVLISRDAVILK---------QETLPLA-PNISICCNAAMDDVQLYEAFKVVK
AA--------------------------------------IVK-----------------
------------------------------------------------------------
------------------------------------------------------------
------------------------------------------------------------
------------------------------------------------------------
------------------------------------------------------------
-----------------------------------VCA----------------------
--------------------
>XP_022630241_Lachancea_lanzarotensis
------------------------------------------------------------
------------------------------------------------------------
------------------------------------------------------------
------------------------------------------------------------
------------------------------------------------------------
------------------------------------------------------------
------------------------------------------------------------
------------------------------------------------------------
------------------------------------------------------------
------------------------------------------------------------
------------------------------------------------------------
------------------------------------------------------------
------------------------------------------------------------
------------------------------------------------------------
------------------------------------------------------------
------------------------------------------------------------
------------------------------------------------------------
------------------------------------------------------------
------------------------------------------------------------
------------------------------------------------------------
------------------------------------------------------------
------------------------------------------------------------
------------------------------------------------------------
------------------------------------------------------------
------------------------------------------------------------
------------------------------------------------------------
------------------------------------------------------------
------------------------------------------------------------
------------------------------------------------------------
------------------------------------------------------------
------------------------------------------------------------
------------------------------------------------------------
----------------------------------------------MQPPAVLPTSI---
-----------------------------------VVPDFILRTSSYVW-----------
------------------------------------------------------------
------------------------------------------------------------
---------------------------YYCQNFVNAIPGSHYVVDYVKRSHQHDPYRTMV
EIFLIIYGIVYFLRKPRKQGF-----QAGPK---LTDRETDALLDEWQPEPVTQSSS---
-KVEWRTEKIPVVL-TSSSKTY------IDLSRNNGAELYE----------------NVL
NCCSNNFLQIT-SEPDVLQVAKNSIHKCGVGACGPAGFYGNLDVHTHLEYDLARFFNTEN
AVLYGQDFCIATSVIPAFTKRGDVIVADDRCSVSIQNALQLSRSTVYYYDHNDMDALEDL
LQQ-LQERELKDKLPALPRKFIVTEGLFHNLGDIPPLPKLVELKNKYKFRLLVDETFSLG
VLGSTGRGITEHFNLDRQSSVDITIGSLATALGSSGGFVLGDSVMSLHQRIGSHAYTFSA
SLPSFTVTVGSEVLRRL---------EKDNSAVQRLRQLSNRMHHFFRED-KTLKEIVEV
TSDNDSSVLHLRLTEDLRIKKFNYTEESFYKEISVMHSKYLTDKHIDYYETEEKFLQEIV
DYSLKEFNVLISRNTFVLK---------HETLPII-PSLKVCCGSKMSDQELLRACESVK
KA--------------------------------------VVY-----------------
------------------------------------------------------------
------------------------------------------------------------
------------------------------------------------------------
------------------------------------------------------------
------------------------------------------------------------
-----------------------------------IVTQEN-------------------
--------------------
>XP_002552191_Lachancea_thermotolerans
------------------------------------------------------------
------------------------------------------------------------
------------------------------------------------------------
------------------------------------------------------------
------------------------------------------------------------
------------------------------------------------------------
------------------------------------------------------------
------------------------------------------------------------
------------------------------------------------------------
------------------------------------------------------------
------------------------------------------------------------
------------------------------------------------------------
------------------------------------------------------------
------------------------------------------------------------
------------------------------------------------------------
------------------------------------------------------------
------------------------------------------------------------
------------------------------------------------------------
------------------------------------------------------------
------------------------------------------------------------
------------------------------------------------------------
------------------------------------------------------------
------------------------------------------------------------
------------------------------------------------------------
------------------------------------------------------------
------------------------------------------------------------
------------------------------------------------------------
------------------------------------------------------------
------------------------------------------------------------
------------------------------------------------------------
------------------------------------------------------------
------------------------------------------------------------
---------------------------------------------MRQPPEVLPSSI---
-----------------------------------PVPEAVLRSSSYVW-----------
------------------------------------------------------------
------------------------------------------------------------
---------------------------YYCQRAAHAIPGMRYVVSYVRKSHQDDPYRTLF
ELFLIIYGIIYFFRKPRKQGE-----QAAPK---LSEREVEALLDEWEPEPIAQQNI---
-KLEWRAKSTPVLMGNSSAPTR------VNLTRDEGRESYS----------------DVL
NCASTSFLQIS-SDPEFVKAAKDTIHQYGVGACGPAGFYGNQDVHSELEYNLARFFGTER
AVLYGQDFCIAASVIPAFTKRGDVIVADDRVNVALQNALQLSRSTVYYYNHNDMEALEEL
LEQ-LQERELNEKLPSLPRKFIVTEGLFQNLGDIPDLPRLVELKRKYKYRLLVDETFSLG
VLGANGRGIAEYYNMKRDASVDITIGSLAVALGSSGGFVLGDNVMSMHQRIGSHAYTFSA
ALPAFAVTTASRVLDHL---------EHDNSAVQKLRSLSQLMHQLFIDD-SELSPYIEV
TSSKESSILHFRLTDEYRSRVFHTTEESLFQELSAMHAKNLSEKYIEGCEREEKLLQRIV
DMALKEHKVLLTRNTFVLK---------HETLPVT-PSLKLCCSAKMTEDELRSACESVK
SA--------------------------------------VLA-----------------
------------------------------------------------------------
------------------------------------------------------------
------------------------------------------------------------
------------------------------------------------------------
------------------------------------------------------------
-----------------------------------CTSE---------------------
--------------------
>XP_020054323_Aspergillus_aculeatus
------------------------------------------------------------
------------------------------------------------------------
------------------------------------------------------------
------------------------------------------------------------
------------------------------------------------------------
------------------------------------------------------------
------------------------------------------------------------
------------------------------------------------------------
------------------------------------------------------------
------------------------------------------------------------
------------------------------------------------------------
------------------------------------------------------------
------------------------------------------------------------
------------------------------------------------------------
------------------------------------------------------------
------------------------------------------------------------
------------------------------------------------------------
------------------------------------------------------------
------------------------------------------------------------
------------------------------------------------------------
------------------------------------------------------------
------------------------------------------------------------
------------------------------------------------------------
------------------------------------------------------------
------------------------------------------------------------
------------------------------------------------------------
------------------------------------------------------------
------------------------------------------------------------
------------------------------------------------------------
------------------------------------------------------------
------------------------------------------------------------
------------------------------------------------------------
------------------------------------------------------------
-----------------------------------MDIQETQRLLTEYL-----------
------------------------------------------------------------
------------------------------------------------------------
---------------------------HELAALFHRVPGSAIFLRYVKSSYQNDPIRSAV
ELFLFLFAVRYLL-APKYSTK--------PGVVQLSEDEIDDLVDEWTPEPLVGKPTP--
-LEAMEVDKRTVIVGPVGPK--------SKLANGR----------------------TVM
NLGSYNFYNFN-TNESLKEKAIQTLRNYGVGPCGPRGFYGTQDVHMKTEADVASFLGTAS
CIIYAQAFSTISSVIPAFSKRGDIIVADKGVSFAIRKGIQISRSIVRWYEHNDMEDLERV
LAK-VTKEQAR--KP-LTRRFIITEGLFESYGDMVDLPKIIELKLKYKFRLILDETWSFG
VLGRTGRGVTEHQNVDAAE-VDMIVGSLAGPLIAGGGFCAGSEEIVHHQRISAAAYTFSA
ALPALLSTTASATINML---------QNSPETVTQLREHTKAMWAQLD----PRSDWVYC
TSAPENPMMILVLKPEVVHAKKL------------------------SEDDQQFLLQDIV
DECLAN-GVLISRLKTL--------QDNFEPKQVVAPALKVCVTIGLTRKEIEKAGTIIR
HA--------------------------------------ITK-----------------
------------------------------------------------------------
------------------------------------------------------------
------------------------------------------------------------
------------------------------------------------------------
------------------------------------------------------------
-----------------------------------VLSKRK-------------------
--------------------
>XP_001268294_Aspergillus_clavatus
------------------------------------------------------------
------------------------------------------------------------
------------------------------------------------------------
------------------------------------------------------------
------------------------------------------------------------
------------------------------------------------------------
------------------------------------------------------------
------------------------------------------------------------
------------------------------------------------------------
------------------------------------------------------------
------------------------------------------------------------
------------------------------------------------------------
------------------------------------------------------------
------------------------------------------------------------
------------------------------------------------------------
------------------------------------------------------------
------------------------------------------------------------
------------------------------------------------------------
------------------------------------------------------------
------------------------------------------------------------
------------------------------------------------------------
------------------------------------------------------------
------------------------------------------------------------
------------------------------------------------------------
------------------------------------------------------------
------------------------------------------------------------
------------------------------------------------------------
------------------------------------------------------------
------------------------------------------------------------
------------------------------------------------------------
------------------------------------------------------------
------------------------------------------------------------
------------------------------------------------------------
-----------------------------------MDIQETQRLLSEYV-----------
------------------------------------------------------------
------------------------------------------------------------
---------------------------HELAELFNRLPGSAIFLRYVKSSYQNDPIRSAV
ELFLFLFAVRYLL-APKYSTK--------PGVVKLSEDEIDDLVDEWAPEPLVGEPTP--
-LEEMEVDKRTVIVGPIGPK--------SKLSSGR----------------------TVT
NLGSFNFYNLN-TNESLKEKAIQTLRNYGVGPCGPRGFYGTQDVHMKTEADVSAYLGTAA
CIIYSQAFSTISSVIPAFSKRGDIIVADKGVNFAIRKGMQISRSMVRWYEHNDMEDLERV
LAK-ITKEQAR--KP-LTRRFIITEGLFESYGDMVDLPKIIELKLKYKFRLILDETWSFG
VLGRTGRGVTEHQNVDAAE-VDMIVGSLAGPLVGGGGFCAGSEEIVHHQRISAAAYTFSA
ALPALLSTTASASINLL---------QSSPEMVSQLREHTKAMWAQLD----PRSDWVYC
TSAPENPVMILVLKPEVVAAKRL------------------------SVEDQQYILQDVV
DECLTN-GVLISRLKTL--------EDNFEPKQIVPPALKVCVTTGLTKKEIEKAGTIIR
HA--------------------------------------ITK-----------------
------------------------------------------------------------
------------------------------------------------------------
------------------------------------------------------------
------------------------------------------------------------
------------------------------------------------------------
-----------------------------------VVSKRK-------------------
--------------------
>XP_001258382_Aspergillus_fischeri
------------------------------------------------------------
------------------------------------------------------------
------------------------------------------------------------
------------------------------------------------------------
------------------------------------------------------------
------------------------------------------------------------
------------------------------------------------------------
------------------------------------------------------------
------------------------------------------------------------
------------------------------------------------------------
------------------------------------------------------------
------------------------------------------------------------
------------------------------------------------------------
------------------------------------------------------------
------------------------------------------------------------
------------------------------------------------------------
------------------------------------------------------------
------------------------------------------------------------
------------------------------------------------------------
------------------------------------------------------------
------------------------------------------------------------
------------------------------------------------------------
------------------------------------------------------------
------------------------------------------------------------
------------------------------------------------------------
------------------------------------------------------------
------------------------------------------------------------
------------------------------------------------------------
------------------------------------------------------------
------------------------------------------------------------
------------------------------------------------------------
------------------------------------------------------------
------------------------------------------------------------
-----------------------------------MDIQETQRLLSEYL-----------
------------------------------------------------------------
------------------------------------------------------------
---------------------------HELANLFHRLPGSAIFLRYVKSSYQNDPIRSAV
ELFLFLFAVRYLL-APKYSTK--------PGVVKLSEDEIDDLVDEWTPEPLVGQPTA--
-LEEMEVEKRTVIVGPIGPK--------SKLSNGR----------------------TVM
NLGSFNFYNFN-TNEGLKEKAIQTLRNYGVGPCGPRGFYGTQDVHMKTEADVAAYLGTAA
CIIYSQAFSTISSVIPAFSKRGDIIVADKGVNFAIRKGIQISRSMVRWYEHNDMEDLERV
LAK-ITKEQAR--KP-LTRRFIITEGLFESYGDMVDLPKIIELKLKYKFRLILDETWSFG
VLGRTGRGVTEHQNVDAAE-VDMIVGSLAGPLVAGGGFCAGSEEIVHHQRISAAAYTFSA
ALPALLSTTASATINLL---------QNGPEVVSQLREHTKAMWAQLD----PRSDWVYC
TSAPENPVMILVFKPDVVAAKRL------------------------TAEDQQFLLQDVV
DECLAN-GVLISRLKSL--------DDNFEPKQIVPPALKVCVTIGLTRKEIEKAGTIIR
HA--------------------------------------ITK-----------------
------------------------------------------------------------
------------------------------------------------------------
------------------------------------------------------------
------------------------------------------------------------
------------------------------------------------------------
-----------------------------------VVSKRK-------------------
--------------------
>XP_041139915_Aspergillus_flavus
------------------------------------------------------------
------------------------------------------------------------
------------------------------------------------------------
------------------------------------------------------------
------------------------------------------------------------
------------------------------------------------------------
------------------------------------------------------------
------------------------------------------------------------
------------------------------------------------------------
------------------------------------------------------------
------------------------------------------------------------
------------------------------------------------------------
------------------------------------------------------------
------------------------------------------------------------
------------------------------------------------------------
------------------------------------------------------------
------------------------------------------------------------
------------------------------------------------------------
------------------------------------------------------------
------------------------------------------------------------
------------------------------------------------------------
------------------------------------------------------------
------------------------------------------------------------
------------------------------------------------------------
------------------------------------------------------------
------------------------------------------------------------
------------------------------------------------------------
------------------------------------------------------------
------------------------------------------------------------
------------------------------------------------------------
------------------------------------------------------------
------------------------------------------------------------
------------------------------------------------------------
-----------------------------------MDIQETQRLLSEYL-----------
------------------------------------------------------------
------------------------------------------------------------
---------------------------HELADLFHRVPGSAIFLRYVKSSYQNDPIRSAV
ELFLFLFAVRYLL-APKYSTK--------PGVVQLSEDEIDDLVDEWTPEPLVGKPTV--
-LEEMEVDKRTVIVGPVCPK--------SKLANGR----------------------TVV
NLGSYNFYNFN-TNESLKEKAIQTLRNYGVGPCGPRGFYGTQDVHMKTEADVASFLGTAS
CIIYSQAFSTISSVIPAFSKRGDIIVADKGVNFAIRKGIQISRSMVRWYEHNDMEDLERV
LAK-VTKEQAR--KP-LTRRFIITEGLFESYGDMVDLPKIIELKLKYKFRLILDESWSFG
VLGRTGRGVTEHQNVDAAE-VDMIVGSLAGPLVAGGGFCAGSEEIVHHQRISAAAYTFSA
ALPALLSTTASATINIL---------QNSPETISQLREHTKAMWAQLD----PRSDWVYC
TSAPENPIMILVLKPEVVAAKRL------------------------SVEDQQFLLQDVV
DECLAN-GVLITRLKTL--------LDNFEPKQVVSPALKVCVTTGLTKKEIEKAGTIIR
HA--------------------------------------ITK-----------------
------------------------------------------------------------
------------------------------------------------------------
------------------------------------------------------------
------------------------------------------------------------
------------------------------------------------------------
-----------------------------------VLSKKK-------------------
--------------------
>XP_751117_Aspergillus_fumigatus
------------------------------------------------------------
------------------------------------------------------------
------------------------------------------------------------
------------------------------------------------------------
------------------------------------------------------------
------------------------------------------------------------
------------------------------------------------------------
------------------------------------------------------------
------------------------------------------------------------
------------------------------------------------------------
------------------------------------------------------------
------------------------------------------------------------
------------------------------------------------------------
------------------------------------------------------------
------------------------------------------------------------
------------------------------------------------------------
------------------------------------------------------------
------------------------------------------------------------
------------------------------------------------------------
------------------------------------------------------------
------------------------------------------------------------
------------------------------------------------------------
------------------------------------------------------------
------------------------------------------------------------
------------------------------------------------------------
------------------------------------------------------------
------------------------------------------------------------
------------------------------------------------------------
------------------------------------------------------------
------------------------------------------------------------
------------------------------------------------------------
------------------------------------------------------------
------------------------------------------------------------
-----------------------------------MDIQETQRLLSEYL-----------
------------------------------------------------------------
------------------------------------------------------------
---------------------------HELANLFHRLPGSAIFLRYVKSSYQNDPIRSAV
ELFLFLFAVRYLL-APKYSTK--------PGVVKLSEDEIDDLVDEWTPEPLVGQPTA--
-LEEMEVEKRTVIVGPIGPK--------SKLSSGR----------------------TVM
NLGSLNFYNFN-TNEGLKEKAIQTLRNYGVGPCGPRGFYGTQDVHMKTEADVAAYLGTAA
CIIYSQAFSTISSVIPAFSKRGDIIVADKGVNFAIRKGIQISRSMVRWYEHNDLEDLERV
LAK-ITKEQAR--KP-LTRRFIITEGLFESYGDMVDLPKIIELKLKYKFRLILDETWSFG
VLGRTGRGVTEHQNVDAAE-VDMIVGSLAGPLVAGGGFCAGSEEIVHHQRISAAAYTFSA
ALPALLSTTASATINLL---------QNGPELVSQLREHTKAMWAQLD----PRSDWVYC
TSAPENPVMILVLKPEVVAAKRL------------------------TAEDQQYLLQDVV
DECLAN-GVLISRLKSL--------DDNFEPKQIVPPALKVCITIGLTKKEIEKAGTIIR
HA--------------------------------------ITK-----------------
------------------------------------------------------------
------------------------------------------------------------
------------------------------------------------------------
------------------------------------------------------------
------------------------------------------------------------
-----------------------------------VVSKRK-------------------
--------------------
>XP_661332_Aspergillus_nidulans
------------------------------------------------------------
------------------------------------------------------------
------------------------------------------------------------
------------------------------------------------------------
------------------------------------------------------------
------------------------------------------------------------
------------------------------------------------------------
------------------------------------------------------------
------------------------------------------------------------
------------------------------------------------------------
------------------------------------------------------------
------------------------------------------------------------
------------------------------------------------------------
------------------------------------------------------------
------------------------------------------------------------
------------------------------------------------------------
------------------------------------------------------------
------------------------------------------------------------
------------------------------------------------------------
------------------------------------------------------------
------------------------------------------------------------
------------------------------------------------------------
------------------------------------------------------------
------------------------------------------------------------
------------------------------------------------------------
------------------------------------------------------------
------------------------------------------------------------
------------------------------------------------------------
------------------------------------------------------------
------------------------------------------------------------
------------------------------------------------------------
------------------------------------------------------------
------------------------------------------------------------
-----------------------------------MDVQETQRLLSEYL-----------
------------------------------------------------------------
------------------------------------------------------------
---------------------------HELANLFHRVPGSAIFLRYVKSSYQNDPIRSAV
ELFLFLFAVRYLL-APKYSTK--------PGVVQLSEDEIDDLVDEWTPEPLVGKPTA--
-LEEMEIDKRPVIAGPVGPK--------VRLSNGR----------------------TVM
NLGSYNFYNFN-TNESIKEKAIQTLRNYGVGPCGPRGFYGTQDVHMKTEADVASYLGTAS
CIIYSQAFSTISSVIPAFSKRGDIIVADKGVNFAIRKGIQISRSIVRWYEHNDMEDLERV
LAK-ITKEQAR--KP-LTRRFIITEGLFESYGDMSDLPKIIELKLKYKFRLILDESWSFG
VLGRTGRGITEHQNVDAAE-VDMIVGSLAGPLVAGGGFCAGSEEIVHHQRISAAAYTFSA
ALPALLSTTASATINIL---------QNSPETISHLRDLTKAMWAQLD----PRSDWVRC
TSAPENPILVLVLKPEVVAAKRL------------------------SHEDQQYVLQDVV
DECIAN-GVLITRLKCL--------DDNFEPKQNVPAALKVCVTTGLTKKEIEKSGTIIR
HA--------------------------------------ITK-----------------
------------------------------------------------------------
------------------------------------------------------------
------------------------------------------------------------
------------------------------------------------------------
------------------------------------------------------------
-----------------------------------VLSKRK-------------------
--------------------
>XP_001390976_Aspergillus_niger
------------------------------------------------------------
------------------------------------------------------------
------------------------------------------------------------
------------------------------------------------------------
------------------------------------------------------------
------------------------------------------------------------
------------------------------------------------------------
------------------------------------------------------------
------------------------------------------------------------
------------------------------------------------------------
------------------------------------------------------------
------------------------------------------------------------
------------------------------------------------------------
------------------------------------------------------------
------------------------------------------------------------
------------------------------------------------------------
------------------------------------------------------------
------------------------------------------------------------
------------------------------------------------------------
------------------------------------------------------------
------------------------------------------------------------
------------------------------------------------------------
------------------------------------------------------------
------------------------------------------------------------
------------------------------------------------------------
------------------------------------------------------------
------------------------------------------------------------
------------------------------------------------------------
------------------------------------------------------------
------------------------------------------------------------
------------------------------------------------------------
------------------------------------------------------------
------------------------------------------------------------
-----------------------------------MDIQETQRLLSEYL-----------
------------------------------------------------------------
------------------------------------------------------------
---------------------------HELADLFHRLPGSAIFLRYVKSSYQNDPIRSAV
ELFLFLFAVRYLL-APKYSTK--------PGVVQLSEDEVDDLVDEWTPEPLVGKPTP--
-LEAMEVDKRTVIVGPVGPK--------SKLSNGR----------------------TVV
NLGSYNYYNFN-TNESLKEKAIQTLRNYGVGPCGPRGFYGTQDVHMKTEADVASYLGTAS
CIIYAQAFSTISSVIPAFSKRGDIIVADKGVSFAIRKGIQISRSIVRWYEHNDMEDLERV
LAK-VTKEQAR--KP-LTRRFIITEGLFESYGDMVDLPKIIELKLKYKFRLILDETWSFG
VLGRTGRGVTEHQNVDAAE-VDMIVGSLAGPLIAGGGFCAGSEEIVHHQRISAAAYTFSA
ALPALLSTTASATINLL---------QTSPETVTQLREHTKAMWAQLD----PRSDWVYC
TSSPENPMMILVLKPEVVAAKKL------------------------SLDDQQFLLQDIV
DECLAN-GVLISRLKTL--------QDNFEPKQIVPPALKVCVTIGLTRKEIEKAGTTIR
HA--------------------------------------ITK-----------------
------------------------------------------------------------
------------------------------------------------------------
------------------------------------------------------------
------------------------------------------------------------
------------------------------------------------------------
-----------------------------------VLSKRK-------------------
--------------------
>XP_015402784_Aspergillus_nomiae
ESDHGTLRVDGFTCVPGAKLVLEPITARLHSPFSMSGYNQGGHYDDGYAQHGGHGDSYYQ
DEHHGQAYYDPNDYGDGYYDRGGYYADGGHGYQQDGGYYDAGHQDDYYGEPYYDQANGQQ
RGRRRGDSEEDSETFSDFTMRSETARAADMDYYGRGDERYNSYADSQYGGRGGYGYRPPS
SQISYGGNRSSGASTPVYGMDYGNALPAGQRSREPYPAWSSDAQVPVSKEEIEDIFLDLV
NKFGFQRDSMRNMYDHLLTQLDSRASRMTPNQALLSLHADYIGGDNANYRRWYFAAHLDL
DDAVGFANMKLGKADRKTRKARKAAQKKAKENPENVDETLEALEGDNSLEAAEYRWKTRM
NRMSQHDRVRQVALYLLCWGEANQVRFLPECLCFIFKCADDYYSSPECQNRVEPVEEFTY
LNEIITPLYQYCREQGYEISDGKYVRREKDHNQIIGYDDMNQLFWYPEGIERIVFEDKTR
LVDIPTAERWLKLKEVDWKKVFFKTYRETRSWFHMITNFNRIWVIHLCSFWFFTAYNAPT
LYTKNYQQQLNNKPPGSYYWSAVGFGGALASFIQVLATICEWMYVPRRWAGAQHLTKRLM
FLLLMFIINLAPGVVVFG------FKKQIGETIALVIGIVHFIIALVTFFFFSVMPLGGL
FGSYLKKNGRQYVASQTFTASWARLQGNDMWMSYGLWVCVFGAKLAESYFFLTLSFKDPI
RILSPMQIQRCSGVQYLGTVLCYRQPQILLGLMFFMDLTLFFLDSYLWYIICNTVFSVAR
SFYLGVSIWSPWRNIFSRLPKRIYSKVLATTDMEIKYKPKVLISQVWNAIIISMYREHLL
AIDHVQKLLYHQVPSEQEGKRTLRAPTFFVSQEDQSFKTEFFPPGSEAERRISFFAQSLS
TPMPEPLPVDNMPTFTVLIPHYSEKILLSLREIIREDEPYSRVTLLEYLKQLHPHEWDCF
VKDTKILADETSQFNGEMEKTEKDVAKSKIDDLPFYCIGFKSAAPEYTLRTRIWSSLRSQ
TLYRTISGFMNYSRAIKLLYRVENPEVVQMFGGNSEKLERELERMARRKFKICVSMQRYA
KFNKEERENTEFLLRAYPDLQIAYLDEEAPENEGDEPRLYSSLIDGHCELLENGMRKPKF
RIQLSGNPILGDGKSDNQNHAIIFYRGEYIQVIDANQDNYLEECLKIRSVLAEFEELTTD
NVSPYTPGIPSSDVNPVAILGAREYIFSENVGVLGDVAASKEQTFGTLFARTLAEIGGKL
HYGHPDFLNGIFMCTRGGISKAQKGLHLNEDIYAGMNAMVRGGRIKHCEYFQCGKGRDLG
FGSILNFTTKIGTGMGEQMLSREYYYLGTQLPLDRFLSFYYAHPGFHLNNMFIMLSVQMF
MIVLINLGALKHETITCRYNKNLPITDPLRPTFCANLVPVIDWVNRCVISIFIVFFISFV
PLAVQELTERGVWRMATRLAKHFGSFSFMFEVFVCQIYANAVHQNLSFGGARYIGTGRGF
ATARIPFGVLYSRFAGPSIYAGARLLLMLLFSTSTVWSAALIWFWVSLLALCISPFLFNP
HQFAWQDFFIDYRDYLRWLSRGNSRSHASSWIAFCRLSRTRITGYKRKLLGVPSEKGSGD
VPRARITNIFFSEIVAPLVLVGVTLIPYLFINSRTGTMEDDKSPKNAIARIAIVAFGPIA
INAGVAGMFFGMACCMGPIFSMCCKKFGAVLAAIAHAIAVIILLVIFEVMFFLEGWSWPR
CVLGMISAAAIQRFVYKLIISLALTREFKHDQSNIAWWTGKWYNMGWHSLSQPGREFLCK
ITELGYFAADFVLGHLILFIMLPALCVPYIDKFHSVILFWLRPSRQIRPPIYSLKQSKLR
KRRVVRFAVLYFAMLLLFLILLIAPLVVRKLNISLPSIPLDLLQPLDAQHNNTITSYTGY
GLPNGDSGIPPSVLASATYKRQCSALIAKLLYLPSDPRFFALLRCERRVTFSI-------
-----------------------------------MDIQETQRLLSEYL-----------
------------------------------------------------------------
------------------------------------------------------------
---------------------------HELADLFHRVPGSAIFLRYVKSSYQNDPIRSAV
ELFLFLFAVRYLL-APKYSTK--------PGVVQLSEDEIDDLVDEWTPEPLVGKPTV--
-LEEMEVDKRTVIVGPVGPK--------SKLANGR----------------------TVV
NLGSYNFYNFN-TNESLKEKAIQTLRNYGVGPCGPRGFYGTQDVHMKTEADVASFLGTAS
CIIYSQAFSTISSVIPAFSKRGDIIVADKGVNFAIRKGIQISRSMVRWYEHNDMEDLERV
LAK-VTKEQAR--KP-LTRRFIITEGLFESYGDMVDLPKIIELKLKYKFRLILDESWSFG
VLGRTGRGVTEHQNVDAAE-VDMIVGSLAGPLVAGGGFCAGSEEIVHHQRISAAAYTFSA
ALPALLSTTASATINIL---------QNSPETISQLREHTKAMWAQLD----PRSDWVYC
TSAPENPIMILALKPEVVAAKRL------------------------SVEDQQFLLQDVV
DECLAN-GVLITRLKTL--------LDNFEPKQVVYPALKVCVTTGLTKKEIEKAGTIIR
HA--------------------------------------ITK-----------------
------------------------------------------------------------
------------------------------------------------------------
------------------------------------------------------------
------------------------------------------------------------
------------------------------------------------------------
-----------------------------------VLSKKK-------------------
--------------------
>XP_001816940_Aspergillus_oryzae
------------------------------------------------------------
------------------------------------------------------------
------------------------------------------------------------
------------------------------------------------------------
------------------------------------------------------------
------------------------------------------------------------
------------------------------------------------------------
------------------------------------------------------------
------------------------------------------------------------
------------------------------------------------------------
------------------------------------------------------------
------------------------------------------------------------
------------------------------------------------------------
------------------------------------------------------------
------------------------------------------------------------
------------------------------------------------------------
------------------------------------------------------------
------------------------------------------------------------
------------------------------------------------------------
------------------------------------------------------------
------------------------------------------------------------
------------------------------------------------------------
------------------------------------------------------------
------------------------------------------------------------
------------------------------------------------------------
------------------------------------------------------------
------------------------------------------------------------
------------------------------------------------------------
------------------------------------------------------------
------------------------------------------------------------
------------------------------------------------------------
------------------------------------------------------------
MPRWNRKKKSQAKNEIPSSSNPAVVPSDNLTAVASLRAVSSNPSDAPKIAELDPIELRKL
AKQHAEFGPLGDPSHLYKSEHPGGE-IPDPVLDEPPYFIALTTYISFLV-----------
------------------------------------------------------------
------------------------------------------------------------
---------------------------LIFLGHFH---------DYFAKWFRSHTYRHLR
PQN--GYASLY------------------SDFESFYTRRLKQRINDCFERPTTG------
-VPGRYITLLDQTSED-NLH--------FQLTGTTT---------------------DTL
NLSSYNYLGFAQSEGPCSDFAEETIRRDGISMAGSCSEAGTSKLHLEVENQIARFVGKES
AIVYSMGFVTNATIFPALVERGCLILSDELNHASIRFGARLSGAAIQVFAHNNMADLEKR
LREAISQGQPRTHRP-WKKILVTVEGLFSMEGTMCNLPRILELKKRYKFHLFVDEAHSIG
AVGPHGRGVCDYFKVDPAE-VDILMGTFTKSFGANGGYIAADKAIIDKVRFTNAGQVFGE
APAPSVLAQIYSSLRLIADEDPLHPGQGIER-VQRLAFNSRYLRLGLKRL------GFIV
YGHDDSPIVPLMLYNPAKMPAF-----------------------------SHEMLRRKI
SVVVVT----------------------YPATPLELSRARFCVSAAHTKDDLDRILRVCD
EIGDALELKYSTGVAGGLRDPPSDKDLKGGKKTIEPPRWNIEE-----------------
------------------------------------------------------------
------------------------------------------------------------
------------------------------------------------------------
------------------------------------------------------------
------------------------------------------------------------
-----------------------------------VIERGTRDAKLPLY-----------
--------------------
>XP_040634846_Aspergillus_ruber
------------------------------------------------------------
------------------------------------------------------------
------------------------------------------------------------
------------------------------------------------------------
------------------------------------------------------------
------------------------------------------------------------
------------------------------------------------------------
------------------------------------------------------------
------------------------------------------------------------
------------------------------------------------------------
------------------------------------------------------------
------------------------------------------------------------
------------------------------------------------------------
------------------------------------------------------------
------------------------------------------------------------
------------------------------------------------------------
------------------------------------------------------------
------------------------------------------------------------
------------------------------------------------------------
------------------------------------------------------------
------------------------------------------------------------
------------------------------------------------------------
------------------------------------------------------------
------------------------------------------------------------
------------------------------------------------------------
------------------------------------------------------------
------------------------------------------------------------
------------------------------------------------------------
------------------------------------------------------------
------------------------------------------------------------
------------------------------------------------------------
------------------------------------------------------------
------------------------------------------------------------
-----------------------------------MDIQETQRLLSEYL-----------
------------------------------------------------------------
------------------------------------------------------------
---------------------------HELANLFHQLPGSAIFLRYVKSSYQDDPIRSMV
ELFLFLFAVRYLL-APKYSTK--------PGVVQLSDDEVDDLIDEWTPEPLVGSPTP--
-LEEMEVEKRTVIVGPVGPK--------SKLSNGR----------------------TVM
NLASVNFYNFN-TNESLKEKAIQTLRDYGVGPCGPRGFYGTQDVHMKTEADVASYLGTPA
CIIYAQAFSTISSVIPAFSKRGDIIVADKGVSFAVRKGIQISRSIVRWYEHNDMEDLERV
LAK-VTKEQAR--KP-LTRRFIITEGIFEAHGDVVNLPKIIELKLRYKFRLILDETWSFG
VLGRTGRGVTEHQNVDAAE-VDMIVGSLAGPLVAGGGFCAGSEEIVHHQRISAAAYTFSA
ALPALLSTTASETINLL---------QNNADIVSQLREQTKVMRAQLV----PRSDWVYC
TSALENPILILPLKPEVVAAKRL------------------------SFEDQQFLLQDVV
DECTAN-GVLVTRLKFL--------DDNFEPRQLLLPALKVCVTTGLTRKEIEKAGTIIR
HA--------------------------------------ITK-----------------
------------------------------------------------------------
------------------------------------------------------------
------------------------------------------------------------
------------------------------------------------------------
------------------------------------------------------------
-----------------------------------IVNRKK-------------------
--------------------
>XP_040703543_Aspergillus_sydowii
------------------------------------------------------------
------------------------------------------------------------
------------------------------------------------------------
------------------------------------------------------------
------------------------------------------------------------
------------------------------------------------------------
------------------------------------------------------------
------------------------------------------------------------
------------------------------------------------------------
------------------------------------------------------------
------------------------------------------------------------
------------------------------------------------------------
------------------------------------------------------------
------------------------------------------------------------
------------------------------------------------------------
------------------------------------------------------------
------------------------------------------------------------
------------------------------------------------------------
------------------------------------------------------------
------------------------------------------------------------
------------------------------------------------------------
------------------------------------------------------------
------------------------------------------------------------
------------------------------------------------------------
------------------------------------------------------------
------------------------------------------------------------
------------------------------------------------------------
------------------------------------------------------------
------------------------------------------------------------
------------------------------------------------------------
------------------------------------------------------------
------------------------------------------------------------
------------------------------------------------------------
-----------------------------------MDIQETQRLLSEYL-----------
------------------------------------------------------------
------------------------------------------------------------
---------------------------HELANLFHRVPGSAIFLRYVKSSYQNDPIRSAV
ELFLFLFAVRYLL-APKYSTK--------PGVVQLSEDEIDDLVDEWTPEPLVGKTTP--
-LEEMEVEKRTVIVGPVGPK--------SKLSNGR----------------------TVT
NLGSYNFYNFN-TNEAIKEKAIQTLRNYGVGPCGPRGFYGTQDVHMKTEADVASYLGTAS
CIIYSQAFSTISSVIPAFSKRGDIIVADKGVNFAIRKGIQISRSIVRWYEHNDMEDLGRV
LAK-VTKEQAR--KP-LTRRFIITEGLFESYGDMVDLPKIIELKLKYKFRLILDESWSFG
VLGRTGRGITEHQNVDAAE-VDMIVGSLAGPLVAGGGFCAGSEEIVHHQRISAAAYTFSA
ALPALLSTTASATINVL---------QNSPETVSQLRDLTKVMWSQLD----PRSDWVYC
TSAPENPIMILVLKPEVIAAKRL------------------------SHEDQQFVLQDVV
DECLAN-GVLITRLKCL--------DDNFEPKQKVPAALKVCVTIGLTKKEIEKSGTIIR
HA--------------------------------------ITK-----------------
------------------------------------------------------------
------------------------------------------------------------
------------------------------------------------------------
------------------------------------------------------------
------------------------------------------------------------
-----------------------------------VLSKRK-------------------
--------------------
>XP_001212457_Aspergillus_terreus
------------------------------------------------------------
------------------------------------------------------------
------------------------------------------------------------
------------------------------------------------------------
------------------------------------------------------------
------------------------------------------------------------
------------------------------------------------------------
------------------------------------------------------------
------------------------------------------------------------
------------------------------------------------------------
------------------------------------------------------------
------------------------------------------------------------
------------------------------------------------------------
------------------------------------------------------------
------------------------------------------------------------
------------------------------------------------------------
------------------------------------------------------------
------------------------------------------------------------
------------------------------------------------------------
------------------------------------------------------------
------------------------------------------------------------
------------------------------------------------------------
------------------------------------------------------------
------------------------------------------------------------
------------------------------------------------------------
------------------------------------------------------------
------------------------------------------------------------
------------------------------------------------------------
------------------------------------------------------------
------------------------------------------------------------
------------------------------------------------------------
------------------------------------------------------------
------------------------------------------------------------
-----------------------------------MEIQETQRLLTEFL-----------
------------------------------------------------------------
------------------------------------------------------------
---------------------------HELANLFHRVPGSAIFLRYVKSSYQNDPIRSAV
ELFLFLFAVRYLL-APKYSTK--------PGVVQLSEDEIDDLVDEWTPEPLVGKPTP--
-LEEMEVEKRTVIVGPVGPK--------SKLSNGR----------------------TVV
NLGSYNFYNFN-TNESLKEKAIQTLRNYGVGPCGPRGFYGTQDVHMKTEADVASFLGTAS
CIIYSQAFSTISSVIPAFSKRGDIIVADKGVNFAIRKGIQISRSMVRWYEHNDMEDLDRV
LAK-VTKEQAR--KP-LTRRFIITEGLFESYGDMVNLPKIIELKLKYKFRLILDESWSFG
VLGRTGRGVTEHQNVDAAE-VDMIVGSLAGPLVAGGGFCAGSEEIVHHQRISAAAYTFSA
ALPALLSTTASATINLL---------QNSPETVSQLREHTKTMWAQLD----PRSDWMYC
TSAPENPIMILAIKPEVVAQKKL------------------------SVEDQQFLLQDVV
DECLAN-GVLITPLKTL--------QDNFEPKQIVPPSLKVCVTIGLTKKEIEKAGTTIR
HA--------------------------------------ITK-----------------
------------------------------------------------------------
------------------------------------------------------------
------------------------------------------------------------
------------------------------------------------------------
------------------------------------------------------------
-----------------------------------VLSKKK-------------------
--------------------
>XP_022490949_Penicillium_arizonense
------------------------------------------------------------
------------------------------------------------------------
------------------------------------------------------------
------------------------------------------------------------
------------------------------------------------------------
------------------------------------------------------------
------------------------------------------------------------
------------------------------------------------------------
------------------------------------------------------------
------------------------------------------------------------
------------------------------------------------------------
------------------------------------------------------------
------------------------------------------------------------
------------------------------------------------------------
------------------------------------------------------------
------------------------------------------------------------
------------------------------------------------------------
------------------------------------------------------------
------------------------------------------------------------
------------------------------------------------------------
------------------------------------------------------------
------------------------------------------------------------
------------------------------------------------------------
------------------------------------------------------------
------------------------------------------------------------
------------------------------------------------------------
------------------------------------------------------------
------------------------------------------------------------
------------------------------------------------------------
------------------------------------------------------------
------------------------------------------------------------
------------------------------------------------------------
------------------------------------------------------------
-----------------------------------MDLQETQRVLSEHL-----------
------------------------------------------------------------
------------------------------------------------------------
---------------------------HNLADLFHRVPGSAIFLRYVKSSYQDDPIRSAV
ELFLFLFAVRYLL-APKYSTK--------PGVVPLTEDEIDDLVDEWTPEPLVGNPTS--
-LEEMEVDKRTVIVGPVGPK--------SKLANGR----------------------TVM
NLGSFNFYNFN-TNEALKEQAIQTLRAYGVGPCGPRGFYGTQDVHMKTEDDVSAFLGTAA
CIIYSQAFSTISSVIPAFSKRGDIIVADKGVSFAIRKGIQISRSIVRWYEHNDMEDLERV
LAK-VTKEQAR--KP-LTRRFIITEGLFESYGDMADLPKIIELRLKYKFRLILDETWSFG
VLGRTGRGITEHQNVDAAE-VDMIVGSLAGPLVAGGGFCAGSEEIVHHQRISAAAYTFSA
ALPALLSTTASATINIL---------QNSPETVTQLRDLTKAMRAQLD----PRSDWVYC
SSSPENPILILVVKPEVVAAKRL------------------------TPTDQQFLLQDVV
DECLAN-GVLITRLKTL--------EDNFEPKQVVPPALKVCVTTGLTKKEIEKSGTIIR
HA--------------------------------------ITK-----------------
------------------------------------------------------------
------------------------------------------------------------
------------------------------------------------------------
------------------------------------------------------------
------------------------------------------------------------
-----------------------------------VMSKRK-------------------
--------------------
>XP_014534649_Penicillium_digitatum
------------------------------------------------------------
------------------------------------------------------------
------------------------------------------------------------
------------------------------------------------------------
------------------------------------------------------------
------------------------------------------------------------
------------------------------------------------------------
------------------------------------------------------------
------------------------------------------------------------
------------------------------------------------------------
------------------------------------------------------------
------------------------------------------------------------
------------------------------------------------------------
------------------------------------------------------------
------------------------------------------------------------
------------------------------------------------------------
------------------------------------------------------------
------------------------------------------------------------
------------------------------------------------------------
------------------------------------------------------------
------------------------------------------------------------
------------------------------------------------------------
------------------------------------------------------------
------------------------------------------------------------
------------------------------------------------------------
------------------------------------------------------------
------------------------------------------------------------
------------------------------------------------------------
------------------------------------------------------------
------------------------------------------------------------
------------------------------------------------------------
------------------------------------------------------------
------------------------------------------------------------
-----------------------------------MDLQETQRILSEYL-----------
------------------------------------------------------------
------------------------------------------------------------
---------------------------HELADLFHRVPGSAIFLRYVKSSYQDDPIRSAV
ELFLFLFAVRYLL-APKYSTK--------PGVVPLTEDEIDDLVDEWTPEPLVGNPTT--
-LEQMEVDKRTVIVGPVSPK--------SKLTNGR----------------------TVM
NLGSLNFYNFN-TNESLKEQAIQTLRAYGVGPCGPRGFYGTQDVHMKTEDDVASFLGTAA
CIIYSQAFSTISSVIPAFSKRGDIIVADKGVSFAIRKGIQISRSIVRWYEHNDMEDLERV
LAK-VTKEQAR--KP-LTRRFIITEGLFESYGDMADLPKIIELRLKYKFRLILDETWSFG
VLGRTGRGITEHQNVDAAE-VDMIVGSLAGPLVAGGGFCAGSEEIVHHQRISAAAYTFSA
ALPALLSTTASATINIL---------QNNPETVSQLRELTKAMRAQLD----PRSDWVYC
TSSPENPILILIIKPEVVAAKRL------------------------TSDDQQFLLQDVV
DESLAN-GVLITRLKTL--------DDNFEPKQVIPPALKVCVTTGLTKKETEKAGTIIR
HA--------------------------------------ITK-----------------
------------------------------------------------------------
------------------------------------------------------------
------------------------------------------------------------
------------------------------------------------------------
------------------------------------------------------------
-----------------------------------VMSKRK-------------------
--------------------
>XP_016593219_Penicillium_expansum
------------------------------------------------------------
------------------------------------------------------------
------------------------------------------------------------
------------------------------------------------------------
------------------------------------------------------------
------------------------------------------------------------
------------------------------------------------------------
------------------------------------------------------------
------------------------------------------------------------
------------------------------------------------------------
------------------------------------------------------------
------------------------------------------------------------
------------------------------------------------------------
------------------------------------------------------------
------------------------------------------------------------
------------------------------------------------------------
------------------------------------------------------------
------------------------------------------------------------
------------------------------------------------------------
------------------------------------------------------------
------------------------------------------------------------
------------------------------------------------------------
------------------------------------------------------------
------------------------------------------------------------
------------------------------------------------------------
------------------------------------------------------------
------------------------------------------------------------
------------------------------------------------------------
------------------------------------------------------------
------------------------------------------------------------
------------------------------------------------------------
------------------------------------------------------------
------------------------------------------------------------
-----------------------------------MDLQETQRILSEYL-----------
------------------------------------------------------------
------------------------------------------------------------
---------------------------HELADLFHRVPGSAIFLRYVKSSYQDDPIRSAV
ELFLFLFAVRYLL-APKYSTK--------PGVVPLTEDEIDDLVDEWTPEPLVGSPTT--
-LDHMEVDKRTVIVGPVSPK--------SKLANGR----------------------TVM
NLGSFNFYNFN-TNESLKEQAIQTLRAYGVGPCGPRGFYGTQDVHMKTEDDVASFLGTAA
CIMYSQAFSTISSVIPAFSKRGDIIVADKGVSFAIRKGIQISRSTVRWYEHNDMEDLERV
LAK-ITKEQAR--KP-LTRRFIITEGLFESYGDMADLPKIIELRLKYKFRLILDETWSFG
VLGRTGRGITEHQNVDAAE-VDMIVGSLAGPLVAGGGFCAGSEEIVHHQRISAAAYTFSA
ALPALLSTTASATINIL---------QNNPETVSQLREHTKAMRAQLD----PRSDWVYC
TSAPENPILILVIKPEVVAAKRL------------------------TPDDQQFLLQDVV
DESLAN-GVLVTRLKTL--------DDNFEPKQVIPPALKVCVTIGLTKKEIEKAGTIIR
HA--------------------------------------ITK-----------------
------------------------------------------------------------
------------------------------------------------------------
------------------------------------------------------------
------------------------------------------------------------
------------------------------------------------------------
-----------------------------------VMSKRK-------------------
--------------------
>XP_040651568_Penicillium_griseofulvum
------MSGYAGGGHYDDGYGPQQGQAHGQAHGDSYYQDEHAQGYYDNQGYADGGYYDQG
NGYYGADGHGANAAHADGAHHADGGHGYADGGYYEAGHHDQYYGGAGAGGDQYYDQGQGE
YGRGRRGHDSEEDSETFSDFTMRSETARAADMDYYGRGDERYNSYSDSQYGGRGGYRPPS
SQISYGANRSSGASTPVYGMDYGNALPAGQRSREPYPAWTSDAQIPLSKEELEDIFLDLV
NKFGFQRDSMRNMYDHMMTMLDSRASRMTPNQALLSIHADYIGGHNANYRRWYFAAHLDL
DDAVGFANMKLGKADRKTRKARKAAAKAAKKNPENEEETLEALEGDNSLEAAEYRWKSRM
NRMSQHDRARQIALYLLIWGEANQVRFLPECICFIFKCADDYYTSAECQARVEPVEEFTY
LNEIITPLYQYCRDQGYEIMDGKYVRREYDHNKIIGYDDMNQLFWYPEGIERIGFEDKTR
LVDVPISERWPKLKDVVWKKAFFKTYKETRSWFHMITNFNRIWVIHLGAFWFFTAYNAPT
LYTINYQQQFDNKPPPPKYLAAIGFGGALVSFIQILATICEWMYVPRRWAGAQHLRKRFM
FLIVVFIINLAPGIVIFSILPGLKMPEKTTNGIGLALGIVHFVIAVLTAAFFAIQPLGAL
FGNYMKKGGRQYVASQTFTASFPRLAGNDMWMSYGLWVCVFGAKLAESYFFLTLSFKDPI
RILSPMQIHQCTGAKYIGNTLCHRQPQILLGLMAFMDLTLFFLDSYLWYIICNTIFSVAR
SFYLGVSIWSPWRNIFSRLPKRIYSKVLATTDMEIKYKPKVLISQVWNAIIISMYREHLL
AIDHVQKLLYHQVPSEQEGKRTLRAPTFFVSQEDQSFKTEFFPQGSEAERRISFFAQSLS
TPMPEPLPVDNMPTFTVLIPHYSEKILLSLREIIREDEPYSRVTLLEYLKQLHPHEWDCF
VKDTKILADETSQFNGDYEKPEKDAAKSKVDDLPFYCIGFKSAAPEYTLRTRIWASLRSQ
TLYRTVSGFMNYSRAIKLLYRVENPEVVQMFGGNSEKLERELERMARRKFRICVSMQRYA
KFSKDERENTEFLLRAYPDLQIAYLDEEPPVAEGEEPRLYSALIDGHCELLENNLRKPKF
RIQLSGNPILGDGKSDNQNHAIIFYRGEYIQLIDANQDNYLEECLKIRSVLAEFEELTTD
NVSPYTPGIASPEENPVAILGAREYIFSESVGVLGDVAASKEQTFGTLFARTLAQIGGKL
HYGHPDFLNATFMTTRGGVSKAQKGLHLNEDIYAGMNAILRGGRIKHCEYYQCGKGRDLG
FGSILNFTTKIGTGMGEQMLSREYYYLGTQLPLDRFLSFYYAHPGFHLNNMFIMLSVQMF
MFVLINLGALKHETIMCRYNSDLPITDPLVPTLCANLIPILNWVNRCVISIFIVFFISFV
PLAVQELTERGVWRMATRLAKHFGSFSFMFEVFVCQIYANAVHQNLSFGGARYIGTGRGF
ATARIPFGVLYSRFAGPSIYLGARLLLMLLFSTTTVWTPALIWFWVSLLALCISPFLFNP
HQFAWNDFFIDYRDYIRWLSRGNSRSHASSWIGFCRLARTRITGYKRKVLGVPSEKGSGD
IPRARLTNIFFSEIISPLLGVAATLIPYLYINSRTMYSDDVKWAANPILRVAIVAFAPVG
VNAGVAGMFFGMACCMGPVFGMCCKKFGAVLAAIAHAISVIVFLLLFLAMFFLESLSWAR
TISGMIAAMALQRFIYKVIISLALTREFKNDQSNIAWWTGKWYNMGWHSLSQPGREFLCK
ITELGYFANDFFLGHILLFAMLPVLAIPYVDTFHSVILFWLRPSSQIRPPIYSLKQSKLR
KRRVVRFAILYFVMLLIFVVIIAAPVVLRNTKQLDSILKGDLWDSLGVSKKDAIGLLQPL
DRGLNDTVSWYTGSNIPKGYSSGSIPAPSEGTAPVLTYCIPGILLAWCTTHKRSFQT---
---------------------------------SAMDLQETQRILTEYL-----------
------------------------------------------------------------
------------------------------------------------------------
---------------------------HELADLFHRVPGSAIFLRYVKSSYQDDPIRSAV
ELFLFLFAVRYLL-APKYSTK--------PGVVPLTEDEIDDLVDEWTPEPLVGNPTP--
-LEEMEVDKRTVILGPVGPK--------SKLANGR----------------------TVM
NLGSFNFYNFN-TNESLKEQAIQTLRAYGVGPCGPRGFYGTQDVHMKTEDDVAAFLGTTA
CIIYSQAFSTISSVIPAFSKRGDIIVADKGVSFAVRKGIQISRSIVRWYEHNDMEDLERV
LAK-VTKEQAR--KP-LTRRFIITEGLFESYGDMADLPKIIELRLKYKFRLILDETWSFG
VLGRTGRGLTEHQNVDASE-VDMIVGSLAGPLVAGGGFCAGSEEIVHHQRISAAAYTFSA
ALPALLSTTASATINIL---------QNNPETVSQLRELTKAMRAQLD----PRSDWVYC
TSSPENPILILVIKPEVVAAKRL------------------------TPNDQQFLLQDAV
DESLAN-GVLITRLKTL--------EDNFEPKQVVPPALKVCVTTGLTKKEIEKAGTIIR
HA--------------------------------------ITK-----------------
------------------------------------------------------------
------------------------------------------------------------
------------------------------------------------------------
------------------------------------------------------------
------------------------------------------------------------
-----------------------------------VMSKRK-------------------
--------------------
>XP_038926401_Penicillium_roqueforti
------------------------------------------------------------
------------------------------------------------------------
------------------------------------------------------------
------------------------------------------------------------
------------------------------------------------------------
------------------------------------------------------------
------------------------------------------------------------
------------------------------------------------------------
------------------------------------------------------------
------------------------------------------------------------
------------------------------------------------------------
------------------------------------------------------------
------------------------------------------------------------
------------------------------------------------------------
------------------------------------------------------------
------------------------------------------------------------
------------------------------------------------------------
------------------------------------------------------------
------------------------------------------------------------
------------------------------------------------------------
------------------------------------------------------------
------------------------------------------------------------
------------------------------------------------------------
------------------------------------------------------------
------------------------------------------------------------
------------------------------------------------------------
------------------------------------------------------------
------------------------------------------------------------
------------------------------------------------------------
------------------------------------------------------------
------------------------------------------------------------
------------------------------------------------------------
------------------------------------------------------------
-----------------------------------MDLQETQRILSEYL-----------
------------------------------------------------------------
------------------------------------------------------------
---------------------------HELADLFHRVPGSAIFLRYVKSSYQDDPIRSAV
ELFLFLFAVRYLL-APKYSTK--------PGVVPLTEDEIDDLVDEWTPEPLVGDPTA--
-LEAMEVDKRTVIVGPVGPK--------SKLTNGR----------------------TVM
NLGSFNFYNFN-TNESLKEQAIQTLRAYGVGPCGPRGFYGTQDVHIKTEDDVASFLGTAA
CIIYSQAFSTISSVIPAFSKRGDIIVADKGVSFAIRKGIQISRSMVRWYEHNDMEDLERV
LAK-VTKEQAR--KP-LTRRFIITEGLFESYGDMADLPKIIELRLKYKFRLILDETWSFG
VLGRTGRGITEHQNVDAAE-VDMIVGSLAGPLVAGGGFCAGSEEIVHHQRISAAAYTFSA
ALPALLSTTASATINIL---------QNNPETVSQLREHTKAMRAQLD----PRSDWVYC
TSAPENPILVLVIKPEVVAAKRL------------------------TEDDQQFLLQDVV
DECLAN-GVLITRLKTL--------EDNFQPKQVIPPALKVCVTTGLTKKETEKAGTIIR
HA--------------------------------------ITKSPPGEPGCKMKRLTQSL
VGLLLACGVCAEAGADKQPRANLAQPAYTKEVVVWVNEKGETISTETHYVQALTSALQEN
QPSISTPDTNGAPPHALSKNSNDHPVPAKGKPKNLPHHPHKHPKPAVSHSHQNQHPNANF
GISYSPYKADRTCKNQEEVNQDLDRISSYSFIRIYGTDCDQTKTVTTAARRHNMQVFAGI
YDLTNFPSSLDAFSEAITDPNGKKDWSIFHTIAVGNELVNGGTNSATDVAAAVQTARSIL
RAQGYTGPVVTVDTFSVHLDHPELCHVSDYCAANCHAFFDATQQPAGAGAYALEQARSIS
AGAGGKRTMITESGWPHAGDANGGAVPSKENQLAAVESLRRSFEKRREDLVLFTAFDDLW
KDDNMYTFNAEKFWGIHGGL
>XP_002564448_Penicillium_rubens
------------------------------------------------------------
------------------------------------------------------------
------------------------------------------------------------
------------------------------------------------------------
------------------------------------------------------------
------------------------------------------------------------
------------------------------------------------------------
------------------------------------------------------------
------------------------------------------------------------
------------------------------------------------------------
------------------------------------------------------------
------------------------------------------------------------
------------------------------------------------------------
------------------------------------------------------------
------------------------------------------------------------
------------------------------------------------------------
------------------------------------------------------------
------------------------------------------------------------
------------------------------------------------------------
------------------------------------------------------------
------------------------------------------------------------
------------------------------------------------------------
------------------------------------------------------------
------------------------------------------------------------
------------------------------------------------------------
------------------------------------------------------------
------------------------------------------------------------
------------------------------------------------------------
------------------------------------------------------------
------------------------------------------------------------
------------------------------------------------------------
------------------------------------------------------------
------------------------------------------------------------
-----------------------------------MDLQETQRILSIYL-----------
------------------------------------------------------------
------------------------------------------------------------
---------------------------HELADLFHRVPGSAILLRYVKSSYQDDPIRSAV
ELFLFLFAVRYLL-APKYSTK--------PGVVPLTEDEIDDLVDEWTPEPLVGSPTT--
-LEEMEVDKRTVIVGPVGPK--------SKLANGR----------------------TVT
NLGSFNFYNFN-TNESLKEQAIQTLRAYGVGPCGPRGFYGTQDVHMKTEDDVAAFIGTAA
CIMYSQAFSTISSVIPAFSKRGDIIVADKGVSFAIRKGIQISRSIVRWYEHNDMEDLERV
LAK-VTKEQAR--KP-LTRRFIITEGLFESYGDMADLPKIIELRLKYKFRLILDETWSFG
VLGRTGRGITEHQNVDAAE-VDMIVGSLAGPLVAGGGFCAGSEEIVHHQRISAAAYTFSA
ALPALLSTTASATINIL---------QNNPETVSQLRELTKAMRAQLD----PRSDWVYC
TSAPENPILILVIKPEVVAAKRL------------------------TPDDQQFLLQDAV
DESLAN-GVLITRLKTL--------EDNFEPKQVVPAALKVCVTTGLTKKEIEKAGTIIR
HA--------------------------------------ITK-----------------
------------------------------------------------------------
------------------------------------------------------------
------------------------------------------------------------
------------------------------------------------------------
------------------------------------------------------------
-----------------------------------VMSKRK-------------------
--------------------
>XP_040817060_Penicillium_solitum
------------------------------------------------------------
------------------------------------------------------------
------------------------------------------------------------
------------------------------------------------------------
------------------------------------------------------------
------------------------------------------------------------
------------------------------------------------------------
------------------------------------------------------------
------------------------------------------------------------
------------------------------------------------------------
------------------------------------------------------------
------------------------------------------------------------
------------------------------------------------------------
------------------------------------------------------------
------------------------------------------------------------
------------------------------------------------------------
------------------------------------------------------------
------------------------------------------------------------
------------------------------------------------------------
------------------------------------------------------------
------------------------------------------------------------
------------------------------------------------------------
------------------------------------------------------------
------------------------------------------------------------
------------------------------------------------------------
------------------------------------------------------------
------------------------------------------------------------
------------------------------------------------------------
------------------------------------------------------------
------------------------------------------------------------
------------------------------------------------------------
------------------------------------------------------------
------------------------------------------------------------
-----------------------------------MDLQETQRILSEYL-----------
------------------------------------------------------------
------------------------------------------------------------
---------------------------HELADLFHRMPGSAIFLRYVKSSYQDDPIRSAV
ELFLFLFAVRYLL-APKYSTK--------PGVVPLTEDEIDDLVDEWTPEPLVATPTT--
-LEQMEVDKRTVIVGPVGPK--------SKLTNGR----------------------TVT
NLGSLNFYNFN-TNESLKEQAIQTLRAYGVGPCGPRGFYGTQDVHIKTEDDVASFLGTAA
CIIYSQAFSTISSVIPAFSKRGDIIVADKGVSFAIRKGIQISRSIVRWYEHNDMEDLERV
LAK-VTKEQAR--KP-LTRRFIITEGLFESYGDMADLPKIIELRLKYKFRLILDETWSFG
VLGRTGRGITEHQNVDAAE-VDMIVGSLAGPLVAGGGFCAGSEEIVHHQRISAAAYTFSA
ALPALLSTTASATINIL---------QNNPDTVTQLRELTKTMRAQLD----PRSDWVYC
TSSPENPVLILVIKPEVVAAKRL------------------------TPDDQQFLLQDAV
DESLAN-GVLITRLKSL--------EDNFEPKQIIPPALKVCVTTGLTKKEIEKAGTIIR
HA--------------------------------------ITK-----------------
------------------------------------------------------------
------------------------------------------------------------
------------------------------------------------------------
------------------------------------------------------------
------------------------------------------------------------
-----------------------------------VMSKRK-------------------
--------------------
>XP_022583709_Penicilliopsis_zonata
------------------------------------------------------------
------------------------------------------------------------
------------------------------------------------------------
------------------------------------------------------------
------------------------------------------------------------
------------------------------------------------------------
------------------------------------------------------------
------------------------------------------------------------
------------------------------------------------------------
------------------------------------------------------------
------------------------------------------------------------
------------------------------------------------------------
------------------------------------------------------------
------------------------------------------------------------
------------------------------------------------------------
------------------------------------------------------------
------------------------------------------------------------
------------------------------------------------------------
------------------------------------------------------------
------------------------------------------------------------
------------------------------------------------------------
------------------------------------------------------------
------------------------------------------------------------
------------------------------------------------------------
------------------------------------------------------------
------------------------------------------------------------
------------------------------------------------------------
------------------------------------------------------------
------------------------------------------------------------
------------------------------------------------------------
------------------------------------------------------------
------------------------------------------------------------
------------------------------------------------------------
-----------------------------------MDLQETQRLLSEHL-----------
------------------------------------------------------------
------------------------------------------------------------
---------------------------HSLADLFHRIPGSAILLRYVKSSYQNDPVRSAV
ELFLFLFAVRYLL-APKYSTK--------PGVVKLSEDEIDDLVDEWTPEPLVGRPSP--
-LEEMEVEKRTVIVGPVGPK--------SKLANGR----------------------TVV
NLGSYNFYNFN-ANESLKEKAIQTLRNYGVGPCGPRGFYGTQDVHMKTEADVAAYLGTDA
CIVYSQAFSTISSVIPAFSKRGDIIVADKGVSYAIRKGIQISRSIVRWYEHNDLEDLERV
LAK-VTKEQAR--KP-LTRRFIITEGLFESYGDMVDLPKIIELKLKYKFRLILDETWSFG
VLGRTGRGVTEHQNVDAAE-VDMIVGSLAGPLIAGGGFCAGSEEIIHHQRISAAAYTFSA
ALPALLSTTASDTINIL---------QNSPDLVSQLRDLTKAMWAQLD----PRSDWVRC
TSAPENPIMILVIKPEVVAAKRL------------------------TADDQQYLLQDVV
DECLAN-GVLISRLKTL--------HDNFEPKQDIPPALKVCVTMGLTKKEIEKSGTTIR
HA--------------------------------------ITK-----------------
------------------------------------------------------------
------------------------------------------------------------
------------------------------------------------------------
------------------------------------------------------------
------------------------------------------------------------
-----------------------------------VLSRRK-------------------
--------------------
>XP_016615672_Cladophialophora_bantiana
------------------------------------------------------------
------------------------------------------------------------
------------------------------------------------------------
-------------------MD---------------------------------------
------------------------------------------------------------
------------------------------------------------------------
------------------------------------------------------------
------------------------------------------------------------
------------------------------------------------------------
------------------------------------------------------------
------------------------------------------------------------
------------------------------------------------------------
------------------------------------------------------------
------------------------------------------------------------
------------------------------------------------------------
------------------------------------------------------------
------------------------------------------------------------
------------------------------------------------------------
------------------------------------------------------------
------------------------------------------------------------
------------------------------------------------------------
------------------------------------------------------------
------------------------------------------------------------
------------------------------------------------------------
------------------------------------------------------------
------------------------------------------------------------
------------------------------------------------------------
------------------------------------------------------------
------------------------------------------------------------
------------------------------------------------------------
------------------------------------------------------------
------------------------------------------------------------
------------------------------------------------------------
-------------------------------------PYDAQEYLTNLA-----------
------------------------------------------------------------
------------------------------------------------------------
---------------------------NTAAEQFQKIPGSAIFLRYVKSSYQNDPIRSAV
ELFLVLFAIRYLL-APKYSTK--------QNFVKLSDEEIDDLVDEWTPEPLVGKTTS--
-FEDAELERRPVIVGPSGPR--------SKLTNGR----------------------TVI
NLASYNFYNFV-SNENLKERAIQTLRTYGVGPCGPPGFYGTQDVHMKIEADIAAFLGTTA
CIIYAQAFSTISSVIPAFSKRGDIIVADKAVNYAIRKGIQISRSAVRWYEHNDMEDLQRV
LAK-VTKEQAK--KP-LTRRFIITEGLFENVGDMVDLPKIIELKLKYKFRLILDETWSFG
VLGRTGRGVTEHQHVDAAE-VDMIVGSMAGPLSAAGGFCAGSDEVVEHQRLSAASYTFSA
ALPAMSAVTASETLMML---------QTQPDLFIQLKENIRAMWQQLD----PRSDWMYC
TSTPENPIMMLVLKPEVVSSRRL------------------------TIEDQQQLLQDIV
DECLSQ-NVLITRVKTLPASPSGAKSDIYTPS----PALKVCLTVGLTKKEIEKAGITIR
HA--------------------------------------ITK-----------------
------------------------------------------------------------
------------------------------------------------------------
------------------------------------------------------------
------------------------------------------------------------
------------------------------------------------------------
-----------------------------------ILTRKR-------------------
--------------------
>XP_008723578_Cladophialophora_carrionii
------------------------------------------------------------
------------------------------------------------------------
------------------------------------------------------------
-------------------MD---------------------------------------
------------------------------------------------------------
------------------------------------------------------------
------------------------------------------------------------
------------------------------------------------------------
------------------------------------------------------------
------------------------------------------------------------
------------------------------------------------------------
------------------------------------------------------------
------------------------------------------------------------
------------------------------------------------------------
------------------------------------------------------------
------------------------------------------------------------
------------------------------------------------------------
------------------------------------------------------------
------------------------------------------------------------
------------------------------------------------------------
------------------------------------------------------------
------------------------------------------------------------
------------------------------------------------------------
------------------------------------------------------------
------------------------------------------------------------
------------------------------------------------------------
------------------------------------------------------------
------------------------------------------------------------
------------------------------------------------------------
------------------------------------------------------------
------------------------------------------------------------
------------------------------------------------------------
------------------------------------------------------------
-------------------------------------PHDAQEYVTNIA-----------
------------------------------------------------------------
------------------------------------------------------------
---------------------------STAAEQFQKIPGSAIFLRYVQSSYQNDPIRSAV
ELFLVLFAIRYLL-APKYSTK--------QNYVKLSEEEIDDLVDEWTPEPLVANTTP--
-FEEAELEKRPVIVGPSGPR--------SKLANGR----------------------TVM
NLASYNFYNFI-SNETLKERAIQTLRTYGVGPCGPPGFYGTQDVHMKIEADIAAFLGTTA
CIIYAQAFSTISSVIPAFSKRGDIIVADKAVNYAIRKGIQISRSAVRWYEHNDMEDLQRV
LAR-VTKEQAK--KP-LTRRFIITEGLFENTGDMVDLPKIIELKLKYKFRLILDETWSFG
VLGRTGRGVTEHQHVDAAE-VDMIVGAMAGPLAAAGGFCAGSDEVVEHQRLSAASYTFSA
ALPAISAVTASETLMML---------QTQPDLFIQLKENIKAMWQQID----PRSDWVSC
TSAPENPIMLLVLKPEVISSRRL------------------------SVEDQQQLLQDVV
DECLSQ-NVLITRVKTLPAGPSGAKTDIYTPS----PALKVCLTIGLTKKEIEKAGVTIR
HA--------------------------------------ITK-----------------
------------------------------------------------------------
------------------------------------------------------------
------------------------------------------------------------
------------------------------------------------------------
------------------------------------------------------------
-----------------------------------IMTRKR-------------------
--------------------
>XP_016248790_Cladophialophora_immunda
------------------------------------------------------------
------------------------------------------------------------
------------------------------------------------------------
-------------------MD---------------------------------------
------------------------------------------------------------
------------------------------------------------------------
------------------------------------------------------------
------------------------------------------------------------
------------------------------------------------------------
------------------------------------------------------------
------------------------------------------------------------
------------------------------------------------------------
------------------------------------------------------------
------------------------------------------------------------
------------------------------------------------------------
------------------------------------------------------------
------------------------------------------------------------
------------------------------------------------------------
------------------------------------------------------------
------------------------------------------------------------
------------------------------------------------------------
------------------------------------------------------------
------------------------------------------------------------
------------------------------------------------------------
------------------------------------------------------------
------------------------------------------------------------
------------------------------------------------------------
------------------------------------------------------------
------------------------------------------------------------
------------------------------------------------------------
------------------------------------------------------------
------------------------------------------------------------
------------------------------------------------------------
-------------------------------------PHDAQEYVTNLA-----------
------------------------------------------------------------
------------------------------------------------------------
---------------------------STAAEQFQKIPGSAIFLRYVKSSYQNDPIRSAV
ELFLVLFAIRYLL-APKYSTK--------QNYVKLSDEEIDDLVDEWTPEPLVGKTTA--
-FEDAELERRPIIVGPSGPR--------SKLNNGR----------------------TVT
NLASYNFYNFV-SNENLKERAIQTLRTYGVGPCGPPGFYGTQDVHMKIEADIAAFLGTTA
CIIYAQAFSTISSVIPAFSKRGDIIVADKAVNYAIRKGIQISRSAVRWYEHNDMEDLQRV
LAK-VTKEQAK--KP-LTRRFIITEGLFENVGDVVDLPKIIELKLKYKFRLILDETWSFG
VLGRTGRGVTEHQHVDAAE-VDMIVGSMAGPLSAAGGFCAGSDEVVEHQRLSAASYTFSA
ALPAMSAVTASETLMML---------QTQPDLFIQLKENIRAMWQQLD----PRSDWMHC
TSAPENPIMILVLKPEVVSSRRL------------------------TTEDQQQLLQDIV
DECLSQ-NVLITRVKTLPAGPSGAKTEIYSPS----PALKICLTVGLTKKEVEKAGITIR
HA--------------------------------------ITK-----------------
------------------------------------------------------------
------------------------------------------------------------
------------------------------------------------------------
------------------------------------------------------------
------------------------------------------------------------
-----------------------------------ILTRKR-------------------
--------------------
>XP_007748489_Cladophialophora_psammophila
------------------------------------------------------------
------------------------------------------------------------
------------------------------------------------------------
-------------------MD---------------------------------------
------------------------------------------------------------
------------------------------------------------------------
------------------------------------------------------------
------------------------------------------------------------
------------------------------------------------------------
------------------------------------------------------------
------------------------------------------------------------
------------------------------------------------------------
------------------------------------------------------------
------------------------------------------------------------
------------------------------------------------------------
------------------------------------------------------------
------------------------------------------------------------
------------------------------------------------------------
------------------------------------------------------------
------------------------------------------------------------
------------------------------------------------------------
------------------------------------------------------------
------------------------------------------------------------
------------------------------------------------------------
------------------------------------------------------------
------------------------------------------------------------
------------------------------------------------------------
------------------------------------------------------------
------------------------------------------------------------
------------------------------------------------------------
------------------------------------------------------------
------------------------------------------------------------
------------------------------------------------------------
-------------------------------------PHDAQEYLTNLA-----------
------------------------------------------------------------
------------------------------------------------------------
---------------------------NTAADQFQKIPGSAIFLRYVKSSYQNDPIRSAV
ELFLVLFAIRYLL-APKYSTK--------QNYVKLSDEEIDDLVDEWTPEPLVGKTTS--
-FEDAELERRPIIVGPSGPR--------SRLTNGR----------------------TVT
NLASYNFYNFV-SNENLKERAIQTLRTYGVGPCGPPGFYGTQDVHMKIEADIAAFLGTTA
CIIYAQAFSTISSVIPAFSKRGDIIVADKAVNYAIRKGIQISRSAVRWYEHNDMEDLQRV
LAK-VTKEQAK--KP-LTRRFIITEGLFENVGDMVDLPKIIELKLKYKFRLILDETWSFG
VLGRTGRGVTEHQHVDAAE-VDMIVGSMAGPLSAAGGFCAGSDEVVEHQRLSAASYTFSA
ALPAMSAVTASETLMML---------QTQPDLFAQLKENIKAMWQQLD----PRSDWMHC
SSAPENPIMMLVLKPEVVSSRRL------------------------TIEDQQQLLQDIV
EECLSQ-NVLITRVKTLPASPSGAKSDIYAPS----PALKVCLTVGLTKKEIEKAGITIR
HA--------------------------------------ITK-----------------
------------------------------------------------------------
------------------------------------------------------------
------------------------------------------------------------
------------------------------------------------------------
------------------------------------------------------------
-----------------------------------ILTRKR-------------------
--------------------
>XP_018692296_Fonsecaea_erecta
------------------------------------------------------------
------------------------------------------------------------
------------------------------------------------------------
-------------------MD---------------------------------------
------------------------------------------------------------
------------------------------------------------------------
------------------------------------------------------------
------------------------------------------------------------
------------------------------------------------------------
------------------------------------------------------------
------------------------------------------------------------
------------------------------------------------------------
------------------------------------------------------------
------------------------------------------------------------
------------------------------------------------------------
------------------------------------------------------------
------------------------------------------------------------
------------------------------------------------------------
------------------------------------------------------------
------------------------------------------------------------
------------------------------------------------------------
------------------------------------------------------------
------------------------------------------------------------
------------------------------------------------------------
------------------------------------------------------------
------------------------------------------------------------
------------------------------------------------------------
------------------------------------------------------------
------------------------------------------------------------
------------------------------------------------------------
------------------------------------------------------------
------------------------------------------------------------
------------------------------------------------------------
-------------------------------------SHDAHEYVTNLA-----------
------------------------------------------------------------
------------------------------------------------------------
---------------------------NTAAEQFQKIPGSAIFLRYVKSSYQNDPIRSAV
ELFLVLFAIRYLL-APKYSTK--------PNYVKLSDEEIDDLVDEWTPEPLVGKTTA--
-FEDAELERRPIIVGPSGPR--------SKLTNGR----------------------TVT
NLATYNFYNFV-SNENLKERAIQTLRTYGVGPCGPPGFYGTQDVHMKIEADIAAFLGTTA
CIIYAQAFSTISSVIPAFSKRGDIIVADKAVNYAIRKGIQISRSAVRWYEHNDMEDLQRV
LAK-VTKEQAK--KP-LTRRFIITEGLFENVGDMVDLPKIIELKLKYKFRLILDETWSFG
VLGRTGRGVTEHQHVDAAE-VDMIVGSMAGPLSAAGGFCAGSDEVVEHQRLSAASYTFSA
ALPAMSAVTASETLMML---------QTQPDLFIQLKENIKVMWQQLD----PRSDWVYC
TSAPENPIMMLVLKPEVVSSRRL------------------------TFEDQQQLLQDIV
DECLSQ-NVLITRVKTLPAGPSGAKTEIFTPS----PALKICLTVGLTKKEIEKAGITIR
HA--------------------------------------ITK-----------------
------------------------------------------------------------
------------------------------------------------------------
------------------------------------------------------------
------------------------------------------------------------
------------------------------------------------------------
-----------------------------------ILTRKR-------------------
--------------------
>XP_022516014_Fonsecaea_monophora
------------------------------------------------------------
------------------------------------------------------------
------------------------------------------------------------
-------------------MD---------------------------------------
------------------------------------------------------------
------------------------------------------------------------
------------------------------------------------------------
------------------------------------------------------------
------------------------------------------------------------
------------------------------------------------------------
------------------------------------------------------------
------------------------------------------------------------
------------------------------------------------------------
------------------------------------------------------------
------------------------------------------------------------
------------------------------------------------------------
------------------------------------------------------------
------------------------------------------------------------
------------------------------------------------------------
------------------------------------------------------------
------------------------------------------------------------
------------------------------------------------------------
------------------------------------------------------------
------------------------------------------------------------
------------------------------------------------------------
------------------------------------------------------------
------------------------------------------------------------
------------------------------------------------------------
------------------------------------------------------------
------------------------------------------------------------
------------------------------------------------------------
------------------------------------------------------------
------------------------------------------------------------
-------------------------------------SHDAQEYVTNLA-----------
------------------------------------------------------------
------------------------------------------------------------
---------------------------NNAAEQFQKIPGSAIFLRYVKSSYQNDPIRSAV
ELFLVLFAIRYLL-APKYSTK--------QNYVKLSDEEIDDLVDEWTPEPLVGKTTP--
-FEDAELERHPVIVGPSGPR--------TKLNNGR----------------------TVI
NLASYNFYNFI-SNENLKERAIQTLRTYGVGPCGPPGFYGTQDVHMKIEADIAAFLGTTA
CIIYAQAFSTISSVIPAFSKRGDIIVADKAVNYAIRKGIQISRSAVRWYEHNDMEDLQRV
LAK-VTKEQAK--KP-LTRRFIITEGLFENVGDMVDLPKIIELKLKYKFRLILDETWSFG
VLGRTGRGVTEHQHVDAAE-VDMIIGSMAGPLSAAGGFCAGSDEVVEHQRLSAASYTFSA
ALPAMSAVTASETLMML---------QTQPDLFSQLKENIKAMWQQLD----PRSDWMYC
TSAPENPIMLLVLKPEVVSSRRL------------------------TFEDQQQLLQDIV
DECLAQ-NVLITRAKSLPAGPSGTKTDIFTPS----PALRVCITIGLTKKEIEKAGITIR
HA--------------------------------------ITK-----------------
------------------------------------------------------------
------------------------------------------------------------
------------------------------------------------------------
------------------------------------------------------------
------------------------------------------------------------
-----------------------------------ILTRKR-------------------
--------------------
>XP_016636687_Fonsecaea_multimorphosa
------------------------------------------------------------
------------------------------------------------------------
------------------------------------------------------------
-------------------MD---------------------------------------
------------------------------------------------------------
------------------------------------------------------------
------------------------------------------------------------
------------------------------------------------------------
------------------------------------------------------------
------------------------------------------------------------
------------------------------------------------------------
------------------------------------------------------------
------------------------------------------------------------
------------------------------------------------------------
------------------------------------------------------------
------------------------------------------------------------
------------------------------------------------------------
------------------------------------------------------------
------------------------------------------------------------
------------------------------------------------------------
------------------------------------------------------------
------------------------------------------------------------
------------------------------------------------------------
------------------------------------------------------------
------------------------------------------------------------
------------------------------------------------------------
------------------------------------------------------------
------------------------------------------------------------
------------------------------------------------------------
------------------------------------------------------------
------------------------------------------------------------
------------------------------------------------------------
------------------------------------------------------------
-------------------------------------PQDAQEYVTTIA-----------
------------------------------------------------------------
------------------------------------------------------------
---------------------------NTAAEQFQKIPGSAIFLRYVKSSYQNDPIRSAV
ELFLVLFAIRYLL-APKYSTK--------PNYVKLSDEEIDDLVDEWTPEPLVGKTTP--
-FEDAELERRPIIVGPSGPR--------SKLTNGR----------------------TVT
NLASYNFYNFV-SNENLKERAIQTLRTYGVGPCGPPGFYGTQDVHMKIEADIAAFLGTTA
CIIYAQAFSTISSVIPAFSKRGDIIVADKAVNYAIRKGIQISRSAVRWYEHNDMEDLQRV
LAK-VTKEQAK--KP-LTRRFIITEGLFENVGDMVDLPKIIELKLKYKFRLILDETWSFG
VLGRTGRGVTEHQHVDAAE-VDMIVGSMAGPLSAAGGFCAGSDEVVEHQRLSAASYTFSA
ALPAMSAVTASETLMML---------QTQPDLFIQLKENIKVMWQQLD----PRSDWMYC
TSAPENPIMILVLKPEVVSSRRL------------------------TIEDQQQLLQDIV
DECLSQ-NVLITRVKTLPAGPSGAKTDIYTPL----PALKICVTVGLTKKEIEKAGITIR
HA--------------------------------------ITK-----------------
------------------------------------------------------------
------------------------------------------------------------
------------------------------------------------------------
------------------------------------------------------------
------------------------------------------------------------
-----------------------------------ILTRKR-------------------
--------------------
>XP_022503797_Fonsecaea_nubica
------------------------------------------------------------
------------------------------------------------------------
------------------------------------------------------------
-------------------MD---------------------------------------
------------------------------------------------------------
------------------------------------------------------------
------------------------------------------------------------
------------------------------------------------------------
------------------------------------------------------------
------------------------------------------------------------
------------------------------------------------------------
------------------------------------------------------------
------------------------------------------------------------
------------------------------------------------------------
------------------------------------------------------------
------------------------------------------------------------
------------------------------------------------------------
------------------------------------------------------------
------------------------------------------------------------
------------------------------------------------------------
------------------------------------------------------------
------------------------------------------------------------
------------------------------------------------------------
------------------------------------------------------------
------------------------------------------------------------
------------------------------------------------------------
------------------------------------------------------------
------------------------------------------------------------
------------------------------------------------------------
------------------------------------------------------------
------------------------------------------------------------
------------------------------------------------------------
------------------------------------------------------------
-------------------------------------SHDAQEYVTNLA-----------
------------------------------------------------------------
------------------------------------------------------------
---------------------------NNAAEQFQKIPGSAIFLRYVKSSYQNDPIRSAV
ELFLVLFAIRYLL-APKYSTK--------QNYVKLSDEEIDDLVDEWTPEPLVGKTTP--
-FEEAELERHPIIVGPSGPR--------TKLNNGR----------------------TVI
NLASYNFYNFI-SNENLKERAIQTLRTYGVGPCGPPGFYGTQDVHMKIEADIAAFLGTTA
CIIYAQAFSTISSVIPAFSKRGDIIVADKAVNYAIRKGIQISRSAVRWYEHNDMEDLQRV
LAK-VTKEQAK--KP-LTRRFIITEGLFENVGDMVDLPKIIELKLKYKFRLILDETWSFG
VLGRTGRGVTEHQHVDAAE-VDMIVGSMAGPLSAAGGFCAGSDEVVEHQRLSAASYTFSA
ALPAMSAVTASETLMML---------QTQPDLFFQLKENIKAMWQQLD----PRSDWMYC
TSAPENPIMLLVLKPEVVSSRRL------------------------TFEDQQQLLQDIV
DECLAQ-NVLITRAKSLPAGPSGTKTDIFTPL----PALRICITIGLTKKEIEKAGITIR
HA--------------------------------------ITK-----------------
------------------------------------------------------------
------------------------------------------------------------
------------------------------------------------------------
------------------------------------------------------------
------------------------------------------------------------
-----------------------------------ILTRKR-------------------
--------------------
>XP_013278515_Fonsecaea_pedrosoi
------------------------------------------------------------
------------------------------------------------------------
------------------------------------------------------------
-------------------MD---------------------------------------
------------------------------------------------------------
------------------------------------------------------------
------------------------------------------------------------
------------------------------------------------------------
------------------------------------------------------------
------------------------------------------------------------
------------------------------------------------------------
------------------------------------------------------------
------------------------------------------------------------
------------------------------------------------------------
------------------------------------------------------------
------------------------------------------------------------
------------------------------------------------------------
------------------------------------------------------------
------------------------------------------------------------
------------------------------------------------------------
------------------------------------------------------------
------------------------------------------------------------
------------------------------------------------------------
------------------------------------------------------------
------------------------------------------------------------
------------------------------------------------------------
------------------------------------------------------------
------------------------------------------------------------
------------------------------------------------------------
------------------------------------------------------------
------------------------------------------------------------
------------------------------------------------------------
------------------------------------------------------------
-------------------------------------SHDAQEYVTNLA-----------
------------------------------------------------------------
------------------------------------------------------------
---------------------------NNAAEQFQKIPGSAIFLRYVKSSYQNDPIRSAV
ELFLVLFAIRYLL-APKYSTK--------QNYVKLSDEEIDDLVDEWTPEPLVGKTTP--
-FEDAELERHPVIVGPSGPR--------TKLNNGR----------------------TVI
NLASYNFYNFI-SNENLKERAIQTLRTYGVGPCGPPGFYGTQDVHMKIEADIAAFLGTTA
CIIYAQAFSTISSVIPAFSKRGDIIVADKAVNYAIRKGIQISRSAVRWYEHNDMEDLQRV
LAK-VTKEQAK--KP-LTRRFIITEGLFENVGDMVDLPKIIELKLKYKFRLILDETWSFG
VLGRTGRGVTEHQHVDAAE-VDMIVGSMAGPLSAAGGFCAGSDEVVEHQRLSAASYTFSA
ALPAMSAVTASETLMML---------QTQPDLFSQLKENIKAMWQQLD----PRSDWMYC
TSAPENPIMLLVLKPEVVSSRRL------------------------TFEDQQQLLQDIV
DECLAQ-NVLITRAKSLPAGPSGTKTDIFTPS----PALRVCITIGLTKKEIEKAGITIR
HA--------------------------------------ITK-----------------
------------------------------------------------------------
------------------------------------------------------------
------------------------------------------------------------
------------------------------------------------------------
------------------------------------------------------------
-----------------------------------ILTRKR-------------------
--------------------
>XP_007756012_Cladophialophora_yegresii
------------------------------------------------------------
------------------------------------------------------------
------------------------------------------------------------
-------------------MD---------------------------------------
------------------------------------------------------------
------------------------------------------------------------
------------------------------------------------------------
------------------------------------------------------------
------------------------------------------------------------
------------------------------------------------------------
------------------------------------------------------------
------------------------------------------------------------
------------------------------------------------------------
------------------------------------------------------------
------------------------------------------------------------
------------------------------------------------------------
------------------------------------------------------------
------------------------------------------------------------
------------------------------------------------------------
------------------------------------------------------------
------------------------------------------------------------
------------------------------------------------------------
------------------------------------------------------------
------------------------------------------------------------
------------------------------------------------------------
------------------------------------------------------------
------------------------------------------------------------
------------------------------------------------------------
------------------------------------------------------------
------------------------------------------------------------
------------------------------------------------------------
------------------------------------------------------------
------------------------------------------------------------
-------------------------------------PHDAQEYVTTIA-----------
------------------------------------------------------------
------------------------------------------------------------
---------------------------STAAEQFQKIPGSAIFLRYVQSSYQNDPIRSAV
ELFLVLFAIRYLL-APKYSTK--------QNYVKLSEEEIDDLVDEWTPEPLVAKTTA--
-FEEAELEKRPVIVGPSGPR--------SKLANGR----------------------TVM
NLASYNFYNFI-SNETLKERAIQTLRTYGVGPCGPPGFYGTQDVHMKIEADIAAFLGTTA
CIIYAQAFSTISSVIPAFSKRGDIIVADKAVNYAIRKGIQISRSAVRWYEHNDMEDLQRV
LAR-VTKEQAK--KP-LTRRFIITEGLFENTGDMVDLPKIIELKLKYKFRLILDETWSFG
VLGRTGRGVTEHQHVDAAE-VDMIVGAMAGPLAAAGGFCAGSDEVVEHQRLSAASYTFSA
ALPAISAVTASETLMML---------QTQPDLFIQLKENIKAMWQQID----PRSDWVSC
TSAPENPIMLLVLKPEVISSRRL------------------------SIEDQQQLLQDVV
DECLSQ-NVLVTRVKTLPAGPSGAKTDIYTPS----PALKVCLTIGLTKKEIEKAGVTIR
HA--------------------------------------ITK-----------------
------------------------------------------------------------
------------------------------------------------------------
------------------------------------------------------------
------------------------------------------------------------
------------------------------------------------------------
-----------------------------------IMTRKR-------------------
--------------------
>XP_016231425_Exophiala_spinifera
------------------------------------------------------------
------------------------------------------------------------
------------------------------------------------------------
-------------------MD---------------------------------------
------------------------------------------------------------
------------------------------------------------------------
------------------------------------------------------------
------------------------------------------------------------
------------------------------------------------------------
------------------------------------------------------------
------------------------------------------------------------
------------------------------------------------------------
------------------------------------------------------------
------------------------------------------------------------
------------------------------------------------------------
------------------------------------------------------------
------------------------------------------------------------
------------------------------------------------------------
------------------------------------------------------------
------------------------------------------------------------
------------------------------------------------------------
------------------------------------------------------------
------------------------------------------------------------
------------------------------------------------------------
------------------------------------------------------------
------------------------------------------------------------
------------------------------------------------------------
------------------------------------------------------------
------------------------------------------------------------
------------------------------------------------------------
------------------------------------------------------------
------------------------------------------------------------
------------------------------------------------------------
-------------------------------------SQEPQVYLAHLA-----------
------------------------------------------------------------
------------------------------------------------------------
---------------------------NAASEQFHKIPGSAIFLRYVQSSYQNDPVRSAV
ELFLVLFAIRYLL-APKYSTK--------PNYVKLSEEEIDDLVDEWTPEPLVAKSTP--
-FEEAELEKRPVIVGPSGPR--------VKLANGR----------------------TVT
NLASYNFYNFV-SNETLKERAIQTLRTYGVGPCGPPGFYGTQDVHMKIEADIAAFLGTTA
CIIYAQAFSTISSVIPAFSKRGDIIVADKAVNFAIRKGIQISRSTVRWYEHNDMEDLQRV
LAK-VTKEQAK--KP-LTRRFIITEGLFENVGDMVDLPKIIELKLKYKFRLILDETWSFG
ILGRSGRGITEHQHVDAAE-VDMIVGSMAGPLSAAGGFCAGSDEVVEHQRLSAASYTFSA
ALPAISAVTASETLMML---------QTQPELFAQLKDNIRTMWAQLH----PRSDWMYC
TSAVENPIMLLILKPEVITARRL------------------------SLEDQQQILQDIV
DECLTQ-NVLITRVKSLPAGPSGAKTDIYMQM----PALKVCVTIGLTKKEVEKAGIIIR
HA--------------------------------------ITK-----------------
------------------------------------------------------------
------------------------------------------------------------
------------------------------------------------------------
------------------------------------------------------------
------------------------------------------------------------
-----------------------------------IMTRKR-------------------
--------------------
>XP_016263867_Exophiala_oligosperma
------------------------------------------------------------
------------------------------------------------------------
------------------------------------------------------------
-------------------MD---------------------------------------
------------------------------------------------------------
------------------------------------------------------------
------------------------------------------------------------
------------------------------------------------------------
------------------------------------------------------------
------------------------------------------------------------
------------------------------------------------------------
------------------------------------------------------------
------------------------------------------------------------
------------------------------------------------------------
------------------------------------------------------------
------------------------------------------------------------
------------------------------------------------------------
------------------------------------------------------------
------------------------------------------------------------
------------------------------------------------------------
------------------------------------------------------------
------------------------------------------------------------
------------------------------------------------------------
------------------------------------------------------------
------------------------------------------------------------
------------------------------------------------------------
------------------------------------------------------------
------------------------------------------------------------
------------------------------------------------------------
------------------------------------------------------------
------------------------------------------------------------
------------------------------------------------------------
------------------------------------------------------------
-------------------------------------SQEPQVYLAQLA-----------
------------------------------------------------------------
------------------------------------------------------------
---------------------------NAASEQFHKIPGSAIFLRYVQSSYQNDPVRSAV
ELFLVLFAIRYLL-APKYSTK--------PNYVKLSEEEIDDLVDEWSPEPLVAKSTP--
-FEEAELEKRPIIVGPSGPR--------AKLANGR----------------------TVT
NLASYNFYNFL-SNENLKERAIQTLRTYGVGPCGPPGFYGTQDVHMKIEADIAAFLGTTA
CIIYAQAFSTISSVIPAFSKRGDIIVADKAVNYAIRKGIQISRSTVRWYEHNDMEDLQRV
LAK-VTKEQAK--KP-LTRRFIITEGLFENVGDMVDLPKIIELKLKYKFRLILDETWSFG
VLGRTGRGVTEHQHVDAAE-VDMLVGSMAGPLSAAGGFCAGSDEVVEHQRLSAASYTFSA
ALPAISAVTASETLMML---------QTQPDLFAQLKDNIKTMWAQLH----PRSDWVYC
TSAVENPIMLLTLKPEVITARRL------------------------SLEDQQQILQDVV
DECLTQ-NVLITRVKSLPAGPSGAKTDIYAQA----PALKICVTIGLTKKEIEKAGITIR
HA--------------------------------------ITK-----------------
------------------------------------------------------------
------------------------------------------------------------
------------------------------------------------------------
------------------------------------------------------------
------------------------------------------------------------
-----------------------------------IMTRRR-------------------
--------------------
>XP_013314561_Exophiala_xenobiotica
------------------------------------------------------------
------------------------------------------------------------
------------------------------------------------------------
-------------------MD---------------------------------------
------------------------------------------------------------
------------------------------------------------------------
------------------------------------------------------------
------------------------------------------------------------
------------------------------------------------------------
------------------------------------------------------------
------------------------------------------------------------
------------------------------------------------------------
------------------------------------------------------------
------------------------------------------------------------
------------------------------------------------------------
------------------------------------------------------------
------------------------------------------------------------
------------------------------------------------------------
------------------------------------------------------------
------------------------------------------------------------
------------------------------------------------------------
------------------------------------------------------------
------------------------------------------------------------
------------------------------------------------------------
------------------------------------------------------------
------------------------------------------------------------
------------------------------------------------------------
------------------------------------------------------------
------------------------------------------------------------
------------------------------------------------------------
------------------------------------------------------------
------------------------------------------------------------
------------------------------------------------------------
-------------------------------------AQDAHVYLANLA-----------
------------------------------------------------------------
------------------------------------------------------------
---------------------------NATSEQFHKIPGSAIFLRYVQSSYQNDPVRSAV
ELFLVLFAIRYLL-APKYSTK--------PNYVKLSEEEIDDLVDEWTPEPLVSKSTP--
-FEEAELEKRPVIVGPSGPR--------AKLANGR----------------------TVT
NLASYNFYNFV-SNENLKERAIQTLRTYGVGPCGPPGFYGTQDVHMKIEADIAAFLGTTA
CIIYAQAFSTISSVIPAFSKRGDIIVADKAVNYAIRKGIQISRSAVRWYEHNDMEDLQRV
LAR-VTKEQAK--KP-LTRRFIITEGLFENVGDMVDLPKIIELKLKYKFRLILDETWSFG
VLGRTGRGVTEHQHVDAAE-VDMIVGSMAGSLSAAGGFCAGSDEVVEHQRLSAASYTFSA
ALPAMSAVTASETLMML---------QTQPDLFSQLKENIKAMWAQLD----PRSDWIHC
TSAPENPIMLLVLKPEVVSSRRL------------------------NVEDQQQILQDTV
DECLAQ-NVLITRVKSLPAGPSGAKTDIYTAV----PALKVCVTIGLTKKEIEKAGITIR
HA--------------------------------------ITK-----------------
------------------------------------------------------------
------------------------------------------------------------
------------------------------------------------------------
------------------------------------------------------------
------------------------------------------------------------
-----------------------------------ILTRKR-------------------
--------------------
>XP_007725221_Capronia_coronata
------------------------------------------------------------
------------------------------------------------------------
------------------------------------------------------------
-------------------MD---------------------------------------
------------------------------------------------------------
------------------------------------------------------------
------------------------------------------------------------
------------------------------------------------------------
------------------------------------------------------------
------------------------------------------------------------
------------------------------------------------------------
------------------------------------------------------------
------------------------------------------------------------
------------------------------------------------------------
------------------------------------------------------------
------------------------------------------------------------
------------------------------------------------------------
------------------------------------------------------------
------------------------------------------------------------
------------------------------------------------------------
------------------------------------------------------------
------------------------------------------------------------
------------------------------------------------------------
------------------------------------------------------------
------------------------------------------------------------
------------------------------------------------------------
------------------------------------------------------------
------------------------------------------------------------
------------------------------------------------------------
------------------------------------------------------------
------------------------------------------------------------
------------------------------------------------------------
------------------------------------------------------------
-------------------------------------TQDAQEYLTNFV-----------
------------------------------------------------------------
------------------------------------------------------------
---------------------------NVTSTQFHKLPGSAIFLRYVKSSYQDDPVRSAV
ELFLVLFAIRYLL-APKYSTK--------PNFVKLTEEEIDDLVDEWTPEPLVAKTTP--
-FEEAELEKRPVIVGPSGPR--------SKLTNGR----------------------TVT
NLASYNFYNLV-SNENLKERAIQALRTYGVGPCGPPGFYGTQDVHMKVEADIAAFLGTTA
CIMYAQAFSTISSVIPAFSKRGDIIVADKAVNYAIRKGIQISRSAVRWYEHNDMEDLQRV
LAK-VTKEQAK--KP-LTRRFIITEGLFENVGDMADLPKIIELKLKYKFRLILDETWSFG
VLGRTGRGITEHQHVDAAE-VDMIVGSLAGPLSAAGGFCAGSDEVVEHQRLSASSYTFSA
APSAIAAVTASEILVML---------QTQPELFTQLRDNIRSMWTQLD----PRSDWMYC
TSAPENPIMLLALKPEVVSSRRL------------------------TPDDQQQLLQDIV
DECLAQ-NVLITRAKTLPAGPSGAKTDIFSPL----PALKVCITLGLTKKEIEKSGIIIR
HA--------------------------------------ITK-----------------
------------------------------------------------------------
------------------------------------------------------------
------------------------------------------------------------
------------------------------------------------------------
------------------------------------------------------------
-----------------------------------VLTRKR-------------------
--------------------
>XP_007734110_Capronia_epimyces
------------------------------------------------------------
------------------------------------------------------------
------------------------------------------------------------
-------------------MD---------------------------------------
------------------------------------------------------------
------------------------------------------------------------
------------------------------------------------------------
------------------------------------------------------------
------------------------------------------------------------
------------------------------------------------------------
------------------------------------------------------------
------------------------------------------------------------
------------------------------------------------------------
------------------------------------------------------------
------------------------------------------------------------
------------------------------------------------------------
------------------------------------------------------------
------------------------------------------------------------
------------------------------------------------------------
------------------------------------------------------------
------------------------------------------------------------
------------------------------------------------------------
------------------------------------------------------------
------------------------------------------------------------
------------------------------------------------------------
------------------------------------------------------------
------------------------------------------------------------
------------------------------------------------------------
------------------------------------------------------------
------------------------------------------------------------
------------------------------------------------------------
------------------------------------------------------------
------------------------------------------------------------
-------------------------------------SQEAQEYLTNFV-----------
------------------------------------------------------------
------------------------------------------------------------
---------------------------NVTSTQFHKLPGSAIFLRYVKSSYQDDPVRSAV
ELFLVLFAIRYLL-APKYSTK--------PNYVKLSEEEIDDLVDEWVPEPLVAKATP--
-FEDAELEKRPVIVGPSGPR--------SKLTNGR----------------------TVT
NLASYNFYNFV-SNENLKERAIQTLRTYGVGPCGPPGFYGTQDVHMKIEADIAAFLGTTA
CIIYAQAFSTISSVIPAFSKRGDIIVADKAVNYAIRKGIQISRSAVRWYEHNDMEDLQRV
LAK-VTKEQAK--KP-LTRRFIITEGLFENVGDMADLPKIIELKLKYKFRLILDESWSFG
VLGRTGRGLTEHQHVDAAE-VDMLIGSMAGPLSAAGGFCAGSDEVVEHQRLSASSYTFSA
ALPAIAAVTASETLMML---------QTQPELFVQLKENIRSMWTQLD----PRSDWMYC
TSTPENPIMLLTLKPEVVSSRRL------------------------TIEDQQQLLQDIV
DECLAQ-NVLITRAKTLPAGPSGAKTDVYVPS----PALKVCITLGLTKKEIEKSGIIIR
HA--------------------------------------ITK-----------------
------------------------------------------------------------
------------------------------------------------------------
------------------------------------------------------------
------------------------------------------------------------
------------------------------------------------------------
-----------------------------------ILTRKR-------------------
--------------------
>XP_009155795_Exophiala_dermatitidis
------------------------------------------------------------
------------------------------------------------------------
------------------------------------------------------------
-------------------ME---------------------------------------
------------------------------------------------------------
------------------------------------------------------------
------------------------------------------------------------
------------------------------------------------------------
------------------------------------------------------------
------------------------------------------------------------
------------------------------------------------------------
------------------------------------------------------------
------------------------------------------------------------
------------------------------------------------------------
------------------------------------------------------------
------------------------------------------------------------
------------------------------------------------------------
------------------------------------------------------------
------------------------------------------------------------
------------------------------------------------------------
------------------------------------------------------------
------------------------------------------------------------
------------------------------------------------------------
------------------------------------------------------------
------------------------------------------------------------
------------------------------------------------------------
------------------------------------------------------------
------------------------------------------------------------
------------------------------------------------------------
------------------------------------------------------------
------------------------------------------------------------
------------------------------------------------------------
------------------------------------------------------------
-------------------------------------FQDAQVYLNNLV-----------
------------------------------------------------------------
------------------------------------------------------------
---------------------------NVTSTQFHKIPGSAIFLRYVKSSYQNDPVRSAV
ELFLVLFAIRYLL-APKYSTK--------PNYVKLSEEEIDELVDDWTPEPLVAKMTP--
-FEEAELEKRPVIVGPSGPR--------SKLANGR----------------------TVT
NLASYNFYNFV-SNENLKERAIQTLRTYGVGPCGPPGFYGTQDVHMKIEADLAAFLGTTA
CIIYAQAFSTISSVIPAFSKRGDIIVADKAVNYAIRKGIQISRSAVRWYEHNDMEDLQRV
LAK-VTKEQAK--KP-LTRRFIITEGLFENVGDMADLPKIIELKLKYKFRLILDETWSFG
VLGRTGRGLTEHQHVDAAE-VDMIIGSMAGPLSAAGGFCAGSDEVVEHQRLSAASYTFSA
ALPAIAAVTASETLMML---------QTQPELFTQLKENIRAMWAQLD----PRSDWMYC
TSAPENPIMLLSLKPEVVSSRRL------------------------TVDDQQQILQDIV
DECLAQ-NVLITRVKNLPAGPSGTKTDIYSPL----PALKVCITLGLTKKEIEKSGIIIR
HA--------------------------------------ITK-----------------
------------------------------------------------------------
------------------------------------------------------------
------------------------------------------------------------
------------------------------------------------------------
------------------------------------------------------------
-----------------------------------ILTRKR-------------------
--------------------
>XP_013264873_Exophiala_aquamarina
------------------------------------------------------------
------------------------------------------------------------
------------------------------------------------------------
-------------------MD---------------------------------------
------------------------------------------------------------
------------------------------------------------------------
------------------------------------------------------------
------------------------------------------------------------
------------------------------------------------------------
------------------------------------------------------------
------------------------------------------------------------
------------------------------------------------------------
------------------------------------------------------------
------------------------------------------------------------
------------------------------------------------------------
------------------------------------------------------------
------------------------------------------------------------
------------------------------------------------------------
------------------------------------------------------------
------------------------------------------------------------
------------------------------------------------------------
------------------------------------------------------------
------------------------------------------------------------
------------------------------------------------------------
------------------------------------------------------------
------------------------------------------------------------
------------------------------------------------------------
------------------------------------------------------------
------------------------------------------------------------
------------------------------------------------------------
------------------------------------------------------------
------------------------------------------------------------
------------------------------------------------------------
-------------------------------------VQDAQEYLTTLV-----------
------------------------------------------------------------
------------------------------------------------------------
---------------------------RSTSEQFHKLPGSAIFLRYVKSSYQNDPIRSAV
ELFLVLFAIRYLL-APKYSTK--------PNYVKLSDEEIDDLVDEWTPEPLVGKTTP--
-FEEADLEKRPVIVGPSGPR--------SKLANGR----------------------TVT
NLASYNFYNFV-SNENLKERAIQTLRTYGVGPCGPPGFYGTQDVHMKIEADIAAFLGTTA
CIIYAQAFSTISSVIPAFSKRGDIIVADKAVNYAIRKGMQISRSTIRWYEHNDMEDLQRV
LAK-VTKEQAR--KP-LTRRFIITEGLFENVGDMVDLPKIIELKLKYKFRLILDETWSFG
VLGRTGRGITEHQHVDAAE-VDMLIGAMSGPLAAAGGFCAGSDVVVEHQRLSAAAYTFSA
ALPAISAVTASETLMML---------QTQPEHLSQLRENLKTMWLQLD----PRSDWMYC
TSAPENPIMLLVLKPEVVSSRRL------------------------TLDDQKVLLQDIV
DECLAQ-NVLITRMKTLPTGAS--KTEIYTPL----PALKVCVTTGLSRKEIEKAGITIR
HA--------------------------------------ITK-----------------
------------------------------------------------------------
------------------------------------------------------------
------------------------------------------------------------
------------------------------------------------------------
------------------------------------------------------------
-----------------------------------ILSKKR-------------------
--------------------
>XP_016228464_Exophiala_mesophila
------------------------------------------------------------
------------------------------------------------------------
------------------------------------------------------------
-------------------MD---------------------------------------
------------------------------------------------------------
------------------------------------------------------------
------------------------------------------------------------
------------------------------------------------------------
------------------------------------------------------------
------------------------------------------------------------
------------------------------------------------------------
------------------------------------------------------------
------------------------------------------------------------
------------------------------------------------------------
------------------------------------------------------------
------------------------------------------------------------
------------------------------------------------------------
------------------------------------------------------------
------------------------------------------------------------
------------------------------------------------------------
------------------------------------------------------------
------------------------------------------------------------
------------------------------------------------------------
------------------------------------------------------------
------------------------------------------------------------
------------------------------------------------------------
------------------------------------------------------------
------------------------------------------------------------
------------------------------------------------------------
------------------------------------------------------------
------------------------------------------------------------
------------------------------------------------------------
------------------------------------------------------------
-------------------------------------AQDAQEYLTTLA-----------
------------------------------------------------------------
------------------------------------------------------------
---------------------------HATSEQFHKIPGSAIFLRYVKSSYQNDPIRSAV
ELFLVLFAIRYLL-APKYSTK--------PNYVKLSDEEIDDLVDEWTPEPLVGKTTA--
-FEEADLEKRAIIVGPSGPR--------CRLANGR----------------------TVT
NLASYNFYNFV-SNENLKERAIQTLRMYGVGPCGPPGFYGTQDVHMKIESDIAAFLGTTA
CIIYAQAFSTISSVIPAFCKRGDIIVADKGVNYAIRKGIQISRSTIRWYEHNDMEDLQRV
LAK-VTKEQAR--KP-LTRRFIITEGLFENSGEMVDLPKVIELKLKYKFRLILDETWSFG
VLGRTGRGITEHQHVDAAE-VDMIVGSMSGPLTGAGGFCAGSDQVVEHQRLSALSYTYSA
ALPAMSAVTASETLMML---------QTQPEYITQLRENIKTMWAQID----PRSDWVYC
SSAPENPIMLLVLKPEVVSSRRL------------------------TWDDQQILLQEIV
DEALSQ-NVLITRVKSLPAGPSGTKTEIYTPN----PALKVCVTMGLSKKEIEKAGIIIR
HA--------------------------------------ITK-----------------
------------------------------------------------------------
------------------------------------------------------------
------------------------------------------------------------
------------------------------------------------------------
------------------------------------------------------------
-----------------------------------VVGKKR-------------------
--------------------
>XP_013274030_Rhinocladiella_mackenziei
------------------------------------------------------------
------------------------------------------------------------
------------------------------------------------------------
-------------------MD---------------------------------------
------------------------------------------------------------
------------------------------------------------------------
------------------------------------------------------------
------------------------------------------------------------
------------------------------------------------------------
------------------------------------------------------------
------------------------------------------------------------
------------------------------------------------------------
------------------------------------------------------------
------------------------------------------------------------
------------------------------------------------------------
------------------------------------------------------------
------------------------------------------------------------
------------------------------------------------------------
------------------------------------------------------------
------------------------------------------------------------
------------------------------------------------------------
------------------------------------------------------------
------------------------------------------------------------
------------------------------------------------------------
------------------------------------------------------------
------------------------------------------------------------
------------------------------------------------------------
------------------------------------------------------------
------------------------------------------------------------
------------------------------------------------------------
------------------------------------------------------------
------------------------------------------------------------
------------------------------------------------------------
-------------------------------------SQDAQVYFTSLA-----------
------------------------------------------------------------
------------------------------------------------------------
---------------------------NVASEQFQKIPGSAIFLRYVKSSYQNDPIRSVV
ELLLVLFAVRYLL-APKYSTK--------PNYVKLSEEEIDDLVEEWTPEPLVGKATP--
-FEEAELESRPVIVGPSGPR--------SKLANGR----------------------TVT
NLASYNFYNWV-SNENLKERAIQTLRTYGVGPCGPPGFYGTQDVHLKLESDIAAFLGTTA
CIIYAQAFSTISSVIPAFSKRGDIIVADKAVNYAIRKGIQISRSAVRWYEHNDMDDLQRV
LAK-VTKEQAK--KP-LTRRFIITEGLFENVGDMVDLPKIIELKLKYKFRLILDETWSFG
VLGRTGRGVTEHQHVDAAE-VDMIVGSMAGPLSAAGGFCAGSDEVVEHQRLSATAYTYSA
ALPAISAVTASETLMMM---------QTQPDLFVQLRENIKAMWAQLD----PRSDWMYC
TSAPENPIMILVLKPETVSSRRL------------------------TIQDQQLLLQDIV
DECLSQ-NVLITRVKTLPAGPAGAKSDIYMPL----PALKVCLTLGLTKKEIEKAGIIIR
HA--------------------------------------ITK-----------------
------------------------------------------------------------
------------------------------------------------------------
------------------------------------------------------------
------------------------------------------------------------
------------------------------------------------------------
-----------------------------------ILTRKR-------------------
--------------------
>XP_018004735_Phialophora_attinorum
------------------------------------------------------------
----------MSNHPQGGHGGQHGYYNADASNPYHQDGGYYEGHNGYQDDYYDNQYYDQN
GQQHNQGRGRRRGHDSEEDSETFSDFTMRSDMARAAEMDYYGRGDERYNSGYDQRGYRPP
SSQISYGNRSSGASTPVYGMDYNNALPAGQRSREPYPAWTSDAQIPLSKEEIEDIFLDLT
AKFGFQRDSMRNMYDHMMTLLDSRASRMTPNQALLSLHADYIGGDNANYRRWYFAAHLDL
DDAVGFANMKLGKANRRTRKARRAAAKKAKQNPQNEEQTLEALEGDNSLEAAEYRWKTRM
NRMSQHERARQIALYLLIWGEANQVRFMPECLCFIFKCADDYLNTPACQNRVEPVEECTY
LNNIITPLYSYIRDQCYEIVDGKYVRRERDHKNTIGYDDINQLFWYPEGIERIVMQDKSR
LCDLPPAERFLKLSEVNWKKCFFKTYKETRSWFHLVTNFNRIWVIHISAFWFYTAFNSPT
LYTKNYQQQINNQPNPAAQWSAVALGGTVATVIQILATLCEWLYVPRSWAGAQHLTKRLL
FLILVLVVNAGPSVYIFM--------FKQTGKISLIIGVVQFLIALATFLFFSIMPLGGL
FGSYLTRNSRQYVASQTFTASYPRLTGNDMWMSYGLWVMVFAAKMAESYFFLTLSFRDPI
RILSYTKIRLCVGDALVKDYLCKYQPQILLGIMFFTDLILFFLDTYLWYIIWNCVFSVFR
SFYLGVSIWTPWRNIFSRLPKRIYSKVLATTDMEIKYKPKVLISQVWNAIVISMYREHLL
AIDHVQKLLYHQVPSEQEGKRTLRAPTFFVSQEDHSFKTEFFPSQSEAERRISFFAQSLS
TPIPEPLPVDNMPTFTVLIPHYSEKILLSLREIIREDEPYSRVTLLEYLKQLHPHEWDCF
VKDTKILADETSQFNGDYEKSEKDTAKSKIDDLPFYCIGFKSAAPEYTLRTRIWASLRSQ
TLYRTISGFMNYSRAIKLLYRVENPEVVQMFGGNSDKLERELERMARRKFKIVVSMQRYA
KFKKEERENTEFLLRAYPDLQIAYLDEEPPANEGEEPKLFSALIDGHSELLENGMRRPKF
RVQLSGNPILGDGKSDNQNHAIIFYRGEYIQLIDANQDNYLEECLKIRSVLAEFEEMTTD
NVSPYTPGLAPVKTNPVAILGAREYIFSENIGVLGDVAAGKEQTFGTLFARTLAQIGGKL
HYGHPDFLNGVFMTTRGGVSKAQKGLHLNEDIYAGMNALLRGGRIKHCEYYQCGKGRDLG
FGSILNFTTKIGTGMGEQMLSREYYYLGTQLPLDRFLSFYYAHPGFHVNNMFIMLSVQMF
MIVLINLGALKAETITCDYDRDKPLTDPLKPNGCTNLVPVMEWVERCVLSIFIVFFISFL
PLVVQELMERGFWRAATRLAKHFASASPVFEVFVCQIYASSIQQDLSFGGARYIGTGRGF
ATARIPFGVLYSRFAGPSIYLGARALMMLLFATMTVWFPWLIWFWISIIGLVISPFIFNP
HQFAWNDFFIDYRDYLRWLSRGNSRSHASSWIAFCRLSRTRLTGFKRKVLGAPSEKLSGD
VPRARFTSVFFAEIVGPFIVVLATLVPYLYINAQTGVQDPQPATQSLLRVGIIAFGPIAV
NAGVLGGLFAMACCMGPVLSMCCKKFGSVLAAIAHGVAVFMLLAFWEVMFFLEGWQFHKA
LLGMIAVVAIQRWFFKLIIALALTREFKSDTANIAWWTGKWYAMGWH-------------
------------------------------------------------------------
------------------------------------------------------------
------------------------------------------------------------
-----------------------------------SISQPAREYLCKITELGFFAADFIL
GHIILFIMLPALCIPYVDKFHSVMLFWLRPSRQIRPPIYSIKQSRLRRRRVIRYAVLYFV
LLVLFLILFVGPVIVFKFMDSPTLGGIPAGLLQPTGQNNNDTLPIPSSDPRVCPQMDPAT
NNATALITSSSSIMNTSDLPEHFWTALNTASEQFHKLPGSAIFLRYVKSSYQNDPVRSAV
ELFLVLFAIRYLL-APKYSTK--------PGLVRLSEEEIDDLVEEWQPEPLVGKTTA--
-FEEAELEKRPVIVGPTGPR--------VKLANGR----------------------TVT
NLASLNFYNFS-ANEHLKERAIQTLRTYGVGPCGPPGFYGTQDVHMKVEADIAAFLGTQA
CIIYAQAFSTISSVIPAFSKRGDIIVADKGANYAIRKGIQISRSHVRWFEHNDMEDLQRV
LAK-VTKEQAK--KP-LTRRFIITEGLFENSGELTDLPKIIDLKSKYKFRLILDETCSFG
VLGRTGRGITELQHVDSAE-VDIIVGSMAGALAGAGGFCAGSDDVVEHQRITAASYTFSA
ALPAMAAVTVSETVMML---------QTQPDLQTQLKENIKTMWGQID----PRSDWVYC
MSAKENPVMLLTLKPEVVASRRL------------------------GDGEVQGLLQEMV
DEALAQ-GVLINRVKFLSPDPSGSRGQIYVQQ----PALKVCMTIGLTKKEVEKAGTTIR
HA--------------------------------------ITK-----------------
------------------------------------------------------------
------------------------------------------------------------
------------------------------------------------------------
------------------------------------------------------------
------------------------------------------------------------
-----------------------------------VMNKKR-------------------
--------------------
>NP_595848_Schizosaccharomyces_pombe
------------------------------------------------------------
------------------------------------------------------------
------------------------------------------------------------
------------------------------------------------------------
------------------------------------------------------------
------------------------------------------------------------
------------------------------------------------------------
------------------------------------------------------------
------------------------------------------------------------
------------------------------------------------------------
------------------------------------------------------------
------------------------------------------------------------
------------------------------------------------------------
------------------------------------------------------------
------------------------------------------------------------
------------------------------------------------------------
------------------------------------------------------------
------------------------------------------------------------
------------------------------------------------------------
------------------------------------------------------------
------------------------------------------------------------
------------------------------------------------------------
------------------------------------------------------------
------------------------------------------------------------
------------------------------------------------------------
------------------------------------------------------------
------------------------------------------------------------
------------------------------------------------------------
------------------------------------------------------------
------------------------------------------------------------
------------------------------------------------------------
------------------------------------------------------------
------------------------------------------------------MSY---
---------------------------------SYPFFDDVYAYYNQTV-----------
------------------------------------------------------------
------------------------------------------------------------
---------------------------TFFGKALDVLPGSPIVKRYIKSSYQNDPLRTFI
EFLLLVFAAYYVLRKPRTSPD--------NNYVEFTEKEINELVDDWKPEPLVAELTD--
-VEKLELKSIPVLES-VHLH--------TKLIDGR----------------------PIT
NFASFNFLDLA-ENKHITECAVATLRECGLGACGPPGFYGTQDKHLRLEKDIASFIGVER
AIVYAQSFQTISSVIPAFSKRGDILVVDEACNFAIQKGIQISRTTIRYFKHNNMKDLERI
LQE-LEDDFVKHNRP-LTRRFIITEGISENYGDMVDLTKIVALKKKYKYRLILDETWSFG
TCGRTGKGLTEHFGVPPTD-VEIIIGSLTTSLAGGGGFCAGSELMVEHQRLSGMAYIYSA
ALPASLAVAAYEAISIL--------SRDGGSMLNDLRSKSALFHAKLS-----RNKFFET
SSDIESPIIHLRFK-----DKDI------------------------SHDKQVFLLEEIV
ELCIAE-GFLIARAKRVES----------LERVKVQPSLRICISTGHSAEEIEKLALLIK
EK--------------------------------------TEI-----------------
------------------------------------------------------------
------------------------------------------------------------
------------------------------------------------------------
------------------------------------------------------------
------------------------------------------------------------
-----------------------------------VFDKHKVINQV--------------
--------------------
```
