## Supplementary material for "Coding Sequence Insertions in Fungal Genomes are Intrinsically Disordered and can Impart Functionally-Important Properties on the Host Protein": MAFFT_MSAs: XP_716281.1_blasthits_MAFFT.txt

```
>XP_716281_Candida_albicans
------------------------------------------------------------
-----------------------------------------------------------M
SL--NLPNPSLIGILLVISTHSG--PQLIYKYPFD-------------------------
------------------------------------------------------------
------------------------------------------------------LSNDP-
------------------SRDE----SKYALDDNE-------DDELY-----------DH
EESED-------------------------------ENEVNENEMYGVNSR---------
-------------NWDSKHIDYY-------------------------------------
--------------------------------------------------MGTKSDLLKF
LDEQDSRRRKIT--TT---------------------------------SPSEEKHTKE-
--KHGLTKTISKSST--------------------------------------------M
AS--SSTT-----------------------------SPPESS---IQG-----------
--------------EIFGTDAAYICEMLAPPKQMCNTRFEMTIQDKLFLGLPVHRSDNGQ
WR-------------S------IGHNN-----------EHDE------------------
---------------EE------------------------------------------T
HTAKNSLNMFHLVFVMN-PPVIESNYRVDEMFHYVISRLSLVLRYEQQKHDYVSQQVKNI
LALRESLE----GNE---S--------L---LTEKS-SLSRVIRDCFEGISTSTIANLSI
-NGKLRSFQIPIKTEFHSLPDPSV-PFLPASYLSSTVELLGDTSFINVGETSRYGH----
AFN----------------SVQDE--EN---S----------------------------
---------------AEKIIV--YFALLLLDDPESIIKDMKTET----------DSTLAK
FIRMIEPTESLLKL---------------------------------SARN--------S
KLDISQIKDFAFHLIYWRRARVILPLSSRSVYIVSPMAPITIKLYD-------------D
ISF------------------------------------FNRRFPTLPSLPHFLKLLSPQ
SR------------------K-----------PQQFATVIPSKDHRDRYLQALGWLIKHG
YVTQLQTFIWLKISRKIKIKVEEDIENENLA------KKKKKQ----KNGSVT---V---
----ATA-------NSSK-------------------------------TEAPIMP----
------------------------------------------------------------
TDNTSKQV---SDSKDSDKPEDDE-------------------------YASKPR---LD
GLHEHIDGTPIVTLVQGDDTIILDPGRATTLERRWINKIIYEECK----LSPE-------
----------------------------------------------LTAVFYKLLKYMNG
KNSLELLLLKENISRSELRKLLLSI-----------------------------------
--------------------------------------------------------EE--
--------------HIISVR----HW-------------------------
>XP_002422360_Candida_dubliniensis
------------------------------------------------------------
-----------------------------------------------------------M
SL--NLPNPSLIGILLVISTHSG--PQLIYKYPFD-------------------------
------------------------------------------------------------
------------------------------------------------------LSNDS-
------------------SRDE----SKYALDDNE-------DDELY-----------DH
EESED------------------------------------ENEMYGVNSR---------
-------------NWDSKHIDYY-------------------------------------
--------------------------------------------------MGTKSDLLKF
LDEQDSRRRRIT--TT---------------------------------SPSEDKHTKE-
--KHGLTKTISKSST--------------------------------------------M
AS--SSIT-----------------------------SPPEAS---IQG-----------
--------------EIFGTDATYICEMLAPPKQMCNTRFEMAVQDKLFLGLPVHRQDNGQ
WR-------------S------IGHNN-----------QHDE------------------
---------------EELN------ETTE-----------------------------KT
YTAKNSLNMFHLVFVMN-PPVIESNHRVDEMFHYVISRLSLVLRYEQQKHDYVSQQVKNI
LALRESLE----GNE---S--------L---LTEKS-SLSRVIRDCFEGISTSTIANLSI
-NGKLRSFQIPIKTEFHSLPDPSV-PFLPASYLSSTVELLGETSFINVGETSRYGH----
AFN----------------PVPDE--EN---S----------------------------
---------------AEKIIV--YFALLLLDDPESIIKDMKTEN----------DSTLAK
FIRMIEPTESLLKL---------------------------------SARN--------S
NLDISQIKDFAFHLIYWRRARVILPLSSRSVYIVSPMAPITIKLYD-------------D
ISF------------------------------------FNCRFPTLPSLPHFLKLLSPQ
SR------------------K-----------PQQFATVIPSKDHRDRYLQALGWLIKHG
YVTQLQTFIWLKISRKIKIKVEEDIENENLA------KKKKKQ----KNGSVSSKNV---
----VTA-------NSLK-------------------------------TETPIMP----
------------------------------------------------------------
TDNTSKQV---TNSKDSVKPNDDE-------------------------FASKPHYPVLD
GLHEHIDGTPIVTLVQGDDTIILDPGRATTLERRWINKIIYEECK----LSPE-------
----------------------------------------------LTAVFYKLLKYMNG
KHSLELLLLKENISRSELRKLLLSI-----------------------------------
--------------------------------------------------------EE--
--------------HIISVR----HW-------------------------
>XP_002548747_Candida_tropicalis
------------------------------------------------------------
-----------------------------------------------------------M
SF--NLPNPSLEGILLVISTHSG--PQLIYKYPFD-------------------------
------------------------------------------------------------
------------------------------------------------------LTNDR-
------------HNLKILGEQN----VKLTKDNDV-------DDELY-----------DQ
NESNDD-E-------------------DDEGNGRYMEKSIPENEMYGVSSR---------
-------------TWDAKNLDYY-------------------------------------
--------------------------------------------------LGTKLDLLTF
LDEQDNQRKYLDQLKS---------------------------------KGSDKKKTNNA
ALKNILTKTVSKAST--------------------------------------------T
AS--QSTT-----------------------------SGREST---ING-----------
--------------EIFGNDPAYICEMLAPPKQMCNTRFEITIEDKIFLGFPVHRQDNGQ
WR-------------S------STHRNLDGSQRGEAKDQQLE------------------
---------------EDAE------EST-------------------------------A
KDSKNILSMFHLVFVMN-PPVIESNYRVDEMFHYVISRLSLVLRYEQQKHAYISHQVKNI
LELRDQLD----GNE---A--------F---LTEKS-SLCRVIRDCYQAISTSTIANLSI
-NGKLRSFQIPIKTEFHSLPDASV-PFIPGSYLSSIVKSLGDNGFLNVGETTRYGQ----
AFQ----------------AAQDD--DD---S----------------------------
---------------ADKVII--YFALLLLDEPESIIKDMKTEN----------NSTLAK
FIRMIKPTESLLKL---------------------------------SMRN--------N
KLDISQIKNFAYHLIYWRRARVIQPLSSRSVYIVSPMAPISIKLYD-------------D
ISS------------------------------------FRQKFPMLPPLPQFLKLFSPQ
SR------------------K-----------PQQFAAVIPSKDHRDRYLQALGWLIKHG
YVTQLQTFIWLKISRKIKLKVEEDIENENIL------KKKKTR----SNTRSFSDVK---
----KID-------NSSK-------------------------------TK---------
------------------------------------------------------------
TDNSSKQVNEINDIHDRNKSADEE-------------------------FKHQTHFPAFT
DLRDTLDKIPTVTLVQEDDTIILDPGRATTLERRWINKIIFEECK----LPHE-------
----------------------------------------------LVTIFYKLLMYMNG
KNSLELLLLKEDIPRNELRKLLVAI-----------------------------------
--------------------------------------------------------EE--
--------------HIISVR----HW-------------------------
>XP_003869537_Candida_orthopsilosis
------------------------------------------------------------
-----------------------------------------------------------M
SL--NLPNPSLIGILLVTSTHSG--PQLAYKYPTN-------------------------
------------------------------------------------------------
------------------------------------------------------LKLSHG
EKHDNGSPRQGKDHSIDSTKKP----DDIENQDVPDYYDE--DDELY-----------EY
RDDEDDVD-------------------DENVNHLAGDNSDDDRDLYGIDAK---------
-------------VWDVDDLNYY-------------------------------------
--------------------------------------------------MGTKLDLKRF
LDQQDDRRKQRLSSKVL--------------------------------EKGSDKTKTKL
SDSIVLKQTSSKTSI--------------------------------------------A
HSQHSSTS-----------------------------NTQASSV-SIND-----------
--------------DIMGMDPSYLCEMLAPPTAMCNARFEMTIEGKTFLGLPIHKSIDGG
WK-------------T------RPRSNSKQIDQNASRSRSNS------------------
---------------RPIDPKTKAHDLPN-----------D--------------SELEN
GDLRSNLNMFHLVFIMN-PPMMETNYRIDEMFHHVISKLSLILRRAQLKHDYIGKEVKRI
ISLREEGN----NEN---------------GLAEKS-SLCKLIRDCFIGISSSKVVNLMI
-NGKLKSFQIPVKTEFHSLPDVTV-PCIPGSYLSSTVNTLSNFGLINVGESSRYGQ----
KDEVF----------RH---------SQEDDD----------------------------
---------------SDEVVI--YYALLLLDEPENIIRDIQTSN----------DSILAN
FIRSIEPTESLLKI---------------------------------SLRY--------P
KLDVRQIKSFAFHLIYWRKARIVQPLSSRSVYIISPMAPLTTKLYE-------------D
ISE------------------------------------FNKKFSTLPSLPHFLKLLSPK
SR------------------K-----------PQQFAAIIPSRDHRDSYMRALAWLNRFG
YATQQLTFIWLKISRKIKIKVEEDIENENLA------KRKVNKFVADEKTTKT-------
-----TD-------NSSKQVTSAD-----N-------------------TNLV-------
------------------------------------------------------------
NSNGNTASKSDIEATSASKANKSN-------------------------LDSL-----KY
HLNKSS---SSVTLLEDDDTIILDPGRASTLERRWINEIIFEECK----LNTE-------
----------------------------------------------LTTIFYKLLKYMNG
ESPLELLLLKDNVSRSELKKLLLAI-----------------------------------
--------------------------------------------------------EP--
--------------HIISVK----HW-------------------------
>XP_001525156_Lodderomyces_elongisporus
------------------------------------------------------------
-----------------------------------------------------------M
SR--NLPNPSLVGILFVVSTHSG--PQLLYKYPHN-------------------------
------------------------------------------------------------
------------------------------------------------------LTDRV-
-----FSLVPRKHAGTEDGMQHLVRDDKDDDDDDELYEYN--EDEDP---ESGDLLFFDK
DGTSRDRS-------------------GINV-----------------------------
-------------ISDTNHSQYY-------------------------------------
--------------------------------------------------YGTKLELKRT
LDEGRALRRATPHKYNHNRLSTEHPKRNEHSQGSKSRRSIRNTDTTQDDNYQKQKGQQEG
REKKDKDKEKEKEKD--------------------------------------------A
EEKGDVSE-----------------------------PHSAVDTFSIAD-----------
--------------DIFGMAPGYLCEILSPPRQMCNTRYEVTIQDKIFLGLPIHQHADGT
WTNAR------SSKRS------QSGRSNSLHFENLTSSTEAQ------------------
----------------------------------------------------------LA
STTAQSLTMFHLVFIMN-PPATECSYRIDEMFQHVASRTSLGLRLAQQKHNYVGNQMKAI
QRAREQ------------E--------CKEVDLDKTLSLCKLIKECYLAISTSRIANLEI
-DGKQVVCQIPTKYEFDSLPEPSV-PYIPRSFLSSSIHSFGMWDRSNIEQQ---------
--------------------------KLDDDF----------------------------
---------------LQESIM--CFALLLLAEPHNILQDMNIVT----------NSPFGK
FIMLLHPSESLLKF---------------------------------CSKNS-------Q
HFEPSEVKSYALHLIYWKKARAIQPLSSRSVYVASPMASLTTKLFE-------------D
IYR------------------------------------FKARFPMSPSLPQFLKLLSPQ
LK------------------K-----------PQQFASIIPSRDHRASYFEALAWLIRFG
YVNQQLTFVWLKIPKNLRVKVEEDMENEDA-------LLKRNKDRVFGEKSQT-------
-----TD-------NTSKTMAVQESPHNNDITTTRDTKISNNRNNGSDFDTDADANVN--
---------------------------------------------------------VNS
DANTSTNAAVANTAAGLVDARKDS-------------------------LINATTETTES
QTERLKKQ-LTLSVVDDEDTIILEPGRASTLERRWINEII-SVCK----LSHD-------
----------------------------------------------LIAIFYKLLKFMNG
KTPLEFLIIKNEISRLDLKKLLYAI-----------------------------------
--------------------------------------------------------GN--
--------------YIVSVR----HW-------------------------
>XP_007373510_Spathaspora_passalidarum
------------------------------------------------------------
-----------------------------------------------------------M
SF--NLPNPSLLGVLLVISTHSG--PQLAYKYPPS-------------------------
------------------------------------------------------------
------------------------------------------------------LNESS-
------------NIPKFKDVNN----WHYSSEEED---DD--DDELY-----------GQ
QSSSDD-S-------------------D--------QEFT-KRDLYEYSSG---------
----------TNSAWDTHHIDYY-------------------------------------
--------------------------------------------------LGTKLDLLSF
LDEQNQRRS----------------------------------------YLNKVK-----
-----RAATANKSST---------------------------------------------
-K--KTTA-----------------------------KTEVSN---TDN-----------
--------------TIYGIDPAYLCEMLAPPKKMCNTRFELTIENKVFLGLPIHKYDDGH
WR--K------PSEKN------KSYHDHDGDIDNELAEDPKP------------------
---------------DDSP------SKPR-------------------------------
----LSLNMFHLVFIMN-PPMIESNYRIDEMFHYVISRLSLVLRYEQSKHDYICDQVKSI
LTIKDQYT----DEE---E--------LQTKLLEKS-SLCKLIHDCYNSITTSKIANLLI
-NGKLRSFQIPIKTEFHSLPDSTV-PYIPGSYLSSTTNLLNNTGLINIGETSRYGH----
TFN--------------AFREDDE--EE--------------------------------
-----------------DVIM--YFALLLLDEPESMIRDIKTDK----------QSNMAN
FIRMVDSRQSLFKL---------------------------------SAR---------L
KLDIMQIKSFAYHLIYWRRARIIQPLSTRSVFIVSPMAPISLKLID-------------D
IVL------------------------------------FKEKFPTLPSLPHFLKLLSPQ
SR------------------K-----------PQQFASIIPSKDHRESYLQALAWLIRFG
YVTQLQTFIWLKISRNIKIKVEEDLENENLN------KKK--------KKSLT---T---
----STD-------NTFKP-----------------------------------------
------------------------------------------------------------
TDNTSKR--------------DQG-------------------------KHSLVTSPPEQ
PLKTTL---PTVTLTEEDDTIILDPGRASNLERKWINKIIFEECK----LSSE-------
----------------------------------------------LTTVFYKLLKYMNG
KSSLELLLLKENISILELRKLLFEI-----------------------------------
--------------------------------------------------------ED--
--------------YIISVR----HW-------------------------
>XP_043051468_Scheffersomyces_spartinae
------------------------------------------------------------
-----------------------------------------------------------M
SY--NLPNPSLLGILLIVSSHSG--PQLIFKYP---------------------------
------------------------------------------------------------
------------------------------------------------------------
---------------------H----DEEELAVDEVNTSD--SDGED-----------NH
SHSDDTMS-------------------GLNE-----------------------------
-------------EIDLTNMNYY-------------------------------------
--------------------------------------------------MGTKKDIIGF
LDDQERSRRLQRQTEV------------KDRLLNHPRPDDRSATTISLLSKKTSNPASSI
LDSHGTLDTVTNNNN--------------------------------------------N
NNNNNNNG-----------------------------NNTP-----LPN-----------
--------------AIYGIEMDYLCEMLAPPRQMCNTRFEIMIDEHVFVGLPIHKHDNGT
WRQQE------SMKKK------NRKSRSRSKSKSRRKSKSKSKKRTNKKNNSLKKSSTEG
SLIGDGGEGDGSENDDDDNDEVINEDEDDDEDDDEDYDDDD--------------DDTSG
NIKKINLNMFHLVFVMN-PPIVEFNYRIDEMFHYVISRLTMVLRYEQLKYSYVSQQVGLI
LSIKEQLS----SKV---E--------CESSLIAKS-SLCRLIYECYEAISNSRIANLSI
-NNKLRSFQIPIKSEFYLLPEESV-PYLPGSNISSMTKLLATSGLISAGETSRYSQKGFT
PGESS----------SLQNEEYNGNNDDEMGT----------------------------
---------------LSDQIL--HFAILLLDTPENIIRDIRTED----------NSILAK
FIRMIRPTESLFRI---------------------------------SLRN--------S
SLSHNHIKSFSFHLVYWRRARIILPLTSRSTYIMSPMAPISQNLYR-------------D
VKL------------------------------------FKKEFPSLPSLINFMRLLSGS
DKPYDPNLMMNSKKKKLEVLK-----------PQPYGMIIPTKDHKKSYMEALAWLMRYG
YVTQLQTFLWLKISRKIKLKVEEDLENEAFQ------RKKT------GKKATTAPSK---
----GVD-------NSSKPMDEVT-----I-------------------ATSAVTTTT--
---------------------------------------------------------NAT
NTQSKHQL----------QEKSAE-------------------------INEI-----EM
SLRKTQLG-PKIVLEDDDDTILVDPVRATAIERKWINKIVQDECA----LNSE-------
----------------------------------------------LTTIFYKLLRYMNG
NDSLELMLLKENISRSMLQKLLGEI-----------------------------------
--------------------------------------------------------KD--
--------------HIIAVR----HW-------------------------
>XP_001386076_Scheffersomyces_stipitis
------------------------------------------------------------
-----------------------------------------------------------M
SY--NLPNPSLIGILLIISTHSG--PQLIYKQPPG-------------------------
------------------------------------------------------------
------------------------------------------------------LT----
-----------------KEPDE----DEGEYDQEDIAETE--SDEYG-----------NY
FEYDED-S-------------------N--------M---YGTNLYK-------------
-------------QWDANHLNYY-------------------------------------
--------------------------------------------------MGTKKDLISF
LDEIETKRKQASMKAV---------------------------------AKKRSQ-----
-----LSKIASNPST---------------------------------------------
-I--STTG-----------------------------NSG-------ND-----------
--------------SIFGIEPAYLCEMLAPPKKMCNSRFEIMIDDKIFLGLPVHKYDNGS
WRL-K------GSSKR------INRNKEEN------THQHEV------------------
---------------DNSK------SKLN-------------------------------
------LNMFHLVFIMN-PPVIEYNYRIDEMFHYVISRLSLVLRYEQSKNDFISNQVKMI
LNLKEQFK----EKE---E--------LESQLLNKS-SLCKMIHDCYLSISQSKIANLSV
-NNKLRSFQIPIKTEFHSLPESSV-PFIPGSHLSSTVGLLGTTGLINVGETTRYGE----
AMN-------------------DE--NEGISE----------------------------
---------------AADDIV--YFALLLLDDAESIIRDIKTES----------SGTLAK
FIRMINPTESLLKL---------------------------------STRS--------N
SLDTLQVKSFAFHLIYWRRARVIQPLSTRSVYFVSPMAPITTNLYT-------------D
IRE------------------------------------FKKSFPTLPSLPQFLKLLSPQ
SK------------------K-----------PSQFATVIPSKDHRDIYFEALSWLIRFG
YVTQLQTFIWLKISRKIKIKVEEDLENESSS------RKRSNI----TKKLLM---G---
----GTD-------NSSKDPAAES-----S-------------------TDNRIMDQN--
---------------------------------------------------------DDK
EENATKQL-------SNINAEDQE-------------------------IENI-----KE
RLKSTSLG-PLVSLEDDDDTILLDPGRATTLERRWINKIIFDECK----LSSE-------
----------------------------------------------LTNAFYKLLKYMDG
KSPLELLLLKENISRTEIRKLLIAI-----------------------------------
--------------------------------------------------------ED--
--------------HIISVR----HW-------------------------
>XP_020066309_Suhomyces_tanzawaensis
------------------------------------------------------------
-----------------------------------------------------------M
SF--NLPNPSLLGILLIISTHSG--PQLVFNYPTN-------------------------
------------------------------------------------------------
------------------------------------------------------LS----
-----------------GEAND----GQVTSDEED-------EDEEG-------------
--HDAD-P-------------------E--------QTLTHNQNLPKVSEALSPNPSLAP
KLKSTVITKFKSSEWDSHHLDFY-------------------------------------
--------------------------------------------------MGTKKDLLLF
LDEQELTRKN---------------------------------------YQSEKN-----
-----YTTDADEEST---------------------------------------------
-S--KST-------------------------------SK-------NK-----------
--------------SIFGVEPTYLCEMLSPPKNMCNSRFEIMVDNKIFLGLPIHKYANGN
WRLRK------GDRET------TVRSKKDS------SSREKP------------------
---------------ERID------SDSNNEEPFKSSNGID--------------LKGTG
KAGSTSINMFHLVFIMN-PPVIESTYRVDEMFHYVISRLSLVLRYEQLKYDYISLQVKLI
INLKEQYT----EEY---G--------LTQHLISKS-SLCKLICDCYNSISQSKIANLSV
-NNKLRSFQIPIKTEFHSLPEVSV-PFIPGSHLSSTVNLLENSGLISVGETTRYSQ----
SSQID----------PSYLSTLDQ--EDG-TN----------------------------
---------------SSDDVI--FFALLLLDDPESIIRDIKTEQ----------DSTLAR
FIRMIKPTESLLKL---------------------------------TLRN--------T
SLDRMQIKSFAFHLIYWRRARVIQPLSTRSTYIISPMSPITINLFN-------------D
IKR------------------------------------FKKAHPAIPSLPNFLKLLSPK
SR------------------K-----------PQQFASVIPSKDHRDIYLEALGWLIRYG
YVTQLQTFIWLKISRNVKIKVDEDLENENAT------KKRSSV----SKKAAV---G---
----GTD-------NTSKD------------------------------VKRPILPPQ--
---------------------------------------------------------D--
HEVAKKNV-------------DDE-------------------------IDKM-----KE
ILKAVNSG-HNVSVEEDDDTIILDPGRATALERRWINKIIFEECK----LSSE-------
----------------------------------------------LIAIFYKLLKYMNG
KSPLELLLLKENVSRGDLRKLLFAI-----------------------------------
--------------------------------------------------------ED--
--------------HIISVR----HW-------------------------
>XP_020078379_Hyphopichia_burtonii
------------------------------------------------------------
-----------------------------------------------------------M
SF--NLPNPSLLGILFVISTHSG--PQLVFKYPPD-------------------------
------------------------------------------------------------
------------------------------------------------------LSNERI
QKRIRRKKVKSASFGRNSNTDI----DDTSSSDDD-------GDAED-----------DY
EVVDSD-E-------------------DSNVQEFETEN----------------------
-------------EWDSSHLDFY-------------------------------------
--------------------------------------------------MGTKKDIFSF
LDEQERQRKLKLKKSE----------------NELNFKEKPHNS---IDAIK--------
-------ISDND------------------------------------------------
----------------------------------------------FSS-----------
--------------NLLGFEPDYLSEILTPPKQMCNSRFEIMIENSIFLGLPIHNYDDGS
WR-----------ITK------KKHSKSN-------KNADEE------------------
---------------DNVN---------N------------------------------N
ENIKHSMNMFHVVFIMN-PPIIECNYRIDEMFHYVISRLSLVLRYEQLKHDYVWNQVKLI
SKLKNEWK-----PSSNIS--------LNNYLIMKS-SLAKLIAECYTSISSSKIANLSI
-NNKLRSFQIPIKTEFHSLPDSTV-PFLPGSHLSSTVNMLGNTGLINVGETTRYG-----
---------------------MNDNEDSDEIA----------------------------
---------------NAEDII--YFALLLLDDPETIIKDIRGEL----------HSTLAN
FIRMIKPTESLLKL---------------------------------SNKL--QQSDNSI
SVDINQIKSFAFHLIYWRRARVIAPLSTRSVYIVSPMAPITINLHE-------------D
IPK------------------------------------FKDSFQTLPSLPHFLKSLSTR
SR------------------K-----------PKQFATIIPSKDHRDIYLNALAWLIRFG
YVTQLHTFIWLKISRKVKLKVEEDLEYESSKIA----KRKRDSDATDKLTSNVRSSG---
----TTD-------NTSK-----------Q-------------------IDEGLSDIR--
---------------------------------------------------------NYK
ANNVST-S-----------SYDPD-------------------------LELL-----DK
NIKSLNLG-PNIVLEDDEDTIVIDPGRATTLERRWINKIIEDECK----LSPE-------
----------------------------------------------LTGVFFKLLKYMNG
KNSLELLLLKENITRHDLRKLLFAI-----------------------------------
--------------------------------------------------------ED--
--------------HIISVR----HW-------------------------
>XP_015468664_Debaryomyces_fabryi
------------------------------------------------------------
-----------------------------------------------------------M
SL--NLPNPSILGILLVVSTHSG--PQLVFQYPPD-------------------------
------------------------------------------------------------
------------------------------------------------------LSNDS-
KKNSSLKRTNKVSTLQSRVSDT----ED-DIDDDD---YI--ADKEN-----------DE
EYMNED-S-------------------D--------ER----------------------
-------------EWDSRKMNYY-------------------------------------
--------------------------------------------------LGTKKDLLLF
LDEQEKFRQKPQGWNNSHSHEQTNIQMNSDDKSSLRRKSKPGSSDKQIDSPKLDATNSNN
LKKTISSISDSQKSN--------------------------------------------T
SK--SSVS-----------------------------GAPPVSP-ITSS-----------
--------------TILGFEADYLCEMLCPPKQMCNSRFEIMIDDLVFLGLPIHSYDNGS
WR-----------SKH------SHRPKSGKLSKGRFKNATDN------------------
---------------ASIDNEKTDYENTS------------------------------K
SQSKNAMNMFHLVFIMN-PPIIECNYRIDEMFHYVISRLSLVLRYEQLKHEYVWNQIRLI
YNLKEEFR----NQTTTLN--------LTRYLTDKS-SLCKLISDCFIQISRSNIANLSI
-NNKLRSFQIPIKTEFHSLPDSTV-PYLPGSHLSSTVNMLANTGLISVGETVRYDN----
VNNLN----------GGTLDDIVDIDDNKSDS----------------------------
---------------NADDII--YYALLLLDDPETIIRDIKAQQ----------QSTLAN
FIRMIKPTESLLKL---------------------------------ANKLKLQASDDGF
SLDVGQIKSFAFHLIYWRRARVILPIGTRSVYIVSPMAPITLNFHH-------------D
IFI------------------------------------FKRTFPALPSLPHFLKLLSN-
SS------------------K-----------PRQLATIIPSKDHRDAYLNALSWLIRYG
YVTQLHTFIWLKISRKVKMKVEEDLENESAN-N----KRKKSSVSSDPNTSSKINSG---
-----TD-------NTSKTESNQE-----A-------------------IQRKMSLLK--
---------------------------------------------------------IVN
KNTDSNPN-----------SYDQE-------------------------IDNI-----EK
KLVSPSTG-INIVLEEEGDTIIIDPGRASSLERRWINKVISEECS----LSSE-------
----------------------------------------------LTVKFYDLLKYMNG
KNSLELLLLKENVSRQELRKLLFAI-----------------------------------
--------------------------------------------------------ED--
--------------HIISVR----HW-------------------------
>XP_459422_Debaryomyces_hansenii
------------------------------------------------------------
-----------------------------------------------------------M
SL--NLPNPSILGILLVVSTHSG--PQLVFQYPPD-------------------------
------------------------------------------------------------
------------------------------------------------------LSNDS-
KKSSNLKRTNKTSTLQRKDSDS----DELDIDDDD---YI--ADNEN-----------DE
EFVNAD-N-------------------DE-------EK----------------------
-------------EWDSRKMNYY-------------------------------------
--------------------------------------------------LGTKSDLLSF
LDEQEKFRQTSQERNKIYGHKQSDSHIDPDEIKSLHRNSKSGSSDKQIESPKLEASNSNN
LKKTISSISDSQKSS--------------------------------------------T
SK--ASTS-----------------------------GIPPVSP-ITSS-----------
--------------TILGFEADYLCEMLCPPKQMCNSRFEIMIDDLVFLGLPIHSYDNGS
WK-----------SKH------SHRPKSGKSSKGRSKNAADN------------------
---------------ASID-EGIDYETTS------------------------------K
SQSKNSMSMFHLVFIMN-PPIIECNYRIDEMFHYVISRLSLVLRYEQSKHEYVWNQIRMI
YNLKEEFR----NQATMAN--------LTKYLTDKS-SLCKLISECFTQISRSNIANLSI
-NNKLRSFQIPIKTEFHSLPDSTV-PYLPGSHLSSTVNMLANTGLISVGETIRYD-----
VNNLN----------SGGLDDFDDIDDNKSDS----------------------------
---------------NADDII--YYALLLLDDPETIIRDIKAQQ----------QSTLAN
FIRMIKPTESLLKL---------------------------------ANKLKQQASDNGF
SLDAGQIKSFAFHLIYWRRARVILPISTRSVYIVSPMAPITLKFHH-------------D
IFI------------------------------------FKKTFPALPSLPHFLKLLSN-
SS------------------K-----------PRQLATVIPSKDHRDAYLNALSWLIRYG
YVTQLHTFIWLKISRKIKMKVEEDLENEGAN-N----KRKKPSATADPNISNKLNAG---
-----TD-------NTSKTESNPE-----D-------------------IQRKMSQLR--
---------------------------------------------------------MIN
RNNNGNPT-----------SYEQE-------------------------IDNI-----EK
KLLSPSIG-LNLVLEDEGDTIIIDPGRASSLERRWINKVISEECN----LSPE-------
----------------------------------------------LTVKFYELLKYMNG
KNSLELLLLKENVSRQELRTLLFAI-----------------------------------
--------------------------------------------------------ED--
--------------HIISVR----HW-------------------------
>XP_006684374_Yamadazyma_tenuis
------------------------------------------------------------
-----------------------------------------------------------M
SF--NLPNPSLLGLILVISTHNG--PQLVFKYPNN-------------------------
------------------------------------------------------------
------------------------------------------------------LAVKP-
--------------------------QDEELENDE---YR--AD----------------
---DSD-S-------------------DTESS----ED----------------------
-------------EWDTRHYNFY-------------------------------------
--------------------------------------------------SGTKKDILSF
LDDQDKHRNIKSDKA----------------------------------SPKPPRTFQEN
IGLGIKNLGDSQ-SN--------------------------------------------N
SK--VSIG-----------------------------RP-------EST-----------
--------------TIFGIEQDYLIEMLCPPKEMCNSRFEINIDDYIFSGLPVHCYDNGT
WR-----------KKT------KI------------ASNTDS------------------
---------------TNLD------DSVD------------------------------S
PRTTTSMTSFHLVFIAK-PPVIESNYRIDEMYHYVVSRLSLVLRHEQSKHDYVWSQVRLI
SKLKEDFK----NQNIFHD--------LTSFLNDKS-SLCKLISDCYNAISSSQIANLSI
-NSKLRSFQIPVKTEFYSIPDSTV-PYLPGSHLSSTVNMIGKTGLINVGETARYD-----
---------------------IDELNDEDADS----------------------------
---------------SADDII--YLSLLLLDDPERIITDIKAES----------DSTLAS
FIRMIKPTETLLRL---------------------------------SHKL--KADSSLM
SLDISQIKSFAFHLIYWRRARAIPPLNTRSSYIVSPMAPITTNMYE-------------D
IAE------------------------------------FKKAFSTMPSLPQFLKLLSSP
TK------------------K-----------PRQFATIIPSKDHREIYLDALAWLIRFG
YVTKLNTFIWLKVSKKVKIKVEEDMENEALNMNFKTSERKKAV------------QG---
-----TD-------NTSK-------------------------------VVEKPSL----
------------------------------------------------------------
-SNVSNPS-----------SYEKD-------------------------IDDI-----VM
GIKNINQG-PEIVLEDDEDTIILDPARANALERRWINKVVTEECK----LSPE-------
----------------------------------------------LTVIFFSLLKYMNG
KNSLELILLKENIPRNDFRRLLIQI-----------------------------------
--------------------------------------------------------ED--
--------------HLISVR----HW-------------------------
>XP_001486717_Meyerozyma_guilliermondii
------------------------------------------------------------
-----------------------------------------------------------M
SF--NIPNPSLLGIFLVISTHSG--PTLVFLYPPE-------------------------
------------------------------------------------------------
------------------------------------------------------LSSDK-
------------TLSQRRNRHE----DNEDYNDQNNAPEE--QKTNV-----------KV
DDEDDDGL-------------------SSEESDFSDEQFLLNE-----------------
-------------EWDSRNVNYY-------------------------------------
--------------------------------------------------MGTKKDLLSF
LDDEEKRRRSSGKERL---------------------RAPLSPELQPVISQENNSPSSNN
LKKTVSEVSDSQQSS--------------------------------------------S
SR-NSGSN-----------------------------RKSSSAQ-TAKD-----------
--------------NILGFDKEYLCELLCPPRLMCNSRFEITVDDHVFIGLPVHCYDNGL
WR--H------KTKTK------STRSGSKVSADGQLYEDSQN------------------
---------------SNST-----------------------------------------
--LRATMSMFHLVFIMD-PPVVEYNYRVDEMFHFVISRLALVLRYEQLKHDYVWKQVKLI
SKLKEDHRLSQGNDE---G--------LHEFLVNRS-SLCRLIKDCYEAISKHDIANLFV
-NKKLRSFQIPIKTEFHSLPEPTV-PHLPGSYLSTTVNLLAGTGLINIGETTRYGMQGLL
SSITP----------GSTYDADEDSLQTDSGS----------------------------
---------------KTDDII--YFSLLLLDDPNSIIRDINAEP----------QSAIAR
FIHSIKPTESLERL---------------------------------AHKLNHHEK---M
ESNIAEVKSFAFHLVYWRRARVIQPLSSRSVYIVSPMAPLSFNLYN-------------D
IKA------------------------------------FKAAFSSLPSLPHFLKLLSAL
SR------------------K-----------PKQFAAAIPSKDHRDIYMEALGWLMKYG
YVTQLHTFVWLKISKKIKMKVEEDIEKESAG------RKRSNPVT--PSVEKYHKLL---
----ATD-------NTSKA------------------------------YSDGPSDAN--
---------------------------------------------------------IRR
TRANKPSSLPSSGIGVNSNPYN--------------------------------------
---------TDIVLEKDGDTIILDPGRASSLERKWINKIIFDECK----LTPA-------
----------------------------------------------MVSVFYKFLKYMNG
KNSLELLLLKENVSRHDLRKLMFAI-----------------------------------
--------------------------------------------------------ED--
--------------HIISVR----HW-------------------------
>XP_018712543_Metschnikowia_bicuspidata
------------------------------------------------------------
-----------------------------------------------------------M
SY--NLPNPSFIGILLAVSTHNG--PQIAFSYPDD-------------------------
------------------------------------------------------------
------------------------------------------------------LSLRQ-
--------------LVSRTADEESRSEDDDFDDEDFDAAS--SDEFEYLAGENQFLKAET
SH----------------------------------------------------------
-------------LWDPSHPNYY-------------------------------------
--------------------------------------------------LGTKNDLMTF
LTARESYR----------------------------------------------DSTEQL
DGTNPPVKSGLSKRT--------------------------------------------A
DSGFKAKD-----------------------------TASKSGI-SKPG-----------
--------------QILGLEPDQLGEMLCPPRAMCNRRFDVMLENVVFLGLPVHVDTNGS
WRAKK------NRPAA------TGTATAR--SERQDLTESLR------------------
------------------------------------------------------------
--AGTAMSMFHLVFVMS-PPDIERNYRVDEMFYNVTSKLSLMLRYEQQKNDFVWLQVRMI
LKLKDEFRASAELK-ETTS--------MTAHLLANL-PLCRMMAECHMAISASQIANLNI
-NGKPRSFQIPMKTEFHSLPEPTV-PYIPGSCLLSTINCLGRAGLVNVGETTRYSNTNLM
ELLL-GLTPNG----SDPNTAEDD--DDGINA----------------------------
---------------NPDDIV--HLALLLCDDPEVIIKDIKAET----------HSALAR
FVHMIRPTESLLKI---------------------------------ANSLRLHAGAS-A
QLSVAEIKSLALHLVYWRRARVIPPLNTRGIYIVSPMAPISTNFHR-------------D
IVK------------------------------------FNEQFPTVPSLPLFLRLLSTR
SR------------------K-----------PRQFASIIPSRDHKDMYISALAWLVRFG
YVTQLHTYIWLKVLKKVKMKVEEELEEELGK------APKRNADGLRTKKIFAVDNKMHL
AVDNSSK-------QTG-PLEKAT-----H------------------------------
------------------------------------------------------------
------------PES--LESVEEE-------------------------IDKL-----QK
RFEAHNSI-PDLVLEDDGDTILVDPGRASSLERRWINKIIYEECG----LSSE-------
----------------------------------------------LTAVFYKLLKYMNG
QNSLELLLLRENISRSELRKLLLEI-----------------------------------
--------------------------------------------------------DE--
--------------YVISVR----HW-------------------------
>XP_002619852_Clavispora_lusitaniae
------------------------------------------------------------
---------------MNYYLFSQVFTVVYTISLRSLRLFALLVHTFTPPKYSSTHTFDIM
SY--NLPCPSLMGIFFVVSNHNG--PHFVFHYPPE-------------------------
------------------------------------------------------------
------------------------------------------------------LSNVT-
--------------LQSAGAEE----SDEDFDDEDFDFEE--SIQEK-----------ES
PN----------------------------------------------------------
-------------AWDVNHREYY-------------------------------------
--------------------------------------------------LGTKKDITSF
LDAQRHIRGQEKKKSS---------------------------------RPKVSNSKTSQ
SLSNSAPTSG---DT--------------------------------------------S
TV-----S-----------------------------AFSTSNE-PTSK-----------
--------------QILGFEPEHLCEMLCPPKDLCNKRFELTLERVVFLGLPIHVFSNGS
WRSKK------QKAKS------NQEHQGNGYDSGSDDNDS--------------------
------------------------------------------------------------
---KSSMHMFHMVFVMN-PSEIERDYRIDEMFYYITSKIALVLRSEQSRHDYVWNQVRNI
SRLKEEWRTESQNNPSMTT--------LSNFLLSKS-SLCKLMADCYEAISSSKVANLLI
-NNKLRSFQIPIKLEFHSLPEMTV-PFIPGSYLTSAVNQFGKTGLVSVGETTRYRANNLM
NILLGGKSADG----GDEFEDSNDSLDQEDKS----------------------------
---------------NANDVI--YFSLLLLDDPEAIIRDMKVEQ----------QSGLAT
FVRSLRPVDSLVKV---------------------------------ADRLSYASDSK-S
AISLGEVKSFALHLIYWRKARAIPPLNSRSIYIVSPMAPLTTNLQS-------------D
IAK------------------------------------FKRDFTAVPSLPVFLKLLSTR
SK------------------K-----------PRQFASIIPSRDHKETYLMALGWLIRYG
YVTQLHTYIWLKVSRKIKMRVEEDMENELGN------GTKRNKDTEY-KEPPASDNKVGN
HV--TVD-------NSSKKVESAS-----Q------------------------------
------------------------------------------------------------
------------QKL--SGSIDEE-------------------------IDNI-----QR
RFEWSGES-PDIIMEDDEDTILVDPGRASSIERRWINRIIHDECH----LSSE-------
----------------------------------------------LTSIFFKVLKYMNG
RNSLELLLLKENISRTDLRKLLVAI-----------------------------------
--------------------------------------------------------ED--
--------------HIISVR----HW-------------------------
>XP_025340266_Candida_haemuloni
------------------------------------------------------------
-----------------------------------------------------------M
SY--NLPCPSLVGLILVASTHNG--PHFSFCYPPE-------------------------
------------------------------------------------------------
------------------------------------------------------LGSDD-
--------------FHRRKQTT----SEDQLNDEDY-------VQ-E-----------ES
AEGPEE------------------------------------------------------
-------------SYDFNHMNSY-------------------------------------
--------------------------------------------------IGTKKDILTV
LDTQERLK-----------------------------------------RERSIDVHSAS
SLHNGTSRSSLRQVT--------------------------------------------S
NS-----S-----------------------------KASTNPL-EDSS-----------
--------------RILGFEREYLSEMLCPPRSMCNSRFEVMIEDVVFLGLPVHIGPDGS
WRPGR------S--QR------KSVAEVS--DNEEDETST--------------------
------------------------------------------------------------
---KNSMSMFHLVFVLE-PPEIERNYRIDEMFYCVTSKLSLVLRYEQQKRDYVWNQIRLI
SKTKEEWRT--QTTLHSTS--------MSDYLISKS-SLCKLIVDCFEAISSSKIANLLV
-NNKRKSFQIPLKSEFSSLPDSTV-PYIPGSHLSSTANMLASTGLVNLGETTRYHTKGLM
NLLLDGSLTSGNYGAGEEVNSSDD--EEANAT----------------------------
---------------SSEDVI--YFALLLLDSPEVIIKELKAEP----------QSQLAR
FIRLVRPTESLIKI---------------------------------TNKMKSIYGEK-S
PISLSHIKSYAFQLIYWRKARVVPPLNSRAIYIVSPMAPLETNFRR-------------D
IRL------------------------------------FKESFSTLPSLPSFLKLLSTR
SK------------------K-----------PKQFASIIPSRDHKELYLSALAWLIRFG
YVTQLHTYIWLKIPRKIKMRVEEEEETERGK------EPKRKRGSDSTKDSTVVDNKVDN
KVDNKVD-------N---KLENPA-----D------------------------------
-----------------------------------------------------------V
SSSPSKATRAPASKGL-SGSLDSE-------------------------IANI-----EK
KLGMANIA-SNIILQEEDDTILVDPGRASSTQRRWINRVIHEESK----LTPE-------
----------------------------------------------LIAVFYKLLKYMNG
KNSLELLLLKENVSRVELRKLLLAI-----------------------------------
--------------------------------------------------------ED--
--------------FIISVR----HW-------------------------
>XP_024711662_Candida_pseudohaemulonis
------------------------------------------------------------
-----------------------------------------------------------M
SY--NLPCPSLVGLILVASTHNG--PHFSFCYPQD-------------------------
------------------------------------------------------------
------------------------------------------------------LFSDE-
--------------FNRRKRAT----SD--LDDEDY-------VQ-D-----------ET
GDTPDE------------------------------------------------------
-------------SLDFNHMSSY-------------------------------------
--------------------------------------------------LGTKKDIITV
LDNQERLK-----------------------------------------REQCGDAQSAS
SIHNG--RSSLRQVT--------------------------------------------S
NS-----S-----------------------------KASTHPP-EDTG-----------
--------------KIMGFDREYLSEMLCPPRLMCNSRFEVMIENVVFLGLPIHIGADGS
WRPGR------L--ER------KR--DKG--DD-EDENLS--------------------
------------------------------------------------------------
---KNAMSMFHLVFVLE-PPEIERNYRIDEMFYCVTSKLSLVLRYEQLKRDYVWSQIRLI
LKLKEEWRT--QTTLHGSL--------MLEYLVSKL-SLCKLMADCYDAISSSKIATLVV
-NNKRKSFQIPVKLEFSSLPEPTV-PYIPGSHLSSTANMLSSTGLVNLGETTRYHTKGLM
NLLLDGSLATGNYGAGEEVNSLDD--EDANAT----------------------------
---------------SSEDII--YFAILLLDSPEVIIRDLKAEP----------QSQLAR
FIRLVRPTESLIKL---------------------------------TNKIKALNEGK-S
-ISISQVKSFAFQLIYWRKARVVTPLNSRAIYIVSPMAPFESNFRD-------------D
IRA------------------------------------FKENFATLPSLPQFLKLLSAR
SR------------------K-----------PKQFATIIPSRDHKDLYLLALAWLIRFG
YVTQLHTYIWLKIPRKVKMRVEEEEETERGR------DPKKKRELDSAQNLAVVDNKVE-
-VDNVVD-------N---KVESAA-----E------------------------------
-----------------------------------------------------------E
ASSPSKAKVLP-QKGF-PGSLDSE-------------------------IEKI-----ES
KLGMAKIA-SNVILEEEDDTILVDPGRASSIQRRWINRVIHEECK----LPPD-------
----------------------------------------------LTAVFYKLLKYMNG
KNSLELLLLKENVSRVELRKLLLAI-----------------------------------
--------------------------------------------------------ED--
--------------FIISVR----HW-------------------------
>XP_025336715_Candida_duobushaemulonis
------------------------------------------------------------
-----------------------------------------------------------M
SY--NLPCPSLVGLILVASTHNG--PHFSFCYPQN-------------------------
------------------------------------------------------------
------------------------------------------------------LFSDE-
--------------FNRRKRAT----SD--LDDEDY-------VQ-D-----------ET
GDTPDE------------------------------------------------------
-------------SLNFNHMSSY-------------------------------------
--------------------------------------------------LGTKKDIITV
LDNQERLK-----------------------------------------REQSGDAQSGS
SIHNG--RSSLRQVT--------------------------------------------S
NS-----S-----------------------------KASTHPP-EDTG-----------
--------------KIMGFDREYLSEMLCPPRSMCNSRFEVMIENVVFLGLPVHIGADGS
WRPGR------S--ER------NR--EKT--DN-EDENSS--------------------
------------------------------------------------------------
---NNAMSMFHLVFVLE-PPEIERNYRIDEMFYCVTSKLSLVLRYEQSKRDYVWSQIRLI
SKLKDEWRT--QTTLHGSS--------MSEYLVSKS-SLCKLMADCYDAISCSKIATLVV
-NNKRKSFQIPVKSEFSSLPEPTV-PYIPGSHLSSTANMLSSTGLVNLGETTRYHTKGLM
NLLLDGSLATGNYGAGEDVNSSDD--EDANAT----------------------------
---------------SSEDII--YFAILLLDSPEVIIRDLKAEP----------QSQLAR
FIRLVRPTESLIKL---------------------------------TNKIKASNEGK-S
-ISISQIKSFAFQLIYWRKARVVTPLNSAAIYIVSPMAPFESNFRD-------------D
IRA------------------------------------FKENFATLPSLPQFLKLLSAR
SR------------------K-----------PKQFATIIPSRDHKDLYLSALAWLIRFG
YVTQLHTYIWLKIPRKVKMRVDEEEETERGR------DPKKKRESDSAQNSAVVDNKVE-
-VDNVVD-------N---KVESAV-----E------------------------------
-----------------------------------------------------------V
ASSPSKAKVLP-QKGFHPGSLDSE-------------------------IDRI-----ES
KLGMAKIA-SNVILEEEDDTILVDPGRASSIQRRWINRVIHEECK----LPPD-------
----------------------------------------------LTAVFYKLLKYMNG
KNSLELLLLKENVSRVELRKLLKAI-----------------------------------
--------------------------------------------------------ED--
--------------FIISVR----HW-------------------------
>XP_028887995_Candida_auris
------------------------------------------------------------
-----------------------------------------------------------M
SF--NLPCPSLVGLILVASTHNG--PHFSFSYPPE-------------------------
------------------------------------------------------------
------------------------------------------------------LSNED-
--------------LFRTK-SV----SEDQLNDEDY-------IQND-----------QS
EDSLDEI-----------------------------------------------------
-------------ALDGIHPNSY-------------------------------------
--------------------------------------------------LVTKKDILTV
LDKQERLK-----------------------------------------KDSGADANSFS
SAFNCTGRASLRQVT--------------------------------------------S
NS-----S-----------------------------KGSSAKVSEDSN-----------
--------------KVLGFEREYLSEMLCPPRSMCNSRFEVMIENRVFLGLPIHIDANGC
WRPGK------QPKSR------NKPADET--NDNGDESSS--------------------
------------------------------------------------------------
---TNAMSMFHLVFVLN-PPKIERNYRIDEMFYYVTSKLSLVLRYEQSKRDYVWNQIRLI
SKSREEWRS--QASLQNTL--------LSDYLISKS-SLCKLMADCYESISTSKIATLTI
-NNKRKSFQIPTKMEFSSLPDSTV-PYIPGSYLSSTANMLSSTGLVNLGETTRYHDKGLM
NLLLDGRLNSGNYAAADEVNSSDN--EEANAT----------------------------
---------------SYEDVI--YFALLLLDSPEVIIKDIKAEP----------QSQLAK
FIRVIRPTDSLLKL---------------------------------TNRMRAAN----S
SINISHIKSFAFQLIYWRKARIIPPINSKAIYIVSPMAPLETNYRR-------------D
VKL------------------------------------FKAKFSTLPSLPSFLKLLSTR
SK------------------K-----------PKQFASIIPSRDHKELYLSALAWLIRYG
YVTQLHTYIWLKIPRKVKMRVEEELETEVDK------S-KRRKSMEEPKNESIVDNKVDN
KVDNKVD-------D---KVDNKV-----DNIVDNKVDNKVDNKVDDKVDENVDKKDD--
---------------------------------------------------------AIV
SSSPSRATN---TKGG-SSYLDEE-------------------------VEKF-----D-
-----------IVLEEEDDTILVDPGRASSLERRWINRVIYDECK----LSPE-------
----------------------------------------------LTTIFFKLLKYMNG
KNSLELLLLKENVSRVELRKLLLAI-----------------------------------
--------------------------------------------------------ED--
--------------YIISVR----HW-------------------------
>NP_011840_Saccharomyces_cerevisiae
------------------------------------------------------------
-----------------------------------------------------------M
DE--CLPNSCLLGVHLVISTHSG--PQIVYHYPPS---------N--TAFLTNNPTKHQH
LYGNHANL---------NKNTSTNKEEKLFNSGSTKTASQIALNES-----AKSYNTAIT
PSMTNTNTNNVTLPPTRSHANTVGSQSSIPAATNGVGYRKTDIEDTSRTFQYQETESET-
--------------------------SSSGLSDSELSTDY--LD--ISSDSFSISSSLSS
SSLSSSPS-------------------SSSSSSPPQDGLSRTNSSFQSTDSMSPTSPQMI
------------MENDSISVAES-------------------------------------
-----------------------YLDSGTNNKSRAA--------------SKRSQNFFHK
LSTKKSTDSKT-HSPVRKLKSKPSQSTKKGNKLLKNTSNETDGNAFTGSCSISSKKSLSS
TGEHNQELRNSSLNDTPGQSPHHYHHRYHHYHKNAATSQRNSHTQYDVEEEDMEVSAMLQ
DGKISMNE-----------------------------IFFEEENFQDIN-----------
--------------KILEFDNDFVAEFCSPEREMCNTRFEFTVDNFCFLGLPIHVDSQGR
WRKS-------KH-KN------KTRSKRSSSTTTNISRKKSIASKI-------SSLSENT
LKKVNSGEADTVYDSNIGHEASTDTPNLRINTDV--SGNEFERE---------------K
EDLGKNMNMFHVCFVMN-PHLIEYNKRIDDMYQFVVTRLSLLLRYVQSKTSYISSECHII
LKEKERVLKHSKTYQSIRG-AGNKGKYLYQRILAKS-SLARALTECVDKIQRNEIACLEI
NDDKVISLQIPIQNEFEKMPNFKLQPVLRGSYLTSILN----MKFLEKSSLR--------
------------IE-SQNRQNDQAQFSDTNNNIYRFGNNINSTGHCGAANVDDGDDN---
--------ESNYYCDDNDDLL--NYALLLLDEPNNIISSLETFS----YQDDIGTIILKH
LVRNIQPNIPLRSYRYLITDLL-------DNP---------------SSLDDLTTETN--
SLESSILRSCALHLMYWRHARIVIPLSSKYTYIVSPLAPIQGYTID-------------D
YKSTSQNDGNVKKMDDRENNKSGS---DRVPLIYQNSMLFRSKFPSLPSLPIFLSLLSTD
--------------------K-----------PQAYSNIIPSREHKPVYLNALAWLIQYG
YVTQLLTFINIRVDKHIKMAVDEDLEKEGF----------RKTNTAR------RPSMDYK
KTDKKLD-------DEDGQSR------------DANASEACS---GKN---EGMQSN---
-----------------------------------------------------------D
-NNKDVDEKDNENDSRVDDRDDNE--------------------------IAIADEEEIL
HFEYD----DPEM--QHDYTIILEPERATAIEKRWLYRCIYGQ-------PSD-------
----------------------------------------------IQILFNKLLKYFNG
KVPMELVIIKEEISRHDLKKLLNAL-----------------------------------
--------------------------------------------------------DK--
--------------YLIEIH----HW-------------------------
>XP_018219215_Saccharomyces_eubayanus
------------------------------------------------------------
-----------------------------------------------------------M
DE--CLPNSCLLGVHLVISTHSG--PQIVYHYPPS---------N--TAFLTNNPAKHQH
FYGNHDVL---------GKNTD--KGDKSFNTGAAKTTSQGPQNDS-----MNNFNATVP
PSMTNSNINSGTMPTTRSHANTVGSQGSIPTASNGIGYGETDAGNNPGSFQYSESESES-
--------------------------SSSGLSDSELSTDY--VD--VSSDSFSISSSLSS
PSLSSTSS-------------------SPTSSSPLQDGLSPTISSSQSIDSMSPTSPQIT
------------MTNDGVSVSES-------------------------------------
-----------------------YLDSAVNNKSRAT--------------SKRSQNFFHK
LSTKKSAELKP-HSPIRKLKSKPSKSTTKGNKLLKNPSNETDANALVGNYSLSSKKSISS
TGDYNQDIRNNSLNDTPGQSPHHYHHRYHHYRKSIANSQRNISTQYDV-DEDMEVSTMLQ
DGKISMNE-----------------------------IFFKEENFQDIN-----------
--------------KILEFDHDFVAEFCSPEREMCNTRFELTVDNFCFLGLPIHVDSQGR
WRKS-------KH-KN------KTRSKRSSSTTTNISRKKSVASKI-------SSVSENT
LKKLNSGEAETDYDNNVGDENYTDAPNLKINTDF--NGSEFDRE---------------K
EDLGKNMNMFHVCFVMN-PHLIEYNKRVDDMYQFVVTRLSLLLRYVQSKTSYVSSECHLI
LKERERVLKHSKTYQTING-AGNKGKYLYQRILAKS-SLARALTECVDKIQRNEIACLEI
SDDKVISLQIPIQNEFEKMPNFKLQPVLRGSYLTSILN----MKFLEKSSLR--------
------------IE-GQNRQNNQAQISDANNNIYRFNNNINNTGHGGAPNVDDGDDN---
--------ESSYYCDDNDDLL--NYALLLLDEPNNIINSLETFS----YQDDIGSVILKH
LVRNTQPNIPLKSYHYLISELL-------DSP---------------SSQNDLTSETS--
SFESGILRSCALHLMYWRHARIVIPVSSKYTYIVSPLAPIQGYTID-------------D
FKSTSQHDDKVSMVENDKNNGARG---ESVPLIYQNSILFRSKFPSLPTLPIFLNLLSVD
--------------------K-----------PQAYNNIIPSRDHKPVYLNALGWLIQYG
YVTQLLTFINIRVDKHIKMAVDEDLEKEGF----------RKTNTTG------RPGLDYK
RADKKLD-------DEDGQNR------------DANANEECV---GKT---ESEQPNG--
---------------------------------------------------------NKT
NDNNDVNGNEKAEDGHGDDLDNNE--------------------------MAVVDEEEIL
HFEYD----DPEM--QHDYTIILEPERATAIEKRWLYRCIYDQ-------PSD-------
----------------------------------------------IQILFNRLLKHFNG
KVPMELVIIKEEISRHDLKRLLNAL-----------------------------------
--------------------------------------------------------NK--
--------------YLVETH----HW-------------------------
>XP_033766647_Saccharomyces_paradoxus
------------------------------------------------------------
-----------------------------------------------------------M
DE--CLPNSCLLGVHLVISTHSG--PQIVYHYPPS---------N--TAFLTNNPTKHQH
LYGNHATL---------EKNTNTKKEDNLFHSGSAKTASQIALNDS-----VKNCNTAIT
PSMTNANTNSGILPSTRSHANTVGSQSSIPTVSNGVSYRETDIENNPRTFQYPEPESET-
--------------------------SSSGLSDSELSTDY--LD--ISSDSFSISSSLSS
PSLSSSPS-------------------SSSSSSPLQDGLSRTNSSFQSIDSMSPTSPQMT
------------RENDSISVAES-------------------------------------
-----------------------YLDSATNNKSKTT--------------SKRSQNFFHK
LSTKKSADSKT-HSPIRKLKSKPSQSTNKGNKLLKNISNETDGNDFTGSCSVSSKKSVSS
TGEHNQDFRNNSLNDTPGQSPHHYHHRYHHYHKAAANSQRNSHTQYDV-EEDIEVSAMLQ
DGKISMNE-----------------------------IFFEEENFQDIN-----------
--------------KILEFDNDFVAEFCSPEREMCNTRFEFTVDNFCFLGLPIHVDSQGR
WRKS-------KH-KN------KTRSKRSSSTTTNISRKKSVASKI-------SSLSENT
LKKVNSGEAETGYDNNAGHETYTDTPNLRINTDI--NGTEFERE---------------K
EDLGKNMNMFHVCFVMN-PHLIEYNKRIDDMYQFVVTRLSLLLRYVQSKTSYISSECHII
LKEKERVLKHSKTYRSIRG-AGNKGKYLYQRILSKS-SLARALTECVDKIQRNEIACLEI
NDDKVISLQIPIQNEFEKMPNFKLQPVLKGSYLTSILN----MKFLEKSSLR--------
------------IE-GQNRQNNQAQLSDTNNNIYRFGNNINSTGHCGAANVDDGDEN---
--------ESNYYCDDNDDLL--NYALLLLDEPNNIISSLETFS----YQDDIGTLILKH
LVRNIQPNIPLRSYRYLISELL-------DNP---------------SSQDVLTSETN--
SLESSILRSCALHLMYWRHARIVIPLSSKYTYFVSPLAPIQGYTID-------------D
FKSTSQNDANVKTMENCGDNKDQG---DRIPLIYQNSILFRSKFPSLPTLPIFLSLLSAD
--------------------K-----------PQAYSNIIPSREHKPVYLNALAWLIRYG
YVTQLLTFVHIRVDKHIKMAVDEDLEKEGF----------RKANTAG------RPSMDYK
KTDKKLD-------DEDGQNR------------DANANEACL---GKK---EGRQSN---
-----------------------------------------------------------D
NNNKDVNENDNENDSRADDRNDNE--------------------------IAIADEEEIL
HFEYD----DPEM--QHDYTIILEPERATAIEKRWLYRCIYGQ-------PSD-------
----------------------------------------------IQILFNKLLKYFNG
KVPMELVIIKEEISRHDLKRLLNAL-----------------------------------
--------------------------------------------------------DK--
--------------YLIEIH----HW-------------------------
>XP_003675931_Naumovozyma_castellii
------------------------------------------------------------
----------------------------------------------------------MN
EH--LSPNTRLLGVHLTISTHSG--PQLIFHYPPT---------T----------AEFVH
LMNDSKLK---------GKRKSTTASNSTLSFKKERTKF---------------------
------------------------------------------------------VDEEG-
--------------------------DEIGLSDSELSTDY--ADDSMSSD----FESITV
P-LTESPA-------------------TDTNISSIND-----ITQTMSADELLGMLHKKT
------------DTNSSIDFENS-------------------------------------
-----------------------VLMD--------S------------------------
---------------------------------------EDEVND---------------
--ELNSDMETLSLEDI------------------AIN-----------------------
-------E-----------------------------NYFLEQNFQGLN-----------
--------------KIFGFDSDFVAEFCSPEREMCNNKFEFTVDEFAFLGLPVHVDSNGK
WRRQ-------RH-KRHNATTKSVKSKKSSSGGSLTSRQKR-RQKS-------TSLSNTN
TI-----------D-----EGYE-------------TGDEKTDHMRARMSDVEQSEMDDI
NDLDKNMNMFHVCFIMD-PPLTEYNKRVDDMYQYIVAKLSLLLRYLQAKSSYVSQQCTMI
LRERERVLKYSNKYKSIKE-ENLKAKYYYQRILSKS-SLARSLIECVDKLQQNEIACLEL
GDDKIISLQIPIQNEFNILPNFKTSPIAENCYLTSILN----NKFLENLSMR--------
-------RTAWKMD-DVDNENNTAKGQHMEQP---ETSTMGNSYMGNSRIINQFAQN---
--------DFDSTENENDDIL--DYALLLLDDPTNILQTLDKFS----HQDVIGNLILRH
LVKRIQPTIPIRSYHYIIDEIL-------DLD---------------SDNNEQTTIEN--
SMQYNILRSCSLHLIYWRHARVIIPLSSKNSYILSPISPIV-YSVD-------------K
FKE--------------------------------DELTFRDRFSSLPSLPILLSSISKN
SE-----------------QN-----------KMFFNNVIPSKEHKPIYLGALAWLIKHG
YMTQLLTFIYIRVDKRIKMMVDEDLEREGF----------RRKNVSNSQK----------
---KKKN-------TKD----------------GIDNTVAVI---GKN------------
------------------------------------------------------------
EESGLVDINSGTDDDEEGEEDDEE-----------------------------------I
HFEYD----DPEL--QKDYTVILNPERATALEKRWIFKCISDQ-------PSE-------
----------------------------------------------IQILFNRLFKYFNG
RIPMELVTSKENIARHDLKKLLNVM-----------------------------------
--------------------------------------------------------DK--
--------------YLIEID----HW-------------------------
>XP_003671451_Naumovozyma_dairenensis
------------------------------------------------------------
------------------------------------------------------------
MH--FLPHSRLIGIHLTISTHSG--PQLIYHYPPS---------SIGNSTYKRNIKKNNN
TCGDSSNA---------NSNKKNPKNNTTTSTSSIENVT---------------------
------------------------------------------------------VDLED-
--------------------------DEFGLSDSDLSTEY--ASESDSDNDQDKFDTTNT
P-TVSIPS-------------------T-SSASTIQE-----ETKQVSDDITTDDTPAKI
-----------EDTDEGVNTEPE-------------------------------------
-----------------------ELVEPSQKNEKAS------------------------
---------------------------------------EKDEKA---------------
--QLPQKKDINDFDDA------------------AINKKSKPEDKIRI------------
-KPLPLDD-----------------------------NYFTEENFEDIN-----------
--------------KIFGFDSDFVAEFCSPEREMCNTRFEFTIDELCFLGLPVHIDSDGK
WRKS-------RHSKRRQG---SVKSKKSSSGRSSSSNFKRSRKRS-------ISLHRSK
SRRSEDSDPEVADD-----EGIENNINQNNNNDIVDNGDDKTVE-----DSVEQVGECDK
NNFDKNMNMFHVCFIMN-PPLTEYNKKTDDMYQYVVAKLSLLLRYVQAKDSYVSKQCNLI
LKERERVLKFSQKYKSIKG-KHNKAKYLYRRILEKS-SLAKSLTECVHKLQKNQIACLDL
GNRKIVSLQVPVENEFQILPNFKITPAIENCYLTSILN----NSFLERLSLRADGLTSTT
TGTNAGTSTDWRIENDVDDETNRGRTSNNNNN---RSSNIKYQSISDGKPTNPMALNRNT
VVTYYSTGDSEILEMNNNDLL--NYSILLLDDPTNIIQSLEESS----NQDVLGNTILRH
LVKRMQPNIPIRNYQYIIDEVL-------------------------GSGFKSGITDN--
TIQCNILRSCTLHLIYWRYARVILPISSKSFYIVSPVSSVS-YSKE----------NESK
FVT--------------------------------DSISFKEKFPLLPTLENMLSIISNN
GT-----------------GK-----------VECFNNIIPTREHKPTYLGALAWLIRYG
YVTPLLSFIYIRVDKKIKMTVEEDLEREGF----------KKKNANGLQRNINRSSMDNA
VDQKEMN-------TDN----------------DLNQMTETF---GSNVTIDETLKNT--
---------------------------------------------------------SIP
NERG-SNLNDGQNDDNM----NDD-----------------------------------L
HFEYD----DPEL--QKDYTIILDPERATAIEKRWIFKCIADQ-------PPD-------
----------------------------------------------VQILFNRLLKYFNG
KVPMELVLTKEGISRNELKKLFNVM-----------------------------------
--------------------------------------------------------DK--
--------------YLVEVR----HW-------------------------
>XP_003959055_Kazachstania_africana
------------------------------------------------------------
-----------------------------------------------------------M
DE--FLPISYLLGVHLTISTHSG--PQIVYSYPPS---------SSEYILSLQ-------
NV---------------SYKFAKRKDQASKSTR------------------KVKENASVI
STDSDSSF----------------------------------------------S---S-
--------------------------SSSGLSGSEMSTDY--ADESFSSDEGNDEEITHD
MSNLGIST-------------------DKLFRLFTNE-----------------NGNA--
-----------DESDNSDEIDNS-------------------------------------
-----------------------DL-----------------------------------
---------------------------------------ELDIKS---------------
--KLFSD-ED----G---------------------------------------------
---FEFNE-----------------------------TFFDEENYRDYN-----------
--------------KLFGFDSEFVAEFCCPDRELCNSRFEFTVDDLCFLGLPIRRDASGY
WRKS-------KRKKH------TSKK-SSSLSHAKVTRSSSNRSESSKRTQSSNTAKAYP
NSNSDVEQ--------ENNEESLD-----------------------------------K
DDLERNMNMFHICFVLN-PPLTEYNKRADDLYQYIVARLSILLRYFQAKNNYVSKECSII
LKERENVVKYSKSYESALT-PAAKAKCVYERILSKS-SLARMLTKCVDKLHKNEIASIKV
GDDKIISLQIPVKNEFEHLPNFKQNAILPNSYLTSILN----KKFLEKASFS--------
--------------------SAPH--SSSRK--LHSSITLGNSLILHD------------
--------GDDDYDNEDDDIL--NYALLLLDDVNNILRTLETTTMNSTESNDINMIILRH
LIKHIQPTVPLNSYHYIITDAL-------DLE---------------PST----------
-VTYDILRSCALHLIYWRHARVIIPMSSKFTYVVSPIISLEK-----------------M
YNV--------------------------------DKVQFKKRFPSLPTLSYFLSKLSGG
KS-----------------SINTSKDGDDIKWPYSFNNIIPSREHKGIYLDVLSWLIRRG
YVTQLLTFVYIRIDKRIKIAVDEDLEREGY----------RRGKMQK--------LQMRK
INKSNRS-------TKIG----------------DNQIAQKV---DHRTNIEN--DNL--
---------------------------------------------------------AAA
TDKSNLEI----NKNDPITGSTED-----------------------------------I
HFEFD----DPEM--RQDYTIILEPERATAIEKRWIHKCVSEQ-------PPD-------
----------------------------------------------IKNTFNKLLKYFNG
RAPMELATLQEGISRHELKRLFASL-----------------------------------
--------------------------------------------------------DK--
--------------HLVELH----HW-------------------------
>XP_022466605_Kazachstania_naganishii
------------------------------------------------------------
-----------------------------------------------------------M
SE--HLPNSYLVGIHLTISTHSG--PQVVYSYPPARVGAIHSRKSSSDVLSRRKTLNRNG
SA---------------SKKGSKLQSQLSEASRDVDTSIRSRTSMK-----SVKSEASSI
SSASSRSS----------------------------------------------NSGLS-
--------------------------SSDGLSESELSTDY--ADESFTSES--------D
TGSTTSSS-------------------DS-----ENE-----------------TDNAKI
----------NSASKNGISIEND-------------------------------------
-----------------------N------------------------------------
-----------------------------------------TLRN---------------
--RLSGEGEDEHLRG---------------------------------------------
---FTLND-----------------------------EFFLDEIFQDTN-----------
--------------KVFGFDSEFVAEFCCPDRELCNTKFEFTIDQLAFLGLPIHCDSKGK
WRKS-------KHKRQ------FSRKLTNSTSHGNLSRKG--HSVGSRRSKNEN------
----DLERRMTRVDTLEPDDEMIS-------------------------------SHIGK
DNLDKNMNMFHVCFVMN-PPLTEYNKRIDDMYQYVVAKLSLLLRYVQSKSNYVSEECEII
LKETESVKKNSQFYQSIKS-PGERGKYLYQRILSKS-SLARCLTKCVDQLHKNEIACVEL
GNDKVISLQIPVNNEFQDIPNYKIHPILPNSYLSTVLN----NNFLEGCSYN--------
--------------------DTQYLNAEGRKGFLGATDNIGN------------------
----------------DNDIL--NYSLLLLDEPTQILETLESST-QTVKTGDLNTLILRQ
LVKQIKPTTPLISYHDIITSTL-------QLE---------------SSE----------
-ITYDILRSCAIHLIYWRYARVIIPLSSKHIYIVSPLLSLDL-----------------C
YSG--------------------------------DEKKFREKFSSLPSLAYFLSRLSGS
TS-----------------MENAQNGGTH---PRQFGALIPSKEHKGAYLNALSWLVRHG
YVCQLLTFALIRIDRKIKIAVEEDLEKEGY----------NRRK--------------KE
IAKRRRH-------RSIGNSD------------QDNNPLKKSGLRDQTSGIDNVMKNL--
---------------------------------------------------------QTD
DDRKQFQTEEAADSKDPY----ES-----------------------------------D
HFEFD----DPEF--QNDYTIILEPERATALEKRWIYKCIHNQ-------PHE-------
----------------------------------------------IQILFNKLLKFFNG
KSPLEVIMLNKGVSRHEMKKLFVAL-----------------------------------
--------------------------------------------------------DR--
--------------YLIKIH----HW-------------------------
>XP_445843_Candida_glabrata
------------------------------------------------------------
-----------------------------------------------------------M
NE--FLPDSCLLGVMLAVSSHSG--PQVIYHYPPS--------------------NRILE
TA---------------RDAHMNQQLGTTGLKRETEGRSMKSRGHPGNWDMNSELDSDLH
SSKMERTASSSSS-----------------------------------------SSLSS-
--------------------------PSSGLSDSELSTDY--AD----------------
-WSTSGSS---------------------------------------SDSELDLQTPDDS
RRSQLENAGARSTRNVSPVSMSR-------------------------------------
-----------------------NTSLGREPKDNGQ--------------KISASKLLDI
L-------------------------------------------NDPKSQFTKINTNDTN
DDQFNMEEDDDL----------------------------------------IEFDYMTS
EKRVDITE-----------------------------EFFTEANYQDTS-----------
--------------KFFEFDIDFLAELCCPSREMCNTRFELTVDEYCFLGHPIHVDSSGN
WRKSR------KRNNS------LSKSKRSGSLTGSRKRSGSKSSNHD------KSFSAET
PNSPESSKIIEEVGSLHKSRTLSNPQN---------------------------------
DHFTKDMTMFHVCFIMD-PNLIEYNKRVDDMYQYVVARLSVLLRYLQSKNDYVSEQCELI
LKEKEKVFKNSKHYKSLSL-PSEKGRYLYQRLLAKS-SLARALTECVEKIKKNEIACLEI
TDHRTVSLQIPIQNEFSILPQYKLYPVLKGSFLTSIQN----NKFLEKSANI--------
------------------DDNHHAKSARDTNLISDHVNTFSNGQTKNEIFYSKNMENALT
AQNDY----------DDDDLL--LYSILLLDDPDKIIADLDNYS----SNDDIGGVILKQ
LVKVIQPNVPLLSYQYIINELLAEKPLSSSTT---------------ANKSKQNKDNKTN
TFYSALLRSCALHLIYWRHARAILPISFKNTYIVSPLSPVEADNSEMIKGNRKPSITDLN
VTS---------------------NSSSKIPVIYLNQQSFKLKFPSLPSLPTFLNILSLG
--------------------K-----------PKAFGNIIPSKEHKPIYMAALIWLIQKG
YLTQLLTFVYIRVDKKIKMKVDEDLEKEGFR------TNRRRRQED--------------
---------------------------------------------NVDNKLLSTDENA--
---------------------------------------------------------NEP
PKSTKVDINDNTLEGRDTEYDSDS------------------------------------
-FDYD----DPEF--NHDYTIILEPERATALEKRWIYKCIQDQ-------PQD-------
----------------------------------------------IKILFNKVMKYMNG
RTAMETVMLKEHISRHDIKRLLTSL-----------------------------------
--------------------------------------------------------GN--
--------------YIVELN----HW-------------------------
>XP_004180729_Tetrapisispora_blattae
------------------------------------------------------------
-----------------------------------------------------------M
QQ--CIPNSRLLGIQLTISTHSG--PQIVYNYPPA-------------------------
-ISDYKSIITNNIPTDIKKFHSNIRNSTSNQPSPIDPFLKNSKNHRHIFTPQDELNMNSF
NMSTSSITRDVFSVNVRSARES--------------------------------DTDQD-
--------------------------SMADISDSELTTDYCGTDSTLSESSSSDTDSVSV
ISVKSNSNLNNNNTNLEKNDKNIQKTISNLINNRYNQNTNNTYSQQEQDDEYADDEGDDE
ISANLKNIKLNSNELTDLKKSHS-------------------------------------
-----------------------NQLNTNDFKSDTSGSTILKTKTPTSNTTIAATKLLDI
I--------------------------------------NQENSNRKISLSSKL------
--LLSTDDDIDRVDS-------------------------------GEYVSDQELATFWE
KEDFKFIE-----------------------------RYFEEDVFQDLS-----------
--------------KIFDFDSEFVAEFCSPEREMCNTKFEFTIDKFCFLGLPIHVDEEGN
WKKS-------KKKKH------SSRSKRSSSIGTKCSVNNHSTTA--------NTNTDIT
RRRENSDLTPFISDTTEKDLVTKLNDTISVESY----------------------DESGK
DDLQNNMTMFHVVFIMD-PSLIEYNQRVNDMFRNVAARLSLFLRSAQAKTSYVSRECDIM
LKEKESIMKTSRTYRMLKG-PRNKTKYLYKKLLTKS-SLARALTVCVDSLQKNEIASLQM
NDEKFISLQIPIHYELKFLPRFKLDPVLKGTFLTSILN----SKFLARSSSL--------
--------------DQLNATTNQINYPTSNSN----------------------------
---NANENEYDTFFDDDNNLL--DYALLPLDEPSNIIKKLETSS----NQDDLTSVLLIH
IVRHIQPTLPLRSYQYLIDDVF-------RFN---------------SNEFGMKELENGE
SIKINLLKSCTLHLLYWRYVRVIIPISSRNTYIISPLSPIQGSNKDLLITNKNCLKSYND
YNNKDNNENNNNNDRYHSNKSTDSKVENKKPLIYQYQDMFKETFPSLPILPLFLNLLSNG
--------------------K-----------PKPYGIIIPSKDHKPIYLKALSWLLRNG
FVYQQLTFICIRVDKQVKMQVEEDLEREGFK------NSNKNVNNVSTGGIANHVTSTNT
TTNIPNK-------NDDNINSSLKDAVINNRGINKNHGNISKTTSNNKDNSNNEEDNM--
---------------------------------------------------------IDD
NDDIRIERSTFTNNNSNDNDNNNNHINLRLNLPYNDIDKELAYADASSKLQNLEFEEDMN
NFDYG----DPKM--EKDYTIILEPERASALEKRWIYKCIQDQ-------PSD-------
----------------------------------------------IQMIFNKLLKYFNG
RTPMEVVILRENVSRHDIKKLMKNM-----------------------------------
--------------------------------------------------------HK--
--------------YLMEYH----HW-------------------------
>XP_003687779_Tetrapisispora_phaffii
------------------------------------------------------------
-----------------------------------------------------------M
KQKHYLPDSRLVGIQLTVSTHSG--PQVIFHYPPC---------SPSHLSNKRNKHKKVY
P----------------KKAANTLLTPVDSMNKSTDLRLGKQRSID-----NNSAHMSIP
SLKTNFTQSDLVPDNDRYLDNFDS------------------------------TSDSD-
--------------------------ISSGLSDSEISTDN--SD----------------
--MSSFSS-------------------NS-----SDENEQLFN-----NRLSNYTSQQSG
GAISTPTDIRSSSLDADSKLLNG-------------------------------------
-----------------------NSSHSNNQRNKSS--------------QISANKLLEM
FNNDI---TSS---------------------------NTLKRRSSLASKLSSVNSIDDL
TDSVKIDGDEYDYND-------------------------------------TELLKELE
KNSISYND-----------------------------EFFDSDIFQDIN-----------
--------------KVFGFDSEFIAEVCSPDREMCNTSFEFTVDNLCFLGLPIHSDKDGN
WRTS-------KNKS-------NRKSAKTSSTHSKGSRRHSINSKES------TSKTNED
ENIESSENHDDEDDKSYMN---------------PIAMHDLNSP----------------
-DYEKNMNMFHVCFVMN-PPISEYNQRVDDMYHYIVMRLAHTLKILQAKSFYVSKEVEIL
LKEKEYVLKSSRVYKNLKG-AANKGQYLYQRLLVQS-SLARALVTCFDTIHKNDIVNLTL
-DEKVVTLQIPIHDEFWKLPQYKIEPVLRGSHLTSILN----YGFLKSTSTK--------
---------------NKKKDINSNNFADDDNI----------------------------
----------------DNDIL--NYALLLKEEQNVIIEKLKSFS----QDDNIGGLILRQ
LVKHIQPNVPIRSYQPLINELM-------G-----------------VKEN--DPNRT--
IFHINILKYCALHLLYWRHARAVIPLSSKYTYIVSPLSPLVGSSKD----------YISE
GSS-----------HFSFNRREDN---HYEPLFYQHQIEFGQTFPSLPSLVSFLSLLSNG
--------------------K-----------PRPFGTIIPSKEHKPIYLGALAWLIRSG
YLTQLLTYVCIRIDSQIKMEVDEDLEREGFK------MNSKKSKENV------------H
KNEVQID-------NIVAVKK------------NQSYNNRFEPSSTNDESRGNAISEI--
---------------------------------------------------------AMY
EERL--------------------------------------------------------
QFAFD----DLEL--EKDYTIILEPEKAGAIERRWIVKCVHDQ-------PAD-------
----------------------------------------------VQILFNRLLKYFNG
KVPMEVVALKENLTKHEIKKVMHAM-----------------------------------
--------------------------------------------------------NK--
--------------YLIEIK----HW-------------------------
>XP_001643821_Vanderwaltozyma_polyspora
------------------------------------------------------------
-----------------------------------------------------------M
TQ--YIPNSRLLGIHLTISTHAG--PQVVYHYPPC---------AVENVVNEKN-HSKLF
K----------------N---NSIQTPTDQFQRSIDGKITNQRSKD-----DNSIHMSLP
SPRTTNVQFDLQTDNN---DNYSM------------------------------MSDSE-
--------------------------FSSGLSDSELSTDY--SD----------------
--VSSLSS-------------------GT-----YSDNSDSFSVHKSETDVTNDLNNQES
SNVVQP----SYSPIIDSKGTNS-------------------------------------
-----------------------ETKSNKSYKNKSS--------------QISANKLLDI
FNNEINFTTSSYTNNSNSNSNSNSNSNSNSNSNNNNNNNNIGRRSSLGSKLSTSYSVNDN
ASSIQNDAEDDNRSD-------------------------------------NELITMLE
QKQISYNE-----------------------------EYFEPEVFQDIT-----------
--------------KIFDFDAEFVAEFCSPEREMCNTNFEFTVDNLSFLGFPIHIDADGN
WKKS-------KKKK-------STRSKRSSSIYTKDDRK-------S------ITQSPMI
NNNNSSDVEEEDDDYKYKETEMSSRKSIKVEANIPF------SP----------------
-DDGKNLTMFHVCFVMN-PHLIEYNQRVNDMFRHIVSKFTLALRSAQAKNSYVSKECDII
LKEREAVMKNSKKYKSIRG-SCNKARYLYQRILSKS-SLARALTKCVDNIQKNEISRLQI
DDDKVLTLQIPIHDEFWKLPKFKLEPVLRGSYLTTILN----ERFLGST-TN--------
---------------NNQETSDWNIYSSEEDA----------------------------
----------------SDDLL--NYALLLLDEPSKIINNIDSFT----YKDNIGGVVLKH
LVKHLQPHVPINYYQPLVDELL-------G-----------------STSGGLSGERS--
LFQVNILKYCALHLLYWRHARVISPINSKNTYIVTPLAPIQGTAKD-------------D
TVS-----------HHHINK--DN---P-KTLIYQNEDIFKKAFPSLPPLVSFLSLLSNG
--------------------K-----------PHPFGTIIPSKEHKPIYLGALAWLIRYG
YVTQLFTYVCIRVDKQIKMAVDEDLEKEGF----------RTVKQPA------------I
RNDVKID-------NVAGGKT------------DSNI------SSSKDNHLDGKTRII--
---------------------------------------------------------DSE
EEDL-------------------------------------------------------T
HFQYD----DPDM--EKDYTIILEPERAGAIEKRWIHKCLHDQ-------PAD-------
----------------------------------------------VQVVFNKLVKYFNG
RTPIEIAIVKEGVTRHEFRKLLHSL-----------------------------------
--------------------------------------------------------NK--
--------------YIVDMY----HW-------------------------
>XP_003682185_Torulaspora_delbrueckii
------------------------------------------------------------
-----------------------------------------------------------M
SE--YLPMSCLLGIHLTIFTHSG--PQVVYHYPPS---------VVDHLKAKQRQNKKVS
AA------------AE-SKNNQKHSGLHARSLRSSQ---VEDSG-F-----SPKAEPSSS
ANFRSK--GLLDMNEIKHSLSSGSES----------------------------E-LES-
--------------------------SSSGLSDSELSTDY--AD----------------
--CSSTSS-------------------SGSGLSLDDEPKPDVPEFSYSNN----ESNESR
------LAGGTSTTVDN-SFNSK-------------------------------------
-----------------------FSILSKPLKHKGS--------------HISASRLLDV
V--------------------------------------NNDHFNRRPSHASKVS-SIHA
GSEVIEDLEEQ--DN-------------------------------------LEVSQMIE
KGLIDFDE-----------------------------QHFAEANFLSLN-----------
--------------KVFDFDPEFVAEFCSPERELCNTRFEFTVDEICFLGLPIRVDADGQ
WRKS-------RRRKQ------SNRSRRSNSTA------------------GRNSKRGSS
VKNS---------EFNETND-TADIESSVLNLDESTGYDESEVL-----------ESKKH
DDLDKSMDMFHVCFVMN-PSLVVYNEKVDDMFRYVVARLSLLLRYSQAKSNYVSKQCNLI
LREKERVLRTSKTYESIRG-SGNKAKYLYRRILAKS-SLARALTTCVDKLQKNEIACLEI
DDDKVISLQIPIQNEFRMLPNYKLNPVLKGSYLTSILN----SKFLGVAPTR--------
------------------DNEGHSTGKREE-D----------------------------
---------------DDDDLL--HYALLLLDEPAKIIKDLENLS----SDDDIGNMVLTH
LIRRLQPTVALGTYQNIIDEML-------GT----------------AKE-SVTGSQN--
SFQTSMLRSCALHLLYRRHARVVIPISSKCTYIVSPLAPIDGFSHD----------N--D
LDS--------------VENHM------ERPLIYQNQEIFKKRFPSLPSLISFLNLLSCK
--------------------K-----------PKPFGSIIPSKEHKPIYLGALTWLMRYG
YVTQLLTFVCIRVDKQIKMAVEEDLEKEAP----------RAKKENL-------------
--NREHD-------KLDNFSK------------EK-----------------GVQA----
---------------------------------------------------------YRS
DHDVE-N-----------------------------------------------------
-FAFD----DPTT--ERDYTIILEPERANAIEKRWIFKCIQDQ-------PTE-------
----------------------------------------------LQILFNRMLPYFNG
RTPMELVIAREGISRHEVRKVLNVL-----------------------------------
--------------------------------------------------------SR--
--------------YLLEFH----HW-------------------------
>XP_037145203_Zygotorulaspora_mrakii
------------------------------------------------------------
----------------------------------------MLSKKRIVCGNNKPLKRQKM
SP--HLPNSRLLGIQLTISTHSG--PQVVYHYPPA---------TVEHISERQRQRNQKS
ATLDDRLTNGVTEEID-KRNGSIVATLTGQSLRSNDNRTIGDGGNS-----SPNVESPLS
SSLQNR--ESMIRDHLEEN-QSGQEQ----------------------------S-SES-
--------------------------ESSGLSDSEISTDY--AD----------------
--CSSLSS-------------------SSSD-SLSDHNIS-------SNNTHVENTNDDR
INFEFHIPG----TIGN-SVNSR-------------------------------------
-----------------------VSQNSRMLRSKSS--------------QISAARLLDI
F--------------------------------------SKDTQNRRESRASKISTSLAA
LKDV--DVEEQSEDD-------------------------------------LELLAMLD
SGEIYMDE-----------------------------QYFDNDFFVDTR-----------
--------------KIFGFEIELVAEFCSPERSMCNTRFEFTIDQFCFLGLPIHVDADGN
WRKSK------KKRRS------SNRSKRSGSMSAKDSRTHSHSSKERDKHMGHNTKKPVQ
KVQE---------EVEESNEKTTDKQTSHLK-------DSSDFI-----------K----
DDLEKNMDMFHVCFIMN-PPLVEYNERVDDMFHYVVARLSLFLRYAEAKSKYVSTQCNII
LKERDNVVKFSKTYKAISG-PAQRAKYLYQRILAKS-SLARALTTCVEKIQKDEMACLEI
GDDKVISLQIPIQSEFRVLPNIKLDPVLRGSYLTSILN----SKFIEASSSR--------
------------------ENENDGLFEKEEQD----------------------------
---------------DSDDLL--NYALILLDEPANIIGDLETLS----SEDDIGNVILTH
LIKHVQPSVPLRSYQHVINRLL-------GT----------------TNENSGLGSQS--
SFETSMLRSCALHLIYQRHARVIIPVSSKGTYIVSPLAPIKGYS-K----------N--D
FTS--------------TVSYSVL---NDKPLIYQNQEIFSRKFPSLPSLPSFLNLLSNG
--------------------K-----------PRTFGTIIPSKDHKPIYLKALVWLIRYG
YVTQLLTFVCIRVDKQIKMAVEEDMEKEAP----------ILFQSNT-------------
--KRDHA-------VVDNVSK------------GRDNSVSGA---DALKTFQGVTSLN--
---------------------------------------------------------YQS
EEEEETD-----------------------------------------------------
-YGYD----DLNM--ERDYTIILEPERATAVEKRWIIKCVQDQ-------PSD-------
----------------------------------------------VRIVFNKVFKYFNG
RTPMESIMIREGISRHELKKVIVSL-----------------------------------
--------------------------------------------------------DK--
--------------YLIEFH----HW-------------------------
>XP_002494991_Zygosaccharomyces_rouxii
------------------------------------------------------------
-----------------------------------------------------------M
HE--LLPNSCLLGIHLTISTHSG--PQVVYHYPPA---------SEDYISGKQRQSRQDS
TGVDDGESNGKIYAGNLRKKPSMGASLTGQSLFSSDQKFNDEDNIK-----TPSIRSGGT
GSIRRRRTHSIDSGKVRHGVETESAS----------------------------SDTDP-
--------------------------SSSGLSDSELSTDY--AD----------------
--ESSDSS-------------------S----SLENE----------RNDEPEDISNEPR
------LSN--SVTRNNTSANTT-------------------------------------
-----------------------NLEPTRMLRPKSS--------------QVSASKLLDI
F--------------------------------------NKEGPDRRPSAISKISNT---
--RTPESSEDEADDDQ---------------------------------KSELDFSELHE
RGKIMLDK-----------------------------QYFAENVFQDIN-----------
--------------KIFGLDAEFVAEFCSPEREMCNTRYEFTVDTLCFLGLPVHVDQHGN
WRKS-------KRKKH------TTRSKRSSSTTTRLSKQRSSLSQNGDGESGENDMDSSQ
LRSSSHNLQDDNGEINEDNDECENSNNQNIK-----------------------------
EDLEKNMNMFHVCFVMN-PSLVEYNERIDDMFHYAVARLSMLLRYAQEKSQYVSKECSII
MKEKEHVLKHSKTYRAIKG-ANQRGKYLYQCILSKS-SLARALTLCVEKLQQNDIACLEI
GEDKVIALQIPIQNEFAVLPNFKLHPVLRGSFLSSVLN----SQFLSAGPLA--------
------------------KEESLGGYTDSDHE----------------------------
---------------DLTDLL--NFAL-LLDEPTNIIKELETFS----YHDDIGNIVLSH
IVKHIQPNVPLGSYQYLIDELF-------GD----------------TSD----DVRG--
SFQTNMLRSCALHLLYRRHARLIIPISSRNTYIVSPLAPIRGYS-K----------N--D
YDG--------------LQNSS-------MPLIYQNQTIFKERFPTLPSLPSFLHLLSNG
--------------------K-----------PKPYGNIIPSKEHKSIYLGALAWLLKYG
YVTQLLTFVCIRVDRQIKMAVDEDLEKEGF----------KAKTHSV-------------
--DRDHD-------AMDNVAK------------NA-------------KDLQTSQKNR--
---------------------------------------------------------TSS
NEEEEEDI---------------------------------------------------A
RFAYD----DPDI--GRDYTIILEPERATAIEKRWMFKCVQDQ-------PTD-------
----------------------------------------------IQKLFGKLLKYFNG
RTPMELIILKEGISRHDIRKLIGTL-----------------------------------
--------------------------------------------------------DR--
--------------YVIEFD----HW-------------------------
>XP_003647943_Eremothecium_cymbalariae
------------------------------------------------------------
-----------------------------------------------------------M
YT--NLPKSCLTGIVLTISTHSG--PLVVYHYPPL---------SQ---PCALEKERNVG
GTSSSSEQTG-----EQRIGSGMSFRYYS-NTAEGEVEDNVS------------SSSS--
------------------------------------------------------GNVSD-
--------------------------ATSGLSDSELSTDY--AD----------------
--YS---S-------------------SSSSSESE------NESGRARGVEEEEAEELEE
VAEAAALAAAAAVAAATTTAATAKGESANSHTANADSTI--PEPLESGASCPFPIDSSFN
QMLEAQSVVASSINVPAAITTAAPSTKPKSIKSRHS--------------QISANKLFQY
LSTNNDI--------------------------------AESRRPSVFSRLTSNEDIDLM
KMNESGNLLDLDSLP-------------------------------RALEDI-E----DI
DVSNILDA-----------------------------RIFQSEYFQDVS-----------
--------------KIMNFNSEFVAEICCPPKDMCNTRFEFTIDESCFLGLPIHVDESGR
WRKR-------RNRKTPL----NTRSKRSESGGAVNTTDTSLGRAGSSGSKAHEELQQNE
QQQQNIDSDLGEGLGIPVKSDQGGGGYEHEGKT----------------------QRDDN
EEMQKAVNMFHVCFIMN-PQLVEYNERVDDMYHYVVTRLSLILRYLQDKTGYVVEECHKI
LKTRDRILKQLKQIKKVRGQQALQGRYLYEYILKSS-SLARALTKCFNSIVNNETVSLEI
GKYKVLSLQIPIKNEFAKLPDLKINPVLRGSFLTSILN----LKFLKEPTD---------
-----------------------------------------------------------P
IPGGAVVFNDSNFFDEENDIL--DYALLPLDEVSNIIRDLECSS----FQSDMINLLMAN
LVKILKPTVPLRSYLYLIDELL-------GTN-STGANTVDGGGVLGTSSSKIQAHRN--
SFECNMLRSIALHLTYWRHTRIILPISSKNTYIVSPLAPIRGTAVD-------------D
CDS-------RDMDIV----------EG-EALIYQNQEIFHSKFPTLPTLPSFLSSISTL
--------------------K-----------PRSFGHLIPSKEHKFLYLNALSWLIRYG
YLTQLLTFVWIRVDRRIKVAVDEDLEREGV----------RKWNRK--------------
---------------------------------------------SKKE-INNPHDNVVT
VKKPVADGGPDRTAKATEQDFTDTTAAGTKTTATTAVTATTAVTATTTTVPTTTVIPTPA
DATTTASNAGVATHATNSDSYSDE------------------------------------
-QESL----DGDLFEQRDYTIILEPKTATALEKRWLYKCIEGQ-------PTD-------
----------------------------------------------IQMLFRKIVKYFNG
KTPLEWIVLKEGVSKHELKRLLASL-----------------------------------
--------------------------------------------------------GD--
--------------YAVELR----HW-------------------------
>NP_986627_Eremothecium_gossypii
------------------------------------------------------MPRIGQ
LGDAVCPQRPSKAGRARAQGQRRSRGPAIHVALETEVEEGKSSGQQVQEAVSRAWGRARM
YT--NLPKACLTGIVLTISTHSG--PQVVYHYPPV---------KQ---PVEARRGRKV-
--DSRNERVR-----SWQAGRMPSAASGA-VDAVGEGVDGLE------------EESS--
------------------------------------------------------ESELD-
--------------------------RSSGLSESEVSTDW--AD----------------
--YS---M-------------------SSSDSESEM-----REDGG--------------
-GESSAVGGSSAAEGGEESLAEG-----------ADSSIAWPGPSE-----------SYN
QLLESQSMVGSSANV------AAASTKPKSIKSRHS--------------QISANKLFQY
LTNTSD---------------------------------ADSRRQSVFSKLTGNEDSETI
RLTDSVNLLDLESL----------------------------------LEDL-EPGLADV
DISELLDV-----------------------------EVFQPGRFQDVS-----------
--------------KIFNFDAEFVAELCSPPKEMCNTRFELTVDDLCFLGLPIHVDESGR
WRKQ-------KVKRQQT----NTRSKRSSSGGKPD-----------AGSRTSVGLPHGT
QERQ------------P-STDQSGSGAPYLAQSSSESGQLRDPE-----------QSDDV
EDLQKAVHMFHVCFIMN-PQLVEYNERIDDMYHYIVTRLSLILRYIQDKKGYVVRECAKI
LKTRDRILKKSLKLKKSHG-QALQGRYLYECILKSS-SLARALTKCFNSIINNEIVTLDI
DNHKVISLQIPIKNEFSSLPDLKINPVLRGSYLTSLLN----DSFLKQPVDF--------
-------------------------------------------------------AAGSM
MPGGDVMHDD-------NDVL--DYALLLLDDTPKIIKDLEFSS----FGSDLANVIMIN
LVKNLKPTVSLRSYLPLVSNLL-------EANLSLSAR---AAGSRHAASNAADSHST--
PLQHSMIRSIVLHLVYWRYARIILPLSSKNTYIVSPLAPIRGTAAD-------------D
FEN-------TDM-VK----------QGCKALIYQHQDLFHEKFPTLPTLPSFLSSISTC
--------------------K-----------PRSFGHLIPSKDHNLLYLSVLAWLIRYG
YLTQLLTFVWLRVDRRIKIAVDEDLEREGV----------RTWNSI--------------
---------------------------------------------VKKEHRQNPHDNV--
-------------------------AAPTREPASSAI-----------------------
DETASSSEHGDA-------NISDG------------------------------------
-QESL----DDYLFKESDYTIILEPKTATALEKRWLFKCIENQ-------PTE-------
----------------------------------------------MQLLFRKVIKYFNG
KTPLELVEIKENIPKQELKKLIACL-----------------------------------
--------------------------------------------------------DK--
--------------YVVELK----HW-------------------------
>XP_455898_Kluyveromyces_lactis
------------------------------------------------------------
-----------------------------------------------------------M
ST--NLPNSCLVQIALTVSTHSG--PQLIYHYPPS---------NYA-------------
--TATN---------SKKTHHPDIKKRY-------EYTD---------------SENN--
------------------------------------------------------SSSDD-
--------------------------YSSGLSDSELSTDY--AD----------------
--CS---S-------------------DASESSLD-------------------------
-----SLPQSNH--EDTVNSSTN-------------------------------------
----------------------NTFINNG-LRSRQS--------------QISANKLFQV
LNQNNNN-----VAING----------------------ENSLRESLHSIRTSTNMSSTT
DPRPEDELDA-VDEE---------------------------------LKILVD------
---DLLDG-----------------------------SIFQQDTFQDIS-----------
--------------KVLNFNTEFVAELCSPRKEMCNTRFEFTVDDLCFLGLPIHADHKGR
WKKS-------KKRKQ--------ASKRSARSSTARNSISRNSVGRNSIGRNRSKTESQG
HINDVEE----------PADDEN-SDYEPSKSEMLNEMYCVPDA-----------ENDEF
ESLQQSINMFQVCFIMN-PKIIEYNERVDDMYHYVVTRLSLILRYIQGKTGYVTRECVKI
MKCKDEVSKHSRYYESLKS-PWSKGKYMYERILYES-SLARALTKCFNCIHNNEIANLEI
DGDKIVSLQIPIKNEFSILPNLKEDAVLRGSFLSSILN----ESFIGRSTS---------
------------------------------------------------------------
----LTNEDSDNLYANHDRLL--DYGLLLLDEPENIIKGLENAS----FDNGVTDLLLIN
LVRQLKPTIRLGQYKLLIKELI-------D-------------------SN-DSSYDD--
QFCETTLKSLCLHLIYWRHARLILPISSRNTYIVSPLAPISGFSTD-------------D
FKH-------GEYDTLIRQQEVPVNNNDEPSLIYQNKKVFNEKFPSLPSLPSFLQLMSTQ
--------------------K-----------PRPFGHIIPSNEHKSMYLNALAWLMRYG
YLTQLLTFVYVRVDKRIKIAVDEDLEKDNL----------RS-NKH--------------
---------------------------------------------EKSGNFVTGGENY--
------------------------------------------------------------
----------------------NS------------------------------------
-SEFD----DLEMINDNDFTIILEPERNTALEKRWLYKCAEAL-------PTD-------
----------------------------------------------LQTLFRQVVKYFNG
KVSLEYIMIKEGIPKNEIKRLLQAL-----------------------------------
--------------------------------------------------------GK--
--------------YIVEVK----HW-------------------------
>XP_022675952_Kluyveromyces_marxianus
------------------------------------------------------------
-----------------------------------------------------------M
HT--NLPDSCLIGIALTVSTHSG--PQLVYHYPPI---------NYA-------------
--AATN---------SKKDHHLNKKKHHYSLDQEEEEAA---------------SDSS--
------------------------------------------------------SSSDD-
--------------------------YSSGLSDSELSTDY--AD----------------
--TSSSDS-------------------DSSSSSLDHHVHSPSLDSQH-------------
-GSTTNMDESNNGRNNSVNISTA-------------------------------------
----------------------ASVSNSGMLRSRQS--------------QISANKLFQL
LNNGNNNNNNSTSLTNA----------------------SGSLRDSLY--------SGFT
DPY-HHELDQDLDPE---------------------------------LQQLVQ------
---ELLDD-----------------------------SMFQRDAFQDVS-----------
--------------KVLNFNAEFVAELCCPRKEMCNTRFEFTVDDLCFLGLPIHADAKGR
WKKA-------KKRKH--------SSKKSA---TVKSS-----------GRNRSNTEDST
NKNQRQQQQQQQDQPTTESDDESGQEGETSKSEMLNEMYA---A-----------NEEEF
ESLEKSINMFQVCFIMN-PQIIEYNERVDDMYHFVVTRLSLILRYIQGKNGYVTKECANI
IKCRDQVTKHSPIYKSLKS-PWRKGKFLYERILYQS-SLARALTKCFNCIKNNQIANLEI
DRDKIVSLQIPIKTEFSVLPNLKEDPVIRGSYLSSILN----ESFLGGSLS---------
------------------------------------------------------------
---GGIAEDSENIYANHERML--DFGLLLLDEPENIVKGLENAS----FDNGITDLLLIN
LVRQLKPTYRLFQYKALIKELL-------D-------------------SNDDSNYND--
EFLETTLKSLCLHLIYWRHARLILPLSPRYTYIVSPLAPISGFSNE-------------D
YAH-------AEYDTVFKKQNTLTSNTDDISLIYQNKKSFSDKFPSLPSLPSFLQLISTQ
--------------------K-----------PKPFGHIIPSNEHKAMYLNALAWLMRYG
YLTQLLTFVYIRVDKRIKIAVDEDLERDGI----------RS-NKK--------------
---------------------------------------------GRSDNFVSGGENY--
------------------------------------------------------------
----------------------NG------------------------------------
-SDFD----DLEMLNDNDFTIILEPERNTALEKRWLFKCAEAL-------PPD-------
----------------------------------------------LQVLFKQAVKYFNG
KIPLEYVMIKENIPKHEMKRLLQAL-----------------------------------
--------------------------------------------------------GN--
--------------YVVEVK----HW-------------------------
>XP_022626787_Lachancea_lanzarotensis
------------------------------------------------------------
------------------------------------------------------------
-M--NLPNPCLLGIVLTISTHSG--PQVVYHYPPV---------DIH--SSRKKKKRELE
QEAASAAQNSAEFRASKQDGHLQRKKSVKSAHHETESEANFSMHSTKTEEFDTPETSD--
------------------------------------------------------SSDEN-
--------------------------TSSGLSDSDISTDY--AD----------------
--VS---S-------------------ESSSSASDDEYSVGNEDVS--------------
-GPRLSIDNSDSLQ----SLGNS-------------------------------------
---------------------------LKSTNNREL--------------HAAASRVFQY
LSP------------------------------------QDSKRNSVVSKHALSREQEGP
SVN----LDQESDDE---------------------------------AENAYE------
-----LDD-----------------------------QHFGSE-FQAIN-----------
--------------KILRFDTDFFAEISSPPKEMCNTRFELSVDELVLLGLPIHRDLQGR
WRKS-------KKKKS------GNRSRPSNSSLRGR-----------NASQARSATSEGH
DDNNDA----------FV--ESGSTHTASDNHS----------------------NKDEY
RDLEKSVNMFHLCFLLN-PQLVEYNERVDDMYHYVISRLSLILRYVQARTGFVTNECFEI
LKTRDRVLKSSQRYQSIKG-QGNKGKYLYQKIVNKS-PLARIITQCYDAISRNEVASLEI
DEDKMISLQLPLKDEFNELPDVKVNPVLPGSFLTSVLN----NKFLEKDSK---------
------------------------------------------------------------
----DEIHEQISKFEDDDDLL--NYALLLLNEPMAIVQELQFSS----FRNDATSVILTS
LVKNLKPTVPLRSYQYIVDEVM-------GGP-----------------SSVDGEREK--
LIRTNLLRSLALHLMYWRHARVIIPLSSKSTYIVSPLAPITGSVRR-------------Q
SKN-------SEVLST----------ED-KPLVFQNQDIFAKKFPSLPTLSSFLSLISSS
--------------------K-----------PRPFGVFIPSKDHKSVYLNALSWLIRYG
YLTQLLTFLWVRIDSRIKIAVDEDLERDGV----------KRTNSS--------------
-----------------------------------------------RQLNTMANDNI--
---------------------------------------------------------SPA
DH--E-------------DNLPDE------------------------------------
-PDFYYYEGDEDVFNRADYTIILNPERATAVEKRWLYKCVEGQ-------SPE-------
----------------------------------------------IQALFHKLAKYFNG
NTPLELTLVREGISRHEVRKLTQAI-----------------------------------
--------------------------------------------------------GK--
--------------YLVEIN----HW-------------------------
>XP_002553754_Lachancea_thermotolerans
------------------------------------------------------------
-----------------------------------------------------------M
SL--NLPNPCLLGIVLTISTHSG--PQVVFHYPPT---------DRSPGSRHVKRQQKAD
DHGFENKESSYSLR-SQGKGSTPKKRSQK-FQHDGESEANLSIHSNKTENVDSDMSSS--
------------------------------------------------------SSDED-
--------------------------PSTGLSDGDISTDY--AD----------------
--VS---S-------------------SSSSSASDSE----SEDFN--------------
-ATRSYLENSASLKSQDISMSGS-------------------------------------
---------------------------FKGT-------------------QVSATKVFQL
LRP------------------------------------DESKRNSVVSRHTSTR---GP
EVSWLNAVRSISDSE-------------------------------YGEEPLCE------
-----LND-----------------------------QHFGSD-FQDIN-----------
--------------KILRFDKDFFAEISSPPKEMCNTRFELTIDELALVGLPIHRNADGQ
WRKT-------KKRKS------SSRSKRSNSSSRTR-----------KVSRSH---YEGT
DVTGDS----------EILEEQLSGSQLFEEET----------------------GKAEY
EALEKSVNMFHLCFLTN-PRLVEYNKRVDDIYHYVVSRLSLVLRYAQIKSGYVTRECYEI
IKTQDRILKSSERYKSIKG-PANKARYLYQKIIQRS-SLARAISKCFDAISQNEVANLEI
NGDKIISLQIPIINEFDVLPDLKTDPVLKGSFLTSILN----RKFLEEGSA---------
------------------------------------------------------------
----TMNEAWARSHDENDDLL--DYAVLLLNEPAIIIQELQFSS----PQNDITSVLLTS
LVKHLKPTVPLRNYQYVIDEIV-------GKP---------------VASESDVEERN--
SFQTSMLRSLALHLMYWRHARVIIPVSSKNTYIVSPLAPITGNTKD-------------D
FSG-------NRLDSE----------ES-KPLILQNQEVFSKKFPSLPPLPVFLSLVSSM
--------------------K-----------PRAFGSIIPSKDHKSVYLSALAWLIRYG
YLTQLLTFAWVRVDSRIKIAVDEDLEIDGV----------RRSKRA--------------
---------------------------------------------QGQSLNSDISDNI--
---------------------------------------------------------VSR
DQIRT-------------DSAEDD------------------------------------
-LDFFYYGGDEDIINNSDFTIILSPETATAVEKRWLYKCIEGQ-------PVD-------
----------------------------------------------IQVMFHRVVKYMNG
KIPIELVQLREGISRHEIKRLFHAL-----------------------------------
--------------------------------------------------------GK--
--------------YLVDVY----HW-------------------------
>XP_020056806_Aspergillus_aculeatus
------------------------------------------------------------
-----------------------------------------------------------M
SSIARPPDPCLVAIILIVRSRAG--PRFVFHYPPN-------------------------
------------------------------------------------------------
-----------------------------------------------------PLSENGF
R-SASSSKVASSSSISSRRASRSKATSSSKRDPNESSS----SE----------------
---------------------------ESGSSSDEDEE--EIIIPLLQQL-NQSS-----
--------SYVVGGGGNSGVNSR-------------------------------------
--------------------------------------------------RPSSFGL---
-----GGGGDDGGGGGARAGIAGSP------------GAE-------SQRAGSI--GSGR
GLLRGGGAGSIKQR-------------------------------------------GAN
SD--VEDEISIGEKGEDEVGSVGLGVGGGVGGGQGGSGGGSTGTQGEGNGGGGGGGGGSG
GAGRGGNGARPPWETLLGLPADVWEKLLSPSRSWHKRRFEVGINDLAFVGWPVFVREDGM
WRKERRK----KRKPRATWEGGELGHNE---KPDD--DDEDDARGEAAAD-------LLA
ASTETL-SPKQMTPAESQRASITSIHSTRAASE----------------------SLDGD
D--KDSMTMFNVVFVLD-PPLLEYSMRLREIYDNIIKKFSKALKWEQARTDYVWREARHI
SHIKEKAKEKGMSVNN-----------LYSDLVHQS-SLARAIYTVYTSISASKIASVTL
SPDVSISLQIPPLTSTPFLAGPTDKAY-PGLWLTTADS----------------------
-----------------VTPV-DDPTADEN-T----------------------------
---------------APHQVLAKHFALLLLDNEATILKDVEASG-------GALAPALAH
YIRCSKPTKSFAQI---------------------------------AVTS---------
GIPLSTVQMLASHLVYWRRARAIPPLHQRDTYVVSPNC---------------------D
LSK-----------------------------LEVATAAYQAAFPTLPSLPKMLSAMSGT
--------------------------------PRPYGSFIPSKDHKVTYFAILAWLLRGG
WVTQLRAFARVKVSPEIKMAVEAAIRREEVDKYLSKSVVKSDA----------EDID--D
----DDD-------ANSSSSS--------SLDSQDSGEETPMPGRHK--PGKKLDLSY--
---------------------------------------------------------SLL
DRTTSLRT----------------------------------------------------
------------------SSLLLFPHRASPLESRWLDEIMSRFPE----RDGPGTG---R
DGINSDGP-------DADLDLVELHPS-------------------LKKYWPRFIKYFNG
YDALEKIPVRENLKRKLVWQLLTRL--------GL---VTGQQSS---------------
--------------------------------------------------VELDSREQ--
--------------VLVSVR----HW-------------------------
>XP_001269283_Aspergillus_clavatus
------------------------------------------------------------
-----------------------------------------------------------M
SSIARPPDPCLVAIILIVRSRAG--PRFVFHYPPN-------------------------
------------------------------------------------------------
-----------------------------------------------------PLSENGL
K-PAL----------RSRRTSRSRTGQGYKS--NDSSS----SE----------------
---------------------------ESGSSSDEDED--EHQHQLHSQSNNHSQ-----
--------THLSGSVVS-A---R-------------------------------------
--------------------------------------------------RSSNFGL---
---------DD------HVTMSVSP------------GGD-------SQRAGSI--GSSR
T-L-------FRRR-------------------------------------------GGN
SD--VEEE-----------------------------SGAGSDRQEDGAGTAGG------
-------PNRPPWESLLGLPADVWEKLLSPSPAWHKRRFEVGINDLAFIGWPVFVREDGT
WRKQKRKKKKEKKKARAEWEGGELGHNE---NSEDAPDGEDGD--GEGGG----GLKLIV
ASTETL-SPKHMTFSEAKRASVASNLAARASSD----------------------CLDVD
D--KDSMTMFNVVFVLD-PPLLEYSMRIKELYDNIIKKFAKALKWEQARTDYVWREAQHI
THLKEKAKERRTSLNT-----------LYSELINQS-SLARAIYTVFNSISASKIASVPL
SPDVSISLQIPPLTSTPYLSGPADKAY-PGLWLTTADS----------------------
-----------------VTPV-DDPTAEEI-A----------------------------
---------------APHQVLAKNFALLLLDNEATILKDVEASG-------GALAPALAH
YLRCSKPTKSFAQI---------------------------------SATS---------
GIPLSTIQMLASHLVYWRRARAIPPIHQRDTYIVSPNC---------------------D
LSK-----------------------------LEVATAAYQAAFPTLPSLPKMLSALSGT
--------------------------------PRPYGSFIPSKDHKETYFAILAWLLRGG
WVTQLRSFARVKVTPEIKMAVEVALRREEVDKYLRK-SRPSGPGKSGIDGEEGSGAE--E
----VDD-------ASSSSSS--------SLSSHGSGEETPMPGRYK--LESEMRLEH--
---------------------------------------------------------SLL
DRNTSLRT----------------------------------------------------
------------------ASLILFPHRASPLESRWLEEIVSQFPD----KPRSANR-LRG
HGSGSRGG-------EGDPECAGICTP-------------------MKDLWPTYIKYFNG
LDALEKIPIRESLKRKLAWQVLTRL--------GM---VTSQQTS---------------
--------------------------------------------------IELDPREQ--
--------------VLVSVR----HWNNELIYFQFLIFPRDINSIIPHHAR
>XP_001264790_Aspergillus_fischeri
------------------------------------------------------------
-----------------------------------------------------------M
SSIARPPDPCLVAIILIVRSRAG--PRFVFHYPPN-------------------------
------------------------------------------------------------
-----------------------------------------------------PLSENGL
R-PVR----------KERRTSRSKNGQGYKS--NESSS----SE----------------
---------------------------ESGSSSDDDED--EHQRQLQSQ--NQSQ-----
--------SHLSGSVVS-G---R-------------------------------------
--------------------------------------------------RSSNFGL---
---------DD------HVAMSVSP------------GGD-------SQRAGSM--GSGR
T-S-------FRKR-------------------------------------------GGN
SD--VEED-----------------------------SGAASDRQEDGSGGAGG------
-------PYRPPWESLLGLPADVWEKLLSPSPAWHKRRFEVGINDLAFIGWPVFVREDGT
WRKQRRKK---KKKWRAEWEGGELGHNE---NAEDAPDDEDGDAGGNASG----GGGLMA
ASTETL-SPKQMALSEAKRGSGSSSKAARSSVD----------------------CLDGD
D--KDSMTMFNVVFVLD-PPLLEYSMRTREIYDNIIKKFAKALKWEQARTDYVWREAQHI
SHLKEKAKERRTSLNT-----------LYTELINQS-SLARAIYTVYTSISASKIASVQL
SPDVSISLQIPPLTSTPYLPGPTDKAY-PGLWLTTADS----------------------
-----------------VTPV-EDPTADEN-T----------------------------
---------------APHQVLAKHFALLLLDNEAAILKDVEASG-------GALAPALAH
YLRCSKPTKSFAQI---------------------------------SASS---------
GIPLSTIQMLASHLVYWRRARAIPPIHQRDTYIVSPNC---------------------D
LSK-----------------------------LEIATAAYQVAFPTLPSLPKMLSALSGT
--------------------------------PRPYGSFIPSKDHKETYFAILAWLLRGG
WVTQLRSFARVKVTPEIKMAVEVALRREEVDKYLRK-GRSLEAQKSA-DGENGNEAD--E
----NDD-------ASSSSSS--------SLASQGSGDETPMPGRYQ--QESNLRLSH--
---------------------------------------------------------SML
DRNTSLRT----------------------------------------------------
------------------SSLILFPHRASPLESRWLEQIVSRFPE----HPRTAGRHRRG
EGSNAAGG-------EIDPEYAALSTP-------------------MKDLWPTYIKYFNG
LDALEKIPVREGLKRKLVWQVLTRL--------GL---VTSQQSS---------------
--------------------------------------------------IELDPREQ--
--------------VLVSVR----HW-------------------------
>XP_041146265_Aspergillus_flavus
------------------------------------------------------------
-----------------------------------------------------------M
SSIARPPDPCLVAIILIVRSRAG--PRFVFHYPPN-------------------------
------------------------------------------------------------
-----------------------------------------------------PLSENGL
R-AAP----------KGRRPSRAKSA---KS--NDSSS----SE----------------
---------------------------ESGSTSDEDEE--EA----HAQSQNASS-----
--------VHLAGSALSAG---R-------------------------------------
--------------------------------------------------RWSNFGV---
---------DD------HGSMAASP------------GGD-------SQRAGSI--GSGR
G-L--------RKR-------------------------------------------GAN
SD--VEDD-----------------------------SGAGSDRQEDGAGGSGG------
-------GLRPPWESLLGLQADVWEKLLSPSRSWHKRRFEVGINDLAFVGWPVFVREDGT
WRKQRRK----KKKTKPEWEGGELGHNE---IPGDVRDDADEA---------------IA
ASTETL-SPHTMTASESQRASMGSIRSSRTLSE----------------------MLDGD
D--KDSMTMFNVVFVLD-PPLLEYSMRIREIYDNIIKKFAKALKWEQARTDYVWREAQHI
SHIKEKAKETRTSVNT-----------LYSELINHS-SLARAIYTVYSNISASKIASVSL
SPDVSISLQIPPLTSTPYLPGPGDKAY-PGLWLTTADS----------------------
-----------------VTPA-DDPTADEN-T----------------------------
---------------APHQVLAKHFALLLLSDEATILKDVEASG-------GALAPALAH
YIRCSKPTKSFAQI---------------------------------SALS---------
GIPLSTIQMLASHLVYWRRARAIPPLHQRDVYFVSPNC---------------------D
LSK-----------------------------LEVATAAYQLAFPTLPSLPKMLSALSGT
--------------------------------PRPYGSFIPSKDHKEAYFAILAWLLRGG
WVTQLRTFARVKVSPEIKMAVERALRREEVDKYLSKQGSSILSDHSKHNGD--TSKN--D
----DDD-------ASSSSSS--------SLASQDSGEETPMPGRYK--PDSKLHLSH--
---------------------------------------------------------SLL
DQDTSLKT----------------------------------------------------
------------------ASLILFPHRAPPLESRWLDEIVSRFPK----QPRFSVR----
--GRANID-------ENDPEYAGLRTP-------------------MKDLWPVYIKYFNG
MDALEKVPVRENLKRKLVWQVLTRL--------GL---VTGSQSY---------------
--------------------------------------------------IELDPSEQ--
--------------VLIGVR----HW-------------------------
>XP_752343_Aspergillus_fumigatus
------------------------------------------------------------
-----------------------------------------------------------M
SSIARPPDPCLVAIILIVRSRAG--PRLVFHYPPN-------------------------
------------------------------------------------------------
-----------------------------------------------------PLSENGL
R-PAR----------KERRTSRSKNGQDYKS--NESSS----SE----------------
---------------------------ESGSSSDDDED--EHQRQLQSQ--SQSQ-----
--------SHLSGSVVS-G---R-------------------------------------
--------------------------------------------------RSSNFGL---
---------DD------HVAMSVSP------------GGD-------SQRAGSMGSGSGR
T-S-------FRKR-------------------------------------------GGN
SD--VEED-----------------------------SGAASDRQEDGSGGAGG------
-------PYRPPWESLLGLPADVWEKLLSPSPAWHKRRFEVGINDLAFIGWPVFVREDGT
WRKQRRKK---KKKRRADWEGGELGHNE---NAEDAPDDEDGDAGGNASG----GGGLMA
ASTETL-SPKQVTLSEAKRGSGSSGKAARSLVD----------------------CLDGD
D--KDSMTMFNVVFVLD-PPLLEYSMRTKEVYDNIIKKFAKALKWEQARTDYVWREAQHI
SHLKEKAKERRTSLNT-----------LYTELITQS-SLARAIYTVHTSISASKIASVPL
SPDVSISLQIPPLTSTPYLPGPTDKAY-PGLWLTTADS----------------------
-----------------VTPV-EDPTADEY-T----------------------------
---------------APHQVLAKHFALLLLDNEAAILRDVEASG-------GALAPALAH
YLRCSKPTKSFAQI---------------------------------SASS---------
GIPLSTIQMLASHLVYWRRARAIPPIHQRDTYIVSPNC---------------------D
LSK-----------------------------LEVATAAYQAAFPTLPSLPKMLSALSGT
--------------------------------PRPYGSFIPSKDHKETYFAILAWLLRGG
WVTQLRSFARVKVTPEIKMAVEVALRREEVDKYLRK-GRSLEAQKST-DGENGNEED--E
----NDD-------ASSSSSS--------SLASQGSGEETPMPGRYQ--QESNPRLSH--
---------------------------------------------------------SML
DRNTSLRT----------------------------------------------------
------------------SSLILFPHRASPLESRWLEQIVSRFPE----HPRSAGRHRRG
EGSNAGGG-------EIDPEYAALSTP-------------------MKDLWPTYIKYFNG
LDALEKIPVREGLKRKFVWQVLTRL--------GL---VTSQQSS---------------
--------------------------------------------------IELDPREQ--
--------------VLVSVR----HW-------------------------
>XP_658893_Aspergillus_nidulans
------------------------------------------------------------
-----------------------------------------------------------M
SSIARPPDPCLVAVVLIARSRAG--PRFVFHYPPR-------------------------
------------------------------------------------------------
-----------------------------------------------------PLADNAL
R--PP----------KARRTSRSRSRQNSKG--NDSTS----SD----------------
---------------------------DSHSSSDEDEE--EAPSQNLNNSNNSNNN----
--------SYIAGS--------R-------------------------------------
--------------------------------------------------RSSNFGL---
---------DD-----------SNT------------LSE-------NQRPGSI--SSSR
AYL--------RKR-------------------------------------------GAN
SD--AETD-----------------------------SGVGSDRQEDGSRESDG------
-------PNRVPWESILGLPVDVWEKLLSPSRSWHKRRFELGINDLAFVGWPVFVREDGN
WRKQRRKK---KKKQRAEWESGELGHND---ATEDSQDD---------------GNDAVA
ASTETL-SPFSALHPISQRPSVPNSRSSQMSSE----------------------PLDAD
D--KDMMTMFNVVFVLD-PPLLEYSMRVREIYDNVIKKFSKALKWEQSRTNYVWRECQHI
LNIKEKAKEKRSSLNS-----------LYADIISQS-SLARAIRTLYTSISASKIASVTL
SPDVSISLQIPPLTSTPYLPGPTDQAY-PGLWLTTADS----------------------
-----------------ISPA-DDPMTDDN-S----------------------------
---------------APHQVLAKHFALLLLDNEATIIKDVEAAG-------GALAPPLVH
YIRCSSPTKSFVQI---------------------------------SQIS---------
GMPLPTIQFLASHLVYWRRARAIPPLHQRDTYIVSPNC---------------------D
LSK-----------------------------LEVASAAYKVAFPTLPSLPKMLSALSGT
--------------------------------PRPYGNFIPSKDHKATYFLILAWLLRGG
WVTQLRSFARVKVSPEIKMAVELAIRREEVDKYLSK-GKPPVATSDKEDSVNDERTEGSD
----FDD-------ASSSSSS--------SLASHGSGDATPMPNRFR--ADTGVDLTH--
---------------------------------------------------------SLL
DQTASLKT----------------------------------------------------
------------------SSLILLPHKVSPLESRWLDEIVARFPD----NAPDFV-----
-GNTTEVD-------SATPIPAK---S-------------------LKEVWPTYLKYFNG
YDALEKIPVREGLKRKLVSQTVIRLKKQHVRCRAFRPEVGGHYPNIPDVILLTVGNAIAP
YYWDRCCSLQRHAPETFMGDGMRRLSRAHRCRIGCFEPGLRVRMVGISSLKDIDG-AV--
--------------VLNSDKHLDPHWRRQEPRMA-----------------
>XP_001392275_Aspergillus_niger
------------------------------------------------------------
-----------------------------------------------------------M
SSIARPPDPCLVAIILIVRSRAG--PRFVFHYPPN-------------------------
------------------------------------------------------------
-----------------------------------------------------PLSENGL
R-GAP----------KARRPSRKNS----KS--NESSS----SE----------------
---------------------------DSSSTSSEDED--EAPITPANATQNAS------
---------HVAGSHPVAG---R-------------------------------------
--------------------------------------------------RSSNFGV---
---------VD------DTTISGSP------------GGE-------SQRAGSV--GSGR
GLM-------MRKR-------------------------------------------GTN
SD--AEED-----------------------------AGAASDRQEDEA----G------
-------PFRPPWESLLGLPADVWEKLLSPSRSWHKRRFEVGINDLAFVGWPVFVREDGT
WRKQRRK----KRKPRATWEGGELGHNE---TPGDGDGDGEGDEAGTEDDSPDRGTELIA
ASTETL-SPKQMATTDSQRASMISVRSFRTLSE----------------------ALDPD
D--KDCMTMFNVVFVLD-PPLLEYSMRLREIYDNIIKKFSKALKWEQARTDYVWKEAQHI
SHIKEKAKEKRMSVNS-----------LYSELISQS-SLARAICTVFTSISASKIASVSL
SPDVSISLQIPPLTSTPWLPGPTDKAY-PGLWLTTADS----------------------
-----------------VTPV-DDPTADEN-T----------------------------
---------------APHQVLAKHFALLLLDNEASILKDVEASG-------GALAPALAH
YIRCSKPTKSFAQI---------------------------------SVSS---------
GIPLSTIQMLASHLVYWRRARAIPPLHQRDTYIVSPNC---------------------D
LSK-----------------------------LEVATAAYQAAFPTLPSLPKMLSAMSGT
--------------------------------PRPYGSFIPSKDHKDTYFAILAWLLRGG
WVTQLRAFARVKISPEIKMAVETALRQEEVDKYLSKRGSASDT----------EIRE--D
----LDD-------ASSSSSS--------SLGSNGSGDETPMPGRYK--RNNELDLSH--
---------------------------------------------------------SLL
DQNTSLKT----------------------------------------------------
------------------SSLILYPHRASPLESRWLGEVMARFPE---------------
--LQGDVP-------DGDLEYAGLRTS-------------------LKKYWPTFIKYFNG
YDALEKIPVRESLKRKLVWQILMRL--------GL---VTGQQSS---------------
--------------------------------------------------IQLDPREQ--
--------------ILVSVR----HW-------------------------
>XP_015402088_Aspergillus_nomiae
MGFGAPGTGVTPTKPTPPERGSFPLDHEGECKHLIAGYLKCIKSQRGVNDEECRKLAKGY
LACRMDKYVPELGNLMAPDDFKNLGLIFDKEGKNTNEKSFKVQTNAAPPNPHTYLVPPRM
SSIARPPDPCLVAIILIVRSRAG--PRFVFHYPPN-------------------------
------------------------------------------------------------
-----------------------------------------------------PLSENGL
R-PAP----------KGRRPSRAKSS---KS--NESSS----SE----------------
---------------------------ESGSTSDEDEE--ES----HAQSQNASS-----
--------THLAGSALSAG---R-------------------------------------
--------------------------------------------------RWSNFGL---
---------DD------HGSMAASP------------GGD-------SQRAGSI--GSAR
G-M--------RKR-------------------------------------------AGN
SD--VEDD-----------------------------PGAGSDRQEDGAGGSGG------
-------GLRQPWESLLGLQADVWEKLLSPSRSWHKRRFEVGINDLAFVGWPVFVREDGT
WRKQRRK----KKKTKPEWEGGELGHNE---SPEDTRDDADEA---------------IS
ASTETL-SPHTMAPSDSQRASMGSIKSSRTLSE----------------------LLDGD
D--KDSMTMFNVVFVLD-PPLLEYSMRIREIYDNIIKKFAKALKWEQARTDYVWREAQHI
SHIKEKAKETRTSVNS-----------LYSELIHHS-SLARAIYTVYSNISASKIASVSL
SPDVSISLQIPPLTSTPYLPGPSDKAY-PGLWLTTADS----------------------
-----------------VTPA-DDPTADEA-T----------------------------
---------------APHQVLAKHFALLLLSDEATILKDVEASG-------GALAPALAH
YIRCSRPTKSFAQI---------------------------------SALS---------
GIPLSTIQMLASHLVYWRRARAIPPLHQRDVYFVSPNC---------------------D
LSK-----------------------------LEVATAAYQLAFPTLPSLPKMLSALSGT
--------------------------------PRPYGSFIPSKDHKEAYFAILAWLLRGG
WVTQLRTFARVKVSPEIKLAVERALRREEVDKYLSKQGSSILSGNSKHNGD--TSED--D
----DDD-------ASSSSSS--------SLASQDSGEETPMPGRYK--LDSKLDLSH--
---------------------------------------------------------SLL
DHDTSLRT----------------------------------------------------
------------------ASLILFPHRAPPLESRWLDEIVSRFPK----QPRFAVR----
--GRANID-------ENDPEYAGLRTA-------------------MKDLWPVYIKYFNG
MDALEKISVRENLKRKLVWQVLTRL--------GL---VTSSQSS---------------
--------------------------------------------------IELNPNEQ--
--------------VLIGVR----HW-------------------------
>XP_023091572_Aspergillus_oryzae
------------------------------------------------------------
-----------------------------------------------------------M
SSIARPPDPCLVAIILIVRSRAG--PRFVFHYPPN-------------------------
------------------------------------------------------------
-----------------------------------------------------PLSENGL
R-AAP----------KGRRPSRAKSA---KS--NDSSS----SE----------------
---------------------------ESGSTSDEDEE--EA----HAQSQNASS-----
------------------------------------------------------------
------------------------------------------------------------
------------------------------------------------------------
------------------------------------------------------------
------------------------------------------------------------
--------------------ADVWEKLLSPSRSWHKRRFEVGINDLAFVGWPVFVREDGT
WRKQRRK----KKKTKPEWEGGELGHNE---IPGDVRDDADEA---------------IA
ASTETL-SPHTMTASESQRASMGSIRSSRTLSE----------------------MLDGD
D--KDSMTMFNVVFVLD-PPLLEYSMRIREIYDNIIKKFAKALKWEQARTDYVWREAQHI
SHIKEKAKETRTSVNT-----------LYSELINHS-SLARAIYTVYSNISASKIASVSL
SPDVSISLQIPPLTSTPYLPGPGDKAY-PGLWLTTADS----------------------
-----------------VTPA-DDPTADEN-T----------------------------
---------------APHQVLAKHFALLLLSDEATILKDVEASG-------GALAPALAH
YIRCSKPTKSFAQI---------------------------------SALS---------
GIPLSTIQMLASHLVYWRRARAIPPLHQRDVYFVSPNC---------------------D
LSK-----------------------------LEVATAAYQLAFPTLPSLPKMLSALSGT
--------------------------------PRPYGSFIPSKDHKEAYFAILAWLLRGG
WVTQLRTFARVKVSPEIKMAVERALRREEVDKYLSKQGSSILSDHSKHNGD--TSKN--D
----DDD-------ASSSSSS--------SLASQDSGEETPMPGRYK--PDSKLHLSH--
---------------------------------------------------------SLL
DQDTSLKT----------------------------------------------------
------------------ASLILFPHRAPPLESRWLDEIVSRFPK----QPRFSVR----
--GRANID-------ENDPEYAGLRTA-------------------MKDLWPVYIKYFNG
MDALEKVPVRENLKRKLVWQVLTRL--------GL---VTGSQSY---------------
--------------------------------------------------IELDPSEQ--
--------------VLIGVR----HW-------------------------
>XP_040634944_Aspergillus_ruber
------------------------------------------------------------
-----------------------------------------------------------M
SSIVRPPDPCLVAIILIVRSRAG--PRFVFHYPPN-------------------------
------------------------------------------------------------
-----------------------------------------------------PLSENGP
R-APAS---------KCRRASRSKSTQGNRS--NDSSS----SD----------------
---------------------------ESNSTSDDEEE--ENQ-----------------
--------SHLAGSGMSTT---R-------------------------------------
--------------------------------------------------RMSNFGV---
---------ED--RHHHSHPLSASPMTSTSVGAGGAGGGEVSQSQSQSQRPGSL--GSGR
ALF--------RKR-------------------------------------------GPN
SD--VEDD-----------------------------TGAGSERQEDPSPTSG-------
-------PFVPPWETLLGLPSDVWEKLLSPSRSWHKRRFEVGINDLAFVGWPVFVREDGT
WQKQRRKKKS-KRRSEAYARAGE-SHDE---SADDHAGREE-------------GIEAMA
DSTDTLISLRAIGSPELKRTSRTSSKAPRTPC-----------------------SVDGD
D--KDSMTMFNVVFVLD-PPLLEYSIRLREVYDNIIKKFAKALKWEQARTDYVWKEAQNI
SHLKEKAKEKRSSVTG-----------LYTELISHS-SLARAIYTLYTSISASKIASLSL
SPDVSISLQIPPLTSTHYLPGPTDKVY-PGLWLTTADS----------------------
-----------------VTPVDDDPTADEN-T----------------------------
---------------APHQVLAKHFALLLLDNEASIIKDVEASA-------SALAPALVH
YIRCSKPTQSFAQI---------------------------------STLS---------
GIPLSTIQMLASHLVYWRRARAIPPLHQRDTYIVSPNC---------------------D
LSK-----------------------------LDIATAAFHQAFPTCPSLPKMLSALSGT
--------------------------------PRPYGSFIPSKDHKDTYFSILAWLLRGG
WVTQLRSFSRIKVSPEIKMAVERAVRKEQMDKFLAETGPNPVSEAIPTENERDEHAE---
-----DD-------SSSSSSS--------SLGSQGSGDETPMPGRYHDPMANEMYLSH--
---------------------------------------------------------SLM
DHNVPLRT----------------------------------------------------
------------------ASLILSPHRASPLESRWLEELVSQFPD----NGELSVA----
------AS-------HGSRDHAGPHIS-------------------LQKLWPIFIKYFNG
YDALEKIPVREGLKRKPTWQVLTRL--------GL---GSGQPH----------------
--------------------------------------------------VESDPREQ--
--------------VLVSVR----HW-------------------------
>XP_040707180_Aspergillus_sydowii
------------------------------------------------------------
-----------------------------------------------------------M
SSIARPPDPCLVAIVLIARSRAG--PRFVFHYPPK-------------------------
------------------------------------------------------------
-----------------------------------------------------PLTDNPL
R-TPA----------KSRRTSRSRSRQSSKG--NDSTS----SD----------------
---------------------------DSHSSSDEDEN--DSQSQ------SHIQT----
--------SHVAGSNVST----R-------------------------------------
--------------------------------------------------RSSNFGI---
---------DD-------LSISSTT------------GGE-------NHRPGSI--TSSK
SHL--------RKR-------------------------------------------GAH
SD--AEYD-----------------------------SGAGSDRQEDRSRGAES------
-------PNRVPFESILGLPVDVWEKLLSPSRSWHKRRFELGINDLAFVGWPVFVREDGS
WMKKKRKK---KRKQRAEWEGGEFGHNE---TAGDSQDD---------------GAEMIA
ASTETL-SPHSTVPPKPQRASVGSNRSLKLPSD----------------------SLDPD
D--KDMMTMFNVVFVLD-PPLLEYSMRVREIYDNIIKKFTKALKWEQARTNYVWKESQHI
LHIKEKAKEKRTSLNN-----------LYSDLVNQS-SLARAICTLFTSISASKISSLTL
NPDVSISLQIPPLTSTPYLPGQNDQAY-PGLWLTTADS----------------------
-----------------ISPV-DEPMTDPN-I----------------------------
---------------TPHQVLAKNFALLLLDNEASIIKDVEAAG-------GTLAAPLVH
YIRCSNPTKSFIQT---------------------------------SQSS---------
GIPLPTIQFLASHLVYWRRARAIPPLHQRDTYFVSPNC---------------------D
LSK-----------------------------LEVASAAYKLAFPTLPSLPKMLSALSGT
--------------------------------PRPYGNFIPSKDHKATYFAILAWLLRGG
WVTQLRSFARVKVTPEVKMAVELAIRREEVDKYLSR-GRSSSAVSDKGKSAEEDNHEYGD
----VDD-------SSSSSSS--------SLASHGSGDETPMPNRYK--ADTGFNLSH--
---------------------------------------------------------SLL
DQKASLKT----------------------------------------------------
------------------SSLIILPHKASPLESRWLDEIVARFPD----HTTDAIADGEQ
GGDAAGGH-------SAVPALTG---S-------------------LKNAWPILVKYFNG
YDALEKIPIRENLKRKLVSQKLIRL--------GF---VTGQTP----------------
--------------------------------------------------IDLDTREQ--
--------------VLVSFR----HW-------------------------
>XP_001213366_Aspergillus_terreus
------------------------------------------------------------
-----------------------------------------------------------M
SSIARPPDPCLVAIILIVRSRAG--PRFVFHYPPN-------------------------
------------------------------------------------------------
-----------------------------------------------------PLSDNGL
K-SAK----------KARRASRTKST---RS--SDSSS----SD----------------
---------------------------DSGPTSDEDEE--EHQRLQQQQQQQQAQQQSSH
IAGQPLSVTHLAGSAVS-----R-------------------------------------
--------------------------------------------------RSSNFGL---
---------DD------HVGMAASP------------GGE-------SARAGSI--GSGR
TLL--------RKR-------------------------------------------GGN
SD--VEDD-----------------------------AGTSSDRQDDAGSSAMGGGRK--
-------GGPPPWESLLGLPAKVWEKLLSPSRAWHKRRFEVGINDLG-------------
----RKK----KKKPRAERQGGELGHNE---HTDDAREEADA------------GEELMV
ASTETL-SPHQMSASESQRASIASSKTGRAPSE----------------------SLDVD
D--KDRMTMFNVVFVLD-PPLLEYSMRSREIYDNIIKKFAKALKWEQARTGYVWREAQHI
SHIKEKAKEKGTSVNA-----------LYTELINQS-SLARAIYTVYTSIAASKIASVSL
SPDVSISLQIPPLTSTPYLPGPTDEAY-PGLWLTTADS----------------------
-----------------VTPV-DDPTANES-T----------------------------
---------------APHQVLAKHFALLLLDSEATILKDVEASG-------GALAPALAH
YIRCSKPTKSFAQI---------------------------------SASS---------
GIPLPTIQMLASHLVYWRRARAIPPLHQRDTYIVSPNC---------------------D
LSK-----------------------------LDVATAAYQLAFPTLPSLPKMLSALSGT
--------------------------------PRPYGSFIPSKDHKDAYFAILAWLLRGG
WVTQLRSFSRVKVTPEIKMAVEVALRREEVDKYLSKRGNVSSDAGNRGD----SSEH--D
----DDD-------ASSSSSS--------SLASQDSGEETPMPGRYK--QDSELQLTR--
---------------------------------------------------------SLL
DRNTSLKT----------------------------------------------------
------------------SSLILFPHRASPLESRWMDEIVSRFPD----NPRPARP----
------GT-------EGDPEQAGLQTS-------------------LKQFWPTYIKYFNG
YDALEKISVRENLKRKHVWQVLTRL--------GL---VTGSQAS---------------
--------------------------------------------------LDLDPREQ--
--------------VLVSVR----HW-------------------------
>XP_022483818_Penicillium_arizonense
------------------------------------------------------------
-----------------------------------------------------------M
SSIARPPDPCLVAIILIVRSRTG--PRLVFHYPPN-------------------------
------------------------------------------------------------
-----------------------------------------------------PLSENRL
K-STTK---------GGRRISRTRARRGSKN--TDSSS----SD----------------
---------------------------ESGLSSDDEEEDREREKE---------------
--------SHVGGSSVLSG---R-------------------------------------
--------------------------------------------------RASNFGL---
---------DE------HLSVSVST-----------AAHE-------PHRPGSL--GSGR
GSS-------LRKRG------------------------------------------GAG
SD--LEED-----------------------------AGTASDRPEDGPG----------
-------RSRPPWESLLGVPGSVWEKLLSPSRSWHKRRFEIGINDLALIGWPVFVREDGT
WRKQRRKK---KKKPRADWEGGELGHNE---HGEDGHGDERFVTSPDLGA-------SVA
SIAESLTSP-----TGSKRDSASGKSGKMGDGG----------------------PLDPE
D--KDHMTMFNVVFVVD-PPLLEYSMRVKEIYENIIKKFAKALKWEQARNDYVWKESQHI
LQVRRRARENKTSTHN-----------LYSELISQS-SLARAMYTVYSSISASKIASISL
SPDVSISLQIPPLTSTPYVSGPADKSY-PGLWLTTSDS----------------------
-----------------ATPV-DDPGADGN-N----------------------------
---------------TPHQVLAKHFALLLLDSEAAIIKDVEASG-------GALAPALAH
YIRCSKPTKSFAQI---------------------------------SASS---------
GIPLSHIQMLSSHLVYWRRARAIPPIHQRDTYIVSPNC---------------------D
LSK-----------------------------LEVATIAYQAAFPTLPSLPKMLSTLSGT
--------------------------------PRPYSNFIPSKDHKEAYFNILAWLLRGG
WVTQLRTFARIKVTPEIKMAVEMALRKEEVDRYLAKGSSNSIPVDE--D-DSDD-----E
----DDD-------ANSSSSS--------SLASHDSGDETPMPGRLD--PHTQLRMSH--
---------------------------------------------------------KFL
DRSTSLRL----------------------------------------------------
------------------SSFILSPHRASPLESRWLDEIVARFPD----HPNTDQD----
----ELKN-------SPD---NDLQTV-------------------HKKYWPVFLKYFNG
YDAVEKIPVRENLKRKLVWQVLMRL--------GL---VTGPLGS---------------
--------------------------------------------------IELDAREQ--
--------------VLVSFR----HW-------------------------
>XP_014535017_Penicillium_digitatum
------------------------------------------------------------
-----------------------------------------------------------M
SSIARPPDPCLVAIILIVRSRTG--PRLVFHYPPN-------------------------
------------------------------------------------------------
-----------------------------------------------------PLSESRI
K-TTIK---------GGRRVSRTRTR--SKN--TDSSS----SS----------------
---------------------------ESNSSTDEDEE--ERETQ---------------
--------SHAGGSSVLAG---R-------------------------------------
--------------------------------------------------RFSNFGL---
---------DD------HLPAASSP-----------VAGE-------SQRPGSL--SSGR
GSS-------TRKRA-----------------------------------------AGID
PD--PDDD-----------------------------AGTASDRPDDCPG----------
-------SSRPPWESLLGVPGSVWEKLLSPSRSWHKRRFEVGINDLALVGWPVFVRDDGS
WRKQRRKK---QKKPRADWDGGELGHND---SAEEGKKDEQFVTSPDLGA-------SVA
SIAESLTSP-----TDSKRGSASGWPGKPDE------------------------PLDPE
D--KDHMTMFNVVFVVD-PPLLEYSMRVKEIYDNIIKKFAKALKWEQARTDYVWKESQHI
LQVRRRARETKTSTHN-----------LYAELISQS-SLARAIYTVYSSISASKIASVSL
SPDVSISLQIPPLTSTSYLTGPMDKAY-PGLWLTTADS----------------------
-----------------ATPV-DDPSADES-T----------------------------
---------------TPHQVPAKHFALLLLDSEATIIKDIEASG-------GALAPALAH
YIRCSKPTKSFAQI---------------------------------SASS---------
GIPLSHIQMLSSHLVYWRRARAIPPIHQRDTYIVSPNC---------------------D
LSK-----------------------------LEIATIAYQAAFPTYPSLPKMLSTLSGT
--------------------------------PRPYSNFIPSKDHKEIYFTILAWLLRGG
WVTQLRTFARIKVSPEVKMAVEMALRKEEVERYLSKGNSYSILVDE--DSDSDD-----G
----NDD-------AHSSSSS--------SLDSHGSGDETPTPSRLD--AHAQLRSSH--
---------------------------------------------------------KLL
DQSTALRL----------------------------------------------------
------------------SSFILSPHRASPLESRWLDEIFSRFPD----DPRTSQE----
----DENA-------SPDITPNDSLAL-------------------HKKYWPIFLKYFNG
FDAMEKICVRESLKRKLVWQVLMRL--------GV---VTGPLGA---------------
--------------------------------------------------MDLDAREK--
--------------VLVSVR----HW-------------------------
>XP_016596880_Penicillium_expansum
-----------------------------------MNKGTNDEACRKLAKEYLACRMDKN
LMAPDNFENLGIEIRKNHTNLNHGDMLALLALCGSPHVKPFPPSHSYNLQLLHGAPSDQM
SSIARPPDPCLVAIILIVRSRTG--PRLVFHYPPN-------------------------
------------------------------------------------------------
-----------------------------------------------------PLSESRI
KTTTTR---------GGRRVSRTRTR--SKN--TDSSS----SS----------------
---------------------------ESDSSTDEDED--ERETQ---------------
--------SHAGGSSVLAG---R-------------------------------------
--------------------------------------------------RASNFGL---
---------DD------HLPAASSP-----------AAGE-------SQRPGSL--GSGR
GSS-------ARKRA-----------------------------------------PGTD
PD--PDDD-----------------------------AGTASDRPDDGPG----------
-------SSRPPWESLLGVPGSVWEKLLSPSRSWHKRRFEVGINDLALIGWPVFVREDGS
WRKQRRKK---QKKPRAEWDGGELGHND---SAEEGKKDEQFVTSPDLGA-------SVA
SIAESLTSP-----TDSKRGSTSGRPGKSDEPL----------------------DLDPE
D--NDHMTMFNVVFVVD-PPLLEYSMRVKEIYENIIKKFAKALKWEQARTDYVWKESQHI
LQVRRRARETKTSTHN-----------LYSELISQS-SLARAIYTVYSSISASKIASVSL
SPDVSISLQIPPLTSTSYLTGPMDKAY-PGLWLTTADS----------------------
-----------------ATPA-DDPSADEI-N----------------------------
---------------TPHQVLAKHFALLLLDSEAAIVKDIEASG-------GTLAPALAH
YIRCSKPTKSFAQI---------------------------------SVSS---------
GIPLSHIQMLSSHLVYWRRARAIPPIHQRDTYIVSPNC---------------------D
LSK-----------------------------LEIATIAYQTAFPTYPSLPKMLSTLSGT
--------------------------------PRPYSNFIPSKDHKEIYFTILAWLLRGG
WVTQLRTFARIKVSPEVKMAVEMALRKEEVERYLSKGNSNSISVDE--DSDSDD-----E
----NDD-------ANSSSSS--------SLNSHGSGDETPTPSRLD--AHAQLRSSH--
---------------------------------------------------------KLL
DQSTALRL----------------------------------------------------
------------------SSLILSPHRASPLESRWLDEIFSRFPD----NPRIIQE----
----DENA-------SPDITPNDSLAL-------------------HKKYWPVFLKYFNG
FDAMEKICVRENLKRKLVWQVLMRL--------GV---VTGPLGS---------------
--------------------------------------------------MDLDAREQ--
--------------VLVSVR----HW-------------------------
>XP_040644107_Penicillium_griseofulvum
------------------------------------------------------------
-----------------------------------------------------------M
SSIARPPDPCLVAIILIVRSRTG--PRLVFHYPPN-------------------------
------------------------------------------------------------
-----------------------------------------------------PLSENRI
K-TTTK---------GGRRVSRTRTR--SKN--TDSSS----SS----------------
---------------------------ESGLSSDEDED--ERETQ---------------
--------SHAGGSSVLAG---R-------------------------------------
--------------------------------------------------RASNFGL---
---------DD------HLPAAASP-----------AAGE-------PQRPGSL--GSGR
GSS-------VRKRA-----------------------------------------AASD
PD--AEDD-----------------------------AGTASDRPDDGPG----------
-------SSRPPWESLLGVPGSVWEKLLSPSRSWHKRRFEVGINDLALIGWPVFVREDGS
WRKQRRKK---QKKPGPEWDGGELGHNE---SAEEDKEDEKFVTSPDLGA-------SVA
SIAESLTSP-----TDSKRGSTGGRPGKSDE------------------------PLDPE
D--KDHMTMFNVVFVVD-PPLLEYSMRVKEIYENIIKKFAKALKWEQARTDYVWKESQHI
LQVRRRARETKTSTHN-----------LYSELISQS-SLARAIYTVYSSISASKIASVSL
SPDVSISLQIPPLTSTPYLTGPMDKAY-PGLWLTTADS----------------------
-----------------ATSA-DDPGADGS-N----------------------------
---------------TPHQILAKHFALLLLDSEAAIIKDVEASG-------GALAPALAH
YIRCSKPTKSFAQI---------------------------------SVSS---------
GIPLSHIQMLSSHLVYWRRARAIPPIHQRDTYIVSPNC---------------------D
LSK-----------------------------LEIATIAYQTAFPTYPSLPKMLSTLSGT
--------------------------------PRPYSNFIPSKDHKEIYFTILAWLLRGG
WVTQLRTFAHIKVSPEIKMAVELAMRKEEVERYLAKGNSNSISVEE--DSDSDD-----E
----NDD-------ANSSSSS--------SLDSNGSGDETPTPSRLD--PHAQLRSSH--
---------------------------------------------------------KLL
DQSTALRL----------------------------------------------------
------------------SSFILSPHRASPLESRWLDEILSRFSD----NP-TVEG----
----DEIA-------SPEITPNDNQAL-------------------HKKYWPVFLKYFNG
HDALEKICVRENLKRKLVWQVLMRL--------GL---GTGPLGA---------------
--------------------------------------------------MELDAREQ--
--------------VLVSFR----HW-------------------------
>XP_038929283_Penicillium_roqueforti
------------------------------------------------------------
-----------------------------------------------------------M
SSIARPPDPCLVAIILIVRSRTG--PRLVFHYPPN-------------------------
------------------------------------------------------------
-----------------------------------------------------PLSENRI
K-TTTR---------GGRRISRNRTR--SKN--TDSSS----SS----------------
---------------------------ESDSTSDEDED--ERETQ---------------
--------SHAGGSSLLAG---R-------------------------------------
--------------------------------------------------RASNFGL---
---------DD------HLQVATSP-----------AAGE-------PQRPGSL--GSGR
GSS-------ARKRA-----------------------------------------AGTD
PD--PDDD-----------------------------AGTASDRPED--G----------
-------SSRPPWESLLGVPGSVWEKLLSPSRSWHKRRFEVGINDLALIGWPVFVREDGS
WRKQRRKK---QKKPRAEWDGGELGHND---SAEEGKKDEQFVISPDLSA-------SVA
SIAESLASP-----TGSKRGSTSGRPGKPDE------------------------SLDPE
D--KDHMTMFNVVFVVD-PPLLEYSMRVKEIYENIIKKFAKALKWEQARTDYVWKESQHI
LQVRRRARETKTSTHN-----------LYSELISQS-SLARAIYTVYSSISASKIASVSL
SPDVSISLQIPPLTSTSYLTGPMDKAY-PGLWLTTADS----------------------
-----------------ATPA-DDPSVDES-S----------------------------
---------------TPHQVPAKHFALLLLDSEAAIIKDVEASG-------GALAPALAH
YIRCSKPTKSFAQI---------------------------------SVSS---------
GIPLSHIQMLSSHLVYWRRARAIPPIHQRDTYIVSPNC---------------------D
LSK-----------------------------LEIATIAYQTAFPTYPSLPKMLSTLSGT
--------------------------------PRPYSNFIPSKDHKEIYFTILAWLLRGG
WVTQLRTFARIKVSPEVKMAVEMALRKEEVERYLSRGNSNSISVDE--DSDPDS-----E
----NDD-------ADSSSSS--------SLDSHGSGDETPMPSRLD--PHAQLRFSH--
---------------------------------------------------------KLL
DQSTALRL----------------------------------------------------
------------------SSLIPSPHRASPLESRWLDEIFSRFPD----TPRTMQG----
----DGNS-------SPDGTSNDTQAL-------------------HKKYWPVFLKYFNG
YDAMEKISVRENLKRKLVWQVLMRL--------GL---VTGPLGA---------------
--------------------------------------------------MDLDPREQ--
--------------VLVSFR----HW-------------------------
>XP_002560966_Penicillium_rubens
------------------------------------------------------------
-----------------------------------------------------------M
SSIARPPDPCLVAIILIVRSRTG--PRLVFHYPPN-------------------------
------------------------------------------------------------
-----------------------------------------------------PLSENRI
K-TTTK---------GGRRVSRNRTR--SKN--TDSSS----SS----------------
---------------------------ESGLSSDEDDD--ERETQ---------------
--------SHAGGGSVLAG---R-------------------------------------
--------------------------------------------------RASNFGL---
---------DD------HLPAAASP-----------AAGE-------PQRPGSL--GSGR
GSS-------ARKRA-----------------------------------------AATD
QD--PEDD-----------------------------AGTASDRPDDGPG----------
-------SSRPPWESLLGVPGSVWEKLLSPSRSWHKRRFEVGINDLALIGWPVFVREDGS
WRKQRRKK---QKKPRAEWDGGELGHND---SAEEGKKDEQLVTSPDLGA-------SVA
SIAESLTSP-----TDSKRGSGSGRPGKQDE------------------------SLDPE
D--KDHMTMFNVVFVVD-PPLLEYSMRVKEIYENIIKKFAKALKWEQARTDYVWKESQHI
LQMRRRARETKTSTNN-----------LYSELISQS-SLARAIYTVFSSISTSKIASVSL
SPDVSISLQIPPLTSTPYLTGPMDKAY-PGLWLTTADS----------------------
-----------------ATPV-DDPSADEN-N----------------------------
---------------TPHQVLAKHFALLLLDSEAAIIKDVEASG-------GALAPALTH
YIRCSKPTKSFAQI---------------------------------SASS---------
GIPLSHIQMLSSHLVYWRRARAIPPIHQRDTYVVSPNC---------------------D
LSK-----------------------------LEIATIAYQTAFPTYPSLPKMLSTLSGT
--------------------------------PRPYSNFIPSKDHKEIYFTILAWLLRGG
WVTQLRTFARIKVSPEIKMAVEMALRKEEVERYLSKGNPDSISVDE--DSDSDD-----A
----NDD-------AHSSSSS--------SLDSHGSGDETPTASRLD--PHAQLRSSH--
---------------------------------------------------------KLL
DQSTALRL----------------------------------------------------
------------------SSFILSPHRASPLESRWLDEIFSRFPD----DPRTTRG----
----DENA-------SPDITPNDSQAL-------------------HKKYWPVFLKYFNG
YDAMEKIPVRENLKRKLVWQVLMRL--------GV---TTGPLGA---------------
--------------------------------------------------MDLDTREQ--
--------------VLVSVR----HW-------------------------
>XP_040811752_Penicillium_solitum
------------------------------------------------------------
-----------------------------------------------------------M
SSIARPPDPCLVAIILIVRSRTG--PRLVFHYPPN-------------------------
------------------------------------------------------------
-----------------------------------------------------PLSESRI
K-TTTR---------GGRRVSRSRTR--SKN--TDSSS----SS----------------
---------------------------ESGLSSDEDED--ERETQ---------------
--------SHAGGSSVLAG---R-------------------------------------
--------------------------------------------------RASNFGL---
---------DD------HLPAAASP------------VGE-------TQRPASL--GSAR
GSS-------VRKRA-----------------------------------------AGTD
PD--PDDD-----------------------------AGTASDRPDDGPG----------
-------SSRPPWESLLGVPGSVWEKLLSPSRSWHKRRFEVGINDLALIGWPVFVREDGS
WRKQRRKK---QKKPRAEWDGGELGHND---SAEEGKKDEQFVTSPDLGA-------SVA
SIAESLTSP-----TDSKRGSTSGRPGKPDE------------------------SLDPE
D--KDHMTMFNVVFVVD-PPLLEYSMRVKEIYENIIKKFAKALKWEQARTDYVWKESQHI
LQVRRRARETKTSTHN-----------LYSELISQS-SLARAIYTVYSSISASKIASVSL
SPDVSISLQIPPLTSTPYLTGPMDKAY-PGLWLTTADS----------------------
-----------------ATPV-DDPSADEN-N----------------------------
---------------VPHQVLAKHFALLLLDSEAAIVKDIEASG-------GTLAPALAH
YIRCSKPTKSFAQI---------------------------------SVSS---------
GIPLSHIQMLSSHLVYWRRARAIPPIHQRDTYIVSPNC---------------------D
LSK-----------------------------LEIATIAYQAAFPTYPSLPKMLSTLSGT
--------------------------------PRPYSNFIPSKDHKEIYFTILAWLLRGG
WVTQLRTFARIKVSPEVKMAVEMALRKEEVERYLSKGNSNSIPVDEDDDSDSDD-----E
----HDD-------VNSSSSS--------SLDSHGSGDETPTPNRLD--PHAQLRSSH--
---------------------------------------------------------KLL
DQSTALRL----------------------------------------------------
------------------SSFILSPHRASPLESRWLDEIFSRFPD----NPRPVQG----
----DENS-------SPDITPNDSLAL-------------------HKTYWPVFLKYFNG
YDALEKICVRENLKRKLVWQVLMRL--------GL---VTGPLGA---------------
--------------------------------------------------MDLDAREQ--
--------------VLVSVR----HW-------------------------
>XP_022584137_Penicilliopsis_zonata
------------------------------------------------------------
-----------------------------------------------------------M
SSIARPPDPCLVAILLIVRSRAG--PRLVFHYPPN-------------------------
------------------------------------------------------------
-----------------------------------------------------PLNENGV
KPTPASASAT-----KGRRSSRSKATPGGRS--TESSS----SS----------------
---------------------------DSGVSSDEDDE--EVH-----------------
--------SYLANSAVSG----R-------------------------------------
--------------------------------------------------RGSTFGLVGG
GGGGGGGGADD------TIAASASS-----------VGGD-------SQRPGSL--GSGR
ASA-------KRRDR-----------------------------------------GGVS
ED--AEDE-----------------------QIGSGGGGGNSDRPESASQGI--------
-------NAGPSWGTFLGLPAVIWEKLLSPTRAWHKRRFEVGVNDLAFIGWPVFVRDDGT
WRKQRRK----KKKPRADWEGGELGHNE---NAADTQGEEGG------------GDLGLE
STTDKQVTP-------SSGSSTTQTGNTNDGRE----------------------DSPDT
D--KDSMTMFNVVFVLD-PPLLEYSLRIREIYDNIIKKFSKALKWEQARTNYIWRESQRI
SMIKEKAKELQVPANN-----------LYSELLSQS-SLARAISIVFNSISASKIASVPL
NQQVSISLQIPPLTSTAYLPGPTDISY-PGLWLTTADS----------------------
-----------------VTPS-DDMAGGENEA----------------------------
---------------APHQVLAKHFALLLLDNEATILKDIEASG-------GALAPTLAH
YIRHSKPTKSFAQI---------------------------------SVSS---------
GISLSTIQMLASHLVYWRRARAIPPIHQRDTYIVSPNC---------------------D
LSK-----------------------------LDVATVAYAQAFPTLPSLPKMLAALSGT
--------------------------------PRPYGNFIPSKDHKETYFAIVAWLLRGG
WITQLRAFARVKVPPEIKMAVERAVRKEEIDRYLLQSKNPSSMSGE--DGTSDEENENGD
ISTPDDDYDETASSPSSSSSS--------SLASHGSGDMTPIPLPPI--TEESLYLSH--
---------------------------------------------------------SIL
DQTIRLNI----------------------------------------------------
------------------SSLIPYPHRASAVESRWLDEIMMRFPE----APAEPNQHHRR
GSDVSPGSKVLITDGSKTDALNRADLY-------------------VRKYWPIFLKYFNG
SDAFEKIPVRENLKRKLVWHLLMRL--------GL---VTGQQSS---------------
--------------------------------------------------LDLDPREQ--
--------------VLVSFR----HW-------------------------
>XP_016617958_Cladophialophora_bantiana
------------------------------------------------------------
-----------------------------------------------------------M
STAGTSLNPSLLAVLLVIQGRTGSGAEIVFHYPPD-------------------------
------------------------------------------------------------
-----------------------------------------------------PLS----
---------------AERPSYASESTDE---DDRESSS----SG----------------
---------------------------SEESSSEEDFD----------------------
-------------------LFTR-------------------------------------
--------------------------------------------------RLGNV-----
--------------------MTATQ-----------------------------------
-----------NQDN-----------------------------------------QSQH
SD--DEDS-----------------------------NYLSKRGTQDNG-----------
-------QWKPSWEPLLGLGEDGLVSLLAPGRAWHKRRFELGINDLTFLGRPVYAREDGF
WRKPK------LKRSKTVEDEGL--PSE-AMASDSALDEEGD------------------
--------------GDE---AAPTDRDNKQDCH-----------------------AKEH
S--KSQLTMFHVVFVMD-PPPVEHTARVKEMYDHVVKKFSKVLKWAQSHHDYVWEQSELL
QSIRSRHFHQQSSAKV-----------LYTEMKQRS-PLAAAIAKVFDNISASKIAAITL
SHKLSVSLQIPPVTSTSYLPSLSEPPLQPGLWLTTATD----------------------
-----------------PSSTASD--LDATSA----------------------------
----------------GPLQLSKNFTLLLKSSPQKILKDIQAAG-------GSLAMPLTN
FIGHLKPTKSFYKI---------------------------------SIAS---------
QIALGDIQHLARHLVYWRRAIAIPPLHQRDTYIVSPNA---------------------N
MNK-----------------------------LMSACKTYEANFPMMPSLPKMLNALSGT
--------------------------------PAPYGTLIPSRDHKEEYYRVLAWLMRDG
WVTQLRTFAFIRVDPEVKKAVREKEREE-----SKG-PKTPV---IERE--ASERDRD--
--------------AARSFGS---GTPN-TIAS---GALSSFKQRPSMVSRPSSDGRQ--
---------------------------------------------------------SIS
TDRNSVRGSG--------------------------------------------------
---------QQFKHNPKAASLIISPQRASPEESRWLDYIASTISS--SRSTSR-AALSPS
P-ASSSYP---------EAETA----------------------E-LRHYWPVFVKYFSG
SEPLERIPVREGLKRKFVWDILEKV--------GLDF--DG-G-----------------
--------------------------------------------------VEDEKGENKR
--------------LLVTIR----HW-------------------------
>XP_008728703_Cladophialophora_carrionii
------------------------------------------------------------
-----------------------------------------------------------M
STATTSPNPSLLAILLVVQVRTGSGAEIVFHYPPD-------------------------
------------------------------------------------------------
-----------------------------------------------------PLS----
---------------TERPSYNTDSTDE---DEEDTSS----SE----------------
---------------------------SEESSSEDEFD----------------------
-------------------LFAS-------------------------------------
--------------------------------------------------RLRNG-----
--------------------RSAPQ-----------------------------------
-----------DPDG-----------------------------------------QSPT
SD--DEES-----------------------------NYLSKRGTQDNG-----------
-------QWKPSWEPLLGLGGDGLVSLLAPGRVWHKRKFELEINDLTFLGRPVYAREDGF
WRKQK------RRRVPKAGDEGI--TSD-STLSESGHDDGEE------------------
--------------VEP---GSSTDNTANKQGR----------------------KTKET
P--KSQLTMFHVVFVMD-PSPLEHTARVKEMYDHVVKKLSKVLKWAQAHHDYVWQQSELL
QSIRSTHFQQQSSSKA-----------LYTEMKQRS-SLASAITKVFDNISESKIAAITL
TPNLSVSLQIPPITSSSYLPSLSEPPLQPGLWLTTATD----------------------
-----------------PTST-SE--LDASAL----------------------------
---------------SGPLQLSKNFTLLLKSNPQKILKDIQTSG-------GSLAMPLAN
FIAHLKPTKSFYKI---------------------------------SVAS---------
QIALGDIQHLARHLVYWRRAIAIPPLHQRDTYIVSPNA---------------------N
MGK-----------------------------LVSACKTYEATFPMMPSLPKMLSALSGT
--------------------------------PAAYGTLIPSRDHKEEYYRVLAWLMRDG
WVTQLRTYAFVRVGPEVKKAVRERDREE-----ARAGAKTP----VERE--ASD------
--------------MARSFGSG-GGTPA-TPAT---GTLSSFRQRPSMLNRPSSDGRQ--
---------------------------------------------------------SIS
TDGTSMRTPA--------------------------------------------------
---------QQFKHNPKAASLVVSPQRASPEESRWLDYIASTMGS--SRTSSP-PDLASS
P-GASNPS---------DIEAA----------------------E-IQRYWPIFVKYFTG
SEALERIPVREGLKRKLVWDTLVKM--------GLDL--DG-P-----------------
--------------------------------------------------VEDDKPDSKR
--------------VLVTIR----HW-------------------------
>XP_016251749_Cladophialophora_immunda
------------------------------------------------------------
-----------------------------------------------------------M
STSATSLNPSLLAILLVVQGRTGSGAEIVFHYPPD-------------------------
------------------------------------------------------------
-----------------------------------------------------PLS----
---------------AERPSYASESTED---DDAESSS----SD----------------
---------------------------SEESSSEEDFN----------------------
-------------------LFTR-------------------------------------
--------------------------------------------------RFGNA-----
--------------------VTATQ-----------------------------------
-----------NQET-----------------------------------------QSQH
SD--DEDS-----------------------------NYLSKRGTQDNS-----------
-------QWKPSWEPLLGLGEDGLVSLLAPGRSWHKRRFELGINDLTFLGRPVYAREDGF
WRKPK------VRRSKEVEDEGL--SSE-VTISDSAPDDEAN------------------
--------------GDA---AAPTDHNSKKNSP-----------------------PKER
A--KSQLTMFHVVFVMD-PPPLEHTARLKEMYDHVVKKLSKVLKWAQSHHDYVWEQSELL
QSIRSTHFHQRSSTKV-----------LYTEMKQRS-ALAAAIAKVFDNISASKIAAITL
SPKLSVSLQIPPITSTSYLPSLSEPPLQPGLWLTTATD----------------------
-----------------PISTASD--LDATSS----------------------------
---------------TGPLQLSKNFTLLLKASPQKILKDIQAAG-------GSLAMPLTN
FIGYLKPTKSFYKI---------------------------------SLAS---------
HIALGDIQHLARHLVYWRRAIAIPPLHQRDTYIVSPNA---------------------N
MSR-----------------------------LVSACKTYEATFPMMPSLPKMLNALGGT
--------------------------------PAPYGTLIPSRDHKEEYYRVLAWLMRDG
WVTQLRTFAFVRVDPEVKKAVREKEREE-----SKG-SKTPI---VERE--ASDRDRD--
--------------AARSFGS---GTPN-TPAS---GALSSFKQRPSMTSRPSSDGRQ--
---------------------------------------------------------SIS
TDRTSVRGSG--------------------------------------------------
---------HQFKHNPKAASLIISPQRASPEESRWLDYIASTISS--SRSPSR-ADLSPS
L-A-SSYS---------EAETA----------------------E-LRHYWPVFVKYFSG
SEPLERIPVREGLKRKVVWDMLEKV--------GLDF--EG-S-----------------
--------------------------------------------------VEDEKGENKR
--------------VLVTIR----HW-------------------------
>XP_007744101_Cladophialophora_psammophila
------------------------------------------------------------
-----------------------------------------------------------M
STAATSLNPSLLAILLVIQGRTGSGAEIVFHYPPD-------------------------
------------------------------------------------------------
-----------------------------------------------------PLS----
---------------AERPSYASESTDE---DDGESSS----SG----------------
---------------------------SEESSSEEDFD----------------------
-------------------LFTR-------------------------------------
--------------------------------------------------RLGNV-----
--------------------MTATQ-----------------------------------
-----------NQDN-----------------------------------------QSQH
SD--DEDS-----------------------------NYLSKRGTQDNG-----------
-------QWKPSWEPLLGLGEDGLVSLLAPGRAWHKRRFELGINDLTFLGRPVYAREDGF
WRKPK------LKKSKIVEDEGL--PSE-ATASDSAQDVDGD------------------
--------------GDE---AAPTDHDNKQECH-----------------------AKEH
S--KSQLTMFHVVFVMD-PPLVEHTARVKEMYDHVVKKFSKVLKWAQSHHDYVWEQSELL
QSIRSAHFHQQSPAKV-----------LYTEMKQRS-PLAAAIAKVFDNISASRIAAITL
SPKLSVSLQIPPVTSTSYLPSLSEPPLQPGLWLTTATD----------------------
-----------------PSSTASD--LDATSS----------------------------
---------------TGPLQLSKNFTLLLKSSPQKILKDIQAAG-------GSLAMPLTN
FIGHLKPTKSFYKI---------------------------------SIAS---------
QIALGDIQHLARHLVYWRRAIAIPPLHQRDTYIVSPNA---------------------N
MNK-----------------------------LVSACKTYEATFPMMPSLPKMLNALSGT
--------------------------------PAPYGTLIPSRDHKEEYYRVLAWLMRDG
WVTQLRTFAFIRVDPEVKKAVREKEREE-----SKG-PKTPV---IERE--ASERDRD--
--------------AARSFGS---GTPN-TIAS---GALSSFKQRPSMASRPSSDGRQ--
---------------------------------------------------------SIS
TDRNSVPGGG--------------------------------------------------
---------QQFKHNPKAASLIISPQRASPEESRWLDYIASTISS--SRSTSR-AALSPS
P-ASSSYS---------EAETA----------------------E-LRHYWPVFVKYFSG
SEPLERIPVREGLKRKFVWDILEKV--------GLDF--DG-G-----------------
--------------------------------------------------VEDEKAENKR
--------------VLVTIR----HW-------------------------
>XP_018687789_Fonsecaea_erecta
------------------------------------------------------------
-----------------------------------------------------------M
STFATSLNPSLLAILLVVQGRTGSGAEIVFHYPPD-------------------------
------------------------------------------------------------
-----------------------------------------------------PLS----
---------------AERPSYVSESTDD---DDGESSS----SD----------------
---------------------------SEESSSEEDFD----------------------
-------------------VFTR-------------------------------------
--------------------------------------------------RFGNA-----
--------------------VTTTQ-----------------------------------
-----------NQEH-----------------------------------------QSQH
SDE-DEDS-----------------------------NYLSKRGTQDNS-----------
-------QWKPSWEPLLGLGEDGLVSLLAPGRSWHKRRFELSINDLTFVGRPVYAREDGF
WRKPK------VRRSRTAEDDGL--SPE-VAVSDSAQDDEVD------------------
--------------GDD---PVPADHSNKKDFI-----------------------AKEP
A--KSQLTMFHVVFVMD-PPPLEHTARVKEMYDHVVKKFSKVMKWAQSHHDYVWEQSELL
QSIRSTHLHQQSSTRV-----------LYTEMKQRS-PLAAAIAKVFDNISASKIAAITL
GPKLSVSLQIPPVTSTSYLPSLSEPPLQPGLWLTTATD----------------------
-----------------PTSTASD--LDATSS----------------------------
---------------TGPLQLSKNFTLLLKSSPQKILKDIQAAG-------GSLAMPLTN
FIGHLKPTKSFYKI---------------------------------SLAS---------
QIALGDIQHLARHLVYWRRAIAIPPLHQRDTYIVSPNA---------------------N
MSR-----------------------------LLSACKTYEATFPMMPSLPKMLNALSGT
--------------------------------PAPYGTLIPSRDHKEEYYRVLAWLMRDG
WVTQLRTFAFVRVDPEVKKAVREKEREE-----SKG-SKTPV---IERE--ASDRDRD--
--------------AGRSFGS---GTPS-TPASG--GALSSFKQRPGMARRPSSDGRQ--
---------------------------------------------------------SIS
TDRTSVRGGG--------------------------------------------------
---------QQFKHNPKAASLIISPQRASPEESRWLDYIASTIGS--SRSSSRAADMSPS
P-A-SSYS---------EAAAA----------------------E-LGNYWPVFVKYFSG
TEPLERIPVREGLKRKFVWDMLEKV--------GLDV--EG-G-----------------
--------------------------------------------------VEDEKGENKR
--------------VLVTMR----HW-------------------------
>XP_022514205_Fonsecaea_monophora
------------------------------------------------------------
-----------------------------------------------------------M
STSATALNPSLLAILLVVQGRAGSGAEIVFHYPPD-------------------------
------------------------------------------------------------
-----------------------------------------------------PLS----
---------------AERPPYASESTDD---DDGESSS----SD----------------
---------------------------SEESSSEEDFE----------------------
-------------------LFTR-------------------------------------
--------------------------------------------------RFGSA-----
--------------------VTATQ-----------------------------------
-----------NQEN-----------------------------------------QSQH
SD--DEDS-----------------------------NYLSKRGTQDNS-----------
-------QWKPSWEPLLGLGEDGLVSLLAPGRSWHKRKFELSINDLTFLGRPVYAREDGF
WRKPK------VRRSRTAEDEVP--SSE-ATISDSAQDDEGA------------------
--------------GDE---AAAIDHNSKKDHH-----------------------TKER
A--KSQLTMFHVVFVMD-PPPLEHTTRVKEMYDHVVKKFSKVLKWAQSHHDYVWEQSELL
QSIRSTHFHQQSPAKV-----------LYTEMKQRS-PLAAALAKVFDNISASKVAAITL
SPKLSVSLQIPPITSTSYLPSLSEPPLQPGLWLTTATD----------------------
-----------------PTSTGSD--LDATSS----------------------------
---------------TGPLQLSKNFTLLLKSSPQKILKDIQAAG-------GSLAMPLTN
FIGHLKPTKSFYKI---------------------------------SLAS---------
QIALGDIQHLARHLVYWRRAMAIPPLHQRDTYIVSPNA---------------------N
MSR-----------------------------LMSASKTYEATFPMMPSLPKMLNALSGT
--------------------------------PTPYGALIPSRDHKEEYYRVLAWLMRDG
WVTQLRTFAFVRVDPEVKKAVREKEREE-----SKG-PKTPI---LDRD--ASDRDRD--
--------------AARSFGS---GTPN-TTAS---GAISSFKQRPSMVSRPSSDGRQ--
---------------------------------------------------------SIS
TDRNSVRG-G--------------------------------------------------
---------QQFKHNPKAASLIISPQRASPEESRWLDYIASTIGS--SRSPSR-AELSPS
L-A-SSYS---------EAEQA----------------------E-LRHYWPVLVKYFSG
TEPLERIPVREGLKRKFVWDMLEKV--------GLDF--EG-G-----------------
--------------------------------------------------VEDEKGENKR
--------------VLVTIR----HW-------------------------
>XP_016629526_Fonsecaea_multimorphosa
------------------------------------------------------------
-----------------------------------------------------------M
STSATSLNPSLLAILLVVQGRTGSGAEIVFHYPPD-------------------------
------------------------------------------------------------
-----------------------------------------------------PLS----
---------------AERPSYAAESTDD---DDGESSS----SD----------------
---------------------------SEESSSEEDFD----------------------
-------------------LFTR-------------------------------------
--------------------------------------------------RFGNA-----
--------------------VTATQ-----------------------------------
-----------NQEN-----------------------------------------QSQH
SD--DEDS-----------------------------NYLSKRGTQDNS-----------
-------QWKPSWEPLLGLGEDGLVSLLAPGRSWHKRRFELGINDLTFLGRPVYAREDGF
WRKVK------VRRSRTVEDEGL--SPE-VTLSDSAQDDEVN------------------
--------------DDE---AAPTDHSSKKDGH-----------------------AKER
V--KSQLTMFHVVFVMD-PPPLEHTARVKEMYDHVVKKFSKVLKWAQSHHDYVWEQSELL
QSIRSAHFHQRSSTKV-----------LYTEMKQRS-PLAAAIAKVFDNISASKIAAITL
SPKLSVSLQIPPVTSTSYLPSLSEPPLQPGLWLTTATD----------------------
-----------------PTSTASD--LDATSS----------------------------
---------------TGPLQLSKNFTLLLKSSPQKILKDIQAAG-------GSLAMPLTN
FIGHLKPTKSFYKI---------------------------------SLAS---------
QIALGDIQHLARHLVYWRRAIAIPPLHQRDTYIVSPNA---------------------N
MSR-----------------------------LVSACKTYEATFPMMPSLPKMLNALSGT
--------------------------------PAPYGTLIPSRDHKEEYYRVLAWLMRDG
WVTQLRTFAFVRVDPEVKKAVREKEREE-----SKGSSRTPG---LEREASASDRDRDTG
--------------TGRSFGS--GGTPNTTPAGG--GAISSFKQRPSMPRRPSSDGRQ--
---------------------------------------------------------SIS
TDRTSVRGGG--------------------------------------------------
---------QQFKHNPKAASLIISPQRASPEESRWLDYITSTISSSPSRSSSSRAD-SPA
S-S-DSEA---------EAETA----------------------ELLRRYWPVFVKYFSG
SEPLERIPVREGLKRKLVWDVLEKV--------GADF--EG-G-----------------
--------------------------------------------------VEDEKGENKR
--------------VLVTIR----HW-------------------------
>XP_022502282_Fonsecaea_nubica
------------------------------------------------------------
-----------------------------------------------------------M
STSATALNPSLLAILLVVQGRAGSGAEIVFHYPPD-------------------------
------------------------------------------------------------
-----------------------------------------------------PLS----
---------------AERPPYASESTDD---DDGESSS----SD----------------
---------------------------SEESSSEEDFE----------------------
-------------------LFTR-------------------------------------
--------------------------------------------------RFGSA-----
--------------------VTATQ-----------------------------------
-----------NQEN-----------------------------------------QSQH
SD--DEDS-----------------------------NYLSKRGTQDNS-----------
-------QWKPSWEPLLGLGEDGLVSLLAPGRSWHKRRFELSINDLTFLGRPVYAREDGF
WRKPK------VRRSRTAEDEVL--SSE-ATISDSAQDDEGA------------------
--------------GDE---AAATDHNSKKDYH-----------------------TKER
A--KSQLTMFHVVFVMD-PPPLEHTTRVKEMYDHVVKKFSKVLKWAQSHHDYVWEQSELL
QSIRSTHFHQQSPTKV-----------LYTEMKQRS-SLAAALAKVFDNISASKVAAITL
SPKLSVSLQIPPITSTSYLPSLSEPPLQPGLWLTTATD----------------------
-----------------PTSTGSD--LDATSS----------------------------
---------------TGPLQLSKNFTLLLKSSPQKILKDIQAAG-------GSLAIPLTN
FIGHLKPTKSFYKI---------------------------------SLAS---------
QIALGDIQHLARHLVYWRRAMAIPPLHQRDTYIVSPNA---------------------N
MSR-----------------------------LMSASKTYEATFPMMPSLPKMLNALSGT
--------------------------------PTPYGALIPSRDHKEEYYRVLAWLMRDG
WVTQLRTFAFVRVDPEVKKAVREKEREE-----SKG-PKTPI---LDRD--ASDRDRD--
--------------AARSFGS---GTPN-TTAS---GAISSFKQRPSMVSRPSSDGRQ--
---------------------------------------------------------SIS
TDRNSVRG-G--------------------------------------------------
---------QQFKHNPKAASLIISPQRASPEESRWLDHIASTIGS--SRSPSR-AELSPS
L-A-SSYS---------EAEQA----------------------E-LRHYWSVLVKYFSG
TEPLERIPVREGLKRKFVWDMLEKV--------GLDF--EG-G-----------------
--------------------------------------------------VEDEKGENKR
--------------VLVTIR----HW-------------------------
>XP_013286290_Fonsecaea_pedrosoi
------------------------------------------------------------
-----------------------------------------------------------M
STSATALNPSLLAILLVVQGRAGSGAEIVFHYPPD-------------------------
------------------------------------------------------------
-----------------------------------------------------PLS----
---------------AERPPYASESTDD---DDGESSS----SD----------------
---------------------------SEESSSEEDFE----------------------
-------------------LFTR-------------------------------------
--------------------------------------------------RFGSA-----
--------------------VTATQ-----------------------------------
-----------NQEN-----------------------------------------QSQH
SD--DEDS-----------------------------NYLSKRGTQDNS-----------
-------QWKPSWEPLLGLGEDGLVSLLAPGRSWHKRKFELSINDLTFLGRPVYAREDGF
WRKPK------VRRSRTAEDEVL--SSE-ATISDSAQDDEGA------------------
--------------GDG---AAATDHNSKKDHH-----------------------TKER
A--KSQLTMFHVVFVMD-SPPLEHTTRVKEMYDHVVKKFSKVLKWAQSHHDYVWEQSELL
QSIRSTHFHQQSPAKV-----------LYTEMKQRS-PLAAALAKVFDNISASKVAAITL
SPKLSVSLQIPPITSTSYLPSLSEPPLQPGLWLTTATD----------------------
-----------------PTSTGSD--LDATSS----------------------------
---------------TGPLQLSKNFTLLLKSSPQKILKDIQAAG-------GSLAMPLTN
FIGHLKPTKSFYKI---------------------------------SLAS---------
QIALGDIQHLARHLVYWRRAMAIPPLHQRDTYIVSPNA---------------------N
MSR-----------------------------LMSASKTYEATFPMMPSLPKMLNALSGT
--------------------------------PTPYGALIPSRDHKEEYYRVLAWLMRDG
WVTQLRTFAFVRVDPEVKKAVREKEREE-----SKG-PKTPI---LDRD--ASDRDRD--
--------------AARSFGS---GTPN-TTAS---GAISSFKQRPSMVSRPSSDGRQ--
---------------------------------------------------------SIS
TDRNSVRG-G--------------------------------------------------
---------QQFKHNPKAASLIISPQRASPEESRWLDYIASTIGS--SRSPSR-AELSPS
L-A-SSYS---------EAEQA----------------------E-LRHYWPVLVKYFSG
TEPLERIPVREGLKRKFVWDMLEKV--------GLDF--EG-G-----------------
--------------------------------------------------VEDEKGENKR
--------------VLVTIR----HW-------------------------
>XP_007758564_Cladophialophora_yegresii
------------------------------------------------------------
-----------------------------------------------------------M
SAATTSPNPSLLAILVIVQARTGSGAEIVFHYPPD-------------------------
------------------------------------------------------------
-----------------------------------------------------PLS----
---------------AERPSYNTDSTDE---DEEDTSS----SE----------------
---------------------------SEESSSEDEFD----------------------
-------------------LFTS-------------------------------------
--------------------------------------------------RLRNG-----
--------------------RSAPQ-----------------------------------
-----------DQEG-----------------------------------------QSPT
SD--DEES-----------------------------NYLSKRGTQDNG-----------
-------QWKPSWEPLLGLGGDGLVSLLAPGRVWHKRKFELGINDLTFLGRPVYAREDGF
WRRQK------RRRVPKAGDEGI--TSD-STISESGHDDEEQ------------------
--------------GEQ---GLPTDHGSTKQGH----------------------KSKET
P--KSQLTMFHVVFVMD-PSPLEHTARVKEMYDHVVKKLSKVLKWAQAHQDYVWQQAELL
QSIRSSHFQQQSSSKV-----------LYTEMKQRS-SLASAITKVFDNISESKIAAITL
TPKLSVSLQIPPITSSSYLPSLSEPPLQPGLWLTTATD----------------------
-----------------PTST-SE--LDAAAL----------------------------
---------------QGPLQLSKNFTLLLKSNPQKILKDIQTSG-------GSLAMPLAN
FIAHLKPTKSFYKI---------------------------------SVAS---------
QIALGDITHLARHLVYWRRAIAIPPLHQRDTYIVSPNA---------------------N
MSK-----------------------------LVSACKTYEATFPMMPSLPKMLSALSGT
--------------------------------PAAYGTLIPSRDHKEEYYRALAWLMRDG
WVTQLRTYAFVRVGPEVKKAVRERDRDE-----ARAGAKTP----VERD--AGD------
--------------AARSFGSGAGGTPS-TPAT---GTISSFRQRPSMLSRPSSDGRQ--
---------------------------------------------------------SIS
TDGTSMRAAA--------------------------------------------------
---------QQFKHNPKAASLVVSPQRASPEESRWLDYIASTMGS--PRTSSP-PDPATS
PAGSASPS---------DIEAV----------------------E-IRRYWSIFVKYFTG
SEALERIPVREGLKRKLVWDTLAKM--------GLDL--DG-P-----------------
--------------------------------------------------VEDDKPDTKR
--------------VLVTVR----HW-------------------------
>XP_016233234_Exophiala_spinifera
------------------------------------------------------------
-----------------------------------------------------------M
STATTSRNPALLAILLVAQGRTGSNAQLVFHYPPD-------------------------
------------------------------------------------------------
-----------------------------------------------------PLA----
---------------AARTAEAISLAED---EEGDSSS----SD----------------
---------------------------SEESSSDDDFE----------------------
-------------------LFTK-------------------------------------
--------------------------------------------------RINET-----
--------------------ADAHP-----------------------------------
-------------DS-----------------------------------------RSQK
SNDGDDEE-----------------------------GVQMKRGSVDSE-----------
-------GWKPPWEPLLGLGEDGLVSLLTPGRAWHKRRFELSINDLTFLGRPVYAREEGY
WRKPR------RRKQRSVLDEEAQNSSD-TAVSDSGIDEGDN------------------
--------------RPE---SPSKGHIRHGKTQ----------------------SVPES
T--KTQLTMFHLVFVMD-PSPLEHVLRVKDMYDHVVKKLSKVLKWEQSHRNYVWEQAELL
QSIKSTHIHQQSSTRT-----------LYTEMMRRS-SLAAAIAKVFDNISASKIAAITL
SSKLSVSLQIPPVTSTSYLPSLSEPPLEPGLWLTTATD----------------------
-----------------PASTEAD--MDTASS----------------------------
---------------SGALQLSKNFTLLLKASPQKIIKDIQAAG-------GPLAMPLTN
FISKAKPTKSFYKI---------------------------------STLS---------
GINLPDIQHLARHLVYWRRAIAIPPLHQRDTYIVSPNA---------------------N
MHK-----------------------------LVAASKTYEATFPMMPSLPKMLSVLSGT
--------------------------------PAPYGALIPSSDHKEEYYRVLEWLMREG
WVTQLRTFAFVRIDPDVKKAVREQEREE------KG-SRTPA----DKE--LRES-TE--
--------------VSKSFGS---GTPA-TVASS---MISTFRQRPSLARRPSSDGRN--
---------------------------------------------------------SIS
TDHTSTRG----------------------------------------------------
---------QQFKHNPKQASLVLSPQRASPQESRWLDYVASTLAS--SLNASR-TDLSAS
P-MSEN-----------ELETA----------------------N-IRRYWSVFVKYFSG
HDALEKIPVREGLKRKNVWDMLMKM--------GLDF--NG-G-----------------
--------------------------------------------------VEDDKGENKR
--------------VLVTVR----HW-------------------------
>XP_016264530_Exophiala_oligosperma
------------------------------------------------------------
-----------------------------------------------------------M
STATTSRNPALLAVLLVAQGRTGSNAQLVFHYPPD-------------------------
------------------------------------------------------------
-----------------------------------------------------PLA----
---------------AARTAEAISLAED---DEEDSSS----SD----------------
---------------------------SEDSSSDDDFE----------------------
-------------------LFIK-------------------------------------
--------------------------------------------------RINHT-----
--------------------APANP-----------------------------------
-------------DS-----------------------------------------RSQN
SD--EDDE-----------------------------DVQVKRGSVDSE-----------
-------GWKPPWEPLLGLGEDGLVSLLTPGRAWHKRRFELGINDLTFLGRPVYAREEGY
WRKPR------VKKQRSLVEDDAQHSSD-TAVSDSGIDDGNN------------------
--------------SPD---GSSEGHVRDKKAK----------------------STSES
T--KTQLTMFHLVFVMD-PSPLEHSLRVKDMYDHVVKKLSKVLKWEQSHHNYVWEQSELL
QSIKSTHAHQQSSTRT-----------LYTEMMRKS-SLAAAIAKVFDNISASKIAAITL
SSKLSVSLQIPPVTSTSYLPSLTEPPLEPGLWLTTATD----------------------
-----------------PASTEAD--MDTASS----------------------------
---------------SGALQLSKNFTLLLKASPQKILKDIQAAG-------GPLAMPLTN
FISNAKPTKSFYKI---------------------------------SVLS---------
GINLSDIQHLARHLVYWRRAIAIPPLHQRDTYIVSPNA---------------------N
MQK-----------------------------LVGACKTYEATFPMMPSLPKMLSVLSGT
--------------------------------PSPYGALIPSSDHKEEYYRVLEWLVREG
WVTQLRTFALVRIDPEVKKAVREKEREE------KG-SRTPA----DKD--LRES-AD--
--------------VSKSFGS---GTPT-TVASS---MISGFRQRPSMVSRPSSDGRQ--
---------------------------------------------------------SIS
TDHTSSRG----------------------------------------------------
---------QQFKHNPKQASLVLSPQRASPEESRWLDHIASTLTS--SLNASR-TDLPAS
P-SSEN-----------DLDTA----------------------D-VRRYWSVFVKYFSG
HEALEKIPVREGLKRKNVWDMLMKM--------GLEF--NG-G-----------------
--------------------------------------------------VEDEKGENKK
--------------VLVTIR----HW-------------------------
>XP_013312732_Exophiala_xenobiotica
------------------------------------------------------------
-----------------------------------------------------------M
STTATSRNPSLLAILLVAQGRTGSGAQLVFHYPPD-------------------------
------------------------------------------------------------
-----------------------------------------------------PLT----
---------------AARTAEATSSAED---EEGESSS----SD----------------
---------------------------SEQSSSDDDFE----------------------
-------------------LFTK-------------------------------------
--------------------------------------------------RLNPA-----
--------------------VAPSV-----------------------------------
-------------DG-----------------------------------------RSQK
SDEDGDED-----------------------------DYQLKKRTADNG-----------
-------DWRPPWEPLLGLGQDGLVSLLTPGRAWHKRRFELGINDLTFLGRPVYVHEEGY
WREQR------ARDQKSADEETAQQSSE-TAVSDGGNDDESN------------------
--------------IVD---SSSSQHVSKKKQK----------------------TSKEF
T--KTQLTMFHVVFVMD-PPPLEHALRVKEMYDHVVKKFSKVLKWEQTHHDYVWEQSELL
QSIKSTHLQQQSPPRV-----------LYTEMLRRS-SLATAIAKVFDNISASKIAAITL
SSKLSVSLQIPPVTSTSYLPSLTEPPLEPGLWLTTATD----------------------
-----------------PASTESD--MDAVSS----------------------------
---------------TGALQLSKNFTLLLKASPQKIIKDVQAAG-------GPLAMPLTN
FITKAQPTKSFYKI---------------------------------SVVS---------
GIPLPDIQHLARHLVFWRRAIAIPPLHQRDTYIVSPNA---------------------N
MQK-----------------------------LVASCMTYEATFPMMPSLPKMLSALSGT
--------------------------------PAPYGTLIPSNDHKEEYYRVLAWLMRDG
WVTQLRTFAFVRVDPEVKKAVREKEREE------KG-SKTPV----EKE--FKNS-PD--
--------------VARSFGS---GTPT-TVASS---MVSTFKQRPSMVSRPSSDGRQ--
---------------------------------------------------------SVS
TDHTSSRG----------------------------------------------------
---------QQFKHNPKAASLVLSPQRASPEESRWLDHIASTLVP--SRNPSP-TDLSAS
P-ISSH-----------DPETA----------------------E-LRRYWPVLVKYFTG
HEALEKIPVREGLKRKFVWDMLAKM--------GLDF--DG-G-----------------
--------------------------------------------------VEDDKGENKK
--------------ALVTIR----HW-------------------------
>XP_007725429_Capronia_coronata
------------------------------------------------------------
-----------------------------------------------------------M
ATAATSLNPSLVAILLVTQARTGSGAQLVFHYPPD-------------------------
------------------------------------------------------------
-----------------------------------------------------PLS----
---------------PDRDSPALRSIDD---DEEESSS----SD----------------
---------------------------SEESSSEEEFN----------------------
-------------------LFTR-------------------------------------
--------------------------------------------------RVQNG-----
----------------------VES-----------------------------------
-----------NSDN-----------------------------------------RSQR
SD--DEDD-----------------------------DQLVKK-TQDDG-----------
-------SWKPQWEPLLGLGEDGLVSLLAPGRAWHKRKFELGINNLTFLGRPVYAREDGL
WRKPR------SKKSRSADEEGAQQSSD-ALASDSEKDQEVE------------------
--------------PNT-----------KSKTK----------------------RQPEP
S--KSQLTMFHAVFVMD-PSPLEQTMRVKDMYDNVAKKFSKVLKWEQSHHDYVWEQSELL
HSIKTTHSHQQSPTKA-----------MYTEMLRRS-SLASAIAKVFDNISASKIAAITL
SSKLSVSFQIPPITSTSYLPSLNEPPLEPGLWLTTATD----------------------
-----------------AVSTASD--LDATSM----------------------------
---------------GGALQLSKNFTLLFKSSPQKILKDIQTAG-------GPLALPLAN
FIAKANPTKSFYKI---------------------------------SVAA---------
QMSLGDIQHLARHLVYWRRAVAIPPLHQRNTYMVSPNA---------------------N
INK-----------------------------LVSACKSYEATFPMMPSLPKMLNSLCGT
--------------------------------PVPYGTLIPSSDHKEEYYRVLAWLMRDG
WVTQLRTFAYVRVSPEVKKAVREREKEEANSNRTNRNKP-PADPNG--------SDRDVP
--------------VSQSFGS---GTPT-TVAS---SLVSSFKQRPSLVSRPSSDGRQ--
---------------------------------------------------------SIS
TDHTSTHG-M--------------------------------------------------
---------QQPKHNPKAASLVLSPQRASPEESRWLDYIGSTLVG---------------
--AT-------------EIETA----------------------E-LRQYWPMFVKYFTG
SEALERIAVREGLKRKFVWDTLVKM--------GLNL--DG-G-----------------
--------------------------------------------------VEDDKGENKG
--------------ILVAFR----HW-------------------------
>XP_007738144_Capronia_epimyces
------------------------------------------------------------
-----------------------------------------------------------M
ATAATSLNPSLLAILLVAQTRTGSGAQLVFHYPPD-------------------------
------------------------------------------------------------
-----------------------------------------------------PLS----
---------------PDRASPALRSRDD---DEEESSS----SD----------------
---------------------------SGESSSEEDFE----------------------
-------------------LFTT-------------------------------------
--------------------------------------------------RVQDA-----
----------------------GAA-----------------------------------
-----------NTDN-----------------------------------------RSQR
SD--EEDD-----------------------------DHLVKSAAQDDV-----------
-------DWKPQWEPLLGLGEDGLVSLLAPGRAWHKRRFELGINNLTFLGRPVYAREDGS
WRKTR------STKSRAAEDEGLQQSSD-ATASDNDKDEEAE------------------
--------------SDN---ALTDRLVPDKKTR----------------------RGAEP
S--KSQLTMFHAVFVMD-PPPLEHTLRVKDMYDHVAKKFSKVLKWEQSHHDYVWEQSDLL
HSIKSTHYQQQSPTKA-----------MYTEMLRRS-SLAAATAKVFDNISASKIAAITL
SSKLSVSFQIPPITSTSYLPSLSEPPLEPGLWLTTATD----------------------
-----------------PASTASD--LDATST----------------------------
---------------GGALQLSKNFTLLFKSNPQRILKDIQTAG-------GRLALPLTS
FIAKAKPTKSFYKI---------------------------------SVAS---------
QMTLGDIQHLARHLVYWRRAIAIPPLHQRDTYIVSPNA---------------------D
MNK-----------------------------LVSACKTYEATFPMMPSLPKMLDSLSGT
--------------------------------PVPYGTLIPSSDHKEEYYRVLAWLMRDG
WVTQLRTFAFVRVDPEVKKAVRERDKEE-----SNRAKP-PADLNG--------SDRD--
--------------MSRSFGS---GTPT-TVAS---SLVSSFRQRPSMVSRPSSDGRQ--
---------------------------------------------------------SIS
TDQTSTRG-T--------------------------------------------------
---------QQPKHNPKAASLVLSPQRASPEESHWLDYIGSTLVG---------------
--AT-------------ETETA----------------------E-LQRYWPIFVKYFTG
SEALERIAVREGLKRKFVWDMLVKM--------GLSF--DG-G-----------------
--------------------------------------------------VEDDKGENKR
--------------VLVTLR----HW-------------------------
>XP_009156455_Exophiala_dermatitidis
------------------------------------------------------------
-----------------------------------------------------------M
ATTTTSLNPSLLAILLVTQSRTGSGAEIVFHYPPD-------------------------
------------------------------------------------------------
-----------------------------------------------------PLS----
---------------PDRISPAWRSTDD---DEAESSS----SD----------------
---------------------------SGESSSEEDFE----------------------
-------------------LFTK-------------------------------------
--------------------------------------------------GSQDGAV---
---------PP------APVTAGSG-----------------------------------
-----------SRGD-----------------------------------------RSQR
SD--DEDE-----------------------------DHMLKQKSRDDG-----------
-------GWKPQWEPLLGLGEDGLANLLAPGRAWHKRKFELGINDFTFLGRPVYAREDGL
WRKPK------SKKSSRAEDDSVQQSSDTANGSDSDKDEEAP------------------
--------------ADDETHAVKDKA--ETKEH----------------------RTVEP
P--KSQLTMFHAVFVMD-PPPLEHTLRVKDMYDHVARKMSKVLKWEQSHHDYVWEQSELM
HSIKASHFQQKSPTKA-----------LYTELLRRS-SLAAAMGKVFDNISASRIAAITL
SSKLSVSFQIPPVTSTSYLPSLSEPPLEPGVWLTTATD----------------------
-----------------PASTADD--LDSTSS----------------------------
---------------GGALQVSKNFTLLFKSSPQKILKDIQAAG-------GPLALPLAN
FMAKATPTKSFYKI---------------------------------SIAS---------
QMALGDIQHLARHLVYWRRAIAIPPLHQRDTYIVSPNA---------------------N
MSK-----------------------------LVSACKSYEATFPMMPSLPKMLNSLSGT
--------------------------------PVPYGTLIPSSDHKEEYYRVLAWLMRDG
WVTQLRTFAFVRVGPEVKKAVREREKEEILSRRSGGAPPTPAGDTSNNNNNSLDSNRNGD
--------------VAQSFGS---GTPT-TVASGSLGISTSFRQRPSMVSRPSSDGHQ--
---------------------------------------------------------SIS
TDHTSGRV-T--------------------------------------------------
---------QQLKHDPKAASLVLSPQRASPEESRWLDYIGSTLVG---------------
--HT-------------ETETA----------------------E-LRRYWPIFVKYFTG
SEALERIAVREGLKRKFVWDMLVKM--------GLNL--DG-A-----------------
--------------------------------------------------VEDDKGENKR
--------------VLVAIR----HW-------------------------
>XP_013259792_Exophiala_aquamarina
------------------------------------------------------------
-----------------------------------------------------------M
SNASNSRSPSLLAILLVTQGRTGSGAQIIFHYPPD-------------------------
------------------------------------------------------------
-----------------------------------------------------PLV----
---------------AACAASVSQDAND---DEAESSS----SD----------------
---------------------------SESSSEEEDFE----------------------
-------------------LFTK-------------------------------------
--------------------------------------------------RINSD-----
--------------------LTASQ-----------------------------------
-------------EV-----------------------------------------RSQN
SD--EEED-----------------------------HYSAKRSVKGKG-----------
-------EWKPPWEPLLGLGEDGLVSLLAPGRAWHKRRFELGINEMVFLGRPVYAREDGF
WRRPK------PRKPKLPEDGEDQPTSE-TAVSDSA--DENT------------------
--------------TDDLQEALVQQKSMKDR-------------------------SREP
S--KSQLTMFHLVFVMD-PPPLEHTLRVKEMYDHVVRKFSKVLKYEQSHYDYVWKQSELL
QSIKSAHIHQKSPVAT-----------LYTEMARRS-SLATAIARIFDNISASRIAAVSL
GPNTSVSLQVPPVTSTSYLPSLSEPPLEPGLWLTTATD----------------------
-----------------PISTASD--MDSAAV----------------------------
---------------TGALQLSKNFSLLLKSNPQKILKDIQAAG-------GPLANPLAS
FVAQSKPTKSFYKM---------------------------------SIAS---------
QTPLTDIQHLARHLVYWRRAVAIPPLHQRDTYIVSPNA---------------------D
MSK-----------------------------LASACKTYETTFPMMPSLPKMLNSLSGT
--------------------------------PIPYGSLIPSSDHKEEYYRVLAWLMRDG
WVTQLRTFAYVRVDPEVKKTVRERDREE-----SRG-VKTPI---EKKSPYLSENERE--
--------------LFRSLSS-SAAHPY-TPGIHPANPASSPFKRPSVISRPSSDGRQ--
---------------------------------------------------------SIS
TDHTSIRG----------------------------------------------------
---------RQLTHNPKAASLILSPPRASPEESRWLACIASRFAA--SSTESSRTDLSST
P-SS-------------EVESA----------------------E-IRRHWPQFVKYFNG
TEALQRIAVREGLKRKFVWNMLTKM--------GLNY--DE-A-----------------
--------------------------------------------------VEDEKGENHK
--------------TLVTIR----HW-------------------------
>XP_016220532_Exophiala_mesophila
------------------------------------------------------------
-----------------------------------------------------------M
SLRAPSSNPSLLAILLVVQARTGSAAQIVFHYPPD-------------------------
------------------------------------------------------------
-----------------------------------------------------PLA----
---------------AATANHSSHNAQE---DNAQSSSSD--SD----------------
---------------------------SQSESSDDDFE----------------------
-------------------LFNK-------------------------------------
--------------------------------------------------RINSG-----
--------------------LNLAP-----------------------------------
-------------EV-----------------------------------------RSLH
SD--EEED-----------------------------LYSSKKDKNNTQ-----------
-------EWKPSWEPLLGLGEDGLVSLLAPGRAWHKRKFELGINDLTFVGRPVFAREDGH
WRKLK------PRKDLASDDDNDQDMSDTNQNHGEGTEDEED------------------
--------------------SVGEQDPTQDKSN----------------------KNKDA
AFPKSQLTMFHLVFVMD-PPALQHQARVKEMYDHVARKFSKILKYEQARNNYVWEQAELL
QTIKAHHLHDKSSTAA-----------LYTEMARRS-SLAAAIAKTYDNISASKIAAVTL
DSKVSVSLQIPPLTSTSYLPSLNEPPLDPGLWLTTATD----------------------
-----------------PVSTASD--MDTASV----------------------------
---------------TGALQLSKNFTLLLRSSPQRILKDIHATG-------GALSGPLTT
FVTKAEPTKSFYKM---------------------------------SVIS---------
KIPLADIQHLARHLVYWRRAIAIPPLHQRDTYIVSPNA---------------------D
MSK-----------------------------LISASRAYETAFPMMPSLPKMLLSLSGT
--------------------------------PIPYGSLIPSSDHKEEYYKVLAWLMRGG
WVTQLRTFAFVRVDPSVKKAVRERDRDE-----SKG-VKTPN---ERKSPYFTGAERE--
--------------LSTSSGS---SNAN---VDSFANSVSPFKQRPSLASRPSSDGRQ--
---------------------------------------------------------SIS
TDHTSIRG----------------------------------------------------
---------QLPTHNPKAASLILRPTKASLEESKWLEYIGSKMET--PANGQH-SDLSST
P-SS-------------EHATA----------------------H-VEQYWQLFLRYFNG
SEALERIPVREGLKRKFVWNMLERM--------GLGF--DQ-G-----------------
--------------------------------------------------VEDDKGQNHR
--------------TLVAIR----HW-------------------------
>XP_013272056_Rhinocladiella_mackenziei
------------------------------------------------------------
-----------------------------------------------------------M
STAATSPNPSLLAILLVAQGRTGSGAQVVFHYPPD-------------------------
------------------------------------------------------------
-----------------------------------------------------PFS----
---------------TDH-ADALASTDE---EEGESSS----SD----------------
---------------------------SEESSSEDDFE----------------------
-------------------LFVK-------------------------------------
--------------------------------------------------RTSDG-----
--------------------VAASP-----------------------------------
-----------GHDN-----------------------------------------RSQQ
PD--EDDG-----------------------------HYLAKRGTQDNE-----------
-------EWKPAWEPLLGLGEDGLVSLLAPGRAWHKRRFELGINDLTFLGRPVYAREDGF
WRKPR------SPKPQLIDDESSHQSSD-AILSESGNEDHVN------------------
--------------GHG---AAATEHDSQQK-R----------------------HTKQP
A--KSQLTMFHVVFVMD-PPSLEHTLRVKEMYDHVVKKFSKVLKWEQSHHDYVWEQSELL
QSIKSTHLQQQSPTKA-----------LYTEMLRRS-SLAAAIARVFDNISTSKIAAITL
GSKLSVSLQIPPVTSTSYLPSLTEPPLEPGLWLTTATD----------------------
-----------------PASTASD--LDAAST----------------------------
---------------TSPLQLSKNFTLLLKSSPHKILKDIQAAG-------GPLAMPLAN
FIGKANPTKSFYKI---------------------------------SVAS---------
QIALGDIQNLARHLVYWRRAVAIPPLHQRDTYIVSPNA---------------------N
MNK-----------------------------LVSACKAYEATFPMMPSLPKMLNSLSGT
--------------------------------PVPFGTLIPTSDHKEEYYRVLAWLMRDG
WVTQLRTFALVRVDPEVKKAVREKERDE------KG-PKTPITGAMDEE--SKEQEST--
--------------LSRSFGS---GNST-TPATA--NIVAAFKQRPGLISRPSSDGRQ--
---------------------------------------------------------SIS
TDRTSIRG-T--------------------------------------------------
---------QQPKHNPKAASLILSPQRASPEESRWLDYVASTLVP--SRSPSR-TDLSTS
P-TKQNPASDTETNADPNTETA----------------------E-LRRYWPIFVKYFSG
TEALERIPVREGLKRKFVWDMLTKM--------GLSFPTDGSG-----------------
--------------------------------------------------VEDEKGENKR
--------------LLVTIR----HW-------------------------
>XP_018004241_Phialophora_attinorum
------------------------------------------------------------
------------------------------------------------------------
--MAAGPNPCLLGIILVAQTRAGTGAQILFHYPPD-------------------------
------------------------------------------------------------
-----------------------------------------------------PLA----
---------------QD--EQHLQDADQVVADDSSSSD----SG----------------
---------------------------SESSSDDNIYE----------------------
-------------------ITTS-------------------------------------
--------------------------------------------------KATDI-----
------------------------------------------------------------
----------------------------------------------------------SH
GE--DNDE-----------------------------TYDELSRVRSDE-----------
-------HWKPSWEPLLGIGEEGLVSLLAPGRAWHKRKFELGINDLVLVGRPVYVRESGR
WKRRR------RRHHNRLEEHTEIDEED-----AGGTDQDPT------------------
--------------------SEAEDQPPPDEQE----------------------AEVDA
SSDKSALTI-----------PRAHAA-IKEMYDNVIKKLAKVLKWEQANNDYVWTQTDLV
HSIKASHYAQRSSTNV-----------LYNDLLKQS-SLATAIATIYRTISTSRVAAVTF
SPDVSLSLQIPPVTSTSYLPSLTDPPIPPGIWLTTAND----------------------
-----------------PISGQSDLELDAAKP----------------------------
---------------DNALQLAKSFTLLLRDNPHKILKDVQGTS-------GPLALPLAN
LITSLTPTKSFYKI---------------------------------SQRT---------
GLPLGDIQLLSRHLISWRRAMAIPPLHHQDTYIVSPNA---------------------D
LSQ-----------------------------LATAIKSFESTFPMLPSLPRFLALLSGT
--------------------------------PAPFGNLIPSSDHKEEYYRVLAWLLRGG
WVTQLRTFAYVRVSAAVKKAVREQDKKE------KHDAAQNNLERLNLQPQAKRHQRQHS
--------------QPKPSTS----VPS-TSVASSYSSSNYLRNRPHL-SRPGSSSTN--
---------------------------------------------------------TTT
T--TATRVTQ--------------------------------------------------
---------AGPQHNPAHASLVVSPLRASALETKWLNHIQASLVP----HAAPVVDKSPS
DPDAPTNS---------EPASADKDADRQHPFDPWQHLTLEQRQE-LHDAWPGLTKYFNG
QEALERIAIREGWKRKKTVELLDWV--------S-DAGAAATG-----------------
--------------------------------------------------VHDRGATSSQ
DAHMRQNADPARDAVVVTVR----HW-------------------------
>NP_001342971_Schizosaccharomyces_pombe
------------------------------------------------------------
-----------------------------------------------------------M
VR----LTPRLVAIFLVEKTTSG--ANFVFHWPLQ-------------------------
------------------------------------------------------------
------------------------------------------------------------
--------------------------PQVRLQATHHNNDS--------------------
------------------------------------------------------------
------------------------------------------------------------
--------------------------------------------------AESAIGMLDL
DDSDDDENNRFTEV----------------------------------------------
------------------------------------------------------------
---------------------------------------------ADDT-----------
--------------HVLGYEKGFLANMLSPRIELCNQKFEIWVDGLTFLGCPVHIGPNGE
WAKRR------KPRTT------VESNASSSHLVSKPESSHPSTGSFEVKSSSSKS-----
------------------------------------------------------------
---RSSMSLFHVVFVLNVPTATVYRPTVNTMYDHIVVKLVTGLKYEQAKRNYVENECIHI
LKLTEKYSSQNVPFDVYAA-----------QIPHHS-NLASVLATTYEALINMHTAYLEI
NQSINLSLLWPMSVSTNTLENYEL-QVRPSTILAS-------------------------
----------------------QTIFSEEHPS----------------------------
---------------SIEPFVAPYWTLLLLKDTDTIMKRVPLLQ----------NSLLSS
FIAIVKPNLTFTDI---------------------------------ANRL---------
GISVSECFILAKHLIHWRKAIAIPPLLIRNTYVTSPTANLF------------------N
LEE--------------------------------ESKLFKKEFPSLPSLSTFLAILSF-
--------------------K-----------PRPFASIIPSKDHELVYLEMLAWLCRRN
WVYEQNIYMYILVPEEIKKKAIALIESDESSKNDMQLRKQLEQD----------------
------------------------------------------------------------
------------------------------------------------------------
------------------------------------------------------------
---------------NGKESIIIDPHSASLLEQKWIQIIAYER-------GPE-------
----------------------------------------------MAPLFTSIVKYLNG
RFALQTIWVAEGLPRKLMRNILNEY-----------------------------------
--------------------------------------------------------ND--
--------------YILRWH----SW-------------------------
```
