## Supplementary material for "Coding Sequence Insertions in Fungal Genomes are Intrinsically Disordered and can Impart Functionally-Important Properties on the Host Protein": MAFFT_MSAs: XP_716284.1_blasthits_MAFFT.txt

```
>XP_716284_Candida_albicans
------------------------------------------------------------
------------------------------------------------------------
------------------------------------------------------------
------------------------------------------------------------
------------------------------------------------------------
------------------------------------------------------------
------------------------------------------------------------
------------------------------------------------------------
------------------------------------------------------------
------------------------------------------------------------
--MGLTISKLFASLLGRREMRILMVGLDAAGKTTILYKLKLGEIVTTIPTIGFNVETVEY
KNISFTVWDVGGQDKIRPLWRYYFQNTQGIIFVVDSNDRDRINEAREELQSMLNEDELKD
AVLLVLANKQDLPNAMNAAEITEKMGLHSIRNRPWFIQATCATTGDGLYEGLEWLSNQVG
K-----------------------------------------------------------
------------------------------------------------------------
-------------
>XP_002422362_Candida_dubliniensis
------------------------------------------------------------
------------------------------------------------------------
------------------------------------------------------------
------------------------------------------------------------
------------------------------------------------------------
------------------------------------------------------------
------------------------------------------------------------
------------------------------------------------------------
------------------------------------------------------------
------------------------------------------------------------
--MGLTISKLFASLLGRREMRILMVGLDAAGKTTILYKLKLGEIVTTIPTIGFNVETVEY
KNISFTVWDVGGQDKIRPLWRYYFQNTQGIIFVVDSNDRDRINEAREELQSMLNEDELKD
SVLLVLANKQDLPNAMNAAEITEKMGLHSIRSRPWFIQATCATTGDGLYEGLEWLSNQVG
K-----------------------------------------------------------
------------------------------------------------------------
-------------
>XP_002548749_Candida_tropicalis
------------------------------------------------------------
------------------------------------------------------------
------------------------------------------------------------
------------------------------------------------------------
------------------------------------------------------------
------------------------------------------------------------
------------------------------------------------------------
------------------------------------------------------------
------------------------------------------------------------
------------------------------------------------------------
--MGLSISKLFASLLGRKEMRILMVGLDAAGKTTILYKLKLGEIVTTIPTIGFNVETVEY
KNISFTVWDVGGQDKIRPLWRYYFQNTQGIIFVVDSNDRDRINEAREELQSMLNEDELKD
AVLLVLANKQDLPNAMNAAEITEKMGLHSIRQRPWYIQATCATTGDGLYEGLEWLSTQVA
K-----------------------------------------------------------
------------------------------------------------------------
-------------
>XP_003868774_Candida_orthopsilosis
------------------------------------------------------------
------------------------------------------------------------
------------------------------------------------------------
------------------------------------------------------------
------------------------------------------------------------
------------------------------------------------------------
------------------------------------------------------------
------------------------------------------------------------
------------------------------------------------------------
------------------------------------------------------------
--MGLSFSKLFANLFGNREMRILMVGLDAAGKTTILYKLKLGEIVTTIPTIGFNVETVEY
KNISFTVWDVGGQDKIRPLWRYYFQNTQGIIFVVDSNDRDRIAEAREELQQMLNEDELRD
ALLLVFANKQDLPNAMNAAEITEKLGLHSIRQRPWYIQATCATTGDGLYEGLEWLSTNLK
KSG---------------------------------------------------------
------------------------------------------------------------
-------------
>XP_001526290_Lodderomyces_elongisporus
------------------------------------------------------------
------------------------------------------------------------
------------------------------------------------------------
------------------------------------------------------------
------------------------------------------------------------
------------------------------------------------------------
------------------------------------------------------------
------------------------------------------------------------
------------------------------------------------------------
------------------------------------------------------------
--MGLSFSKLFANLFGNKEMRILMVGLDAAGKTTILYKLKLGEIVTTIPTIGFNVETVEY
KNISFTVWDVGGQDKIRPLWRYYFQNTQGIIFVVDSNDRDRIAEAREELQQMLNEDELRD
ALLLVFANKQDLPNAMNAAEITEKLGLHSIRQRPWYIQATCATTGDGLYEGLEWLSTNLK
NSS---------------------------------------------------------
------------------------------------------------------------
-------------
>XP_007376194_Spathaspora_passalidarum
------------------------------------------------------------
------------------------------------------------------------
------------------------------------------------------------
------------------------------------------------------------
------------------------------------------------------------
------------------------------------------------------------
------------------------------------------------------------
------------------------------------------------------------
------------------------------------------------------------
------------------------------------------------------------
--MGLSFSKLFANLFGNREMRILMVGLDAAGKTTILYKLKLGEIVTTIPTIGFNVETVEY
KNISFTVWDVGGQDKIRPLWRYYFQNTQGIIFVVDSNDRDRIAEAREELQQMLNEDELRD
ALLLVFANKQDLPNAMNAAEITEKLGLHSIRQRPWYIQATCATTGDGLYEGLEWLSTNLK
NSS---------------------------------------------------------
------------------------------------------------------------
-------------
>XP_043051465_Scheffersomyces_spartinae
------------------------------------------------------------
------------------------------------------------------------
------------------------------------------------------------
------------------------------------------------------------
------------------------------------------------------------
------------------------------------------------------------
------------------------------------------------------------
------------------------------------------------------------
------------------------------------------------------------
------------------------------------------------------------
--MGNFFSKLFAGLIGRKDMRILMVGLDAAGKTTILYKLKLGEIVTTIPTIGFNVETVEY
KNISFTVWDVGGQAKIRPLWRYYYQNTQGIIFVVDSNDRDRIAESREELHQILNEDELRD
ALLLVLANKQDLPNAMNAAEITEKLGLHSIRQRPWFIQATCATSGDGLYEGLEWLSTHLK
NAI---------------------------------------------------------
------------------------------------------------------------
-------------
>XP_001386074_Scheffersomyces_stipitis
------------------------------------------------------------
------------------------------------------------------------
------------------------------------------------------------
------------------------------------------------------------
------------------------------------------------------------
------------------------------------------------------------
------------------------------------------------------------
------------------------------------------------------------
------------------------------------------------------------
------------------------------------------------------------
--MGLSFSKLFSGLFGRKEMRILMVGLDAAGKTTILYKLKLGEIVTTIPTIGFNVETVEY
KNISFTVWDVGGQDKIRPLWRYYFQNTQGIIFVVDSNDRDRIGEAREELQQMLNEDELRD
ALLLVFANKQDLPNAMNAAEITEKLGLHSIRQRPWYIQATCATTGDGLYEGLEWLSTNLK
NA----------------------------------------------------------
------------------------------------------------------------
-------------
>XP_020062196_Suhomyces_tanzawaensis
------------------------------------------------------------
------------------------------------------------------------
------------------------------------------------------------
------------------------------------------------------------
------------------------------------------------------------
------------------------------------------------------------
------------------------------------------------------------
------------------------------------------------------------
------------------------------------------------------------
------------------------------------------------------------
--MGLSFSKLFSNLFGNKEMRILMVGLDAAGKTTILYKLKLGEIVTTIPTIGFNVETVEY
KNISFTVWDVGGQDKIRPLWRYYFQNTQGIIFVVDSNDRDRIAEAREELQQMLNEDELRD
ALLLVFANKQDLPNAMNAAEITEKLGLHSIRQRPWYIQATCATTGDGLYEGLEWLSTNLK
NST---------------------------------------------------------
------------------------------------------------------------
-------------
>XP_020078381_Hyphopichia_burtonii
------------------------------------------------------------
------------------------------------------------------------
------------------------------------------------------------
------------------------------------------------------------
------------------------------------------------------------
------------------------------------------------------------
------------------------------------------------------------
------------------------------------------------------------
------------------------------------------------------------
------------------------------------------------------------
--MGLSILKLFSGLFGRKEMRILMVGLDAAGKTTILYKLKLGEIVTTIPTIGFNVETVEY
KNIAFTVWDVGGQDKIRPLWRYYFQNTQGIIFVIDSNDRDRISEASEELSTMLNEAELQN
ALLLVLANKQDLPNAMNAAEITEKLRLHSIRLRPWFIQATCATTGDGLYEGLEWLASSLK
N-----------------------------------------------------------
------------------------------------------------------------
-------------
>XP_015468666_Debaryomyces_fabryi
------------------------------------------------------------
------------------------------------------------------------
------------------------------------------------------------
------------------------------------------------------------
------------------------------------------------------------
------------------------------------------------------------
------------------------------------------------------------
------------------------------------------------------------
------------------------------------------------------------
------------------------------------------------------------
--MGLSFSKLFSGLFGRKEMRILMVGLDAAGKTTILYKLKLGEIVTTIPTIGFNVETVDY
KNISFTVWDVGGQDKIRPLWRYYFQNTQGIIFVVDSNDRDRIAEAREELQQMLNEDELRD
ALLLVLANKQDLPNAMNAAEITEKLGLHSIRQRPWYIQATCATSGDGLYEGLEWLSTNLK
NSA---------------------------------------------------------
------------------------------------------------------------
-------------
>XP_459420_Debaryomyces_hansenii
------------------------------------------------------------
------------------------------------------------------------
------------------------------------------------------------
------------------------------------------------------------
------------------------------------------------------------
------------------------------------------------------------
------------------------------------------------------------
------------------------------------------------------------
------------------------------------------------------------
------------------------------------------------------------
--MGLSFSKLFSGLFGRKEMRILMVGLDAAGKTTILYKLKLGEIVTTIPTIGFNVETVDY
KNISFTVWDVGGQDKIRPLWRYYFQNTQGIIFVVDSNDRDRIAEAREELQQMLNEDELRD
ALLLVLANKQDLPNAMNAAEITEKLGLHSIRQRPWYIQATCATSGDGLYEGLEWLSTNLK
NSA---------------------------------------------------------
------------------------------------------------------------
-------------
>XP_006689084_Yamadazyma_tenuis
------------------------------------------------------------
------------------------------------------------------------
------------------------------------------------------------
------------------------------------------------------------
------------------------------------------------------------
------------------------------------------------------------
------------------------------------------------------------
------------------------------------------------------------
------------------------------------------------------------
------------------------------------------------------------
--MGLSISKLFNGLFGNREMRILMVGLDAAGKTTILYKLKLGEIVTTIPTIGFNVETVEY
KNISFTVWDVGGQDKIRPLWRYYFQNTQGIIFVIDSNDRDRIAEAREELQQMLNEDELRD
ALLLVFANKQDLPNAMNATEITEKLGLHSIRQRPWYIQSTCATTGDGLYEGLEWLSTNLK
NSS---------------------------------------------------------
------------------------------------------------------------
-------------
>XP_001486715_Meyerozyma_guilliermondii
------------------------------------------------------------
------------------------------------------------------------
------------------------------------------------------------
------------------------------------------------------------
------------------------------------------------------------
------------------------------------------------------------
------------------------------------------------------------
------------------------------------------------------------
------------------------------------------------------------
------------------------------------------------------------
--MGLTISKLLSGLFGNQEMRILMVGLDAAGKTTILYKLKLGEIVTTIPTIGFNVETVEY
KNISFTVWDVGGQDKIRPLWRYYFQNTQGIIFVVDSNDRDRVAEAREELQQMLNEDELRD
ALLLVFANKQDLPNAMNAAEITEKLGLHSIRQRPWYIQSTCATSGDGLYEGLEWLSTNLK
KSG---------------------------------------------------------
------------------------------------------------------------
-------------
>XP_018714734_Metschnikowia_bicuspidata
------------------------------------------------------------
------------------------------------------------------------
------------------------------------------------------------
------------------------------------------------------------
------------------------------------------------------------
------------------------------------------------------------
------------------------------------------------------------
------------------------------------------------------------
------------------------------------------------------------
------------------------------------------------------------
--MGLSISKLFSNLFGNKEMRILMVGLDGAGKTTILYKLKLGEIVTTIPTIGFNVETVEY
RNISFTVWDVGGQDKIRPLWRYYYQNSQGIIFVVDSNDRDRIAEAREELQQMLNEDELRN
ALLLVLANKQDLPNAMNAAEITEKLGLHSIRQRPWYIQSTCATTGDGLYDGLDWLSNNLK
KSN---------------------------------------------------------
------------------------------------------------------------
-------------
>XP_002618500_Clavispora_lusitaniae
------------------------------------------------------------
------------------------------------------------------------
------------------------------------------------------------
------------------------------------------------------------
------------------------------------------------------------
------------------------------------------------------------
------------------------------------------------------------
------------------------------------------------------------
------------------------------------------------------------
------------------------------------------------------------
--MGLSFSKLFANLFGNKEMRILMVGLDAAGKTTILYKLKLGEIVTTIPTIGFNVETVEY
KNISFTVWDVGGQDKIRPLWRYYFQNTQGIIFVVDSNDRDRIAEAREELQQMLNEDELRD
ALLLVFANKQDLPNAMNAAEITEKLGLHSIRQRPWYIQSTCATTGDGLYEGLEWLSTNLK
NSA---------------------------------------------------------
------------------------------------------------------------
-------------
>XP_025343596_Candida_haemuloni
------------------------------------------------------------
------------------------------------------------------------
------------------------------------------------------------
------------------------------------------------------------
------------------------------------------------------------
------------------------------------------------------------
------------------------------------------------------------
------------------------------------------------------------
------------------------------------------------------------
------------------------------------------------------------
--MGLSFSKLFSNLFGNKEMRILMVGLDAAGKTTILYKLKLGEIVTTIPTIGFNVETVEY
KNISFTVWDVGGQDKIRPLWRYYFQNTQGIIFVVDSNDRDRIAEAREELQQMLNEDELRD
ALLLVFANKQDLPNAMNAAEITEKLGLHSIRQRPWFIQSTCATTGDGLYEGLEWLSTNLK
NSS---------------------------------------------------------
------------------------------------------------------------
-------------
>XP_024712610_Candida_pseudohaemulonis
------------------------------------------------------------
------------------------------------------------------------
------------------------------------------------------------
------------------------------------------------------------
------------------------------------------------------------
------------------------------------------------------------
------------------------------------------------------------
------------------------------------------------------------
------------------------------------------------------------
------------------------------------------------------------
--MGLSFSKLFSNLFGNKEMRILMVGLDAAGKTTILYKLKLGEIVTTIPTIGFNVETVEY
KNISFTVWDVGGQDKIRPLWRYYFQNTQGIIFVVDSNDRDRIAEAREELQQMLNEDELRD
ALLLVFANKQDLPNAMNAAEITEKLGLHSIRQRPWFIQSTCATTGDGLYEGLEWLSTNLK
NSS---------------------------------------------------------
------------------------------------------------------------
-------------
>XP_025337375_Candida_duobushaemulonis
------------------------------------------------------------
------------------------------------------------------------
------------------------------------------------------------
------------------------------------------------------------
------------------------------------------------------------
------------------------------------------------------------
------------------------------------------------------------
------------------------------------------------------------
------------------------------------------------------------
------------------------------------------------------------
--MGLSFSKLFSNLFGNKEMRILMVGLDAAGKTTILYKLKLGEIVTTIPTIGFNVETVEY
KNISFTVWDVGGQDKIRPLWRYYFQNTQGIIFVVDSNDRDRIAEAREELQQMLNEDELRD
ALLLVFANKQDLPNAMNAAEITEKLGLHSIRQRPWFIQSTCATTGDGLYEGLEWLSTNLK
NSSRLFHKHITNNQAGVKVAELRTKSKEQLEQQLLELKQELASLKVQKLTRPAVPQIGVV
RKDIARVLTVINALQRENVRAFYADKKLIPKDLREKKTRALRRALSKEDAARITPRERKR
RAAFPKRVYAIKA
>XP_028891418_Candida_auris
------------------------------------------------------------
------------------------------------------------------------
------------------------------------------------------------
------------------------------------------------------------
------------------------------------------------------------
------------------------------------------------------------
------------------------------------------------------------
------------------------------------------------------------
------------------------------------------------------------
------------------------------------------------------------
--MGLSFSKLFSNLFGNKEMRILMVGLDAAGKTTILYKLKLGEIVTTIPTIGFNVETVEY
KNISFTVWDVGGQDKIRPLWRYYFQNTQGIIFVVDSNDRDRIAEAREELQQMLNEDELRD
ALLLVFANKQDLPNAMNAAEITEKLGLHSIRQRPWFIQSTCATTGDGLYEGLEWLSTNLK
NSS---------------------------------------------------------
------------------------------------------------------------
-------------
>NP_010089_Saccharomyces_cerevisiae
------------------------------------------------------------
------------------------------------------------------------
------------------------------------------------------------
------------------------------------------------------------
------------------------------------------------------------
------------------------------------------------------------
------------------------------------------------------------
------------------------------------------------------------
------------------------------------------------------------
------------------------------------------------------------
--MGLFASKLFSNLFGNKEMRILMVGLDGAGKTTVLYKLKLGEVITTIPTIGFNVETVQY
KNISFTVWDVGGQDRIRSLWRHYYRNTEGVIFVVDSNDRSRIGEAREVMQRMLNEDELRN
AAWLVFANKQDLPEAMSAAEITEKLGLHSIRNRPWFIQATCATSGEGLYEGLEWLSNSLK
NST---------------------------------------------------------
------------------------------------------------------------
-------------
>XP_018222905_Saccharomyces_eubayanus
------------------------------------------------------------
------------------------------------------------------------
------------------------------------------------------------
------------------------------------------------------------
------------------------------------------------------------
------------------------------------------------------------
------------------------------------------------------------
------------------------------------------------------------
------------------------------------------------------------
------------------------------------------------------------
--MGLFASKLFSNLFGNKEMRILMVGLDGAGKTTVLYKLKLGEVITTIPTIGFNVETVQY
KNIAFTVWDVGGQDRIRSLWRHYYRNTEGVIFVVDSNDRSRIGEAREVMQRMLNEDELRN
AAWLVFANKQDLPEAMSAAEITEKLGLHSIRNRPWFIQATCATSGEGLYEGLEWLSNSLK
NST---------------------------------------------------------
------------------------------------------------------------
-------------
>XP_033765086_Saccharomyces_paradoxus
------------------------------------------------------------
------------------------------------------------------------
------------------------------------------------------------
------------------------------------------------------------
------------------------------------------------------------
------------------------------------------------------------
------------------------------------------------------------
------------------------------------------------------------
------------------------------------------------------------
------------------------------------------------------------
--MGLFASKLFSNLFGNKEMRILMVGLDGAGKTTVLYKLKLGEVITTIPTIGFNVETVQY
KNISFTVWDVGGQDRIRSLWRHYYRNTEGVIFVVDSNDRSRIGEAREVMQRMLNEDELRN
AAWLVFANKQDLPEAMSAAEITEKLGLHSIRNRPWFIQATCATSGEGLYEGLEWLSNSLK
NST---------------------------------------------------------
------------------------------------------------------------
-------------
>XP_003674325_Naumovozyma_castellii
------------------------------------------------------------
------------------------------------------------------------
------------------------------------------------------------
------------------------------------------------------------
------------------------------------------------------------
------------------------------------------------------------
------------------------------------------------------------
------------------------------------------------------------
------------------------------------------------------------
------------------------------------------------------------
--MGLYASKLFSNLFGNKEMRILMVGLDGAGKTTVLYKLKLGEVITTIPTIGFNVETVQY
KNISFTVWDVGGQDRIRSLWRHYYRNTEGVIFVVDSNDRSRIGEAREVMQRMLNEDELRN
AVWLVFANKQDLPEAMSAAEITEKLGLHSIRNRPWFIQATCATSGEGLYEGLEWLSNNLK
NQS---------------------------------------------------------
------------------------------------------------------------
-------------
>XP_003667691_Naumovozyma_dairenensis
------------------------------------------------------------
------------------------------------------------------------
------------------------------------------------------------
------------------------------------------------------------
------------------------------------------------------------
------------------------------------------------------------
------------------------------------------------------------
------------------------------------------------------------
------------------------------------------------------------
------------------------------------------------------------
--MGLFASKLFSNLFGNKEMRILMVGLDGAGKTTVLYKLKLGEVITTIPTIGFNVETVQY
KNISFTVWDVGGQDRIRSLWRHYYRNTEGVIFVVDSNDRSRIGEAREVMQRMLNEDELRN
AVWLVFANKQDLPEAMSAAEITEKLGLHSIRNRPWFIQSTCATSGEGLYEGLEWLSNNLK
NQS---------------------------------------------------------
------------------------------------------------------------
-------------
>XP_003955542_Kazachstania_africana
------------------------------------------------------------
------------------------------------------------------------
------------------------------------------------------------
------------------------------------------------------------
------------------------------------------------------------
------------------------------------------------------------
------------------------------------------------------------
------------------------------------------------------------
------------------------------------------------------------
------------------------------------------------------------
--MGFTASKLFSSLFGNKEMRILMVGLDGAGKTTVLYKLKLGEVITTIPTIGFNVETVQY
KNISFTVWDVGGQDRIRSLWRHYYRNTEGVIFVVDSNDRSRIGEAREVMQRMLNEDELRN
AVWLVFANKQDLPEAMSAAEITEKLGLHSIRNRPWFIQSTCATSGEGLYEGLEWLSNNLK
NQS---------------------------------------------------------
------------------------------------------------------------
-------------
>XP_022462971_Kazachstania_naganishii
------------------------------------------------------------
------------------------------------------------------------
------------------------------------------------------------
------------------------------------------------------------
------------------------------------------------------------
------------------------------------------------------------
------------------------------------------------------------
------------------------------------------------------------
------------------------------------------------------------
------------------------------------------------------------
--MGLFASKLFSNLFGNKEMRILMVGLDGAGKTTVLYKLKLGEVITTIPTIGFNVETVQY
KNISFTVWDVGGQDRIRSLWRHYYRNTEGVIFVVDSNDRSRIGEAREVMQRMLNEDELRN
AVWLVFANKQDLPEAMSAAEITEKLGLHSIKNRPWFIQATCATSGEGLYEGLEWLSNNLK
NQS---------------------------------------------------------
------------------------------------------------------------
-------------
>XP_448103_Candida_glabrata
------------------------------------------------------------
------------------------------------------------------------
------------------------------------------------------------
------------------------------------------------------------
------------------------------------------------------------
------------------------------------------------------------
------------------------------------------------------------
------------------------------------------------------------
------------------------------------------------------------
------------------------------------------------------------
--MGLFASKLFSNLFGSKEMRILMVGLDGAGKTTVLYKLKLGEVITTIPTIGFNVETVQY
KNISFTVWDVGGQDRIRSLWRHYYRNTEGVIFVVDSNDRSRIGEAREVMQRMLNEDELRN
AVWLVFANKQDLPEAMSAAEITEKLGLHSIRNRPWFIQATCATSGEGLYEGLEWLSNNLS
NQS---------------------------------------------------------
------------------------------------------------------------
-------------
>XP_004181272_Tetrapisispora_blattae
------------------------------------------------------------
------------------------------------------------------------
------------------------------------------------------------
------------------------------------------------------------
------------------------------------------------------------
------------------------------------------------------------
------------------------------------------------------------
------------------------------------------------------------
------------------------------------------------------------
------------------------------------------------------------
--MGLYASKLFSNLFGNREMRILMVGLDGAGKTTVLYKLKLGEVITTIPTIGFNVETVQY
KNISFTVWDVGGQDRIRSLWRHYYRNTEGVIFVVDSNDRSRIGEAREVMQRMLNEDELRN
ACWLVFANKQDLPEAMSAAEITEKLGLHSIRNRPWFIQATCATSGEGLYEGLEWLSNTLK
KQG---------------------------------------------------------
------------------------------------------------------------
-------------
>XP_003683824_Tetrapisispora_phaffii
------------------------------------------------------------
------------------------------------------------------------
------------------------------------------------------------
------------------------------------------------------------
------------------------------------------------------------
------------------------------------------------------------
------------------------------------------------------------
------------------------------------------------------------
------------------------------------------------------------
------------------------------------------------------------
--MGLFASKLFSNLFGNKEMRILMVGLDGAGKTTVLYKLKLGEVITTIPTIGFNVETVQY
KNISFTVWDVGGQDRIRSLWRHYYRNTEGVIFVVDSNDRSRIGEAREVMQRMLNEDELRN
AVWLVFANKQDLPEAMSAAEITEKLGLHSIRNRPWFIQSTCATSGEGLYEGLEWLSNNLK
NQS---------------------------------------------------------
------------------------------------------------------------
-------------
>XP_001646910_Vanderwaltozyma_polyspora
------------------------------------------------------------
------------------------------------------------------------
------------------------------------------------------------
------------------------------------------------------------
------------------------------------------------------------
------------------------------------------------------------
------------------------------------------------------------
------------------------------------------------------------
------------------------------------------------------------
------------------------------------------------------------
--MGIFASKLFSNLFGNKEMRILMVGLDGAGKTTVLYKLKLGEVITTIPTIGFNVETVQY
KNISFTVWDVGGQDRIRSLWRHYYRNTEGVIFVVDSNDRSRIGEAREVMQRMLNEDELRN
AVWLVFANKQDLPEAMSAAEITEKLGLHSIRNRPWFIQATCATSGEGLYEGLEWLSNNLK
NQS---------------------------------------------------------
------------------------------------------------------------
-------------
>XP_003680339_Torulaspora_delbrueckii
------------------------------------------------------------
------------------------------------------------------------
------------------------------------------------------------
------------------------------------------------------------
------------------------------------------------------------
------------------------------------------------------------
------------------------------------------------------------
------------------------------------------------------------
------------------------------------------------------------
------------------------------------------------------------
--MGLFASKLFSNLFGNKEMRILMVGLDGAGKTTVLYKLKLGEVITTIPTIGFNVETVQY
KNISFTVWDVGGQDRIRSLWRHYYRNTEGVIFVVDSNDRSRITEAREVMQRMLNEDELRN
AVWLVFANKQDLPEAMSAAEITEKLGLHSIRNRPWFIQATCATSGEGLYEGLEWLSNNLK
NQS---------------------------------------------------------
------------------------------------------------------------
-------------
>XP_037145119_Zygotorulaspora_mrakii
------------------------------------------------------------
------------------------------------------------------------
------------------------------------------------------------
------------------------------------------------------------
------------------------------------------------------------
------------------------------------------------------------
------------------------------------------------------------
------------------------------------------------------------
------------------------------------------------------------
------------------------------------------------------------
--MGLFASKLFSNLFGNKEMRILMVGLDGAGKTTVLYKLKLGEVITTIPTIGFNVETVQY
KNISFTVWDVGGQTRIRSLWRHYYRNTEGVIFVVDSNDRSRITEAREVMQRMLNEDELRN
AVWLVFANKLDLPEAMSAAEITEKLGLHSIRNRPWFIQATCATSGEGLYEGLEWLSNNLK
NQS---------------------------------------------------------
------------------------------------------------------------
-------------
>XP_002497446_Zygosaccharomyces_rouxii
------------------------------------------------------------
------------------------------------------------------------
------------------------------------------------------------
------------------------------------------------------------
------------------------------------------------------------
------------------------------------------------------------
------------------------------------------------------------
------------------------------------------------------------
------------------------------------------------------------
------------------------------------------------------------
--MGIFASKLFSNLFGNKEMRILMVGLDGAGKTTVLYKLKLGEVITTIPTIGFNVETVQY
KNISFTVWDVGGQDRIRSLWRHYYRNTEGVIFVVDSNDRSRITEAREVMQRMLNEDELRN
AVWLVFANKQDLPEAMSAAEITEKLGLHSIRNRPWFIQATCATSGEGLYEGLEWLSNNLK
NQS---------------------------------------------------------
------------------------------------------------------------
-------------
>XP_003648170_Eremothecium_cymbalariae
------------------------------------------------------------
------------------------------------------------------------
------------------------------------------------------------
------------------------------------------------------------
------------------------------------------------------------
------------------------------------------------------------
------------------------------------------------------------
------------------------------------------------------------
------------------------------------------------------------
------------------------------------------------------------
--MGVSFSKLFSNLFGHKEMRILMVGLDGAGKTTVLYKLKLGEVVTTIPTIGFNVETVEY
KNISFTVWDVGGQDKIRPLWRHYFRNTEGIIFVVDSNDRSRIAEAREVLQRMLNEDEIRN
AVLLVFANKQDLPEAMSAAEITEKLGLHSIRQRPWYIQATCATSGEGLYEGLEWLSTNLK
NQA---------------------------------------------------------
------------------------------------------------------------
-------------
>NP_984190_Eremothecium_gossypii
------------------------------------------------------------
------------------------------------------------------------
------------------------------------------------------------
------------------------------------------------------------
------------------------------------------------------------
------------------------------------------------------------
------------------------------------------------------------
------------------------------------------------------------
------------------------------------------------------------
------------------------------------------------------------
--MGVSFSKLFSNLFGHKEMRILMVGLDGAGKTTVLYKLKLGEVVTTIPTIGFNVETVEY
KNISFTVWDVGGQDKIRPLWRHYFRNTEGIIFVVDSNDRSRIAEAREVLQRMLNEDEIRN
AVLLVFANKQDLPEAMSAAEITEKLGLHSIRQRPWYIQATCATSGEGLYEGLEWLSTNLK
NQA---------------------------------------------------------
------------------------------------------------------------
-------------
>XP_455317_Kluyveromyces_lactis
------------------------------------------------------------
------------------------------------------------------------
------------------------------------------------------------
------------------------------------------------------------
------------------------------------------------------------
------------------------------------------------------------
------------------------------------------------------------
------------------------------------------------------------
------------------------------------------------------------
------------------------------------------------------------
--MGVSFSKLFSNLFGHKEMRILMVGLDGAGKTTVLYKLKLGEVVTTIPTIGFNVETVEY
KNISFTVWDVGGQDKIRPLWRHYFRNTEGIIFVVDSNDRARIAEAREVLQRMLNEDEIRN
AVLLVFANKQDLPEAMPAAEITEKLGLHSIRQRPWYIQATCATSGEGLYEGLEWLSTTLK
NQS---------------------------------------------------------
------------------------------------------------------------
-------------
>XP_022677574_Kluyveromyces_marxianus
------------------------------------------------------------
------------------------------------------------------------
------------------------------------------------------------
------------------------------------------------------------
------------------------------------------------------------
------------------------------------------------------------
------------------------------------------------------------
------------------------------------------------------------
------------------------------------------------------------
------------------------------------------------------------
--MGVSFSKLFSNLFGHKEMRILMVGLDGAGKTTVLYKLKLGEVVTTIPTIGFNVETVEY
KNISFTVWDVGGQDKIRPLWRHYFRNTEGIIFVVDSNDRARIAEAREVLQRMLNEDEIRN
AVLLVFANKQDLPEAMPAAEITEKLGLHSIRQRPWYIQATCATSGEGLYEGLEWLSTTLK
NQS---------------------------------------------------------
------------------------------------------------------------
-------------
>XP_022628765_Lachancea_lanzarotensis
------------------------------------------------------------
------------------------------------------------------------
------------------------------------------------------------
------------------------------------------------------------
------------------------------------------------------------
------------------------------------------------------------
------------------------------------------------------------
------------------------------------------------------------
------------------------------------------------------------
------------------------------------------------------------
--MGLYISKLFNSLVGSKEMRILMVGLDGAGKTTVLYKLKLGEVVTTIPTIGFNVETVEY
KNISFTVWDVGGQDKIRPLWRHYFRNTEGIIFVVDSNDRSRISEAREVLQRMLNEDEIRN
AVLLVFANKQDLPEAMSAAEITEKLGLHSIRQRPWFIQATCATSGEGLYEGLEWLSNSLK
NQS---------------------------------------------------------
------------------------------------------------------------
-------------
>XP_002555976_Lachancea_thermotolerans
------------------------------------------------------------
------------------------------------------------------------
------------------------------------------------------------
------------------------------------------------------------
------------------------------------------------------------
------------------------------------------------------------
------------------------------------------------------------
------------------------------------------------------------
------------------------------------------------------------
------------------------------------------------------------
--MGTSFSKLFSSLFGHKEMRILMVGLDGAGKTTVLYKLKLGEVVTTIPTIGFNVETVEY
KNISFTVWDVGGQDKIRPLWRHYFRNTEGIIFVVDSNDRSRISEAREVLQRMLNEDEIRN
AVLLVFANKQDLPEAMSAAEITEKLGLHSIRQRPWFIQATCATSGEGLYEGLEWLSNNLK
NQS---------------------------------------------------------
------------------------------------------------------------
-------------
>XP_020056614_Aspergillus_aculeatus
------------------------------------------------------------
------------------------------------------------------------
------------------------------------------------------------
------------------------------------------------------------
------------------------------------------------------------
------------------------------------------------------------
------------------------------------------------------------
------------------------------------------------------------
------------------------------------------------------------
------------------------------------------------------------
--MGITFSKLFDRLWGRKEMRILMVGLDAAGKTTILYKLKLGEIVTTIPTIGFNVETVEY
KNIQFTVWDVGGQDKIRPLWRHYFQNTQGIIFVVDSNDRDRIVEAREELQRMLNEDELRD
ALLLVFANKQDLPNAMSPAEITQQLGLQSLTRRPWFIQSTCATTGDGLYEGLEWLAETLR
KTNRD-------------------------------------------------------
------------------------------------------------------------
-------------
>XP_001269102_Aspergillus_clavatus
------------------------------------------------------------
------------------------------------------------------------
------------------------------------------------------------
------------------------------------------------------------
------------------------------------------------------------
------------------------------------------------------------
------------------------------------------------------------
------------------------------------------------------------
------------------------------------------------------------
------------------------------------------------------------
--MGLTFSKLFDRLWGRKEMRILMVGLDAAGKTTILYKLKLGEIVTTIPTIGFNVETVEY
KNIQFTVWDVGGQDKIRPLWRHYFQNTQGIIFVVDSNDRDRIVEAREELQRMLNEDELRD
ALLLVFANKQDLPNAMSPAEITQQLGLQSLTRRAWYIQSTCATTGDGLYEGLEWLADTLR
KVNNN-------------------------------------------------------
------------------------------------------------------------
-------------
>XP_001264588_Aspergillus_fischeri
------------------------------------------------------------
------------------------------------------------------------
------------------------------------------------------------
------------------------------------------------------------
------------------------------------------------------------
------------------------------------------------------------
------------------------------------------------------------
------------------------------------------------------------
------------------------------------------------------------
------------------------------------------------------------
--MGLTFSKLFDRLWGRKEMRILMVGLDAAGKTTILYKLKLGEIVTTIPTIGFNVETVEY
KNIQFTVWDVGGQDKIRPLWRHYFQNTQGIIFVVDSNDRDRIVEAREELQRMLNEDELRD
ALLLVFANKQDLPNAMSPAEITQQLGLQSLTRRAWYIQSTCATTGDGLYEGLEWLADALR
KSNNS-------------------------------------------------------
------------------------------------------------------------
-------------
>XP_041149441_Aspergillus_flavus
------------------------------------------------------------
------------------------------------------------------------
------------------------------------------------------------
------------------------------------------------------------
------------------------------------------------------------
------------------------------------------------------------
------------------------------------------------------------
------------------------------------------------------------
------------------------------------------------------------
------------------------------------------------------------
--MGLTFSKLFDRLWGKKEMRILMVGLDAAGKTTILYKLKLGEIVTTIPTIGFNVETVEY
KNIQFTVWDVGGQDKIRPLWRHYFQNTQGIIFVVDSNDRDRIVEAREELQRMLNEDELRD
ALLLVFANKQDLPNAMSPAEITQQLGLQSLTRRAWYIQSTCATTGDGLYEGLEWLADALR
KAGRD-------------------------------------------------------
------------------------------------------------------------
-------------
>XP_752539_Aspergillus_fumigatus
------------------------------------------------------------
------------------------------------------------------------
------------------------------------------------------------
------------------------------------------------------------
------------------------------------------------------------
------------------------------------------------------------
------------------------------------------------------------
------------------------------------------------------------
------------------------------------------------------------
------------------------------------------------------------
--MGLTFSKLFDRLWGRKEMRILMVGLDAAGKTTILYKLKLGEIVTTIPTIGFNVETVEY
KNIQFTVWDVGGQDKIRPLWRHYFQNTQGIIFVVDSNDRDRIVEAREELQRMLNEDELRD
ALLLVFANKQDLPNAMSPAEITQQLGLQSLTRRAWYIQSTCATTGDGLYEGLEWLADALR
KSNNS-------------------------------------------------------
------------------------------------------------------------
-------------
>XP_658730_Aspergillus_nidulans
------------------------------------------------------------
------------------------------------------------------------
------------------------------------------------------------
------------------------------------------------------------
------------------------------------------------------------
------------------------------------------------------------
------------------------------------------------------------
------------------------------------------------------------
------------------------------------------------------------
------------------------------------------------------------
--MGLAISKLFDRLWGKKEMRILMVGLDAAGKTTILYKLKLGEIVTTIPTIGFNVETVEY
KNIQFTVWDVGGQDKIRPLWRHYFQNTQGIIFVVDSNDRDRIVEAREELQRMLNEDELRD
ALLLVFANKQDLPNAMSPAEITQQLGLQSLTRRPWYIQSTCATTGDGLYEGLEWLAETLR
KTGRD-------------------------------------------------------
------------------------------------------------------------
-------------
>XP_003188741_Aspergillus_niger
------------------------------------------------------------
------------------------------------------------------------
------------------------------------------------------------
------------------------------------------------------------
------------------------------------------------------------
------------------------------------------------------------
------------------------------------------------------------
------------------------------------------------------------
------------------------------------------------------------
------------------------------------------------------------
--MGLTFSKLFDRLWGRKEMRILMVGLDAAGKTTILYKLKLGEIVTTIPTIGFNVETVEY
KNIQFTVWDVGGQDKIRPLWRHYFQNTQGIIFVVDSNDRDRIVEAREELQRMLNEDELRD
ALLLVFANKQDLPNAMSPAEITQQLGLQSLTRRPWYIQSTCATTGDGLYEGLEWLAETLR
KTNRD-------------------------------------------------------
------------------------------------------------------------
-------------
>XP_015407742_Aspergillus_nomiae
------------------------------------------------------------
------------------------------------------------------------
------------------------------------------------------------
------------------------------------------------------------
------------------------------------------------------------
------------------------------------------------------------
------------------------------------------------------------
------------------------------------------------------------
------------------------------------------------------------
------------------------------------------------------------
--MGLTFSKLFDRLWGRKEMRILMVGLDAAGKTTILYKLKLGEIVTTIPTIGFNVETVEY
KNIQFTVWDVGGQDKIRPLWRHYFQNTQGIIFVVDSNDRDRIVEAREELQRMLNEDELRD
ALLLVFANKQDLPNAMSPAEITQQLGLQSLTRRPWYIQSTCATTGDGLYEGLEWLADALR
KSNRD-------------------------------------------------------
------------------------------------------------------------
-------------
>XP_003190624_Aspergillus_oryzae
------------------------------------------------------------
------------------------------------------------------------
------------------------------------------------------------
------------------------------------------------------------
------------------------------------------------------------
------------------------------------------------------------
------------------------------------------------------------
------------------------------------------------------------
------------------------------------------------------------
------------------------------------------------------------
--MGLTFSKLFDRLWGKKEMRILMVGLDAAGKTTILYKLKLGEIVTTIPTIGFNVETVEY
KNIQFTVWDVGGQDKIRPLWRHYFQNTQGIIFVVDSNDRDRIVEAREELQRMLNEDELRD
ALLLVFANKQDLPNAMSPAEITQQLGLQSLTRRAWYIQSTCATTGDGLYEGLEWLADALR
KAGRD-------------------------------------------------------
------------------------------------------------------------
-------------
>XP_040639093_Aspergillus_ruber
------------------------------------------------------------
------------------------------------------------------------
------------------------------------------------------------
------------------------------------------------------------
------------------------------------------------------------
------------------------------------------------------------
------------------------------------------------------------
------------------------------------------------------------
------------------------------------------------------------
------------------------------------------------------------
--MGLTFSKLFDRLWGRKEMRILMVGLDAAGKTTILYKLKLGEIVTTIPTIGFNVETVEY
KNIQFTVWDVGGQDKIRPLWRHYFQNTQGIIFVVDSNDRDRIVEAREELQRMLNEDELRD
ALLLVFANKQDLPNAMSPAEITQQLGLQSLTRRAWFIQSTCATTGDGLYEGLEWLADALR
KTNRD-------------------------------------------------------
------------------------------------------------------------
-------------
>XP_040707371_Aspergillus_sydowii
------------------------------------------------------------
------------------------------------------------------------
------------------------------------------------------------
------------------------------------------------------------
------------------------------------------------------------
------------------------------------------------------------
------------------------------------------------------------
------------------------------------------------------------
------------------------------------------------------------
------------------------------------------------------------
--MGIAISRLFDRLWGKKEMRILMVGLDAAGKTTILYKLKLGEIVTTIPTIGFNVETVEY
KNIQFTVWDVGGQDKIRPLWRHYFQNTQGIIFVVDSNDRDRIVEAREELQRMLNEDELRD
ALLLVFANKQDLPNAMSPAEITQQLGLQSLTRRPWYIQSTCATTGDGLYEGLEWLAETLR
KTGRD-------------------------------------------------------
------------------------------------------------------------
-------------
>XP_001210450_Aspergillus_terreus
------------------------------------------------------------
------------------------------------------------------------
------------------------------------------------------------
------------------------------------------------------------
------------------------------------------------------------
------------------------------------------------------------
------------------------------------------------------------
------------------------------------------------------------
------------------------------------------------------------
------------------------------------------------------------
--MGLSFSKIFDRLWGRKEMRILMVGLDAAGKTTILYKLKLGEIVTTIPTIGFNVETVEY
KNIQFTVWDVGGQDKIRPLWRHYFQNTQGIIFVVDSNDRDRIVEAREELQRMLNEDELRD
ALLLVFANKQDLPNAMSPAEITQQLGLQSLTRRPWYIQSTCATTGDGLYEGLEWLADALR
KANRD-------------------------------------------------------
------------------------------------------------------------
-------------
>XP_022491585_Penicillium_arizonense
------------------------------------------------------------
------------------------------------------------------------
------------------------------------------------------------
------------------------------------------------------------
------------------------------------------------------------
------------------------------------------------------------
------------------------------------------------------------
------------------------------------------------------------
------------------------------------------------------------
------------------------------------------------------------
--MGITFSRLFDRLWGRKEMRILMVGLDAAGKTTILYKLKLGEIVTTIPTIGFNVETVEY
KNIQFTVWDVGGQDKIRPLWRHYFQNTQGIIFVVDSNDRDRIVEAREELQRMLNEDELRD
ALLLVFANKQDLPNAMSPAEITQQLGLQSLTRRSWFIQSTCATTGDGLYEGLEWLADALR
KSGRD-------------------------------------------------------
------------------------------------------------------------
-------------
>XP_014536308_Penicillium_digitatum
------------------------------------------------------------
------------------------------------------------------------
------------------------------------------------------------
------------------------------------------------------------
------------------------------------------------------------
------------------------------------------------------------
------------------------------------------------------------
------------------------------------------------------------
------------------------------------------------------------
------------------------------------------------------------
--MGITFSRLFDRLWGRKEMRILMVGLDAAGKTTILYKLKLGEIVTTIPTIGFNVETVEY
KNIQFTVWDVGGQDKIRPLWRHYFQNTQGIIFVVDSNDRDRVVEAREELQRMLNEDELRD
ALLLVFANKQDLPNAMSPAEITQQLGLQSLTRRAWFIQSTCATTGDGLYEGLEWLADALR
KTNRD-------------------------------------------------------
------------------------------------------------------------
-------------
>XP_016596212_Penicillium_expansum
MSHTTDSRDSTAPQDYYSSLDDEGSLVEKFKNIDDKTQFYTAMRRLADPLTQNFVLDFGN
EEAWCASDLGTNELELLLSKPRDRCFGTRWINIWAPEEQKESIRAITRYYGVSERLQGMM
CTEPVHPEPETTPTTLPTKRTPQSPHVVPSFQHEVDDAENALKHLAVESDDYRKSASASF
KNLTFAQVTNQIWHFSSVDHGPRYTCIGYNTLFVIPTLSQPNGKDLPDGKRLWTWLIQCD
DGTIISIQENPFPGRKGVPITEAKPVLDIVRRNIRFIFAGVSRQHFAMSESESLITIRVR
HFSDLGPDQANIKQEDGPSLLFYYIFDDWVSSYGLIAKREHKYGVALEKLRSQMLDRPVV
DLVNELHWLGRRLAVLKRLYQSYELIMRRLLQRQRMLRDEARSSHPAAIQYGATFGDMEF
VDMRQSSVVSNSGYHNPNEKSVGVQLSSTAVARFERLVDRINLYCLSEIENCLNEKESLT
FLNFNLIALKDSQAVEKLTRITILLAKATILFLPVSLMSAYFSTELVGVKNGYTKTQYWV
SFTVIFIASILLLTVFGYASDTVE----------------------------GSEGFLAT
DNMGITFSRLFDRLWGRKEMRILMVGLDAAGKTTILYKLKLGEIVTTIPTIGFNVETVEY
KNIQFTVWDVGGQDKIRPLWRHYFQNTQGIIFVVDSNDRDRVVEAREELQRMLNEDELRD
ALLLVFANKQDLPNAMSPAEITQQLGLQSLTRRAWFIQSTCATTGDGLYEGLEWLADALR
KTNRD-------------------------------------------------------
------------------------------------------------------------
-------------
>XP_040647557_Penicillium_griseofulvum
MSYTTDSHESTAPQDYYSSLDDEGSLAEKFKNIDDKTQFEAAVLCLKDPLTQNFVLDFGN
EDAWCASNLGTDELKLLLSKPRDKCFGTRWINIWAPEEQKESIRAITKHYGVSERLQGMM
CTEPVHPRPEPTPTPLPTKRSSRAPSIASSFVHEVDDPESALKNL----EPDKSHESASF
ANLTFSQVTDQIWHFSSVDHGPRYTCIGYNTLFVIPTLSQINGQDLPDGKRLWTWLIQCD
DGTIISIQENPFPRRKVVPKEEAQPVLDIVRRNIRFIFAGVSRQHFAMSESESLITIRVR
HFSDLGPDQANIKQEDGPSLLFYYIFDDWVSSYGLIAKREHKYGVALEKLRGQMLDRPIV
DLVNELHWLGRRLAVLKRLYQSYELIMRRLLQRQRMLRDEARSAHPTPMTYGATFGDMEF
TDMRQSSVISNAGYHNTTEKSVGVQLSSTAVARFERLADRINLYCLSEIENCLNEKESLT
FLNFNLIALKDSQAVEKLTRITILLAKATILFLPVSLMSAYFSTELIGVKNGYTKTDYWV
SFAVIFVASILLLTVFGYASDTMEVHNTFSNPSASPLSPTSLDISLTYPRLLGSEGFLAT
DNMGITFSRLFDRLWGRKEMRILMVGLDAAGKTTILYKLKLGEIVTTIPTIGFNVETVEY
KNIQFTVWDVGGQDKIRPLWRHYFQNTQGIIFVVDSNDRDRIVEAREELQRMLNEDELRD
AMLLVFANKQDLPNAMSPAEITQQLGLQSLTRRAWFIQSTCATTGDGLYEGLEWLADALR
KTNRD-------------------------------------------------------
------------------------------------------------------------
-------------
>XP_038932267_Penicillium_roqueforti
------------------------------------------------------------
------------------------------------------------------------
------------------------------------------------------------
------------------------------------------------------------
------------------------------------------------------------
------------------------------------------------------------
------------------------------------------------------------
------------------------------------------------------------
------------------------------------------------------------
------------------------------------------------------------
--MGITFSRLFDRLWGRKEMRILMVGLDAAGKTTILYKLKLGEIVTTIPTIGFNVETVEY
KNIQFTVWDVGGQDKIRPLWRHYFQNTQGIIFVVDSNDRDRVVEAREELQRMLNEDELRD
ALLLVFANKQDLPNAMSPAEITQQLGLQSLTRRAWFIQSTCATTGDGLYEGLEWLADALR
KTNRD-------------------------------------------------------
------------------------------------------------------------
-------------
>XP_002559517_Penicillium_rubens
------------------------------------------------------------
------------------------------------------------------------
------------------------------------------------------------
------------------------------------------------------------
------------------------------------------------------------
------------------------------------------------------------
------------------------------------------------------------
------------------------------------------------------------
------------------------------------------------------------
------------------------------------------------------------
--MGITFSRLFDRLWGRKEMRILMVGLDAAGKTTILYKLKLGEIVTTIPTIGFNVETVEY
KNIQFTVWDVGGQDKIRPLWRHYFQNTQGIIFVVDSNDRDRIVEAREELQRMLNEDELRD
ALLLVFANKQDLPNAMSPAEITQQLGLQSLTRRAWFIQSTCATTGDGLYEGLEWLADALR
KTNRD-------------------------------------------------------
------------------------------------------------------------
-------------
>XP_040807247_Penicillium_solitum
MSHTTDSRDSTAPQDYYSSLDDEGSLVEKFKDIDDKTQFYTAMRCLEDPLTQNFVLDFGN
EEAWCASDLGTNELKLLLSKPRDKCFGTRWINIWAPEEQKESIRAITKHYGVSERLQGMM
CTEPVHPAPKTTPTPLPTKRTSQSPSVAPSFKHEVDDAENALKHLV---DPDKSRESASF
KNLTFAQVTDQIWHFSSVDHGPRYTCVGYNTLFVIPTLSQPNGKDLPDGKRLWTWLIQCD
DGTIISIQENPFARQQEVPIDEAKPVLDIVRRNIRFIFAGVSRQHFAMSESESLITIRVR
HFSDLGPDQANIKQEDGPSLLFYYIFDDWVSSYGLIAKREHKYGVALEELRGQMLDRPIV
DLVNELHWLGRRLAVLKRLYQSYELIMRRLLQRQRMLRDEARSVQPAPLSYGATFGEMEF
VDMRQSSLVSNSGFHNTTEKSVGVQLSSTAVARFERLVDRINLYCLSEIENCLNEKESLT
FLNFNLIALKDSQAVEKLTRITILLAKATILFLPVSLMSAYFSTELIGVKNGYTKTQYWV
SFAVIFVTSILLLTVFGYASDTVE----------------------------GSEGFLAT
DNMGITFSRLFDRLWGRKEMRILMVGLDAAGKTTILYKLKLGEIVTTIPTIGFNVETVEY
KNIQFTVWDVGGQDKIRPLWRHYFQNTQGIIFVVDSNDRDRIVEAREELQRMLNEDELRD
ALLLVFANKQDLPNAMSPAEITQQLGLQSLTRRAWFIQSTCATTGDGLYEGLEWLADALR
KTNRD-------------------------------------------------------
------------------------------------------------------------
-------------
>XP_022584295_Penicilliopsis_zonata
------------------------------------------------------------
------------------------------------------------------------
------------------------------------------------------------
------------------------------------------------------------
------------------------------------------------------------
------------------------------------------------------------
------------------------------------------------------------
------------------------------------------------------------
------------------------------------------------------------
------------------------------------------------------------
--MGMTISRLFDKMWGRKEMRLLMVGLDAAGKTTILYKLKLGEIVTTIPTIGFNVETVEY
KNIQFTVWDVGGQDKIRPLWRHYYQNTQGIIFVVDSNDRDRVVEAREELQRMLNEDELRD
AHLLVFANKQDLPNAMTPAEITQQLGLQSLNRRAWFIQSTCATTGDGLYEGLEWLADALR
KTNNS-------------------------------------------------------
------------------------------------------------------------
-------------
>XP_016622052_Cladophialophora_bantiana
------------------------------------------------------------
------------------------------------------------------------
------------------------------------------------------------
------------------------------------------------------------
------------------------------------------------------------
------------------------------------------------------------
------------------------------------------------------------
------------------------------------------------------------
------------------------------------------------------------
------------------------------------------------------------
--MGLAFSKLFDRLWGKKEMRILMVGLDAAGKTTILYKLKLGEIVTTIPTIGFNVETVEY
KNIQFTVWDVGGQDKIRPLWRHYFQNTQGIIFVVDSNDRDRIVEAREELQRMLNEDELRD
ALLLVFANKQDLPNAMNAAEITDKLGLHSLRQRAWYIQSTCATSGDGLYEGLEWLSNSLR
KAGHS-------------------------------------------------------
------------------------------------------------------------
-------------
>XP_008728575_Cladophialophora_carrionii
------------------------------------------------------------
------------------------------------------------------------
------------------------------------------------------------
------------------------------------------------------------
------------------------------------------------------------
------------------------------------------------------------
------------------------------------------------------------
------------------------------------------------------------
------------------------------------------------------------
------------------------------------------------------------
--MGLTFSKLFDRLWGKKEMRILMVGLDAAGKTTILYKLKLGEIVTTIPTIGFNVETVEY
KNIQFTVWDVGGQDKIRPLWRHYFQNTQGIIFVVDSNDRDRIVEAREELQRMLNEDELRD
ALLLVFANKQDLPNAMNAAEITDKLGLHSLRQRAWYIQSTCATSGDGLYEGLEWLSNSLR
KAGHS-------------------------------------------------------
------------------------------------------------------------
-------------
>XP_016252348_Cladophialophora_immunda
------------------------------------------------------------
------------------------------------------------------------
------------------------------------------------------------
------------------------------------------------------------
------------------------------------------------------------
------------------------------------------------------------
------------------------------------------------------------
------------------------------------------------------------
------------------------------------------------------------
------------------------------------------------------------
--MGLAFSKLFDRLWGKKEMRILMVGLDAAGKTTILYKLKLGEIVTTIPTIGFNVETVEY
KNIQFTVWDVGGQDKIRPLWRHYFQNTQGIIFVVDSNDRDRIVEAREELQRMLNEDELRD
ALLLVFANKQDLPNAMNAAEITDKLGLHSLRQRAWYIQSTCATSGDGLYEGLEWLSNSLR
KAGHS-------------------------------------------------------
------------------------------------------------------------
-------------
>XP_007747463_Cladophialophora_psammophila
------------------------------------------------------------
------------------------------------------------------------
------------------------------------------------------------
------------------------------------------------------------
------------------------------------------------------------
------------------------------------------------------------
------------------------------------------------------------
------------------------------------------------------------
------------------------------------------------------------
------------------------------------------------------------
--MGLAFSKLFDRLWGKKEMRILMVGLDAAGKTTILYKLKLGEIVTTIPTIGFNVETVEY
KNIQFTVWDVGGQDKIRPLWRHYFQNTQGIIFVVDSNDRDRIVEAREELQRMLNEDELRD
ALLLVFANKQDLPNAMNAAEITDKLGLHSLRQRAWYIQSTCATSGDGLYEGLEWLSNSLR
KAGHS-------------------------------------------------------
------------------------------------------------------------
-------------
>XP_018693987_Fonsecaea_erecta
------------------------------------------------------------
------------------------------------------------------------
------------------------------------------------------------
------------------------------------------------------------
------------------------------------------------------------
------------------------------------------------------------
------------------------------------------------------------
------------------------------------------------------------
------------------------------------------------------------
------------------------------------------------------------
--MGLTFSKLFDRLWGKKEMRILMVGLDAAGKTTILYKLKLGEIVTTIPTIGFNVETVEY
KNIQFTVWDVGGQDKIRPLWRHYFQNTQGIIFVVDSNDRDRIVEAREELQRMLNEDELRD
ALLLVFANKQDLPNAMNAAEITDKLGLHSLRQRAWYIQSTCATSGDGLYEGLEWLSNSLR
KAGHS-------------------------------------------------------
------------------------------------------------------------
-------------
>XP_022513664_Fonsecaea_monophora
------------------------------------------------------------
------------------------------------------------------------
------------------------------------------------------------
------------------------------------------------------------
------------------------------------------------------------
------------------------------------------------------------
------------------------------------------------------------
------------------------------------------------------------
------------------------------------------------------------
------------------------------------------------------------
--MGLAFSKLFDRLWGKKEMRILMVGLDAAGKTTILYKLKLGEIVTTIPTIGFNVETVEY
KNIQFTVWDVGGQDKIRPLWRHYFQNTQGIIFVVDSNDRDRIVEAREELQRMLNEDELRD
ALLLVFANKQDLPNAMNAAEITDKLGLHSLRQRAWYIQSTCATSGDGLYEGLEWLSNSLR
KAGHS-------------------------------------------------------
------------------------------------------------------------
-------------
>XP_016629739_Fonsecaea_multimorphosa
------------------------------------------------------------
------------------------------------------------------------
------------------------------------------------------------
------------------------------------------------------------
------------------------------------------------------------
------------------------------------------------------------
------------------------------------------------------------
------------------------------------------------------------
------------------------------------------------------------
------------------------------------------------------------
--MGLAFSKLFDRLWGKKEMRILMVGLDAAGKTTILYKLKLGEIVTTIPTIGFNVETVEY
KNIQFTVWDVGGQDKIRPLWRHYFQNTQGIIFVVDSNDRDRIVEAREELQRMLNEDELRD
ALLLVFANKQDLPNAMNAAEITDKLGLHSLRQRAWYIQSTCATSGDGLYEGLEWLSNSLR
KAGHS-------------------------------------------------------
------------------------------------------------------------
-------------
>XP_022494669_Fonsecaea_nubica
------------------------------------------------------------
------------------------------------------------------------
------------------------------------------------------------
------------------------------------------------------------
------------------------------------------------------------
------------------------------------------------------------
------------------------------------------------------------
------------------------------------------------------------
------------------------------------------------------------
------------------------------------------------------------
--MGLAFSKLFDRLWGKKEMRILMVGLDAAGKTTILYKLKLGEIVTTIPTIGFNVETVEY
KNIQFTVWDVGGQDKIRPLWRHYFQNTQGIIFVVDSNDRDRIVEAREELQRMLNEDELRD
ALLLVFANKQDLPNAMNAAEITDKLGLHSLRQRAWYIQSTCATSGDGLYEGLEWLSNSLR
KAGHS-------------------------------------------------------
------------------------------------------------------------
-------------
>XP_013289398_Fonsecaea_pedrosoi
------------------------------------------------------------
------------------------------------------------------------
------------------------------------------------------------
------------------------------------------------------------
------------------------------------------------------------
------------------------------------------------------------
------------------------------------------------------------
------------------------------------------------------------
------------------------------------------------------------
------------------------------------------------------------
--MGLAFSKLFDRLWGKKEMRILMVGLDAAGKTTILYKLKLGEIVTTIPTIGFNVETVEY
KNIQFTVWDVGGQDKIRPLWRHYFQNTQGIIFVVDSNDRDRIVEAREELQRMLNEDELRD
ALLLVFANKQDLPNAMNAAEITDKLGLHSLRQRAWYIQSTCATSGDGLYEGLEWLSNSLR
KAGHS-------------------------------------------------------
------------------------------------------------------------
-------------
>XP_007758701_Cladophialophora_yegresii
------------------------------------------------------------
------------------------------------------------------------
------------------------------------------------------------
------------------------------------------------------------
------------------------------------------------------------
------------------------------------------------------------
------------------------------------------------------------
------------------------------------------------------------
------------------------------------------------------------
------------------------------------------------------------
--MGLTFSKLFDRLWGKKEMRILMVGLDAAGKTTILYKLKLGEIVTTIPTIGFNVETVEY
KNIQFTVWDVGGQDKIRPLWRHYFQNTQGIIFVVDSNDRDRIVEAREELQRMLNEDELRD
ALLLVFANKQDLPNAMNAAEITDKLGLHSLRQRAWYIQSTCATSGDGLYEGLEWLSNSLR
KAGHS-------------------------------------------------------
------------------------------------------------------------
-------------
>XP_016238993_Exophiala_spinifera
------------------------------------------------------------
------------------------------------------------------------
------------------------------------------------------------
------------------------------------------------------------
------------------------------------------------------------
------------------------------------------------------------
------------------------------------------------------------
------------------------------------------------------------
------------------------------------------------------------
------------------------------------------------------------
--MGLAFSKLFDRLWGKKEMRILMVGLDAAGKTTILYKLKLGEIVTTIPTIGFNVETVEY
KNIQFTVWDVGGQDKIRPLWRHYFQNTQGIIFVVDSNDRDRIVEAREELQRMLNEDELRD
ALLLVFANKQDLPNAMNAAEITDKLGLHSLRQRAWYIQSTCATSGDGLYEGLEWLSNSLR
KAGHN-------------------------------------------------------
------------------------------------------------------------
-------------
>XP_016266683_Exophiala_oligosperma
------------------------------------------------------------
------------------------------------------------------------
------------------------------------------------------------
------------------------------------------------------------
------------------------------------------------------------
------------------------------------------------------------
------------------------------------------------------------
------------------------------------------------------------
------------------------------------------------------------
------------------------------------------------------------
--MGLAFSKLFDRLWGKKEMRILMVGLDAAGKTTILYKLKLGEIVTTIPTIGFNVETVEY
KNIQFTVWDVGGQDKIRPLWRHYFQNTQGIIFVVDSNDRDRIVEAREELQRMLNEDELRD
ALLLVFANKQDLPNAMNAAEITDKLGLHSLRQRAWYIQSTCATSGDGLYEGLEWLSNSLR
KAGHN-------------------------------------------------------
------------------------------------------------------------
-------------
>XP_013313373_Exophiala_xenobiotica
------------------------------------------------------------
------------------------------------------------------------
------------------------------------------------------------
------------------------------------------------------------
------------------------------------------------------------
------------------------------------------------------------
------------------------------------------------------------
------------------------------------------------------------
------------------------------------------------------------
------------------------------------------------------------
--MGLTFSKLFDRLWGKKEMRILMVGLDAAGKTTILYKLKLGEIVTTIPTIGFNVETVEY
KNIQFTVWDVGGQDKIRPLWRHYFQNTQGIIFVVDSNDRDRIVEAREELQRMLNEDELRD
ALLLVFANKQDLPNAMNAAEITDKLGLHSLRQRAWYIQSTCATSGDGLYEGLEWLSNSLR
KAGHN-------------------------------------------------------
------------------------------------------------------------
-------------
>XP_007725373_Capronia_coronata
------------------------------------------------------------
------------------------------------------------------------
------------------------------------------------------------
------------------------------------------------------------
------------------------------------------------------------
------------------------------------------------------------
------------------------------------------------------------
------------------------------------------------------------
------------------------------------------------------------
------------------------------------------------------------
--MGLAFSKLFDRLWGKKEMRILMVGLDAAGKTTILYKLKLGEIVTTIPTIGFNVETVEY
KNIQFTVWDVGGQDKIRPLWRHYFQNTQGIIFVVDSNDRDRIVEAREELQRMLNEDELRD
ALLLVFANKQDLPNAMNAAEITDKLGLHSLRQRAWYIQSTCATSGDGLYEGLEWLSNSLR
KAGHN-------------------------------------------------------
------------------------------------------------------------
-------------
>XP_007734003_Capronia_epimyces
------------------------------------------------------------
------------------------------------------------------------
------------------------------------------------------------
------------------------------------------------------------
------------------------------------------------------------
------------------------------------------------------------
------------------------------------------------------------
------------------------------------------------------------
------------------------------------------------------------
------------------------------------------------------------
--MGLTFSKLFDRLWGKKEMRILMVGLDAAGKTTILYKLKLGEIVTTIPTIGFNVETVEY
KNIQFTVWDVGGQDKIRPLWRHYFQNTQGIIFVVDSNDRDRIVEAREELQRMLNEDELRD
ALLLVFANKQDLPNAMNAAEITDKLGLHSLRQRAWYIQSTCATSGDGLYEGLEWLSNSLR
KAGHN-------------------------------------------------------
------------------------------------------------------------
-------------
>XP_009155958_Exophiala_dermatitidis
------------------------------------------------------------
------------------------------------------------------------
------------------------------------------------------------
------------------------------------------------------------
------------------------------------------------------------
------------------------------------------------------------
------------------------------------------------------------
------------------------------------------------------------
------------------------------------------------------------
------------------------------------------------------------
--MGLTFSKLFDRLWGKKEMRILMVGLDAAGKTTILYKLKLGEIVTTIPTIGFNVETVEY
KNIQFTVWDVGGQDKIRPLWRHYFQNTQGIIFVVDSNDRDRIVEAREELQRMLNEDELRD
ALLLVFANKQDLPNAMNAAEITDKLGLHSLRQRAWYIQSTCATSGDGLYEGLEWLSNSLR
KAGHN-------------------------------------------------------
------------------------------------------------------------
-------------
>XP_013258798_Exophiala_aquamarina
------------------------------------------------------------
------------------------------------------------------------
------------------------------------------------------------
------------------------------------------------------------
------------------------------------------------------------
------------------------------------------------------------
------------------------------------------------------------
------------------------------------------------------------
------------------------------------------------------------
------------------------------------------------------------
--MGLTFSKLFDRLWGKKEMRILMVGLDAAGKTTILYKLKLGEIVTTIPTIGFNVETVEY
KNIQFTVWDVGGQDKIRPLWRHYFQNTQGIIFVVDSNDRDRVVEAREELQRMLNEDELRD
ALLLVFANKQDLPNAMNAAEITDKLGLHSLRQRAWYIQSTCATSGDGLYEGLEWLSNSLR
KAGHN-------------------------------------------------------
------------------------------------------------------------
-------------
>XP_016220417_Exophiala_mesophila
------------------------------------------------------------
------------------------------------------------------------
------------------------------------------------------------
------------------------------------------------------------
------------------------------------------------------------
------------------------------------------------------------
------------------------------------------------------------
------------------------------------------------------------
------------------------------------------------------------
------------------------------------------------------------
--MGLTFSKLFDRLWGKKEMRILMVGLDAAGKTTILYKLKLGEIVTTIPTIGFNVETVEY
KNIQFTVWDVGGQDKIRPLWRHYFQNTQGIIFVVDSNDRDRVVEAREELQRMLNEDELRD
ALLLVFANKQDLPNAMNAAEITDKLGLHSLRQRAWYIQSTCATSGDGLYEGLEWLSNSLR
KAGHN-------------------------------------------------------
------------------------------------------------------------
-------------
>XP_013271777_Rhinocladiella_mackenziei
------------------------------------------------------------
------------------------------------------------------------
------------------------------------------------------------
------------------------------------------------------------
------------------------------------------------------------
------------------------------------------------------------
------------------------------------------------------------
------------------------------------------------------------
------------------------------------------------------------
------------------------------------------------------------
--MGLAFSKLFDRLWGKKEMRILMVGLDAAGKTTILYKLKLGEIVTTIPTIGFNVETVEY
KNIQFTVWDVGGQDKIRPLWRHYFQNTQGIIFVVDSNDRDRVVEAREELQRMLNEDELRD
ALLLVFANKQDLPNAMNAAEITDKLGLHSLRQRAWYIQSTCATSGDGLYEGLEWLSNSLR
KAGHN-------------------------------------------------------
------------------------------------------------------------
-------------
>XP_018003425_Phialophora_attinorum
------------------------------------------------------------
------------------------------------------------------------
------------------------------------------------------------
------------------------------------------------------------
------------------------------------------------------------
------------------------------------------------------------
------------------------------------------------------------
------------------------------------------------------------
------------------------------------------------------------
------------------------------------------------------------
--MGNQLSKMMGKIFGSKEMRLLMLGLDAAGKTTILYKLKLNQDVTTIPTVGFNVETVTY
KNVKFNVWDVGGQDKIRPLWRHYFSGTQGLIFVIDSNDRARIDEARQELHRIILDREMKE
ALLLVFANKQDIPGSMNPTEVTEKLRLAQLKDRTWYVVPSCATTGEGLMEGLSWLSTNVK
TQPKHAPAK---------------------------------------------------
------------------------------------------------------------
-------------
>NP_596118_Schizosaccharomyces_pombe
------------------------------------------------------------
------------------------------------------------------------
------------------------------------------------------------
------------------------------------------------------------
------------------------------------------------------------
------------------------------------------------------------
------------------------------------------------------------
------------------------------------------------------------
------------------------------------------------------------
------------------------------------------------------------
--MGLSISKLFQSLFGKREMRILMVGLDAAGKTTILYKLKLGEIVTTIPTIGFNVETVEY
RNISFTVWDVGGQDKIRPLWRHYFQNTQGIIFVVDSNDRERISEAHEELQRMLNEDELRD
ALLLVFANKQDLPNAMNAAEITDKLGLHSLRHRQWYIQATCATSGDGLYEGLEWLSTNLK
NQ----------------------------------------------------------
------------------------------------------------------------
-------------
```
