## Supplementary material for "Coding Sequence Insertions in Fungal Genomes are Intrinsically Disordered and can Impart Functionally-Important Properties on the Host Protein": MAFFT_MSAs: XP_716293.2_blasthits_MAFFT.txt

```
>XP_716293_Candida_albicans
--MHKFRYSLHQHYSKRNSSDKSKDSPISQNSNEENDSTKLSSSSLQDL---------HD
DLDDIYNNYTLAQG----------TNNNSVDTLDSENNQAINKFIDKPPA----------
---------IHGMEPQ-------------------------LPV-------------MHV
SSRLSSLGNTTNETGESIAKSAPGT-----------------------------------
--------PL------S-S-HSFDF-------RPHH---PR--AVTNSSLNVLLDTP---
--------NV-SSEFNHLVDQTPPNESVERF-----------------------------
---------------------------------DDSNNTVDNTEEEENNDDT--DEIPKS
---ETLKQN----E--ENWEKKGAAVKTIKTMDGE------------MKTIRRNVTDFKF
GKELGEGSYSTVILATDKITGKQYAVKVLDKRHIIKEKKVKYVNIEKHALNRLSNRL--G
VISLYFTFQDKDSLYFVLDYASNGELLTLIKRYNTLNEECTRHFGAQILDAIKYMHDNGV
IHRDLKPENILLDDKMRIQITDFGTARLLEKKND------------ESEEY-PVDVRAKS
FVGTAEYVSPELLENKYCGKPGDVWAFGCIIYQMIAGKPPFKATNEYLTFQKITKLQFAF
SAGFPTIIRDLIKKILVLQPSRRATIPEIQKHYFFQSVDFKDFDSIWLSDPPEIGPYKMT
AKSMMK-VP---------------------------------------------------
-------------------ELNKAPITTVIKKNVKKSTNSNSNTNNVATAVGGSSSNGHK
GSSPTPEKEPSPATIN--------------------------------------------
-----------------------------------------------NKS---TEKVSAA
SV---------------AAYVL--NKPA-----------TNQNSSTSEDSSK------RS
SNS-----NETRKL------S-----YSQQDYIP--GTNILRPQISTRPSVGSYVKTTPS
-----KDRKTLTKVPSNIH----QQQEKV---------------K-PKVMEVKPATTLE-
--AAWEPYLTHPDERILRIGPVIAHKEPTEPFEKKNKASLHISPLDI-NKEQRS----RS
NTSLLTQIVN--------EVN-------NNTSELKKVENA-------DESLAIIEP--QY
NMKR-SPTSDSKKSMDIERSASTSG--------------SRISKKAIFKKLGFSHL----
--EK-------NDSEESNGP--S-------L--------TEKP--------------QTC
TLVVTTHGRALLFIR------NDIESN-YLLIAEIKLKYPFI--HFQE-LVI-SQ-TKFS
KLVPSVG---------------VF---VISS-----------------IDNSLI-F----
--------EVEK----------FE-VNQWTEALAKSKYNEIG------------------
------------------------------------------------------------
------------------------------------------------------------
----------------------------------------KR------------------
------------------------------------------------------------
------------------------------------------------------------
------------------------------------------------------------
----------------------------------------
>XP_002417802_Candida_dubliniensis
--MHKLRYSFHQHYNNRHSNDKHKDSPKSQNSNEENDSTKLSSSSLQDL---------HN
DLDDIYNNYTLSQS----------TNNNSVDTLDSENDQAINEYIDKPPA----------
---------IHGNEPQ-------------------------LPV-------------MHV
SSRLSSLGNNTTETGESIAKSAPGT-----------------------------------
--------PL------S-S-NSFDF-------RPHH---PR--AVTNSSLNVLLDTP---
--------NV-SSEFNHLVDQTPPNESAEKF-----------------------------
---------------------------------DN-DNRVDAKEEENNDKDE--DEIPKS
---NELKQN----E--ENWEKKGAAVKTIKTMDGE------------TKTIRRNVTDFKF
GKELGEGSYSTVILATDKISGKQYAIKVLDKRHIIKEKKVKYVNIEKHALNRLSNRL--G
VISLYFTFQDKDSLYFVLDYASNGELLTLIKRYNTLNEECTRHFGAQILDAIKYMHDNGV
IHRDLKPENILLDDKMRIQITDFGTARLLEKKND------------ESEEY-PVDVRAKS
FVGTAEYVSPELLENKYCGKPGDVWAFGCIIYQMIAGKPPFKATNEYLTFQKITKLQFAF
SAGFPTIIRDLIKKILVLQPSRRATIPEIQKHYFFQSIDFKDFDSIWLSDPPEIGPYKMT
AKSMMK-VP---------------------------------------------------
-------------------ELNKAP-----KKNVKKTTNANA--SNAMAAVG---SNGNK
GSSPTPEKEPSPTTIN--------------------------------------------
-----------------------------------------------NKS---TEKVSAA
SV---------------AAYVL--NKPS-----------TNQSSSTSEDSSK------RS
S-T-----NESRKP------S-----YSQQDFIP--GTNILRPQINTRPSVGSYVKSTPS
-----KDKKSLTKVPSNIHQ---QQQEKV---------------K-PKIMEVKPATTLE-
--AAWEPYLTHPDERILRIGPVIVHKEPTEPFEKKNKASLHISPLDI-NKDQRS----RS
NTSLLTQIVN--------EVN-------NNTNDLKKVENA-------DESIAIIEP--QY
NIKR-SPTSDSKKSMDIERSASTSG--------------SRISKKAFFKKLGFSHL----
--EK-------NDAEELSGP--S-------L--------TEKP--------------QTC
TLVVTTHGRALLFIR------NDIETN-YTLLAEIKLKYPFI--HFQE-LVI-SQ-NKFS
KLVPSVG---------------VF---VISS-----------------IDNSLI-F----
--------EVEK----------FE-VNQWTEALAKSKYNEIE----RDKLAAYESQ----
-------------------------------------TSLKEPVV--IKKQQSSSTRS--
------SPKLLDAPAF--DSKTNTKKSQQQHQH---------------HHHS------SP
TVRKSTETSSPSHSPRTTS---TS-----MFKMKLQTGTPKRKP----PPPVS-PPQELN
SHTGL------------PRRSTENGTLHAAQLAVSQISPKSYSNNR-RSSFTKEDGS-KA
DPNRMRKAVH---------------------------NYNNNYNNHSYSYSHNGNGNGNG
N----------KSGSGVTALN--SKFLARSTRKK--------------------------
----------------------------------------
>XP_002549226_Candida_tropicalis
MTLPTFRYSFHH-----KSSNKDKQEHHEEDIHEQDDEKQMSPTSLRDL---------HD
DLDDIYNNYTIAAQ----------ANNDSVDTLDSEHNQAENAFIYKSPT----------
-------------QPQ------------------------DLPV-------------VHI
SSRLSSLENVSAEMG---ARTDPGT-----------------------------------
--------PL------S-T-NSFDF-------RPAY---PR--AITNSSLNVLLDSP---
--------NV-STEFNHLVDQTPPPEPIEETVAH--------------------------
------------------------EVVGEYMSENEEQEECENAEEQGSEKETSSDEIPVA
---PQLKKS----K--EDWERRGSAIKTVHTPAGE------------TKVIRRSVTDFKF
GKELGEGSYSTVILATDKITSKQYAVKVLDKRHIIKEKKVKYVNIEKHALNRLSDRL--G
IISLYFTFQDKDSLYFVLDYASNGELLTLIKKYNTLNEESTRHFGAQILDAIKYMHDNGV
IHRDLKPENILIDDQMRVRITDFGTARLLEKKND------------DSEDY-PIDVRAKS
FVGTAEYVSPELLESKYCGKPGDIWAFGCIIYQMIAGKPPFRATNEYLTFQKITKLQYAF
SAGFPTVIRDLIKKILVLQPSRRATIPEIQNHYFFQSIDFDDFDSIWLSEPPELGPYKMT
AKSMMK-IP---------------------------------------------------
-------------------ELNKTPGPAFRKKIVKKTVAPTKPKSQIPSTAA---GNGTH
GTSPAPELRSPNTAHN--------------------------------------------
-----------------------------------------------NKS---TDGVSAA
SV---------------AAFVL--NKPQ-----------TNSDTSVSDDSPK------GS
A-H-----SESKEV------SNKRTIHAPGDYIP--GTNILRPQIATRAPIASYARQSAS
TKERERDRGSLSRQPSNQQQHVVQKSEPV---------------K-PQPMEVTPMTTLE-
--AAWGSYLTHPDERVIRLGPVIVHKEPTEPFERKNKASLHASPLNLKNATQRN----RS
NTSLMAQLVN--------EVN-------NNALEFKNNENA-------DESLAILEP--QY
NMKRSSSTASGKNSVDLQRSGSTSGGS-----------SNKSGKKSFFKKLGFSHI----
--DR-------HENDDSRGP--S-------L--------TDRP--------------QTC
TMVVTTHGRALLFTR------DEGESN-FILLAEVRLKYPFI--HFQE-LVS-SQ-SKLS
KMLPSVG---------------VF---VISS-----------------IDNSLV-F----
--------EVET----------FE-VNPWTEALAKSKFNELE----REKLAEYESQ----
-------------------------------------QSKKDTIVAPIPKKSSSSAVS--
------SPKLLDSPAF--DPHNKSNAQSAQRST---------------NIKT--------
-------TTSPTQSPREANARPSN-----MLKAKILSSGPRRKPPPVSPPPTS-PKNELN
YHTGL------------PNKSNSNGMLHAAKLAVSQNTHSSYHHSHGRSSFTKEDGS-KV
DLNKLR----------------------------------------------SHNTQTNG
N----------KTTPGVTQLN--SKFLARSTRKK--------------------------
----------------------------------------
>XP_003870902_Candida_orthopsilosis
--------------------------MSDNNINNNTNNGHTDDSDFQQL---------NN
DIDSIYKTYS---T----------NNNGSVESLDS----GKNKYVFKYGD----------
---------STNNQ---------------------------LPT-------------VHI
SSRLSSMEPSNSESF--VAKSAPGT-----------------------------------
--------PS------S-L-GSFDF-------RPRY---PR--AVTNSSLNVLLDTT---
--------SG-NSEFKSMI-YSPAEGRL--------------------------------
---------------------------------DEDANTLD-------------DGIPKS
---SEYKRE----E--RNWQEEGAAVKTLKKSNGE------------VSTIRRSVTDFKF
GKELGEGSYSTVILATDKISNKNYAVKVLDKRHIIKEKKVKYVNIEKHALNRLSNRM--G
IISLYFTFQDKDSLYFVLDYASNGELLSLIKKYNTLNEDCTRHFGAQILDAIKYMHDNGV
IHRDIKPENILLDDKMRIQITDFGTARLLEKKND------------ESEDY-PLDVRAKS
FVGTAEYVSPELLESKFCGKPGDIWAFGCIVYQMIAGKPPFKATNEYLTFQKITKLQYAF
SAGFPTIIRDLIKKILVLQPSRRATIPEIQKHFFFKDIDFNDYNQIWLTEPPEIGPYKMT
AKSMMK-VP---------------------------------------------------
-------------------DIIKHSTATVIPK--KKSSRPLKPSGDENSAAS-KPRNGTS
GANVSARKSS-----N--------------------------------------------
-----------------------------------------------SEV---TGNVNPA
NA---------------AAYAL--HKPL-----------TSSDTSISDGNTN------SK
DNS-----NDSKRS------SR----GSQPDYIP--GTNILRPQINTRPSLQSYKTS---
---REKTRPAV----------------KS---------------K-PNIMEVRPSGTLE-
--EAWGAYLIHPDERVLRVGSVFVHKESTEIFEKKHKGSLHASPLDAGN-TQRN----RS
GTSLLSQMV--------------------NGAPAQHFDPV-------DEKVAIKEPYEES
FLKRSNSKKSSRKSSDVERPQSTTS--------------NKISKRSIFKKLGLSQG----
--EK-------KDDSDDEAV--N-----HFT--------LEKP--------------QVS
TMIVTTHGRALVFAR------KDLESE-YEVILSIQLKYPFI--KFQE-LVS-AQ-NRFS
KMLPSVG---------------VF---TITS-----------------TESTYV-F----
--------EVEK----------FE-VTQWTEALSKSRTNELE----RERLE--QDS----
-------------------------------------SSSKGNSKSSISKPGTESPVSAP
AKERHHSPSLTTSPAA--ATSNSKPRTSSEKTA---------------RHSP------PD
TV-----RSSIRETPKS-----SH-----LLKTRMQRSTPRRK-----PPPIS-PPNEVN
T-TGL------------PKNSSDSGFLRAAKLAVAHNAHIPMSTNR-RSSFTKEDGR-KV
DLINTRAVS-------------------------------------------RGQGQTTS
N----------PSSPVITSSN--SKFLARSSRK---------------------------
----------------------------------------
>XP_001525685_Lodderomyces_elongisporus
-----------------------------MSTRRSDYDSNNNATSLQDL---------AD
DLDSVFKSYT--------------NQNESVESLNSQKDQAGSRYIFSSAQ----------
---------------H------------------------ELPS-------------VHI
SSRLSSLGN--GDSGDDIARTAPGT-----------------------------------
--------PL------S-M-NSFDF-------RPRY---PR--AVTNSSLNVLVDTP---
--------GT-ESDLKKL---GEPRSLL--------------------------------
---------------------------------KGGDNNLT--SEKRGDNGSLSDSINSA
---SLAQPSDAGGD--DTWANKGAAVKSVYSQNGE------------PAVIRRSVNDFKF
GKELGEGSYSTVILATDKITSKQYAIKVLDKRHIIKEKKVKYVNIEKHALNRLSNRM--G
VISLYFTFQDKDSLYFVLDYAANGELLSLIKQYTTLNEECTQHFGAQILDAINYMHENGV
IHRDIKPENILLDDKMRIQFTDFGTARLLEKKND------------ESEDY-PVDVRAKS
FVGTAEYVSPELLESKYCGKPGDIWAFGCIIYQMIAGKPPFRATNEYLTFQKITKLQYAF
SAGFPNIIRDLIKKILVLQPSKRATIPEIQNHYFFQLKNFKDFDDIWSKPPPVLGPYKMT
AKSMMK-VP---------------------------------------------------
-------------------NAMKVPNA------VKAISSPSSKKKQSSTTTTREAAQPSA
KAQVTAKESEFGAPLT--------------------------------------------
-------------------------------------------------A---TETVNPA
SA---------------AAAAL--RKPL-----------SGSEVSGSDPSTL------RD
S-S-----AEPRRT------VK----TQRPDYIP--GTKILRPQIKGRPSIQSYSRASST
STATNAANNATNKERSN------STVVTA---------------A-PDIMDVTPPGVLE-
--AAWGSHLEHSDERIIRVGPVIVHKEQADAFKSKHDNSLRTISLGA-TKSHRS----RS
ETSLLSQMV--------------------NGVPVYTKENT-------DETVAISEPEETN
FLKR-SASKKSKKSLDIERTPSTNS-------------NNRLTKHTFFRKLGITHG----
--DK-------KD-DEMESS--N-----MFS--------LDKA--------------QTG
TMVITTHGRALVFAR------KDLESE-YKLILAVKLNFPFI--RIQE-LVT-SQ-NKLS
KFLPTVG---------------IF---VISA-----------------VELVFV-F----
--------EVEK----------LD-VSHWIDALLKSKYNEME----RDKLKAAAEA----
-------------------------------------GKDNPSLTKSVPAA---------
------APTPTPAPAP--VPMGTAKEARAKHQEPSPTSKKKEVPVRIRNVET------IP
SLKNQKMNGESRTNAKSQRVSPDHSALTSMLKSRIQRSMPRRK-----PPPVS-PPNELN
VHTGL------------PLNSPETGYLHAAQLAVSQHSHMPVSNNR-RSSFTKENGI-KA
DLNRSMANAS---------------------------SST------------GGNGGGGG
NNGSGGGRSSTPTLPVITGLN--SKFLARSSRK---------------------------
----------------------------------------
>XP_007375789_Spathaspora_passalidarum
--------------------------------------MNGTDNSLADL---------HE
SLDDIYRGYVMSN-----------GSSGSISTLEDEPH----------------------
---------TNSNSHKN-----------------------RLPD-------------VHI
SSRLSSLGV--DDDDYRRAKSAPMT-----------------------------------
--------PK------S-GEDSFDF-------NPRHNLQPK--ATTNSSLNVLIDSN---
--------DVYDDDFTRMVDRRLQANKAKHG-----------------------------
-------------------------DVSTVDDDGDNVND-------------EADGIPLS
---PEMALQKQKED--KEWQERGSASKQITTESGE------------VKLIRRTVKDFKF
GKLIGEGSYSTVVLAVDKNTSKQYAIKILDKRHIIKEKKVKYVNIEKHALNRLTNRM--G
IISLYFTFQDVNSLYFVLDYASNGELLSLIKKYNTLNEECTRHFGAQILDAIQYMHDNGV
IHRDIKPENILLDDNMRIRITDFGTARLLEKKDD------------DSEDY-PLDVRAKS
FVGTAEYVSPELLENKYCGKPGDIWAFGCIIYQMIAGKPPFKATNEYLTFQKITKLQYAF
SAGFPSVIRDLIKKILVLQPSKRATISEIKNHYFFRQVNFNDFDSIW-KDPPELGPYKMS
AESMMK-IP---------------------------------------------------
-------------------EITTSSIT------VTKPKKPKVKKTTGTASPVERPPNPTR
LT----------------------------------------------------------
-----------------------------------------------------TDSVNAA
SV---------------AAFVL--NKSQ-----------------PNDDTTA------KP
SPS-----PQETKK------------ASTPDYIP--GTNILRPQVRTA-----FTRASSS
RQQSSQLPTPSTSSTSVTNIPKSSSSAST---------------RASKVLEVTTLTPLD-
--IAWLSFLNHNDERVLRIGPVIAHVEATDSFERHNKGLLHASPLSMAASK-------PR
GMSLLSQMVNG-------ESA-------NNGNGGANSQYR-------NEGVAIFD-----
------------HAKGLSRSDTRSS--------------TQSKKSSLLKRFGFGK-----
--DK-------ETTGGGSDNVFS-----STM--------LEKP--------------QTC
TMVITTHGRCLICHR------QEETSE-YALIYEIKLKYPFI--HFQE-LVNRSSSNKFS
QALPTTG---------------TF---VISS-----------------LQTSFI-F----
--------EVES----------QE-LNQWTEALTKAKLNEIE----REKVEFEAFR----
-------------------------------------N----------------------
------SPSQANTPEQPESSNPSSKRSSTQKRPQSPV-----------ASPP------PP
PPPP----------------------------LHHSHSQAHRKPPPSSPPL----PSELN
MHTGL------------PRNSTDSGWLQAAQIAVSNQA--PQSQEHRRTSFSKDEGSARA
KVIRTTSGGA---------------------------SGNG-------------------
-----------GPKPAITSLN--SKLLARSNRKK--------------------------
----------------------------------------
>XP_043050155_Scheffersomyces_spartinae
----------------------------MDGLRTIEYPSKQTAEALALLQPSTIEGENHS
DLVGLYDMYVADSVVV--------SGNGSMDTLDSNLDTPAIMKSHHHNN----------
---------NNNNNGSNASSHPHSTATLYRQGLFHKEEILRLPK-------------MQI
HSHESS-----NLTPDRI-HSAPVT-----------------------------------
--------PQ------SVSSSSFDF-------NPHVN--PT--AQTNPELNLTLEGD---
--------RTISDELKDHKRQLQDSATSRFSAAAA-------------------------
----------------AAGGARRGTALNQVTNEEDEAIDME-------------DNVPSR
---EGT-------K--EDWVERGAAVRTLDD----------------DIVIKRTVQDFVF
GKELGEGSYSTVVLATDKHTSKQYAVKILDKRHIIKEKKVKYVNIEKYALNRLSNRV--G
IISLFFTFQDKHSLYFVLDYAANGELLSLIKKYGTLNEDCTQFFGAQILDAINYMHENGV
IHRDIKPENILLDDKMRIQITDFGTARMLEK-GG------------EAENY-PVDVRAKS
FVGTAEYVSPELLDNKYCGKPGDIWAFGCIVYQMIAGKPPFKATNEYLTFQKITKLQYAF
SAGFPIIIRDLIKKILVLQPSKRLSIQQIESHYFFHDIDFDDFDSVWNRPPPELGPYKMT
AKSMMK-VP---------------------------------------------------
-------------------DLMKSLSQ----PQLSTRKSCQPKKIERNVSESASSNSHLP
TSSASNGT----------------------------------------------------
-----------------------------------------------------GVPVSAA
SV---------------AAFVL--KKESGK---------TSSNEELGDFHGE------QP
KTS-----SKSQTPTGTGTVSTSGQSTPHPDYIP--GTKILRPTAISR---QSYTSRTGS
TRTSKKGSSSSITS---------SKQSVS---------------RKSLVIEIAPMSVLD-
--NAWKDYLKHEDERILKVGPVIVSKQYTDVFERKHKGSLHICSLALAPRGGSTVGG-IN
GNTMISQVVHG-SSSLRGSGL-------TTTSQPQPVSATTMAS-LDDELEYFRD---YF
EVEKPVPVSPTSPKNSQTSNTDDGG--------------STKSHRSLFKKL--------L
NIDKEKEKEKQNEDASTTSSCSTVKVVVANL--------YDRP--------------KTC
TMIITTHGRIMLLYR--------LESGVYHKLSEIQLSPEFI--QVKE-LLNSGAASKFH
KLLPTTG---------------TF---SISG-----------------PVSSYI-F----
--------EVEK----------YE-VNQWTSALVKAKTNQIE----RNKEEAVAKK----
-------------------------------------EEDPDQLILVPVAPAT-------
------TPTLDPRKQEKLDHTHKSNHGIPKQQQDAHHH----------NLQN------NN
NSHHVKNQNQSHRRHQHSNSEGHDGRHSMMADRISHHKNTKRKPP---PPINQ-RQQQVN
MSTGL---------GITSNSNDINGTLHAAQLAVS---HITPTTDNRRSSFTKTSGGGNG
HSSPPIGTSL---------------------------SNTP-------------------
-----------NGKPGVTVMN--SKFLARSQRKSK-------------------------
----------------------------------------
>XP_001386920_Scheffersomyces_stipitis
--------------------------------------------SLQDL---------AN
DLDSIYNTYAVR------------STNDSVDTLDSESNQ---VGAQRPYG----------
---------SH-----------------------------DLPA-------------VHI
SSRLSSLQL---EDNNVV-RSAPET-----------------------------------
--------PN------S-G-SEFDFTLRSANINLPS---HR--ALTNSSLNVLLDTP---
--------ST-ESDFKSLLRTQSGPDRDSDGIQYS-------------------------
------------------------QDSRDNGNDNDNENE-------------------NV
---IYNDEN----N--ENWEARGAAVKKVPD-GNS------------FKVIRRTVSDFKF
GKEIGEGSYSTVMLATDKHTSKKYAVKVLDKRHIIKEKKVKYVNIEKHALNRLSNRM--G
IISLYFTFQDKSSLYFVLDYASNGELLSLIKKYNTLNEDCTRHFGAQILDAIKYMHDNGV
IHRDIKPENILLDDKLRIQITDFGTARLLEKKND------------ETEGY-PVDVRAKS
FVGTAEYVSPELLESKYCGKPGDIWAFGCIIYQMIAGKPPFKATNEYLTFQKITKLQYAF
SAGFPTIIRDLIKQILVLQPNKRANIAQIQKHYFFSSIDFNDEEQIWSKEPPEIGPYKMN
AKAMMK-VP---------------------------------------------------
-------------------ELTSAVSS----PAVPRRVV---KKPGTT-----NGSSPTV
DAMPTPKRIFSEG--A--------------------------------------------
-----------------------------------------------V-----TKNVNPA
SV---------------AAFVL--SKVD-----------TNVSNGVDDNDLE------AT
KSR-----TNTSSA------PSR--TPSTPDYIP--GTNILRPQIAPR---TNYSK-S-L
TQRKPAK-------------------SKT---------------K-SNVMEVTPLGTLE-
--VAWGAYLKHSDERILRIGPVICHRETTETFERKHKGSLHNAPLSLSTKLQVTNKS-RS
NTSLLSQVVNG-SGGLR-SSL-------TA-DDDSS--PK-------DESTAIIE---YS
DIEE----APESGLSRSDSTNSSSG-------------TSKYSRSSFLRKLGLSHM----
--DKNKDTSTRDDTLSVSTS-SR-----HHS--------LDKS--------------RTC
TMIITTHGRALIFYR------NDKENN-YKLISEIILGFPFI--QFKE-LVS-AS-SKFQ
KMLPTTG---------------IF---TVTS-----------------VDTTLV-F----
--------EVEK----------FE-VNNWTEALAKSKLNQF-------------------
------------------------------------------------------------
------------------------------------------------------------
------------------------------------------------------------
------------------------------------------------------------
------------------------------------------------------------
------------------------------------------------------------
----------------------------------------
>XP_020063369_Suhomyces_tanzawaensis
-----------------------------------MSEGNSNHNHLDDL---------EN
ELDSIYNTYVNP------------TNNNSTETLDSEKDRAPGLGGYKFKG----------
---------SQ-----------------------------HLPP-------------VHI
SSRLSSMQ----TDEDGV-KSAPLS-----------------------------------
--------PS------S-A-SSFDF-------NMAQ---RRYPAMTNSSLNVLVGAN---
--------SV-DSDIKDIITL----DASQDGVKKV-------------------------
------------------------EAS---------------------------------
-----PKVE----E--EDWNEKGAAERRVSN-GSN------------YRIVRRTVQDFKF
GKSLGEGSYSTVVLATDKHTSKNYACKILDKTHIIREKKVKYVNIEKHALNRLSNRM--G
VISLYFTFQDKSSLYFVLDYASNGELLSLIKQHHTLNEDCVRHFGAQILDAIKYMHDNGV
IHRDIKPENILLDDKLRIQITDFGTARLLEKKND------------ESEEY-PVDVKAKS
FVGTAEYVSPELLESKYCGKPGDIWAFGCIIYQMIAGKPPFKATNEYLTFQKITKLQFAF
SAGFPTVVRDLIKQILVLQPSRRATIPMIQKHYFFSSVDFDDFDLIWYREPPEIGPYKMT
AKSMSK-VP---------------------------------------------------
-------------------ELTKQYSQ----QQI---VV---KK----------ANKKSV
KAEP---RTVSEG--N--------------------------------------------
-----------------------------------------------------GKLVNPA
SA---------------AAFVL--NKKN-----------PSESSLNDSDSPL------ES
DNV-----ASASVA------TSR--VPSAPEYIP--GTNILRPTINTR---ASFRS-S-S
TQKKTPK-------------------PKP---------------K-PKVMEVTPITTLE-
--AAWGAYLKHPDERILKIGPVQASRELTESFERRHKGLLHNAPLGMANKMQGT----RS
STSLLSQVVNGSSAGLR-GSI-------SS--SAGE--LE-------DESDAVTN---YF
EIEEIGDTEPES---------SESN-------------TSRYSTSALFKKLRIGHA----
--DKGKEALLSSDEASSNGA-VR-----QHP--------LDKT--------------RTC
TLVLTTHGRTLIFLR------TEKESN-ARLISEIKLGYPFV--QIKE-LVS-SG-GKFQ
KMLPSTG---------------VF---AIES-----------------IETTFA-F----
--------EVNK----------IE-VNQWTEALARSKINQFE----RT------------
-------------------------------------RAQQGLITRSESSPRILS-----
------SPRLQESPSF--NVGSQRRTVTTEDREKHDT-----------RHES------SP
TTTP---------KGRSSTDG--KPLHLLAAKIKNKATSIRRKPP---PPIGS--PNGVS
MSTGL---------AHDLGSNDNG--LQAAVLAVSNNSHNIPSPTYRRSSFTKEDKS-R-
-LRPPTAVRT---------------------------S-A--------------------
-----------SPSGGVTSKN--SKFLARSQRTK--------------------------
----------------------------------------
>XP_020078907_Hyphopichia_burtonii
--------------------------------MSIPHDENHTNSSLLDL---------SN
DLEDIYRNYASRFDHSTRNPDINITNNNSVETLDSQKNQYINLA-----I----------
---------AKRLQNNG-----------------------PLPQ-------------AHI
SSRLSSLQV--TEDGELVARSAPQT-----------------------------------
--------PT------S-S-SSFDF-------TPHP---HN--ALTSSSLNVLLDTP---
--------TT-ESEFKDLIASAPMVERSPDSPLPSYRHHQPPPPPTSNSAVLDANPSHVP
EQSSPSTLDDTPTTTYPIGRAIRDDDNDYDNDDDDDENDIENNDNYDSNSEIDDSGIPDS
---LIKEKN----D--HEWVERGAAVRKIPANNSNDNDNDD-ESAPSYRIIRRTVKDFKF
GRSLGEGSYSTVVLATDKHTSKQYAVKILDKRHIIKEKKVKYVNIEKHALNRLSNRM--G
VISLYFTFQDKASLYFVLDYASNGELLSLIKKYGTLSEECTRHFAAQILDAIQYMHDNGV
IHRDIKPENILLDDELRVQITDFGTARLLEKKND------------ESEDY-PVDVRAKS
FVGTAEYVSPELLENKYCGKPGDIWAFGCIVYQMIAGKPPFRAANEYLTFQKITKLQYAF
SAGFPMIIRDLIKQILVLQPSRRATIKDIKDHFFFQSINFDDFDQIWLSEVPELGPYKMN
AKSMMK-VP---------------------------------------------------
-------------------ELSKSASQ----SQLNSKKN---YNNGNVRNNGNNRNN---
----TDKRVVSEGVVN--------------------------------------------
-----------------------------------------------H-----NKLVNPA
SV---------------AAFVLKNDKRNN----------ADEEEEVDGDLPD------LS
KTA-----SNSSFNNT----SPRNTINPQPDYIP--GTNILRPTIPTR---TSYSRGSVS
NQLQNPKR---------------GSASKP---------------K-SRVMEVSPLSSLE-
--STWQEYLNHPDERIMRIGPVFVYKQPTDLFERRNRGLLHNAPLGLASKLQATNGTIRG
NGSLLTQVVNGSKSGLR-NHN-------DNLNDENSFGLD-------DENNAITN---HM
VFDEDTAAAPESPSRSGTSESTQEA-------------PTSKIGKSIFKKF-LSHSITNE
KKDHGTDATNGGDHGVSENPNEG-----QDP--------FGRA--------------RTC
TVLITTHGRVLIFIRVQDGDSNDCE-N-FKLVSEIKLNYPFI--QFKE-VVS-STSGRLS
KQVPTTG---------------LF---AIES-----------------IYTTFV-F----
--------EVES----------YE-INQWTEALARSKINQFE----RDREGESQRS----
-------------------------------------RSNLG-----NSSPRLMD-----
------APTFTKSPTN--TMNQSRRISDSNYTDNTYS-----------TPKS------TN
STTPLLHIHHHIKMAKFIKSG--KVAIVVRGRYAGKKVVIVKPHD---EGTKA-HPFAHA
IVVGVERNPLKVTKAHDAKKVAKRTKVKPFVKLVNYNHLMPTRYSLDVESF-------KA
AVTPEALEEP---------------------------SQR--------------------
-----------EEAKKVVKKA--LEEKHQAGKNKWFFTKLHF------------------
----------------------------------------
>XP_015465726_Debaryomyces_fabryi
-------------------------------MASMNNQDNGSESSLHGL---------NA
ELDNIYGTYTNS------------NNNGSVDTLDSNSDQAPGRSQRVFRT----------
---------TRLIPNHT-----------------------RLPE-------------VHI
SSRLSSLNL--LEDRDIT-HSAPQS-----------------------------------
--------PN------S-S-SSFDF-------NPRD---HH--AVTNSSLNVLLDTP---
--------TT-EAEFRDLVDSTPTPTTEALEELQA-------------------------
------------------------PDS----------NI-------------------EP
---SVVQGD----H--ENWDDKGAAVRKVEDKKAK------------FRLIKRGVQDFEF
GKSLGEGSYSTVVLATDKHTSQKYAVKILDKRHIIKEKKVKYVNIEKHALNRLSNRV--G
IISLYFTFQDKASLYFVLDYASNGELLTLIKKYGTLNEDCVRHFSAQILDAIKYMHDNGV
IHRDIKPENILLDDKLRIQITDFGTARLLEKKND------------ESEDY-PVDVRAKS
FVGTAEYVSPELLESKYCGKPGDIWAFGCIVYQMIAGKPPFKATNEYLTFQKITKLQYAF
SAGFPMVVRDLIKKILVLQPSKRITIPQIQKHFFFQSVQWNNPDFIWNSSPPELGPYKMN
AKSMMK-VP---------------------------------------------------
-------------------ELTESSQG-----SRNNRKM---ANGGST-----NRAN---
------------------------------------------------------------
-----------------------------------------------------GKPVNAA
SV---------------AAFVL--NKKENSSDTDLAGMETNKDDGVDESVLV------TK
VES-----RSSSSAGG----SSR--TPSAADYIP--GTNILRPTFNTR---ASFSR-APA
SKKKQPR-------------------KKS---------------K-PEIMQPTPISSLE-
--VAWASYLIHPDERIMKIGPVIFSKQLTESFERKYKGILHNAPLDYATKLQAT-RS-RS
SSSFLSQVVHGPSKGLR-ESV-------TSLEGDTV--DE-------DESKAITT---YR
DIEELANPTLPRTSTDSSNTPTNSA-------------SGKQSKSSKLKKFLLP-G----
--NKSND---GTDSSSGNGSNTA-----RQS--------LDKG--------------ITC
TMMVTTHGRVLIFYR------NDIESE-YVLINEIKLNHPFI--QFKE-VVS-TSTTKFQ
KGVPTTG---------------IF---GIES-----------------SITTFV-F----
--------EIEK----------FD-INQWTESLARSKLNQFE----RENAGVDKEP----
-------------------------------------AKTEPVKPK-PKSPPSRS-----
------SPKLVESPVF--TKAT-KKAPSPPEKQSAIE-----------RAVS------PA
STES---------KTRHKEN-------MLAHRLKGK--SVKRKPP---PPINT-HHNSIN
HSTGL---------ASPSEAYLDGGLLHAAQLAVSNNASHKPTES-KRTSFTKETQN-KY
VILPSSPIQS---------------------------SAN--------------------
-----------SAGKNITSMN--SKFLARSQRKK--------------------------
----------------------------------------
>XP_461963_Debaryomyces_hansenii
-------------------------------MASMNNQDHGSQSSLHGL---------NA
ELDNIYSTYTSS------------NNNGSVDTLDSNSDQAPGRSERVFRT----------
---------TRLIPNHK-----------------------RLPD-------------VHI
SSRLSSLNL--SEDRDIT-HSAPQS-----------------------------------
--------PN------S-S-TSFDF-------NPRD---HH--AVTNSSLNVLLDTP---
--------TT-EAEFMNLVDSTPTPTAESLGDFQA-------------------------
------------------------QES----------NL-------------------DP
---SVAQNN----N--ENWNDRGAAVRKVEDKKSK------------FRLIKRGVQDFEF
GKSLGEGSYSTVVLATDKHTSQKYAVKILDKRHIIKEKKVKYVNIEKHALNRLSNRV--G
IISLYFTFQDKASLYFVLDYASNGELLTLIKKYSTLNEDCVRYFGAQILDAIKYMHDNGV
VHRDIKPENILLDDKLRIQITDFGTARILEKKND------------ESEDY-PVDVRAKS
FVGTAEYVSPELLENKYCGKPGDIWAFGCIVYQMIAGKPPFKATNEYLTFQKITKLQYAF
SAGFPMIVRDLIKKILVLQPSKRITIPQIQKHFFFQSVKWNDTDLIWNSSPPELGPYKMN
AKSMMK-VP---------------------------------------------------
-------------------ELNEPTQG----SSRKSKKL---ANGGSA-----NRAN---
------------------------------------------------------------
-----------------------------------------------------GKPVNPA
SV---------------AAFVL--NKKDDSSDTDLLDLETNSNDGLDENVPV------SK
TES-----RSSSSAGG----SSR--VLSAADYIP--GTNILRPTVNTR---ASFSR-APP
HQKKQPK-------------------KKS---------------K-PEIMEPTPISSLE-
--IAWASYLTHPDERIMKIGPVIFSKQLTEVFERRYKGILHNAPLDYATKLQAT-KS-RG
SSSFLSHVVHGPSKGLR-GSV-------SSLEGDTV--DE-------DESKAITT---YK
DIEELANPTLPRSSTDSSNNPASGT-------------SGKQSKSSKLKKFLLP-G----
--NKGND---NADSSSGNGSNAA-----RQT--------LDKG--------------ITC
TMMVTSHGRVLIFYR------NDIDSE-YALINEIKLNYPFI--QFKE-VVS-TSTAKFQ
KGMPSTG---------------IF---AIES-----------------SITTFV-F----
--------EIEK----------FD-INQWTESLARSKLNQFE----REILGV--------
-------------------------------------SESEPVKPKTSKSPPTRS-----
------SPKPVESPVF--TKAT-KRTVSPVEKQKAIE-----------RAVS------PA
STES---------KTRHKEN-------MLAHRLKGK--SVKRKPP---PPINT-HHNSIN
HSTGL---------ASPTEAYQDGGLLHAAQLAVSNNANHIPNES-KRTSFTKETQN-KY
VILPSSPNQS---------------------------S-N--------------------
-----------SASKNITSMN--SKFLARSQRKK--------------------------
----------------------------------------
>XP_006685521_Yamadazyma_tenuis
----------------------------MSNPNRLSYHPDPSSGSLKDI---------ND
DLDKIFNTYTSN------------YSNNSNDTLDSETAPPP--------I----------
---------SSTSKHHR-----------------------LIPPTVLDRFSATNDYSVHI
SSRLSSLKQ---GSADVI-HSAPQS-----------------------------------
--------PN------S-G-SSFDF-------YSQD---HR--AMSNGSLDIL-NTP---
--------II-EQELKDIISPEKYGEVAKSN-----------------------------
------------------------EALKSLNLEDDEIPS-------------------SI
---AVSGTK----S--EDWHERGAATRTVGDESNG------------FTVIRRNVTDFEF
GKPLGEGSYSTVVLATDKITSTKYAVKILDKRHIIKEKKVKYVNIEKHALNRLSNRM--G
VVSLYFTFQDKDSLYFVLDYASNGELLSLIKKYNTLNEDCVRYFGAQILDAIKYMHDNGV
IHRDIKPENILLDDKLRIQITDFGTARLLEKVSE------------ESEEY-PVDVRAKS
FVGTAEYVSPELLDNKYCGKPGDIWAFGCILYQMIAGKPPFKAANEYLTFQKITKLQYAF
SAGFPLVMRDLIKQVLVLQPSRRADIPTIQKHYFFQGINFDDFNQIWYSEVPELGPFKMS
AKSMMK-IP---------------------------------------------------
-------------------ELSKSASS----QSVATKRVPRKKDKRTVSEPSHNGNN---
-----NAKVSTAS--S--------------------------------------------
-----------------------------------------------A-----GAPLNPA
AA---------------AAFVL--NKKEDSSDT------EDSADTATDDIPN------NT
QTS-----SRTSSRAP----SSAPSSAPLPDYIP--GTNILRPTINSI---HSYSR-SSS
RTKPQRK-------------------PKF---------------K-SKILEVSPITPLE-
--VAWGKYLKSSDERILKIGPVIAHKTTTEQFERKYRGLIHESPLGFKNRG-------KG
NSSFLSQVVSGNSTGLR-DNQ-------TLPVEEIE-DDQ-------DESKAIRD---YF
MIEEIP----------SSASSENAP-------------TNTKISSKLFKRLGISNS----
-----------KDKNSASEP-VS-----QHP--------LEKG--------------RTC
TMLVTSFGRVLIFFR------NDPEVN-YRLISEVRLSYPFI--QFKE-VVT-NS-GRLS
KILPTTG---------------MF---AIQS-----------------NVSTLT-F----
--------EVEK----------YD-VNHWTEALAKAQTNQF-------------------
------------------------------------------------------------
------------------------------------------------------------
------------------------------------------------------------
------------------------------------------------------------
------------------------------------------------------------
------------------------------------------------------------
----------------------------------------
>XP_001485017_Meyerozyma_guilliermondii
----------------------------------MSEPSHNTSNFLEDL---------QN
DLDEIYNANS--------------HSNGSVDTLDSITNAVPAYGPRPAGP----------
---------TRLGHPH------------------------VIPP-------------VHI
SSRLSSLQL--SDEPKVV-QSEPQT-----------------------------------
--------PN------S-S-SSFDF-------TPRG-------AQTNSSLNVLLDTP---
--------ST-EAQFRDIVDP---------------------------------------
--------------------------------DTPNINS-------------------GS
---FASSQK----D--DDWAERGAAVKTVLS-GNS------------VRVIKRTVQDFEF
GEHIGEGSYSQVVLARDKHSNKQYAVKVLDKRHIIKEKKVKYVNIEKHALNRLSNQM--G
IISLYFTFQDKARLYFVLDYASNGELLTLIKKYNTLNEECVRHFGAQILSAIKYMHDNGV
IHRDIKPENILLDDKLRIQITDFGTARLLEKKND------------ESEEY-PLDVRAKS
FVGTAEYVSPELLESKYCGKPGDIWAFGCIVYQMVAGKPPFKATNEYLTFQKITKLQYAF
SAGFPMVLRDLIKQILVLQPSRRATIPTIQKHYFFESVNFDDPDAIWQAPVPELGPYKMS
AKSMTT-IP---------------------------------------------------
-------------------VISKSSSQ----PHITKRQP---------------------
SSTYTQKRVASDSPAA--------------------------------------------
-----------------------------------------------PKSGADATRVNAA
SV---------------AAFVY--GKKD-----------ANSDDESGETSEI------SD
RPR-----SSKPVNGK----PRQNRQAPLPDYIP--GTNILRPQIKTR---QSFSR-SST
ASRKSSR----------------LTKQPT---------------K-SNVMEVTKLSAAE-
--VAWNAYLNHPDERILRIGPVICSKHATEVYERKHKGSLHDSPLGMSSR--------QR
GSSLLSQVVNS-GVGLRGGAN-------TSVSTEEPIDAT-------DESEAIVT---YY
EIEE------TSSSRGTESSGKSSG-------------ASEKTGKSLFKKL-LSHG----
--DK-------SDSADSSAKPVR-----HHP--------LEKS--------------RTC
TLLVTTHGRALIFFR------NDADAN-YKLISEIKLYYPFV--RFKE-LIS-SGASKLQ
KLIPSTG---------------TF---VIMS-----------------TNTSFV-C----
--------EVEQ----------FE-VGQWTDALARSKLNQLE----RQKSSLDRSL----
-------------------------------------ALGLMSGRRTPQ-----E-----
------SPTLMDAPVF--ANDKGRQTSSPAPPPPSDR-----------APPP------PP
PPPPTDSAPPPPPPSRRSGEGEHKKESFMAAKLRSKST---KRKP---PPVSV-STNGLD
MSTGL----------SSPTANSESGMLHAAQLAVSHSAQSPTTDN-RRSSFSKENGS-KS
YIRIKPP-----------------------------------------------------
-----------QGQKPAGQLA--SKMLARSTRKK--------------------------
----------------------------------------
>XP_018709644_Metschnikowia_bicuspidata
----------------------------MVSPHSSRHPSM---------------TSLSQ
ELDGIYKNYARKSG-----------DSSLTHSLDSSTNEPAMV----LHR----------
---------DVPQLGS------------------------GTLQ----------------
------------------------------------------------------------
----------------S-S-SSFDFL------VPDR---RH--QATNSSLNVLLDTPGET
RHHFISQASL-ADSSRSLDPLTEIVNGGNATD----------------------------
------------------------DSLGSYGNYDEKLND---------------------
----------------REWAKKGAA---IAQTSSLKG----------NTVIRRTVEDFEF
GKDLGEGSYSTVVLAKDKITGVQYAVKILDKRHIIKEKKVKYVNIEKHALNRLSQTQ--G
VISLFFTFQDKNSLYYVLDYAANGELLGLIKKYGTLNEDCTKYLGAQILDAIHHMHINGV
IHRDIKPENILLDDKFRIRITDFGTAKLLERKKNGE--------TGVEEDY-PFDVRAKS
FVGTAEYVSPELLESKYCGKPGDLWAFGCILYQMIAGKPPFKATNEYLTFQKITKLQYAF
SAGFPLILRDLIKQILVLQPSRRATIEQIQEHYFFHEYDFNDLHLIWNTDIPELSSYKMN
AKSMMK-I----------------------------------------------------
-------------------PTSYAPKKTVIKKFLKKPLNGSLTRIEK-------------
---EESG-----------------------------------------------------
-----------------------------------------------------TKSVSPA
SA---------------AAYVL--SKDS-------------------ESEPP------KS
KTRTPKAIPQRKT---------TASSNATPDYIP--GTNILRPQINKM---ASYSVS---
-NSTSSSKTD-------------QELLRR---------------NSSRVIEVTPLTAVE-
--AAWQQYL-SPSERVINVGLAIVRRLPTEVFEKKNKGYIHDTPLGFTNLLQSSANR-SN
SRSMLSHVVQGNR--LRDTQE-------EFMDSKP--Q---------NEDDAITY---HF
D-----DITIDTVSSHEEEEGKPVPVAS----------GTVKLRKLFFKKL-LSAS----
--DKKQES-PNTPST----------SGSSDFAIKQHVDPMDKV--------------RTY
TVLVSTFGRVLFFSR------DDHKTD-YKLVCEMGLNFPFI--QFKE-VVS-SSTGKFS
KVISSTG---------------IF---AIVS-----------------AKTTFV-F----
--------ETEK----------YE-VSQWTEALAKSKLNQFH----REKEAERKPS----
-------------------------------------LSETPKS----------------
------SPRLLDSPSF--------------------------PSPTQKQIKK------QE
SPIGTKGQLQKIQQSQSRSPASETRDNHMFKSNVKSKEKVKRKAP---PSV----PSSPV
FSTGG--------LPSSALEHGESDMVHAAQIAVLNNLVSP-KPDGRGSSFSRD------
--------------------------------------------------------KMGQ
GFGHPTTLSPGSGGAKITSLN--SKFLARSRGKR--------------------------
----------------------------------------
>XP_002615843_Clavispora_lusitaniae
-----------------------------------MYPSTPDNPSL---------GSLST
EIDNIYKNYATNGG-----------DSA--RSLDSTPDEPTYVSSPYLSV----------
---------NLHADED------------------------H-------------------
-RASSNLGG----------QSAPGT-----------------------------------
--------PA------S-S-SSFDFN------SVPV---PQ--GYTNSSLNVLVDTP---
--------ST-ESAYRSLISSAPLINSGRPGS----------------------------
------------------------TNARK-GSFKES-DDTDGDSRDEEIDVIEEPSSDAV
---SGLGTNES--K--DEWVEKGAAERIVPGEVSA-------------QVIRRTVEDFEF
GRDLGEGSYSTVVLATDKITGKKYAVKILDKRHIIKEKKVKYVNIEKHALNRLSKCP--G
IISLFFTFQDKHSLYFVLDFASNGELLNLIKKYGTLNEDCAKHLSAQILSAMKHMHNHGV
IHRDIKPENILLDDKFRIKITDFGTAKLLEKRKKNE--------SEEEEEY-PVDVRAKS
FVGTAEYVSPELLDSKYCGKPGDIWAFGCILYQMIAGKPPFKAPNEYLTFQKITKLQYAF
SAGFPLILRDLIKQILVLQPSRRATIEQIQKHYFYNDIDFSDDASIWSAELPELGPYKAS
AKSMMK-M----------------------------------------------------
-------------------PAQA--------KSNVKQYASTNKKPTGRQNKASSKRKVE-
---GADG-----------------------------------------------------
-----------------------------------------------------SKGFSAA
SV---------------AALVL--DKSE-------------------DDHEQ------ER
KQK-----PSPASG------NNSSKTQTAPEYIP--GTNILRPTIHTM---ASFSR-KLS
HAKSEADVSK-------------KP--------------------KSRVMSVKAVSAVE-
--VAWQKFLQSPSERILNVGQAVVSKQPSDFFERRNRGLIHDAPLGLVNKLQAMDNR-DS
GNSMLSQIAQGSR-ALRESTS-------SDASPKPSAK---------SESSAITY----F
V--EEEDSGIDSIPEDQAAEASPS--------------THSKLGKGLFKKL-LSHS----
--DKKQEASSDNHSTSSSGSTN---SRKTSLS-------LDKG--------------RNC
TIIVTTHGRLLILTR------EDPNAE-YKLIVEVRLNYPFI--KFKE-IVS-NTGSKFS
KFIPSTG---------------TF---AVQA-----------------LQTVFI-F----
--------EVEK----------YE-VNKWTEVLAKSKINQYE----RDYEDEAR------
--------------------------------------RRSTTS----------------
------SSR-------------NSDQTDSTVGNSNSASKAQSSTPADSSSEKVSD-RYQA
TP-SSPGPPSSNVEQKERSQPLMP-------SKWKNRRSTKKRPP---PP-----P---L
SPSGL--------GLEG--ERGEISTVHAAQLAVSQSNYVM--TENRRSSFSREGRREPT
PPSSYRSSST--------------------------------------------------
----------QSPRGIVTSSN--SKFLARSRGKK--------------------------
----------------------------------------
>XP_025342904_Candida_haemuloni
--------------------------------MSNRYTSSTQNSGSGTGSGAGLSGTQSP
DFGEIYSSYAQHSNPQ--------QDQ---------SSASHNQSQDSLDS----------
---------NSNHVGD------------------------NTPPVRKTSYKINPTRAQAV
FQALNESSA----------QASPRT-----------------------------------
--------PAREGSPGS-S-DSFDFT------QP-N---QS--ALHSSSLNVLLDTP---
--------SS-ESQYRQLVSTPPVI------E----------------------------
------------------------TNYRHHGRHTESQENVDDES--SNVDVSLR------
--------SES--V--DNWAEKGGAERTVSSTSSGYD----------YKVIGRTVKDFEF
GKDIGEGSYSTVVLATDKLTDKKYAVKILDKRHIIKEKKVKYVNIEKHALNRLSGCP--G
VISLFFTFQDKHSLYFVLDFAANGELLGLIKQYGTLNEECTRYFGAQMLDAIRYMHDNGV
IHRDIKPENVLLDENYRIQITDFGTAKLLERKKNGE--------TGEDEDY-PLDVRAKS
FVGTAEYVSPELLENKYCGKPGDIWALGCILYQLIAGKPPFKATNEYLTFQKITKLQYAF
SAGFPLVLRDLIKQVLVLQPSRRATINQIQKHHFFHEIDFNDTDSIWNTPVPELGPYKMT
AKSMMK-MP---------------------------------------------------
-------------------PAPKVSPKKIIRKPGKKKAAGQTAQAQ---EKPGQKRVTSD
SSSGG-------------------------------------------------------
-----------------------------------------------------KKNYSAA
SV---------------AAYVF--HKQD-------------------EDDSQ------PN
VSN-----PSASA---------SARKPSAPEYIP--GTNILRPVINSR---ANFSRSSVS
HASSSFSASS-------------SQ-LER---------------KNSKQPEVPPISSVE-
--LAWKDHLNSPEERILHVGQAIVCKQPTEYFERKHKGLIHNAPLKYVNQLQAVAKV-GG
SDSMLSRVAQGNKGGLRSAPE-------S----SPYAA---------NEKDAVIE----F
NLEEEVDPKITSIPEDEDPPTSPVESKEKEDQSNGTGKSASKIGRKFLKKF-LNHT----
--EKNDDG-SDASSSKSGGSGGNGRSRSSSFS-------LDRA--------------KNC
TLVLTTHGRFLIFIK------EG-SNE-PKLVTEVLLNYPFI--SFKE-VVT-NHSAKFG
KIIPVTG---------------IF---AVQA-----------------IESTFV-F----
--------EVDK----------YE-VDIWTVALARSKLGQFD----REREQSQV------
--------------------------------------SS--NP----------------
------SPKLMDAPSFK-TPPLNSEKSFELDSPSQPPAPAAAPPPPPKSNRKVSETGSQE
SP-KTVQSPTSDQEPSSPKQTLDPKGRSMFKSRTKQSRSMKRKPP---PPL----PKGNI
NNTGF--------AKDP--VSPDNDTLHAALLAVNNNPSAK-SEESRRSSFSKTTPTSPT
QNITYRYQSPSNGKGRITAMNSKLLTRTRNNKHSAIVTRGRFAGKKVVVVRPQDDGTKGH
SFPHALVVGIERGPQRITKAHDAKKIAQRTKVKPFVKVINYNHLMPTRYSLDVESFKNAV
TSDALNEPSQRVEAKKVVRKALEEKHQAGKNKWFFQKLNF
>XP_024713201_Candida_pseudohaemulonis
--------------------------------MSNRYTLHLQNTVLAAEPASGRSGTQLP
DFGDIYTSYAQRSNLQ--------DGT---------ATTPQNGSQDLLDS----------
---------NLNQVGD------------------------NSPPVRKSSQRMNPTRAQAV
FQAMNERSG----------NALPHT-----------------------------------
--------PQRNDSPGL-S-DSFDFT------QPIG---QT--GLHSSSLNVLLDTP---
--------SS-ESQYRQLVLTPPVI------E----------------------------
------------------------TNYRHHGRHVESQENLDEDT--SNVDVLLR------
--------SES--V--DNWAEKGGAERTISSSSSGYD----------YKVIRRTVKDFEF
GKDIGEGSYSTVVLATDKLTSKKYAVKILDKRHIIKEKKVKYVNIEKHALNRLSGCP--G
VISLFFTFQDKHSLYFVLDFAANGELLGLIKQYGTLNEECTRYFGAQMLDAIKFMHDNGV
IHRDIKPENVLLDENYRIQITDFGTAKLLERKKNGD--------TGEEEDY-PVDVRAKS
FVGTAEYVSPELLESKYCGKPGDIWALGCILYQLIAGKPPFKATNEYLTFQKITKLQYAF
SAGFPLVLRDLIKQVLVLQPSRRATINQIQKHHFFHEIDFEDTDAIWNSPVPELGPYKMT
AKSMMK-MP---------------------------------------------------
-------------------PAPKAAAKKIIRKPGKKKAVSQTNSPQQ-PEKPGQKRVTSD
---GN-------------------------------------------------------
-----------------------------------------------------SKNYSAA
SV---------------AAYVF--HKQD-------------------EDEAP------QN
RSN-----PSASA---------TARKPSAPEYIP--GTNILRPVINSR---ANFSRSSVS
QNSSSFSTAS-------------TP-TER---------------RDSKPAEIPPISSVE-
--LAWKDYLTDPDERVLHVGQAIVCKQPTDYFDKKHKGLIHNAPLKYVSQLQAAAKV-GG
NDSMLTRVAQGNKGGLRSAPD-------A----ANYVA---------NEKDAIVD----F
SPEEEPDPKITSIPEDEDLPSSPVDGKEKEDHSNGSGKSASKFGKKFLKKF-LNHS----
--EKNEDGNSDAASTKSGGSGGNGRSRSSSFS-------LERA--------------RNC
TLVATTHGRFLIFIK------EG-NAE-PKLINEIFLNFPFI--QIKE-VVT-NHTAKFG
KIIPVTG---------------IF---AVQA-----------------IESTFV-F----
--------EVDK----------YE-VDIWTVALARSKLGQFD----RERERNRS------
--------------------------------------ASTVSQ----------------
------SPKLLDAPSIKSTPPVPKEQ--KVDPAPAPPSSAAPPVPHPISTRKVSNETGPE
LP-KSQQNHS--KEPGLPKQTLDPRGHLMFRSRAKQSKSMKRKPP---PPL----PKGNV
GHTGL--------ARDP--ASPDHDTLHAALLAVNNNPVAK-HEE---------------
-------------------------------------RRSSFS--KANPTSPTQNITYRY
QSP-------SNGKGRITAMN--SKLLNRTRDKQ--------------------------
----------------------------------------
>XP_025334421_Candida_duobushaemulonis
--------------------------------MSNRYTSHLQNTVSAAEPASGRSGTQSP
DFGDIYTSYAQSSNLQ--------DGT---------ATTPHNGSQDSLDS----------
---------NSNHVGD------------------------NTPPVRKSSQRMNPTRAQAV
FQAMNERSG----------NASPHT-----------------------------------
--------PQRNDSPGS-S-DSFDFT------QPIG---QT--GLHSSSLNVLLDTP---
--------SS-ESQYRQLVSTPPVI------E----------------------------
------------------------TNYRHHGRHVESQENLDEDN--SNVDVSLR------
--------SES--V--DNWAEKGGAERTISSSSSGYD----------YKVIRRTVKDFEF
GKDIGEGSYSTVVLATDKLTSKKYAVKILDKRHIIKEKKVKYVNIEKHALNRLSGCP--G
VISLFFTFQDKHSLYFVLDFAANGELLGLIKQYGTLNEECTRYFGAQMLDAIKYMHDNGV
IHRDIKPENVLLDDNYRIQITDFGTAKLLERKKNGN--------TGEEEDY-PVDVRAKS
FVGTAEYVSPELLESKYCGKPGDIWALGCILYQLIAGKPPFKATNEYLTFQKITKLQYAF
SAGFPLVLRDLIKQVLVLQPSRRATINQIQKHHFFHDVDFENTDAIWNSPVPELGPYKMT
AKSMMK-MP---------------------------------------------------
-------------------PAPKAAAKKIIRKPGKKKAAPQTNSPQQ-PEKPGQKHVTSD
---GD-------------------------------------------------------
-----------------------------------------------------SKNYSAA
SV---------------AAYVF--HKQD-------------------EDEAP------QN
RSN-----PSASA---------TARKPSAPEYIP--GTNILRPVINSR---ANFSRSSVS
QNSSSLSNAS-------------TP-TER---------------RDSKPAEIPPISSVE-
--LAWKDYLTDPDERVLHVGQAIVCKQPTDYFEKKHKGLIHNAPLKYVSQLQAAAKV-GG
NDSMLTRVAQGNKGGLRSAPD-------A----TNYVA---------NEKDAIVD----F
TQEEEPDPKITSIPEDEDSPSSPVDGKEKEDQSNGSGKSASKFGKKFLKKF-LTHS----
--EKNEDGNSDAASTKSSGSGGNGRSRSSSFS-------LERA--------------RNC
TLVATTHGRFLIFIK------EG-NSE-LKLISEIFLNFPFI--QLKE-VVT-NHTAKFG
KIIPVTG---------------IF---AVQA-----------------IESTFV-F----
--------EVDK----------YE-VDIWTVALARSKLGQFD----RERERNRS------
--------------------------------------ASTVSQ----------------
------SPKLMDAPSITSTPP-------------------------PISTRKVSNESGPE
SP-KSQQNHS--KEPGSPKQTLDPRGHSMFRSRAKQ-KSMKRKPP---PPL----PKGNI
GHTGL--------AKDP--ASPDNDTLHAALLAVNNNPVAK-QEE---------------
---------------------------------PAIVTRGRFAGKKVVVVRPHDDGTKAH
SFPHALVVGIERGPQRITKAHDAKKIAQRTRVKPFVKVINYNHLMPTRYSLDVESFKNAV
TSDALNEPSQREEAKKVVRKALEEKHQAGKNKWFFQKLNF
>XP_028891314_Candida_auris
--------------------------------MSNRYTSSLQNIAASENDSRAASGTQSP
DFGDLYSSYAHNSNSQ--------ADSY--QEVESDSQDPSNVSQESLDS----------
---------NSNYVGD------------------------DTPPVRKGSRKLNPTRAQAV
FQALNDKSL----------LDTPKT-----------------------------------
--------PVRPDSRGS-S-DSFDFT------QPDT---QR--GYHSSSLNVLLDTP---
--------SS-ESQYRELVSTPPVI------E----------------------------
------------------------TNYRHGGRLEDSEENVDSSNLESNVDVSLR------
--------SES--V--DDWAEKGAAEKTVSTSSSGYD----------YKVIRRTVKDFEF
GKDIGEGSYSTVVLATDKLTNKKYAVKILDKRHIIKEKKVKYVNIEKHALNRLSGCP--G
VISLFFTFQDKHSLYFVLDYAANGELLGLIKQYGTLNEDCTRYFGAQMLDAIKYMHDNGV
IHRDIKPENVLLDEKYRIQITDFGTAKLLERKKNGH--------TGEEEDY-PLDVRAKS
FVGTAEYVSPELLENKYCGKPGDIWAFGCILYQLIAGKPPFKATNEYLTFQKITKLQYAF
SAGFPLVLRDLIKQVLVLQPSRRATISQIQKHHFFHDINFDDSDAIWNTPVPELGPYKMT
AKSMMK-M----------------------------------------------------
-------------------PTKAVSPKKIIRKPGKKKTAPETESPQSLSDRPESRRTASE
SSIPGRQ-----------------------------------------------------
-----------------------------------------------------QRNYSAA
SV---------------AAYVL--SKQD-------------------DDESQ------TS
IAN-----PSASA---------TARKPSVPEYIP--GTNILRPVINSR---ANFSRSSVS
QNSGSISNSS-------------TPQVKE---------------SKPKPAEVPPISSVE-
--LAWQAYLQDPDERILHVGQAIACKQPTEYFERKHKGLIHNAPLKYISQLQAVAKV-GG
NDSMLTRVAHGSKGGLRSAPD-------N----PKYIA---------NEKDAILE----F
D-NDEPDEKIASIPEDEDDSASPSETKE---ESNTTTKS-SNIGKRFFKKF-LTHS----
--EKTDESSPDSASTKS-GSSGNGRARSSSFS-------LDKA--------------KNC
TLVVTSHGRLLIFIK------EG---E-PKLVNEVQLNYPFI--SFKE-VVT-NHAAKFG
KIVPVTG---------------IF---AVQA-----------------IETTFV-F----
--------EVDK----------FE-VDLWTSALARSKLAQFE----RERES---------
------------------------------------------KP----------------
------SPKLMDAPPIK-TPPTTNSKTFEYN------RDIPSPPPPPPATRKSREGRRSE
SP-KTVSPTNTNQEKPT-KQTLDPKSHSMFKSRTKQSKSMRRKPP---PPL----PTGHI
NNTGL--------AKDS--SGPDNDTLHAALLAVNNNPVAKVNEDTRRSSFSKSSPTSPT
ANITYRYQSS--------------------------------------------------
----------SNGKGRITAMN--SKLLNRSRNKPQ-------------------------
----------------------------------------
>NP_014541_Saccharomyces_cerevisiae
------------------------------------------------------------
------------------------------------------------------------
------------------------------------------------------------
----------MYFDKDNSMSPRPLLP-----SDEQKLNINLLTKKEKFSHLDPHYDAKAT
P-------------QRSTSNRNVG-DLLLEK-RTAKPMIQKALTNTDNFIEMYHN-----
----------QQRKNLDDDTIKEVMINDENGKTVASTNDGRYDNDYDNND----------
--------------------------IND-------QKTLDN------------------
-IAG---SPHMEKN-RNK------VKIEHDSSSQK--PIAKESSKAQKNIIKKGIKDFKF
GSVIGDGAYSTVMLATSIDTKKRYAAKVLNKEYLIRQKKVKYVSIEKTALQKLNNSP--S
VVRLFSTFQDESSLYFLLEYAPNGDFLSLMKKYGSLDETCARYYAAQIIDAIDYLHSNGI
IHRDIKPENILLDGEMKIKLTDFGTAKLLNP----TNN------SVSKPEY-DLSTRSKS
FVGTAEYVSPELLNDSFTDYRCDIWAFGCILFQMIAGKPPFKATNEYLTFQKVMKVQYAF
TPGFPLIIRDLVKKILVKNLDRRLTISQIKEHHFFKDLNFKDG-SVWSKTPPEIKPYKIN
AKSMQA-MP-SGSD-------RKLVKKSVNTLGKSHLVTQRS------------------
-------------------ASSPSVEETTHSTL------------YNNNTHASTESEISI
K--KRPTDERTAQILE--------------------------------------------
-----------------NARKGINNR---------------------KNQPG-KRTPSG-
-AASAAL----------AASAA--LTKK---TMQSYPTSSSK--SSRSSSPA------TT
SR-PGTYKRTSSTESKPFAK-------SPPLSASVLSS---------KVPMPPYTPPMSP
PMTPYDTYQMTPPYTTKQQDYSDTAIAAP-------KPCISKQNVKNSTDSPL-MNKQD-
--IQWSFYLKNINEHVLRTEKLDFVTTNYDILEKKMLKLNG-SLLDPQLFG-------KP
RHTFLSQVARSGGEVTGFRNDPTMTA--YSKTEDTYYSKNIIDL-QLLEDDYRIEG----
GDLSELLTNRSGEGYKCNQNSSPMKD---DDKSESN-NKGSSVFSGKIKKL-FHPT----
---------------------------------------SAAE-TLSSSDEKTKY--YKR
TIVMTSFGRFLVFAKRRQPNPVT-NLK-YELEYDINLRQQGT--KIKE-LIIPLEMGTN-
------H---------------IV---VIQT-----------------PYKSFL-L----
--------STDK----------KT-TSKLFTVLKKILNSNTNKIEKELLQRNQK------
-------------VIERRTS------SS---------GRAIP------------------
----------KDLPTS-KSPSPKPRTHSQSPS--------------IS------------
--------------KHNSFSESINSAKSNRSSRIFETFINAKEQNSKKHA-AP-VPLTSK
LVNGL--PKRQVT--V---GLGLNT---------------------GTNFKNSSAKS---
------------------------------------------------------------
---------------------------KRS------------------------------
----------------------------------------
>XP_018224011_Saccharomyces_eubayanus
------------------------------------------------------------
------------------------------------------------------------
------------------------------------------------------------
------MGNRSLTEADHALLFEPSLP-----TAEDPT---QTQHRLHP--FVDGNGSGLK
ASPQG----------------QFG---------------DKALTSTHRFIPSANE-----
------------------------------------------------------------
---------------------------DSS------------------------------
-PRDMGLDPSMRRR-RDEWADRGAAKIIKEVVDPT-------TGELTKHVVKMGIKDFKF
GEQLGDGSYSSVVLATARDSGKKYAVKVLSKEYLIRQKKVKYVTVEKLALQKLNGTK--G
IIRLFFTFQDEASLYFLLEYAPHGDFLALIKKYGSLNEQCARYYASQIIDAVDSLHTIGI
IHRDIKPENILLDKDMKVKLTDFGTAKILPE--EPSDD------ADGKPYF-DLNARSKS
FVGTAEYVSPELLNDSYTDSRCDIWAFGCILFQMVAGKPPFKASNEYLTFQKVMKVQYAF
TAGFPQIIKDLVKKLLVKEPNDRLTIEKIKAHIFFQSVNFDNG-SVWDDDPPEIQPYKIS
AEALKP-LP-KVPE------------------PDATAKLAN-------------------
------------------------------------------------------------
-----------LQLAY--------------------------------------------
-----------------NSHAETTPQ---------------------TSAATCQDRSAIS
MT---------------AATAA--FNKDYTGQLKSGYNSNAF-------VRS------SS
SST-----------------------------------------------------DREK
AQKKTTNIHASRSSPS---ITSVSKGKEP------------------------RSRSAD-
--NFWSSYLKNLDEHVLLVKDIELSVEATES-----------------------------
---------------------------------------SAVDL-ETLAPDYKSPC----
------------------------------------------------------------
-----------------------------------------DIDSPTES--ADKF--YKR
ILVITNLGRGLIFAKKSPKMRKE-R-E-FELQFELKLNQVEKINLIND------------
------Q---------------ML---QIEG-----------------PKTVFMAC----
--------KDRA----------VL-IEVW-----------------KL------------
---------------------MKSEICA---------KPKVA------------------
------------------------------------------------------------
--------------------------SSKLEHKMFDKFISQKVKKTKGKNQVPHVPESSR
LVNGL--PGSCMTKAP---EGGGSNLKRPASL--------------QTRS------SSNY
------------------------------------------------------------
-----------------------SKLLARSTEMRKNMTRTNEK-----------------
----------------------------------------
>XP_033769058_Saccharomyces_paradoxus
------------------------------------------------------------
------------------------------------------------------------
------------------------------------------------------------
----------MYFDKDNSTSPRPLLP-----SDEQKLNINLLTKRGKFSHLDPRFDTKAI
P-------------QRSTSNRNVG-DLLLEKERSTKPMIQKALTNTDNFIEMYHN-----
----------QQRKKLDDDTIKEAMISDENGKTVANANGKSYDDDYDNND----------
--------------------------IND-------QKTLDN------------------
-IAG---SPHMERN-RNE------ANIGNESSSQKTTPI-KESPKIQKNIVKKGIKDFKF
GNVIGDGAYSTVMLATSVDTKKRYAAKVLNKEYLIRQKKVKYVSIEKTALQKLNNSP--S
VVRLFSTFQDESSLYFLLEYAPNGDFLSLMKKYGSLDETCACYYAAQIIDAIDYLHSNGI
IHRDIKPENILLDGEMRIKLTDFGTAKLLNP----MNN------SVSKPKY-DLSTRSKS
FVGTAEYVSPELLNDSFTDYRCDIWAFGCILFQMIAGKPPFKATNEYLTFQKVMKVQYAF
TPGFPLVIRDLVKKILVKNLDRRLTISEIKEHHFFKDMNFRDG-SVWTKKPPEIKPYKIN
AKSMQA-MP-SGSD-------RKQVKKPITTLAKPHQATLRS------------------
-------------------ASNSSVEETAHSII------------YNNSTHASTESEISI
K--KRPTDERTAQILE--------------------------------------------
-----------------NARKGINSR---------------------KNQPG-RRTPSG-
-AASAAL----------AASAA--LTKK---TIQSYPTSSSK--SSRSSSPA------TT
SR-PGNYKRTSSTESKPFVK-------SPPSSASVLSS---------KVPIPPYTPPMSP
PMTPYDAYQVTPPYATKQKDYFDGAIAAP-------KPS-SKQNVKKSMESPL-MNKQD-
--IQWSFYLKNINEHVLRAEKLDFVTTNCDILERKILKLNG-SLLDPQLFG-------KP
RQTFLSQVARSGGDVTGFRNDPIMTA--YSQTEDTYYLKNIIDL-QLLEDGYRIEG----
GDLSELLTNKSGEEYKCSQNNSPVKN---DDKSEPN-SKGSSVFSGKFKKL-FHPT----
---------------------------------------TASE-TLSASDGKSKY--YKR
TIVMTSFGRCLVFAKRRQPNPVT-NLK-YEQEYDINLRQQGT--KIKE-LVIPLEMGTN-
------H---------------MV---VIQT-----------------PYKSFL-L----
--------RTDK----------KT-TSKLFAVLKKILNSNTNKIEKELLQRNQK------
-------------IIERRTS------LS---------GRALP------------------
----------KDLPTS-KSPSPKPRPHSQSPS--------------IS------------
--------------KHNSFSESINSAKSNRSSRIFETFISAKEQNSKKHA-TP-VPLTGK
LVNGL--PKRQVA--V---GLGLNT---------------------GTNFKNSSAKS---
------------------------------------------------------------
---------------------------KRS------------------------------
----------------------------------------
>XP_003675848_Naumovozyma_castellii
------------------------------------------------------------
------------------------------------------------------------
------------------------------------------------------------
---------MILTHD--SST-RPLLP-----TDEDNL-NTQLERKGRQ--QS--------
--RGR--ARNQLSPQRSVSNRNVA-E---MLLGRSTTPVQKALTDTNNFIEMGAK-----
------------HNNNDDNDDNTNNNTNDNDTNLL--------DETIDET----------
--------------------------DDNDDQASLGSQDNTT------------------
-MNGLSMDASFKKR-KDEWAERGAAKIIQESINPE-------TGQKMRHVVKKGIKDFKF
GEMLGDGAYSTVMLATSNDSGKKYAVKVLNKEYLIRQKKVKYVNIEKLALQRLNNSR--S
IIRLFFTFQDEASLYFLLEYAPNGDLLSLMKKFGSLNEECCCYYGAQIIDAIKFMHSKGI
IHRDIKPENILLDKDMKVKITDFGTAKILDN--KPPG---------T--SY-DLLTRSKS
FVGTAEYVSPELLNDNYTDARSDIWAFGCIVFQMIAGKPPFKATNEYLTFQKVMKVQYAF
TAGFPTVVRDLVKRILIKAPEQRLTIEAIEKHHFFRSKNFQDS-SIWNDPAPEIQPYKIN
AKSMQA-VP-QLKD-------IPLPKRIVSSLPKKTIPRPSSATSPLVTRVNTD------
-------------------SSSHSLTPQLK------------------------------
KGPKKVPDERTREILE--------------------------------------------
-----------------NARKGINQR---------------------KKNLKQRAPSGAA
L----------------AASAA--LTK------NTSLFAHKK-------SPK------SA
STTKVNLTSSSGGKSSQNATIHQPRTPNPEQHTESVSSQHTDSI---NKSRESTPNLNGA
KKSPQRTVSASASSPA------LPIITPP---------ATPK---PRADIYQQFLNKTD-
--IQWSFYLESIDEHVMLTDEFTIAVMDNELFEKRLHKFHA-NLVLPQTLG-------IQ
KTTLLSQVVR--GGATGFRND--DSI--NLTPESNFYEHHSFDP-DLIADDYMIPT----
GDISALLTNNFNLAPVEEEQPPKG-----EQTNAPNMNNENSAFTGKFKKL-FQHS----
-----------------------------------------RLGTQTETTPQDRC--YKR
LIILTSFGRCLIFVKRRTVNADT-NLL-YDLSCEIKLCEIGC--EIKE-VL-PPPSTTSG
ATTTSNN---------------LI---VIHT-----------------PYRSFI-L----
--------GSEN----------ND-HSLWFNMFSQCIKLGFEN---KLKHKSKK---SEP
HFEPDLQNDQCKSSQSANILSPKPPRFL---------NPIVTKNDVFTDNSP--------
-----STPSSKSSPSTPELRKNS-------FS----------------------------
--------------------KTLKNN-TNRTSRIFNAFVSSREKTGKKHGVTP-VPSSGN
LVNGL--PNNAAKAIF---GLGLSD---SSNYSIEKTNTETSSS--SKSNISRRTVSSSG
------------------------------------------------------------
-----------------------SRLLNISEQEFRPNKH---------------------
----------------------------------------
>XP_003980090_Naumovozyma_dairenensis
------------------------------------------------------------
------------------------------------------------------------
------------------------------------------------------------
---------MILTQN--DSL-RPLLP-----TDEDEL-NSQIAKKKKE--LQENEFESLT
LKKKT--ATTTLNPQRSASNKNVA-N---MILEKKATPVQKALTDTHNFIQMRSK-----
------------DQNKDQNKEK---------------------DEGELEG----------
--------------------------NDTSDQVSLDSINN-T------------------
-LNGLTMADSFKKR-KDEWAEKGAAKIIQEIVDPE-------TGQTTKQVIKKGIKDFKF
GEMIGDGAYSTVLLATSIDSGKKYAVKVLNKEYLIRQKKVKYVNIEKIALQRLNNSR--S
IIRLFFTFQDEASLYFLLEYAPNGDFLSVMKKYGSLNEECACYYGAQILDAIGFMHTRGI
IHRDIKPENILMDKDMKVKITDFGTAKILDE--KTNGN------NKT--SY-ELLTRSKS
FVGTAEYVSPELLNDNYSDSRCDIWAFGCILYQMIAGKPPFKATNEYLTFQKVMKVQYAF
TAGFPTIIRDLIKRILLKVPEQRLTIGQIKSHLFFSEKNFSDD-SIWDDPAPEIQPYKIN
AKSMQP-VP-QLKD-------HLNNKRTVIMLNKRPSPKPTAATIPMITKANIDGK----
-------------------SSSPSLSSDIK------------------------------
KPARKPADNRTKEILE--------------------------------------------
-----------------NARRSVNQR---------------------KQNLMTKASNGGA
TS---------------AATAA--LAKRIHNPVRSSSSPKIK-------TTK------SS
STTKVDLTNPS-------HSIKYSATPRIMKTADNLHSNTTPITVLKEKSNETS------
QKMPHRRLSASVSSPM------LPIVSPP---------ATPRELVKKPELFSKFMNKSD-
--IEWSFYLKSIDEHIIKIGEFNVITLDTGLLEKRLNRFHI-TSATPQIFA-------NQ
KTTLLSQVARSGGGVTGFRNDMNDNM--PLFPESTYYKETTFDP-ESIVEEYKQST----
TDLLTLLF------PTSRQEADTE-----EPNTSPSADTEGSVITGKFKKL-FQHA----
-----------------------------------------KQPLQYETTPEEKL--YKR
LLLLTSYGRFLMFVKRSKPMEIT-NII-YDLVYEIDLCQNES--AIKE-ILVPTPANISA
--VGSNN---------------LI---SIQT-----------------PYKSFI-L----
--------NSLK----------ND-QEAWFGALKKAIKLGYDV---KLASRTRRNTSSRP
HAGSSPLPDVSPSIQEEKEISVALP------------NTSIGKGQI-RESSA--------
-----VSESNKGPPTSSELGWTS-------RP----------------------------
--------------------ITAGNNSTNRSSRLFNAFVNSKEKTGKKTSKSS-VPITTK
LINGL--PNTSAHTLL---GLGLSDSPGSSSISIDRPSTASSSS--NSSTFKR---GSTS
------------------------------------------------------------
-----------------------SRLQNISEQYFRPHK----------------------
----------------------------------------
>XP_003956272_Kazachstania_africana
------------------------------------------------------------
------------------------------------------------------------
------------------------------------------------------------
--------MVHFVEEELSPTSRPLLP-----SDKYRLN-NMAS---------PGDDGNIS
PTDFQ---------RRSSSNRNMY-DLFISK---SNPTVSKALTDTDNFIEDFNR-----
----------KQKKPESND--KEV---EERGEQGWEIKEKKHRRDDSIED----------
--------------------------ISDTTHDDSVSSDLDN------------------
-YHGMSLDPSMKKK-NEEWAEKGAAKIVKEVTDPK-------TGEKTKKIIKKGIKDFKF
GEMLGDGAYSTVMLATSIDSKKQYAVKVLNKEYLIKQKKVKYVNIEKNALQRINNSK--M
IVKLFFTFQDESSLYFLLEYCPNGDFLSLMKKYGSLNETVACYYSAQVIDAIDYLHTNGI
IHRDIKPENILLDKEFKIKLTDFGTAKILDS----STN------N----KF-DLLTRSKS
FVGTAEYVAPELLNDSFVDYRCDVWAFGCILYQMIAGKPPFKATNEYLTFQKVMKVQYAF
TAGFPLIIRDLVKKILVKDLNQRPSISQIEKHHFFREKNFQNG-SVWSDPVPEISGFKIS
AKSMQP-IP-ELNK-------RNNV--TYNQLKKTHQITSTG------------------
-------------------STTSSKASTT-----------------GNQDTANTDSNQAT
DYVKRPPDERTAAILE--------------------------------------------
-----------------NARRNINSR---------------------REKFGSNRSVSSV
NVSGATV----------AASAA--LNKKNHPNTNTTPSSSNSNVSSASSIPKPHLKHITT
SKSPNVNTSNASTPPSPLVNDYFQQKTASNRSTGNLNI---------KRRVVTDLPPLPK
RSSESDS-RNDPNSNSNSNITSTGSVIVP-------SAT-----AASSLITPTSLDETE-
--REFVPFLV-ANENILIYHEFNLCSIENTLLEKRINKCNR-YLIDPQPFS-------TV
RSTLLSQVARNGGDITGFRSDS-------HSSETDFYKMNVINY-EHISEDYKTYN----
GDFTSLC-------YDDDLNSQTLEEKFHSDGSVANINNNNTVFSDKFKKL-FHHT----
---------------------------------------KQAEFSTQNQHAQETF--NKR
MVVITTFGRLLILLKRK-INAEN-DRT-FDLYYDIDLCHSGL--NIKE---ISMFRKEN-
------D---------------LI---VLQT-----------------PYKSFL-LFDSF
GSV-----SNEE----------KTGADSWFTVLRKSI---------RLGKKNKP------
-----------------RSSHAHHQPLS---------APTTP------------------
----------RDYPSSAKQNSPSTLREASSPP--------------VSPILPTP------
--------------KLTSFSKSINTSKSNRTSRIFDSYVHSKEKSFKKPI-YP-IPASSK
LINGL--PSTTASSIL---GLGLSG---------------------SSKNNNNASKSGGF
------------------------------------------------------------
-----------------------SKINSRK------------------------------
----------------------------------------
>XP_022466681_Kazachstania_naganishii
------------------------------------------------------------
------------------------------------------------------------
------------------------------------------------------------
-------------------MERPILP-----TDEAAL-NVQLRGAEAR----AGHEQAMG
QKQGQGQGQGHHQGLRSVSNRNVA------ELLKGVPGQQRALTDMGNFIEEFRNGAAHG
------------------------------------------------------------
--------------------------VDDGDQDSLGSVDNTTKAAGGEE-----------
-----------QEQ-VEEWADRGAAKIVKETVDSR-------TGERTRRVVKRGIKDFAF
GDTIGDGAYSTVVLATSKDSGRKYAVKMLNKEYLIRQKKVKYVNIEKNALQRVNDSP--M
VVRLFFTFQDEASLYFLLEFAPNGDFLSLMKKFGSLNEDAAKYYSAQIIDAIGFLHSRGI
VHRDMKPENILLDKNWKIKITDFGTAKILEKTAQQEAG------G-SGPEY-NLLTRSKS
FVGTAEYVSPELLNDSFVDYRCDIWAFGCIVYQMLAGKPPFKATNEYLTFQKVMKVQYAF
TAGFPLVIRDLVKRILVKDLDKRLTVQQIQRHHFFKGVNFKDG-SVWSARVPELSPFKIN
AKSMQP-VA-ALKD--------IYKKPTHYGAPKKTASSPAVATLSTAGQSTPTRLGSAS
V------------------ATTPTVSTTPTAGQ---------------PTPPATATDSDT
KLQKKSTDERTAAILE--------------------------------------------
-----------------NARRTVHSR---------------------RQNIKNRAPSGSV
L----------------AANIA--FNK------KSPAESSNS----------------SL
SSS--------------------PGSPHQPHAGRTHSA-----------------SPLAH
TKQHAEQHTRGTNSASTPELPTRPKTAPVTDSPVVEQPLEEPPSVPRAPPPHTPLNKQD-
--VQWSFFLKDINEHVMKSQEMLVSALDSETLDRKMGRARR-SIIESPYFN-------NG
RTSLLSQVARNGGEVTGFRYQ----D--TQLAEKQYYEEPAGNG-AQIVDEYLVPHFDLL
QLLLSDSTDESLLPMGVNADSTSS-----TTSSDQTGAEENGVFSGKVRKF-FQNA----
-----------------------------------------ASGGLIEGQQLHDKF-YKR
VVLLTTYGRLLVFSKTKSSSPTS-NAP-YELAYDINVCQAGI--KFRE-VVMDNEQN---
------S---------------MI---VIQT-----------------PYKAFL-FVSAG
NTFSVPYGKAAE----------HNNVPAWFKALKKSTSMVNE----RR------------
-------------------------------------KPPRP------------------
----KTSDSPATTPKTNKNANNK-------SPYTEKPAKFKSSDLLAKTASSPGNSQYME
RTTNFVLSPQLAETKQSALSQPVDNAGGNRTSRMFDSYVSVKQKQHRKHTAVP-LPSKSN
LVSGL--PSTSASTLL---GLGLRS-----------------DHHKSDSNHRSSSRSSGG
------------------------------------------------------------
-----------------------KGLLGGSKFGFRHN-----------------------
----------------------------------------
>XP_447575_Candida_glabrata
------------------------------------------------------------
------------------------------------------------------------
------------------------------------------------------------
---------MTYSDEHA-SNSRPLLP-----TDEFAL-NRQLAKKRT---EHEHGPGEIE
DYEFN-------NSLRSSSNKNVA--DLLYERKNFHPQVQKALTDTDNFIAMYSH-----
-----------H------DDNNGEEQD-------------------------DQLSLG--
--------------------------SEDNTEPQVIE-----EEDEELADDSSSTDNLSY
ATAGLELDPVLKKR-QEEWARRGAAQIVKESVNPK-------TGEREKKIIRKGIKDFKF
GEMVGDGAYSTVMLATAKDSGKKYAVKVLNKEYLIKQKKVKYVNIEKNALQRLNNSR--G
IVKLFFTFQDESSLYFLLEYAPNGDFLSVMKKYGSLSEDCTRYYSAQIIDGIKYLHSKGI
IHRDIKPENILLDKDMKVKITDFGTAKILEP----KNE------DEDNPEF-NLLTRSKS
FVGTAEYVSPELLNDSYVDARCDIWAFGCMVFQMIAGKPPFKATNEYLTFQKVMKVQYAF
TAGFPVVVRDLVKRILLKVPEQRLTIPQIEKHHFYKDISFEDG-SVWTAPAPEIQPYKIN
AKSMQP-VP-ELKDAP-----N---KRTIINIPKRQLQKAHTNSSST-------------
-------------------PNLPTIERPETPQR----------------------LESDV
DVPKRTTDERTAQILE--------------------------------------------
-----------------NARKTVNNR---------------------KLQLSKRQASGAA
SAASIALSRKTSQA---SSIST--TRK------RSTPTTPVNDSTSRFADSQ------AG
SRSHSTISTKE-------------ASPASFSNSPSAPI--------------------MH
QQPEASNYSPISTII------ESPRLDHG-----------------THSENVSSDPNSK-
--DYWQQYL-DSNEHIIKKEEIGLTIVNTDVLEKRVHKTNS-VLADPQSSV-------PI
RSTLLSQVARSGGSTTGFRFE--GGY----LPEQKYYKKLNIEV-PNIDEDHKSP-----
-------AGIITPLMSENVEAVAN-----NEAADDGNNTEDNKISGKFKKL-F-HN----
---------------------------------------NKLANLGEFRNLERYKY-FKR
EVIITNSGRMIILVKMR--NKFD-QHY-YSQLYSINLAQHGC--KIKE-LHFPITTDSQI
DNVS------------------YI---VIET-----------------PYNSFV-L----
--------ICSK----------GD-TKTWLSALIKASTVESH----SQVKKSNRVK----
-------------SESISRT-----SLP---------QPRFH------------------
------KTSSSSSVLSPKQNMPV-------SP---------------RSVSTNE------
--------------IETSDP----SHSMHKSGRLFDTFVNSRERKQKSHS-SQ-VPINSK
LINGL--PTSIGNASAAVFGLGINS---GSNSTQHNLPQPPEPKAH------KKTITANN
------------------------------------------------------------
-----------------------SRLLSRSEKILRNK-----------------------
----------------------------------------
>XP_004179159_Tetrapisispora_blattae
------------------------------------------------------------
------------------------------------------------------------
-----------------------------------MPFFNNARTSSTTSSATATATATAT
ATATATATATAAGSNHTSMVSRPLIP-----SDTIAI--------DQEYKMQVHNTNDMA
TLEQQANSKSTPNLYRLETNNSIETPTSLHD--------TRALTDTHNFIQTISPSSSIT
TTTTSSDCSSLCSNSSIDTNMQSALQNTQGNSQSNSQTASSKHRQSNASSN---------
--------------------------IQSTTSNSKKKIKQKQKIRQKPSSSATSSNTTTT
NTNTTPTISAYQKR-KNDWAERGAAKFTREYVDPK-------TGQLKKEIIKKGINDFKF
GEVIGDGSYSTVNLVKSKETNKTFAIKILNKKYLIKQKKVKYVNIEKIALQKLNNSI-NG
IIKLYCTFQDEANLYFLLEYASNGDLLTLLKKYGSFDETSTIYFTAQIIDSIHYIHSMGI
IHRDIKPENILLTKDFKIKLTDFGTAKILDP--SQPSQ------SQSQPHF-NLLERSKS
FVGTAEYVSPELLTDSYTDSRCDIWAFGCILFQLIAGKPPFKATNEYLTFQKIIKLQYAF
TAGFPTILRDLIKKILIKNPNNRLTIHQIKSHLFYRSKDFSNPWNIWYLDSPDIKPYKMN
SDSMKS-IPNNIPTIIINPKYSLPCMNYYESLPQTQSQSHSQSQSRKV------------
-------------------SSSNSITPLQSPLQSPINSPIPTPSHTPSHTPSHTPSHLSS
HAPPPPPHTTTTTTTHLPTYLPYLPTYLPTYLLPTYLPTYLTXXXXXTLLIPFSSFFFMH
LLLLSTTTTTTTPHSSSHTPSHVQSHTSSHTSPHGLSHGSSHNQYYQYHNETRKHQSHSI
SSPHLVVHTSSPHH---SAMQL--TNINSHSSIHSTPTSPTITPTQIYTSSN------KN
SSS-----------------------PAINNNNSIMNT--------------------ND
SKTSKSNSNKGTKEPSYYETGSPSQLQPP-------------PSNINSPILTSKRNNND-
--IIWFDFLKNIDERVIKVGEIEFSECNTNSLNKRVNKFNA-LITDPQVFG-------AP
RNTKLSQMVKAGNMNTGFRDSSNSNNESNTLSSDNYYKEYQVQQTEKILKSYLHQT----
---GDIFNSKIVQNSTNKNDSPPTTPTTTSNSNSNSSSENDASIHDKFRKL-FQST----
---------------------------------------KQEIFSSNDNEDLQHLPCFTR
TFVVTSFARLLVFVKKKTTSESSIKST-YELIYDINLSAEGS--FVKE-LILSSYSKSDP
TLINSKSNGISPIQQKPQQQVITG---LIQT-----------------PYKTFF-F----
--------RNSK----------PV-VYNWFKAMRKGIRLNYKLNYSKKNEQIKQ------
--------------------ALKAAKIA---------SSNYK------------------
-LKETSSSNARSNNASPKPSPRNSTISPSNSPLMRSPNVIHSSSNMAIVSSNNASSNLNE
KLKQF----------------SMNPSSSNVSSRSSSGVINPKQSNNKESSTEK---HSSN
LQKAVRPTSHSSSKDLYSIGLGISQ--------------------KTVKPHLKRSITPSN
------------------------------------------------------------
-----------------------HRDTKREEHDKKYDRNIK-------------------
----------------------------------------
>XP_003688697_Tetrapisispora_phaffii
------------------------------------------------------------
------------------------------------------------------------
------------------------------------------------------------
----------MKGNTVVNSNSRPLLP-----SDEEVL-TKKLEGQYKNKVRIQSTVKHVN
DKEIS----PHK---RSTSNINLYNPDVLVPGKG-----ERALTDTNNFIQMYNK-----
-----------QHKLQNLND---LSQESIIESNEYNLSENNSDGQGSVNNDSEAISLGSI
EVSDIKNTSVNEEVVDEDQITEDEDSSSDLSDPEQLKMRKKYEQAKKLSSNEPSNKKESH
LDEEMSLSDKLKSQ-REKWAERGAAKIVRNVADPK-------TGEITKQTISKGINDFKF
GEVIGDGSYSTVMLATSIESNQKYAVKVLNKEYLIRQKKVKYVNVEKNTLQRLNNSR--T
VVKLFFTFQDEAHLYFLLEYAPNGDFLSVMKKYGTLNEECACYYGAQIIDAIHFIHSKGI
IHRDIKPENILLDGDMKVKLTDFGTAKILDPVTKVNNN------NSKTATF-DLLTRSKS
FVGTAEYVTPELLNDSYTDYRCDIWAFGCILFQMIAGKPPFKATNEYLTFQKVMKVQYAF
TAGFPVVIRDLVKKILLKQPSQRLTISAIKAHHFFNDKNFSDG-SIWDDNPPEIQPYKIN
AKSMQP-VP-ELKTTP-----G---KRHLLSIPKR----PSSRPNYV-------------
-------------------PSTPVSSAKSSTSD----------------------ISTK-
------------------------------------------------------------
------------------------NT---------------------KTS-SEKTSSTNV
YQYKKSIWCETFKRCSISSISS--VGE------KATPSI--S-------GHK------IK
SRVNSSNSTKSNLTSKSSQIAPEKSKPHGIPKSPSTPV--------------------LN
NYMRSSNTTPVSSPGS-----RILSSNEE-----------------TRP--LNSTIESA-
--MELTQFLIDPQEKIIKEGDIYLTVMDSNTLEKRVHKSRG-HILDPQSFG-------AA
RTTLLSQAARS-GGVAGLRNE--SNP--INLSENRYYIDHSCDL-KTIAADYKIP-----
-------GGSLYIKEEDNSISGSK--------SPSPSINMDERGFGKFKKL-F-HK----
---------------------------------------QDHSNEPIFMELS-----YKR
KFVLTSYGRLLILAKNVDDESHS-NGV-YQLMTNILLSQTGL--KIKE-LVIP----SEI
ENGYLN----------------LG---AIIT-----------------PFKSFV-F----
--------CCTK----------QD-TSSWFINFRNSIKMNHD----RMVLLSSSKS----
-------------NTARDNTPSLTPSVS---------GTKEK------------------
------SESSTTTSLDPGMKSPKIV-----TP------------TPHKSY----------
----------------ANTPPSPGSPRVGRPNRLFDSFVSSREKSKKN-I-NP-VPASTK
LANGL--PIKSDHSFV---GLGLSSL--QSKISRHNTPHPSTSSFTRTSNNGKRSSTPTP
------------------------------------------------------------
-----------------------TS-TALGEKTLR-------------------------
----------------------------------------
>XP_001645815_Vanderwaltozyma_polyspora
------------------------------------------------------------
------------------------------------------------------------
------------------------------------------------------------
---------MTFAEEELNSMSRPLLP-----TDEEHL-NEQLSRQQS----YQQASGLLN
TKRIN----PLSSPMRSTSNLNIAAS---LQQRGLD-QREKALTDTDNFIQMYSK-----
-----------QARGNRISDDKINEQDSLDES----LDE-------VLEDEEEVITLDSL
---DLGYNGLN---------------SSETPEPLHIHRQRPSEQQQQSS-------RYAT
QSDGISVTTAMKQR-QESWAERGAAKVVREVTNPE-------TGSKSKQVILKGIKDFKF
GEVLGDGSYSTVMLATSIETKKKYAVKVLSKEYLIKQKKVKYVNIEKNALQKLNNSR--G
IVRLFFTFQDEASLYFLLEYAPNGDFLSLIKKFGSMNEDCASYYSAQIIDAIHFVHSRGI
IHRDIKPENILLDSEMKVKLTDFGTAKILEP--KSSSS------SSKHETY-DLLTRSKS
FVGTAEYVSPELLNDSYADSRCDIWAFGCIVFQMIAGKPPFKATNEYLTFQKVMKVQYAF
TAGFPLVIRDLVKRILIKAPEQRLTISQIKKHHFLSDRNFSDG-SVWNLAAPELQPYRVS
AKSMQP-VP-ALRDNT-----GANPKRPLLALQKR----PNSR-GAS-------------
-------------------PSTPVPPKSPSPVS----------------------HSTEK
PAQKKVMDERTAHILE--------------------------------------------
-----------------TARKEISNR---------------------KAN-SSRTPSGAA
Y----------------AASAA--LTK------KAVTSTPPN-------GSR------IS
SASSASNNSMKNANA---------SEPVLVTNSPLSPT--------------------IP
---RSSSLRSISSLSSHSAHGKAKQSEKP-----------------AHPHKLDS------
---EWSWLLESNDDHVVKFGEMILSVMDTAVLEKKVHKVSG-HIINPNTFG-------AQ
RTTLLSQVARNGGGITGLRSD--PNY--AILKEENYYQENPIDY-ENITKEYKYPM----
-----THNAAFATDVDPNSVVSHP-----APLTPTASNNSDDSSFGKFRKL-FHHK----
---------------------------------------PDAVGETVLWDNA-----YKR
MFVLTTHGHLFILTKRNTPNTTD-NSY-YDICYKIFLYQTST--KVKE-LVIP----SQT
DPNHNSC---------------YG---AVET-----------------PYKSFV-F----
--------KYRD----------QD-SKSWFNAFKKSIKINHE----RHVGKAKRED----
-------------NDGISNA---------------------A------------------
------KAANIASPVLPRERTPKALPVSQQSP------------VLHQSHFIKE------
--------------NKTSSAPIVTSP-TGRSSRLFDSFVSSRDKSKKS-A-VP-VPTSSK
LTNGL--PSNVEHTPA---GLGLTSL--QSKFI--SSSEPSTGHIKNSKGLLKKTVNASN
------------------------------------------------------------
-----------------------SRFLARSERSLRNK-----------------------
----------------------------------------
>XP_003681327_Torulaspora_delbrueckii
------------------------------------------------------------
------------------------------------------------------------
------------------------------------------------------------
---------MTIAG---EDS-RPLLP-----TDEYQI-NSQFAKTH----------RLTQ
RDSLN-------SAVRSSSNRNIANL---DLIRKSRTPLQKALTDTDNFIQMH-------
SKG--P------HDVRDD-----EEESSALEKLKS--------D----------------
--------------------------QDSSYSLESSSSEQDDDYFSQ-------------
-HHEMELHPQLRKQ-REEWAERGAAKIVRQVTNPD-------TGKTTRQVVKKGIKDFKF
GETLGDGSYSTVMLATSKESGKKYAVKVLSKEYLIRQKKVKYVNIEKNALQRLNNSR--G
IVKLYFTFQDESSLYFLLEYAPNGDFLSIMKKYGSLNEDCACYYSAQIIDAIDFLHSKGI
VHRDIKPENILLDKDFKVKLTDFGTAKILEP--KPNT---------T-DSY-DLLSRSKS
FVGTAEYVSPELLNDNYVDYRCDIWAFGCILFQMIAGKPPFKATNEYLTFQKVMKVQYAF
TAGFPLVVRDLVKGILIKQPAQRLTIPQIKSHHFFKDKNFKDG-SIWDEPAPEIQPYKVS
ARSMQP-IP-ALSCGSVP---Q-RRPVISKFYAKSTSNLST----EP--GGN--------
-------------------GSSSSKLGKLPPTS----------------------SSNPS
--QKKVLDERTAQILD--------------------------------------------
-----------------NARKAVGNR---------------------KNSSQNKRTTSGA
AS---------------AASAA--LTK------RSLDPP--S--------SQ------GT
TAA-----------------------PPSANQYGTAKS--------------------SG
TYKSTTSVQTSHSKSG--DSTNQPSDSSPVLSSTSGRPVSSRRKVPTESHSSGTMSKTD-
--IIWSYYLKNIEERVLGVGEINLAISSNDSLEKRVSKVHGCSIIEPEVFN-------TS
RATRLSQVARAGGEVTGFRND--NRG--EVAPEKAFYEEISFDH-ENVSKDYRQSG----
GDLPMTMA--GDKVTSNNTSADPN-----N-----AEDAGNLAITGKFKKL-FHHN----
---------------------------------------GNKQETLTEPIPRTNY--YKR
MLLVTNQGRCLILVKKAKSSSGA-ALS-YQPAFDIHLYHPEV--KLKE-ITVSSA-NSDF
------K---------------IL---LIQT-----------------PYNSFI-C----
--------KTNK----------SS-AESWFRTISMAIRVGHD----NSSSRLKK------
-------------DEDTKNEALIAATLA---------SPALS-----YD-SL--------
-----SSDGSRSIPTAISSKAPK-------TP------ILAS----SLSDSKPG------
-------------------ASSGSTVTASKTGRLFENFISSKEKTPKRHA-SP-VPLPTK
LVNGL--PAGPA-SPV---GLGLSD---YHDI--LHSPTSPKE---TKKSV-----AGGK
------------------------------------------------------------
-----------------------FKLLARSEQSFRPTK----------------------
----------------------------------------
>XP_037146732_Zygotorulaspora_mrakii
------------------------------------------------------------
------------------------------------------------------------
------------------------------------------------------------
-----------MTG---SRL-RPLLP-----TDERNI-ASQLEKRNGE--VGGPKTRKEK
NDPLG-------PAIRSASNWSLA-----DIYSGRPETLHKALTDTDNFIEMYNSENRQK
SSGRIPELNEDMHGSSDDDQITLEEETSALAQQPN--------QEYHSGY----------
--------------------------EDDNSQVNGEKGEVEDDVEDEEEGE----NSDSG
LEYEMALDPELKKR-REEWAERGAAKIVQEVTNPA-------TGKKIKRVMKKGIKDFKF
GENLGDGSYSTVILATSKDSGKKYALKILNKEYLIRQKKVKYVNIEKNALQRLNNSR--G
IVKLFFTFQDESSLYFLLEYAPNGDFLSVIKKFGSLNEECASYYSAQVIDAIDFIHSKGI
IHRDIKPENILLDKDMKVKLTDFGTAKILKS--KEGT---------T-ESF-DLLTRAKS
FVGTAEYVSPELLNDSYVDYRCDIWAFGCILFQMIAGKPPFKATNEYLTFQKVMKVQYAF
TAGFPLVIRDLVKKILMKQPDQRLSIPQIKKHYFFEGKNFNDA-SIWSDAPPEIQPYKVS
AKSMQP-VP-ALSSSSVS---QLKRPLITKTNTKSTTSIASSRTPEPISGSN--------
-------------------SKKNTISSNLPVTS----------------------TS---
---KKALDERTAQILN--------------------------------------------
-----------------NARKAVGSR---------------------KQSQPYRTSGGGA
AS---------------AASAA--LTK------KGKSPPPQA--------TR------TT
SAA----NLSD--------------TPSSKPRASTSTSRTTTLIGLSANNSSGSINGTTG
SRKTSESFTAAYSSAG--TTSNLPSS-------------SDRNDIPPLP----SMSRID-
--IMWSYYLKNIDERVLAADEIYLAVLETESFEKRVQRVHG-SLVEPQGNG-------TS
RGTLLSQVARGGGGVTGFRND--SSN--KILPEKMYYEEMLLDN-EKITKDYRKPG----
GE---------SAPAHNNGASSPS-----SGSNETADENGNFALTDKFKKL-FQHT----
----------------------------------------TRTDNISIPVPPNEY--FKR
MLLITSLGRCLIFVKKTKCIPDT-NLN-YELVYDINLCQSGI--KVRE-IIWPSAETSSE
------R---------------SF---TIQT-----------------PYSSFV-F----
--------KSDK----------QT-MDNWLNAINRGIQINHE----RVVAKLKR------
-------------EDEQNSSALKAARMA---------SPKLARGGNQFDASI--------
-----TSDS-----TIIAQQ--Q-------TP------TFPSPSLHSRSGTLPG------
--------------KKHASSTTGTTSATAKGSRIFEHFVNSKEKS-RKHA-SP-VPIATK
LVNGL--PSNSTQSSI---GLGISD---L-DVSGTTSLSFSKS---SKKTI-----SDGT
------------------------------------------------------------
-----------------------SRLLSRSEISFRPRQ----------------------
----------------------------------------
>XP_002495235_Zygosaccharomyces_rouxii
------------------------------------------------------------
------------------------------------------------------------
------------------------------------------------------------
---------MTINGIGRPDT-RPLLP-----GDEDEI-NSQFTKRHAA--LQIAEMNRRR
VRPPG-------GPLRSVSSRNLG-----EPLENDSLPLHRALTNTDNFI----------
-----P------NADLESESIITNNGSGDLGYSAD--------EQESLGS----------
--------------------------EDNLSHL-------------------------AE
MEHGMQLDPRLKKQ-REEWAEKGAAKIVRDVTNPK-------TGQTTKEVIKKGIKDFKF
GDTLGDGSYSTVMVATARDSGKKYAVKVLSKEYLIRQKKVKYVNIEKNALQRLNNSR--G
IIRLYFTFQDEASLYFLLEYAPNGDFLSIMKKYGSLNEECTCYYSAQIIDAIKFLHQRGI
IHRDIKPENILLDKEMKVKLTDFGTAKLLDG--KSQA---------SGETY-DLHTRSKS
FVGTAEYVSPELLNDNWVDYRCDIWAFGCIVFQMIAGKPPFKATNEYLTFQKVMKVQYAF
TAGFPVVVRDLVKRILLRQPDQRLSIPQIERHYFYRDKNFRDG-SIWFEPAPEVQPYRVT
AKSMQP-IP-ALNTNQHQYQYQPKRPMYVK--PTSSGKLTA----QDSAGGNAAGAIGGS
GVGVGGGGAAAIAASSNNPSSNNGVSSPVGPAK----------------------AASPA
VPQKKVMDDTTAQILD--------------------------------------------
-----------------RARREVDNR---------------------KFPGQKRSTAGTA
TQ---------------NAAYK--KNQ------SSMTSSPSS--------SG------AS
SIA----PLAS------------HVRPKSA---ATVKS--------------------TN
TYTSPMIFPSNNGSTNTVDSMKKTSASPPISQGFTGQPPGNRV-VGNETKGTLKMSKID-
--LLWELYLKDSNEHVLGAGEVNFAVVDNSSFERRVSKSNG-SLSESQRLG-------SS
RATLLSQVARGGGGVTGLRNE--YNP--TTLLESDYYGTLDVSL-EDLHPDYQVLG----
GDSSL------NPSAEKEGSPTPS-----S------EENPNAPISNKFRKF-FYHK----
---------------------------------------QDATPSVTD---LGNY--YRR
MLVVTSYGRVLILTKRNKLIPGT-SMN-FDLCYDINVSQSGV--RIRE-VSVPSV-TEKS
------G---------------NF---VIQT-----------------PYDSFL-F----
--------RTTE----------HS-VDGWLLVLHDCIKRNHE----RLVTKSKN------
-------------DAARNEDAMKAAKLA---------TPVLV-----QEKPVQQREPHQK
ELYYSSSPQALGSPPAVPSRTPK-------TPRSSLYSVASGDSTVSLSGTGPS------
--------------------------RSAKNEHMFESFVNSKEKNTKKQT-SP-VPMSSK
LVSGL--PYYNYNNSV---GLGISP---QSSVSPAVANT-GKT---SKKSI-----NPSN
------------------------------------------------------------
-----------------------SRLLARSEQTFRRKH----------------------
----------------------------------------
>XP_003645870_Eremothecium_cymbalariae
------------------------------------------------------------
------------------------------------------------------------
------------------------------------------------------------
---------MSFEYK------KPLVP-----NDSLSMHKNKPAQRRRPPSLNDPSMASVP
ALTLGEGHLNSCDNPRGHTPYSGGHI---YGQKLLRPSIGRALTDSSNFIPF--------
------------------DDQEQNPQSPTVGQKPGVVDSHLGVDQYSLDS----------
--------------------------DDDNYDNETYKLNTTEDLTDLGTAN-SGPLSVQ-
-FASMSVDETYKRR-QEEWAERGAAKLVKDMKDPE-------TGKITRQVIKKGIKDFKF
GEALGDGSYSTVVLATSVDSGKKYAAKILNKEYLIRQKKVKYVNIEKNTLQRLNSNHVPG
IIKLFFTFQDEANLYFLLEYAPNGDFLSIMKKYGSLNEECARYYGAQILNGIYFLHRHGI
IHRDIKPENILLDKSMKVKLTDFGTAKLLNR--KDGT-----------EEY-DLTTRSKS
FVGTAEYVSPELLNDSWVDHKCDIWAFGCILFQMIAGKPPFKATNEYLTFQKVMKVQYAF
TAGFPMVVRDLVKQILVKKPEHRLTIPQIEKHLFFSDINFRDG-SLWSAAAPEIAPYKVT
AKAMQS-IP-ALKDKA-----NNIKPMVLADSRGQTTASKSGG-----------------
-------------------PSSPVFPETTKQQQQQLLQQNVSPNSNSNPNGADGYDSYRS
NNLTVKLDPQTARILE--------------------------------------------
-----------------HARNEIMER------------------------KNQARSSSAS
SS---------------AATVA--LYRR-----KPSNDSSNN-------LSS------GS
SRS---------------------ATQRASHSAPAHNF--------------------SN
IVAGSSAGSTTPKSTPNSAHEVKPTSSCP----------------QNNIKSIPPLSKVD-
--ILWSYYLLKMDERVIRMGEIKMAIVKNQDLEKRVDKVRG-VMVESSK-A-------PT
KATLLSQVVRNGGHNTGFRSP-DKVG--SHLIESDYYSESVIIW-DNVKEEYKEKL----
GD--------------------------------DLIDIDRGLTASKIRKL-FSGI----
-----------------------------------------RTDDTADLLSMDNY--INK
MVVITTFGRCLVFVRTIKASVES-NLF-FELQYEINLSLPGV--NIKE-IMTDGNDPF--
------G---------------TF---VIQT-----------------PFNSFV-F----
--------NCPQ----------HE-LDIWTNSLNKSVKKNYE----RIVLANK-------
-------------EEPPSEVATVAARLTVGRNSGIPKTPSIS----VSCSP--KTYHSVT
PVKHNDTVSQPNTPNANYNSAPV-------TP----------------------------
---------------------ALQQNSDGKHERLFESFINR--KNYEKQPVQP-VPHSSA
LVHGL--PAASS----------------HVRSMTTHRNSEGSLYPPSSRI------KGSS
------------------------------------------------------------
-----------------------SRMFTRSERAFRK------------------------
----------------------------------------
>NP_985882_Eremothecium_gossypii
------------------------------------------------------------
------------------------------------------------------------
------------------------------------------------------------
---------MSFEGE------KPLIP-----GDGEKLGRVHALQWRYE---GFAGAESVP
NLSLESG---AHGVPQAH---GAGHS---YGERLFRPEIGRALTDAAHFIKMSAG-----
-----------GGGGRNNSDSEDSDSVDGLSAGPGAVGRS---DCYSVLS----------
--------------------------GEDAEEDDAYSLE-SEHMVEGGKAPVEGPMPMQ-
-YTSLSVAEAYRRR-QEEWAERGAAKLMKDVRDPQ-------TGQITRQLIKKGIKDFKF
GEALGDGSYSTVVLATCIESGKKYAAKILNKEYLIKQKKVKYVNIEKNTLQRLNSSRVPG
VIKLYFTFQDEANLYFLLEYAPNGDFLSVMKRFGTLSEECTKYYGAQILDAIHHLHKQGI
IHRDVKPENILLDKTMKIKLTDFGTAKLIGR--EDEN-----------KPY-DLNTRSKS
FVGTAEYVSPELLNDNYVDSRCDIWAFGCILFQMVAGKPPFKATNEYLTFQKVMRVQYAF
TAGFPMILRDLIKQLLVKKPEQRLTILQIEKHHFFNDINFRNG-SVWSNPAPQIAPYKVT
AKAMQS-VP------V-----KSTKSQLYGDSSRKQSISKPSS-----------------
-------------------SSSSV-PSSQRQTQ-------TAPGTSSSVA-----EPVKL
SAPTSKLDSQTARILE--------------------------------------------
-----------------HARNEIRER------------------------KNM-RGTSAS
AA---------------AA--A--LYGR-----RPSNSSVWN--------GN------HS
PPS---------------------ASVKTPHSAPAHT-----------------------
--AQSSSSHGSPTSTANSGQ-----------------------------KSSTQMSKAD-
--ILWSFYLLKLDERIIKTGDVQITTIKNIDLEGQLTKLNG-LLVQPLK-N-------NS
KPSFLTNVVRNGKSTNGQTNS-DRKL--QSMNEQDYYVESEIAW-DNVKDERRDRVTVES
GD-------------------------------------DSGTMFNRLRRF-F-GS----
-----------------------------------------RSDDSFDGFRENTRP-LHR
TMVLTSYGRCLIFTKMIKPSPVT-DLP-YEIQYELNLCKEGV--SIKE-IVTDGNET---
------G---------------LF---VIQT-----------------PFRSFI-F----
--------KCGM----------SD-VDQWTAALQKSIRLNNE----RLALEGK-------
-------------DEGPSEVANLAARMSVGRQASTPKTPNNP----IMRSPSKQQHASTT
PVK-NRAGTQHVTPNNKTISAPG-------TP----------------------------
---------------------ALKPNGEGKHERLFESFINR--KNTEKQPVQP-VPQSST
LVHGL--PLSSP----------------RVR-VVTPRSSVSASSPHSTRH------KSVS
------------------------------------------------------------
-----------------------SRMFTRTDRSLRR------------------------
----------------------------------------
>XP_452755_Kluyveromyces_lactis
------------------------------------------------------------
------------------------------------------------------------
--------------------------------------------------------MSSE
DSFNKPII--PTSGSARSVMHRPTPPPIPMELSHPPLPTIRTTDDLSN--LSEMK-----
--PFG---------------------------KPNPPVLTKALTDVDNFISL--------
------------------DPKYLNRRN-------D--------SLSSVET----------
--------------------------IDSTR------------------------DDNIS
IPKELPISESMQRR-QKEWADRGAAMIVKDVPDKQ-------TGKITKQVIKKGINDFKF
GETLGDGSYSTVLLATSIESNKKYAVKILNKEYLIKQKKVKYVNIEKNTLQRLKNTK--G
IISLYFTFQDESSLYFLLEYAPNGDLLSLMRKHGSVNEKCTQYYAAQIIDALGFMHDKGV
IHRDLKPENILLDVDMKVKLTDFGTARLLD---STSE---------DDLKY-DLLTRSNS
FVGTAEYVSPELLNDNYVDFRCDIWAFGCILFQMIAGKPPFKANNEYLTFQKVMKVQFAF
TAGFPMTVRDLVKNILIKNPERRLLINQIKAHQFFADVNFGNG-SVWDKDPPELGPYKVS
ARALQSSVP-KVASSPAINPIHE---------PVRQSSVSP-------------------
-------------------KITPKNTTTAQRPN----------------------GDTTS
TTTKRELDPRTQRILN--------------------------------------------
-----------------NVKKEISQRNHRRAALKPSQQY--------SGSPSQGDITPNP
AT---------------AAAAA--LQQIK----QPLNETTAK---------S------ST
SSA---------------GSGRSQRKPSGSNRSASTNS----------------------
-----SS-SKSAPPSSSSNIRKISSDLSP-------------------------MSKLD-
--IMWSYYLKNIQERVIKMGEINVTTLKNQSLEAKISKSKL-SLLDADGRV-------QK
KNTLLTQVVRGGGNVTGFRQE----N--SNLVEHDFYSEYLIDP-ENVEASYRKQ-----
----------------------------------SGADEASHEGMSKLKHF-FSKA----
------------------------------------------PDAPAEFIAQSEY--IKR
MCVITTFGRCLLFARKNKINQNS-NLF-YDLEYEIDLSQLGV--RIKE--VVPEKKTSSK
------D---------------IF---VVQT-----------------PFKTFV-F----
--------QTDE----------SD-TLVWLHSLTSAIKSKNE----RFTNN---------
-------------ETSINPIANKAALLA---------EQEAE------------------
------------------------------------------------------------
-----------------TQLNGYKTTKTPFLTKRRSSFTSQRQKQNNNGKLGT-RPISS-
-----------------------------------------------------------G
------------------------------------------------------------
-----------------------SRMLSRSEQIFRTNK----------------------
----------------------------------------
>XP_022678316_Kluyveromyces_marxianus
------------------------------------------------------------
------------------------------------------------------------
--------------------------------------------------------MSSG
QSYNRPILERPVSGSFN--VHRPTPPPISVNFQQSPLVSSKTTNDLSE--SAEEK-----
--PFE---------------------------NGAPPILKRALTSADNYISL--------
------------------DQMYPGRSNSGIQSSSD--------SLPSMES----------
--------------------------IGSEEEQSELQSQSQSRLYSESPLQSPRGEDSVS
IPRELPISEAMQRR-QKEWADRGAAVIVKDVKDEN-------TGQVTKQVIKKGINDFKF
GETLGDGSYSTVLLATSIESGKKYAVKVLNKEYLIKQKKVKYVNIEKNTLQRLKNTR--G
IISLFFTFQDETSLYFLLEYAPNGDLLSLMRKFGSMNEKSAQYYSAQIIDALDFMHKKGV
IHRDLKPENILLDKDMKVKLTDFGTARLLEG--SSTP---------EGPKY-DLLTRSNS
FVGTAEYVSPELLNDNYVDFRCDIWAFGCILFQMIAGKPPFKANNEYLTFQKVMKVQFAF
TAGFPMVIRDLVKNILIKNPDRRLVIDQIKAHLFYSDINFNDG-SVWTNDPPELGPYKIS
ARALQKQVP-KVPSSPASPLPQD---------PSGNSGISSAKYLH--------------
-------------------KSPRTHSSTSQRSS----------------------PDSLS
GPKKREIDQRTQKILN--------------------------------------------
-----------------NVKMKITQRNEKRAAIQQQQQQQQQQQSSNAQTQGQGDNSLNP
AT---------------AAAAA--LHIIN----KPSNGAIRR-------QSA------SS
SSA---------------GSLRTQRKTNVPSRTSSAHS----------------------
-----STHSKSAPTTPSSQARKESLSLPP-------------------------MSKLD-
--ILWSYYLKNINERVIKMGDLYVATAKSHNLENRINKARL-HFLDADGRL-------QK
KNTLLSQVVRGGGNVTGFRQE----T--SNLVEEDFYHEFLIDE-DSLERSFKKK-----
----------------------------------VEQDESSAEGISKLKHF-FSNP----
------------------------------------------SENSAEFLSQTEF--VKR
TCVITTFGRFLLFAKRNTINHAT-ELY-YDIEYDIDLAQLGV--KIKE--IIPEKKLNSK
------D---------------TF---VIQT-----------------PFKSFV-L----
--------QSEE----------SE-TLVWLSSLLSAVKIKNE----RHVHK---------
-------------EAPINAIANKAALLA---------EHEHE------------------
------------------------------------------------------------
-----------------SNTKAIDSLAISPNIRRTSSFTTQRQKNSHNGHHPS-RPISG-
-----------------------------------------------------------S
------------------------------------------------------------
-----------------------SRMLSRSEQIFRPSK----------------------
----------------------------------------
>XP_022627505_Lachancea_lanzarotensis
------------------------------------------------------------
------------------------------------------------------------
------------------------------------------------------------
---------MSL-----DYE-RPLIP-----GDQDPTKAPGLRLDHRS--VLAQSEISVN
SVPGGLSIAKQHGSSRHCYGQNLA----------RPP-MEKALTDTSNFIQIHGD-----
----------------SSGQFKSANGADNISLSSN-------------GD----------
--------------------------LDSSAQSSSESLVPTNNYTSS-------------
-VKEMNLSESMRKR-RDEWAERGAAKIVKEVVNPE-------TGVMAKHVIKKGIKDFRF
GEVLGDGSYSTVMLARSNDSGKKYAVKVLNKEYLIRQKKVKYVNIEKNTLQRLNSGR--G
VIKLYFTFQDEASLYFLLEYAPNGDFLSVIKKHGTLAEECARYYSAQILDAIDYLHHMGV
VHRDIKPENILLDKDMKVKLTDFGTAKLLD---RNGV---------T-DSY-DLSERSKS
FVGTAEYVSPELLNDNYVDYKCDIWAFGCILFQMIAGKPPFKATNEYLTFQKVMKAQYAF
TAGFPLVIRDLIKRILVKAPENRLEAAQIKKHHFFGDTNFDDN-SIWEDPAPEITPYKMN
AKAMQP-IA-AL---------DKTKPKLVINMPKKQSR----------------------
-------------------SQTPSAPSTPEPTN----------------------EAKIP
EPARPSTDARTAQILE--------------------------------------------
-----------------NAKREIQNR---------------------R--QNNRRTTSAA
SA---------------AALAL--MKN------SSRSTPPPN--------SG------RS
ESS-GGVPSSD------------PPSPRPTQLPPPSR-----------------------
-------VDRS-QTGGISGSSATTLSVPP-------------------------MNKTD-
--ILWSFYLKNIDERVLKTGEVEMTCMKSLLLEKRLSKTNA-SLVDLGR-S-------SQ
RTTFLSQVARSGGGVTGFRSD--SGF--DNLTEKDFYLEWTITD-SVVVDSYKKS-----
----------------------------------EPEGGETHAVSHKFKKL-FQAK----
---------------------------------------NEEIPRVTDVIPSSDF--LRR
FMVITTFGRCLVFVKRNRVQPET-NLS-FDLEFDIDLSQRDV--RIKELVVEGDGYEVSD
------F---------------QY---VVET-----------------PFKSFV-F----
--------KC-R----------AS-DSTWLSTSIKSVRLNHD----RNVEKTRL------
--------------AEPSGIASRAARLA---------SPTLP--------ST--------
-----STFAAKASPTFVKSS-PK--------------------ASDPKS---PA------
--------------KPSSPVASLLSTNGSKSGRLFDTFVDKKGKESKKTV-KP-VPLSGK
LTNGL--PSAGT----------IND---RSQLVQDSTGQY------TSRQLQRPTSSGKG
------------------------------------------------------------
-----------------------SRLLERSDRPFKR------------------------
----------------------------------------
>XP_002552636_Lachancea_thermotolerans
------------------------------------------------------------
------------------------------------------------------------
------------------------------------------------------------
---------MSF-----RFE-RPLIPENETDGHHDRT-TPGFTL------LPPEKDMSTQ
SVPDSLQASRGYNSSRHIYGQNVP----------RPPLMEKALTNTDKFIQIHNG-----
----------------DSGQLRSDQNDEAISLSSD-------------------------
---------------------------DNSADTSGSNM--------S-------------
-IKEMTMNEAMRRR-QEEWAERGAAKIVKEVVNPE-------TGVTARHVIKKGIKDFKF
GEVLGDGSYSTVMLARSIDSGKKYAVKVLNKEYLIRQKKVKYVNIEKNTLQRLNDGR--G
IIKLYFTFQDEASLYFLLEYAPNGDFLSVIKKYGSLNQDCSVYYSAQILDAIDYLHQKGV
IHRDIKPENILLDKDMKVKLTDFGTAKLVE---KDET---------T-QTY-NLLERSKS
FVGTAEYVSPELLNDNYVDYKCDIWAFGCILFQMIAGKPPFKATNEYLTFQKVMKVQYAF
TAGFPLIIRDLIKQILVKNPEQRLDTLQVKKHHFFKDTNFHDG-SVWDTDPPEIAPYKIT
AKAMQP-VP-AL---------KEAKPHLIINMPKKTPR----------------------
-------------------SSSSSLPTTPEPTP----------------------DNKKP
VASKPASDARTAQILE--------------------------------------------
-----------------NAKREINNR---------------------R--QNNRRTTSAA
SA---------------AAQAL--MKK------APKSSPATS-------LSK------RT
DASQDGAPGKT-------------ASPRPPHTAPAARS----------------------
-------SDRALPSAAISTAMNLAPAVPP-------------------------MSKTD-
--ILWSFYLKSLDERVLKMGELEMTTSKTSFLEKRISKSGA-SLVDPEK-S-------SQ
RTTLLSQVARSGGGVTGFRNE--SAN--SVLSEKGYYLEWDIPE-DVVADLFKKP-----
----------------------------------TTEDTETHAVSNKFKKL-FQVK----
---------------------------------------AEDTEK-PELLPGSEF--LRK
VAVITTFGRCLIFVKRNKLQPET-NLF-FDLEYDINLSQKGT--KIKE-IVGGRPQDTKE
------M---------------NF---VIET-----------------PFKSFI-F----
--------KC-D----------TS-DTTWLPSLTKSVKLNHD----RLLLKNKA------
--------------EDPSGIASRAAQLA---------SPGLA--------ST--------
-----ASFGSEASSTFVRAS-PK-------SP------SVPKSSSLTKS---PS------
--------------KSSFALSASLNSAGGKQERLFDTFVSSKGKQGKKLA-KP-VPLSGK
LVNGL--PTESL----------LND---NHSMQPDFSAKNGHSIGGNSRVI-----SGKS
------------------------------------------------------------
-----------------------SRMLARSDRPLRR------------------------
----------------------------------------
>XP_020061375_Aspergillus_aculeatus
---------------------------------------MDGDLSLSQSLGGLR-IANPD
D-----------------------------ASLHSSED-AST--PAA-GAAS--IADSDV
VR-------DPA-TSERPESASST------YLP--RPSAPP--SSSEVQEALAAVQVEPS
TR-TFESRSS--VY-------SPYSSDPAQPQPSQPSQATPQY---SPYMPSQQPN----
-PGPQSSRPL------S-SF--YA-----------NGSTSTL-AAREGSYRIRTDSAASS
ASESLARAESRG---GSAAYQAGVPIRDNNHNDRSYRTA-QLPPGNGPMV------MR--
------------------------QPSR--AH-RGPS-T-------------------GS
---PYAMENGPSSS-SEDWQDRGAAVAVRQEIDANGKPV--------ARYIKKGVRDFSF
AHTLGEGSYSTVVLGTDRQTLKEYAIKILDKRHIIKEKKVKYVNIEKDTLNRLTEHP--G
IVRLYYTFQDERSLYFVLDLCKGGELLGVLKRMTTFDEECTRFYGAQILDTIDYMHRRGV
IHRDLKPENVLLDGQMHIKITDFGTAKIFKSQRKPSPNSSGMP-PLDATEI-PEDERASS
FVGTAEYVSPELLTDKNACKASDLWAFGCIIFQLLAGRPPFKAGNEYQTFQKIVALDYEF
PPGFPAIARDLVERLLVLDPARRLPIEHIKNHEFFQGITWG--PDLWKRKAPRLKAY---
-------VP---------------------------------------------------
-------------------PPREPIKL---------------------------------
------------------------------------------------------------
-----------------------------------------------------N-N--GG
NG---------------ESYPA--------------------------------------
--------------------SI----NAASVSNN--ASQRVVP----R------------
-----------------------------------------------LVTELPPPSQLD-
--IEWSPVLTKTNERILKLGNLVVLSSPAAHSPVSKNG----------------------
------------------------------------------------------------
---------------------------------------GEYEAPRKFSRF-FGGS----
---------------------------------------TTKK--------------RQR
LVMVTSSGRIIMAAS------GGDEKKA-KL--ELSLLTPGT--TYRI-STD--------
----AKG---------------TSCW-VVDT-----------------RDKHYV-F----
--------EDPKPSSGSVGTTAMS-TQEWLDTLDRAKEMALS-------QQGNGSY----
-------------------------------------S--DDAFRDLS------------
------------------------------------------------------------
------------------------------------------------SGLSS-HANTLD
RSSEL-------------------------------QQE--SA-PTGRATLVKQPP-TDT
DSVKGK------------------------------------------------------
-----------------------KRFSRRHSKNGLAAVF---------------------
----------------------------------------
>XP_001271260_Aspergillus_clavatus
---------------------------------------MDGDLSLSQSLGGLR-IANPD
D-----------------------------SSLHSSED-TAT--PTP-GP--------SV
S--------APTPEAGRESSISTK------PGH--PMTAPH--SNEQQRDSSIPTLPDPF
SK-SPDDR----------------S--------SVLLSDPPHY---VPYSPQNQQQHIA-
-TQSSSSRPL------S-AF--YA-----------NGSSSTL--ARENSYRIRTDSAASS
ASETLARAESRG---GSAAFQAGVPVRDNSHSDRAYRTA-QLPGGNGPMV------MR--
------------------------QSSR--AHPRGGA-PS---------------QVPGT
---PYGLENGPPLS-SEDWQERGAAISVRQEIDANGKPV--------ARYIKKGVRDFSF
GHTLGEGSYSTVVLATDRQTLKEYAIKILDKRHIIKEKKVKYVNIEKDTLNRLTEHP--G
IVRLYYTFQDERSLYFVLDLCKGGELLGVLKRMTSFDEECTRFYGAQILDSIDYMHKCGV
IHRDLKPENVLLDSQMYVKITDFGTAKILKNQKKSDHNSNSMP-ILDSSEI-PEDERASS
FVGTAEYVSPELLTDKNACKASDLWAFGCIIYQLLAGRPPFKAANEYLTFQKIVALDYEF
PVGFPAVARDLVERLLVLDPARRLPIEHIKNHEFFQGVTWG--TDLWTRKAPRLKAY---
-------VP---------------------------------------------------
-------------------PPREPIKL---------------------------------
------------------------------------------------------------
-----------------------------------------------------N-G--GG
DN---------------DSFPP--------------------------------------
--------------------SI----STAPSNAPN-ASTRAVP----R------------
-----------------------------------------------LVTELPPPTQID-
--IEWSPVLTKINERILKLGNWMVLTSPAGHSPVSKNG----------------------
------------------------------------------------------------
--------------------------------------SGEIEAPKKFSRF-FGGS----
---------------------------------------TTKK--------------RQR
LVMITSSGRIIMAAA------GGDEKKA-KM--ELSLLAPGT--SYRS-ATD--------
----TKG---------------FSCW-VVDT-----------------RDKHFV-F----
--------EECKPSSSNMGSTALS-VQEWVDTLDRAKEVALA-------QQSNGSY----
-------------------------------------S--DEAFRDLS------------
------------------------------------------------------------
------------------------------------------------SGLSS-HANTLD
RSSEI-------------------------------QSE--SAPPPGRATLVKQQP-NDT
ESVKGR------------------------------------------------------
-----------------------KRFSRRHSKNGLAAVF---------------------
----------------------------------------
>XP_001263196_Aspergillus_fischeri
---------------------------------------MDGDLSLSQSLGGLR-IANPD
D-----------------------------SSLHSSED-TST--PTP-GAGTLTTAAESA
P--------APAPDLERESTMRSA-------------SIQT--SNEHDQESPIPSFPENY
SK-TSDDFLL------------PPS--------DLPQHQTPQY---VPYTPQHQQQQQQH
PPPNSSSRPL------S-AF--YP-----------NGSSSTL--AREGSYRIRTDSAASS
ASESLARAESRG---GSAAYQAGVPVRDNSHSDRSYRSA-HRAPGNGP-I------MR--
------------------------QSSR--AHARGGG-AS---------------QLSGS
---PYGMENGPPTS-SEDWQERGAAVSVRQEIDANGKPV--------ARYIKKGVRDFSF
GQTLGEGSYSTVVLATDRQTLKEYAIKILDKRHIIKEKKVKYVNIEKDTLNRLTEHP--G
IVRLYYTFQDERSLYFVLDLCKGGELLGVLKRMTTFDEECTRFYGAQILDTIDYMHKRGV
IHRDLKPENVLLDSQMYIKITDFGTAKILNNQRKTDQNSSGMP-PLDSSEI-PEDERASS
FVGTAEYVSPELLTDKNACKASDLWAFGCIIYQLLAGRPPFKAANEYLTFQKIVALEYEF
PVGFPTVARDLVERLLVLEPARRLPIEHIKNHEFFQGVNWG--SDLWTRKAPRLKAY---
-------VP---------------------------------------------------
-------------------PPREPIKL---------------------------------
------------------------------------------------------------
-----------------------------------------------------N-G--GG
DN---------------DSFPP--------------------------------------
--------------------VI----STAPSNASN-SNARVVP----R------------
-----------------------------------------------LVTELPPPSQLD-
--IEWSPVLTKTNERILKLGNWMVLSSPAGHSPVSKNG----------------------
------------------------------------------------------------
--------------------------------------GSEVEAPKKFSRF-FGGS----
---------------------------------------TTKK--------------RQR
LVMITSSGRIIMAAA------GGDDKKA-KM--EVSLLAQGT--SYRS-ATD--------
----SKG---------------FSCW-VVDT-----------------RDKHLV-F----
--------EDPKPSSSTMGATALS-VQEWVDTLDRAKEMALA-------QQSNGSY----
-------------------------------------S--DEAFRDLS------------
------------------------------------------------------------
------------------------------------------------SGLSS-HANTLD
RSSEL-------------------------------QSE--GG-PSGRATLVKPQP-NDS
DSVKGR------------------------------------------------------
-----------------------KRFSRRHSKNGLAAVF---------------------
----------------------------------------
>XP_041146256_Aspergillus_flavus
---------------------------------------MDGDLSLSQALGGLR-IANPD
D-----------------------------SSLHSSED-ATT--PAP-TAASEPPADSES
TR-------EST-RSEQLDDHLST------TPP--QPSIPP--STEYLHD--APATTEPL
AK-PVENPSS--TY-------LPQTDSP-----QQAAQQSPAYISQQPYPQPSQQN----
-RSLGSSRPL------S-GLYAYA-----------NGSTSTL-AAREGSYRIRTDSAASS
ASESLARAESRG---GSAAYQAGVPVRDNSHSDRSYRTA-QLPIGNGPMV------MR--
------------------------QPSR--ARARPSG-AP---------------QLAGP
---PYGVENGQSSN-GEDWHDRGAAVAVRQEIDANGKPV--------ARYIKKGVRDFSF
GSTLGEGSYSTVVLGTDRQTLKEYAIKILDKRHIIKEKKVKYVNIEKDTLNRLTEHP--G
IVRLYYTFQDERSLYFVLDLCKGGELLGVLKRMTTFDEECTRFYGAQILDTIDYMHRRGV
IHRDLKPENVLLDSQMHIKITDFGTAKILKGQRKPDPSTSGVP-PLESTDI-PEEERASS
FVGTAEYVSPELLTDKNACKASDLWAFGCIIYQLLAGRPPFKAANEYLTFQKIVGLEYEF
PLGFPAVARDLVERLLVLDPTRRLPIEHIKSHEFFRGMTWG--PDLWKQKAPRLKAY---
-------VP---------------------------------------------------
-------------------PPREPIKL---------------------------------
------------------------------------------------------------
-----------------------------------------------------N-G--AG
EG---------------DAFSA--------------------------------------
--------------------GV----NAGQSSTNN-ANPRVVP----R------------
-----------------------------------------------LVTELPPPSQLD-
--IEWSPVLTKSNERILKLGNLLVLSSPAVHSPSTKSG----------------------
------------------------------------------------------------
--------------------------------------SGESEAPKKFSRF-FGGS----
---------------------------------------TTKK--------------RQR
LVMVTSSARIIMAAA------GGDEKKA-KL--EISLLSPGT--HWRS-STD--------
----SKG---------------FSCW-VVDT-----------------RDKHYV-F----
--------EDPKPSSSNAGATAAN-SQEWVDSLDRAREMALT-------QQANGTY----
-------------------------------------SA-DEAFRDIS------------
------------------------------------------------------------
------------------------------------------------SELSS-HANTLD
RSSEV-------------------------------HHE--NP-P-GRATLVKHQP-SDS
DSVKGK------------------------------------------------------
-----------------------KRFSRRHSKNGLAAVF---------------------
----------------------------------------
>XP_754354_Aspergillus_fumigatus
---------------------------------------MDGDLSLSQSLGGLR-IANPD
N-----------------------------SSLHSSED-TST--PTP-GAGTLTTAAKSA
P--------APVPDLELESTMRSA-------------SMQT--SNEHDQEPPIPSFPENY
SK-TSDDSLL------------PPS--------DLPQHQTPQY---VPYTTQHQQQQQQH
PAQNSSSRPL------S-AF--YP-----------NGSSSTL--AREGSYRIRTDSAASS
ASESLARAESRG---GSAAYQAGVPVRDNSHSDRSYRSV-HRVPGNGP-I------MR--
------------------------QSSR--AHPRGGG-TS---------------QLSGS
---PYGMENGPPTS-SEDWQERGAAVSVRQEIDANGKPV--------ARYIKKGVRDFSF
GQTLGEGSYSTVVLATDRQTLKEYAIKILDKRHIIKEKKVKYVNIEKDTLNRLTEHP--G
IVRLYYTFQDERSLYFVLDLCKGGELLGVLKRMTTFDEECTRFYGAQILDTIDYMHKRGV
IHRDLKPENVLLDSQMYIKITDFGTAKILNNQKKTDQNSSGMP-PLDSSEI-PEDERASS
FVGTAEYVSPELLTDKNACKASDLWAFGCIIYQLLAGRPPFKAANEYLTFQKIVALEYEF
PVGFPTVARDLVERLLVLEPARRLPIEHIKNHEFFQGVNWG--SDLWTRKAPRLRAY---
-------VP---------------------------------------------------
-------------------PPREPIKL---------------------------------
------------------------------------------------------------
-----------------------------------------------------N-G--GG
DN---------------DSFPP--------------------------------------
--------------------VI----STAPSNAPN-SNARVVP----R------------
-----------------------------------------------LVTELPPPSQLD-
--IEWSPVLTKTNERILKLGNWMVLSSPAGHSPASKNG----------------------
------------------------------------------------------------
--------------------------------------SSEVEAPKKFSRF-FGGS----
---------------------------------------TTKK--------------RQR
LVMITSSGRIIMAAA------GGDDKKA-KM--EISLLAPGT--SYRS-ATD--------
----SKG---------------FSCW-IVDT-----------------RDKHLV-F----
--------EDPKPSSSTMGATALS-VQEWVDTLDRAKEMALA-------QQSNGSY----
-------------------------------------S--DEAFRDLS------------
------------------------------------------------------------
------------------------------------------------SGLSS-HANTLD
RNSEL-------------------------------QSE--SG-PSGRATLVKPQP-NDS
DSVKGR------------------------------------------------------
-----------------------KRFSRRHSKNGLAAVF---------------------
----------------------------------------
>XP_660714_Aspergillus_nidulans
---------------------------------------MDGDISLSQSLGGLR-IANPD
N-----------------------------VSLDSSDD-AST--PAATTAQPESTSSTTD
TKD------EPTEIDQQDSAVSSC------PPP---------------------------
----ADHRMSYQSY-------HPDV------------QQQPASHYASPIPSQPQHS----
-APTSSSRPV------S-TL--YS-----------NGGAPV-SAIREGPYRIRTDSAASS
ASESLARAESRG---GSAAYQAGVPIRDNTHSDRSYHTA-QMPP-NGAAV------MR--
------------------------QPSR--ARA--AA-AQ---------------QLSGS
---PYGTENGPMSS-SDEWQERGAAVTVRQEIDANGKPV--------ARYIKKGVRDFSF
GQTLGEGSYSTVVLGTDRQTLKEYAIKILDKRHIIKEKKVKYVNIEKDTLNRLTDHP--G
VVRLYYTFQDERSLYFVLDLCKGGELLGVLKRMTTFDEECTRFYGAQILDAIDYMHKRGV
IHRDLKPENVLLDSQMHIKVTDFGTAKILKGNQASQ-NSSGIP-SLDS-DM-PEEERASS
FVGTAEYVSPELLTDKNACKASDLWAFGCIIYQLLAGRPPFKAANEYLTFQKIVALEYEF
PLGFPSVARDLVERLLVLDPTRRLPIEHIKNHEFFEGMTWG--PDLWKQKAPRLKAY---
-------TP---------------------------------------------------
-------------------PPREPIKL---------------------------------
------------------------------------------------------------
-----------------------------------------------------N-G--GS
DG---------------DSFPP--------------------------------------
--------------------SI----NTAPSN----ASSRVMP----R------------
-----------------------------------------------LITELPAPSQLD-
--IEWSPVLTKNNERILKLGNLVVVSSAASHSPVSKN-----------------------
------------------------------------------------------------
---------------------------------------GEYEAPKKFSRF-FGGS----
---------------------------------------TTKK--------------RQR
LVMITSSGRIIMAAA------GGDEKKA-KM--ELSLLAPGT--HYRT-STD--------
----AKG---------------VSCW-IVDT-----------------REKHFV-F----
--------EDPKPSSSNAGTTAIS-AQDWLDTLDRAREMALA-------QQQNGQY----
-------------------------------------SA-DDAFRDLS------------
------------------------------------------------------------
------------------------------------------------SGFSS-PANTLD
RAAEA-------------------------------PQE--SA-PQGRATLVKHQG-NDS
ESIKGR------------------------------------------------------
-----------------------KRFSRRHSKNGLAAVF---------------------
----------------------------------------
>XP_001399996_Aspergillus_niger
---------------------------------------MDGDLSLSQSLGGLR-IANPD
D-----------------------------SSLHSSEDAATT--PAA-SAAD--VTEAEL
VR-------EPTIISERPASSLSI------TPP--RPSASP--STTDLQDTLTSASVEPA
VK-PRDNRSS--LY-------NPYS--------DLPQQTSPQY---TPYASSSQSH----
-PAPQSSRPM------S-AF--YA-----------NGSTSTLAAAREGSYRIRTDSAASS
ASESQARAESRG---GSAAFQAGVPVRDSNHNDRSYRTA-QLPPTNGPMI------MR--
------------------------QTSR--AHARGGA-AP---------------QMGGS
---PYAMENGPGAS-SEDWQDRGAAVAVRQEIDANGKPV--------ARYIKKGVRDFSF
AHTLGEGSYSTVVLGTDRQTLKEYAIKILDKRHIIKEKKVKYVNIEKDTLNRLTEHP--G
IVRLYYTFQDERSLYFVLDLCKGGELLGVLKRMTTFDEECTRFYGAQILDTIDYMHKRGV
IHRDLKPENVLLDSQMHIKITDFGTAKILKSQRKPQ-NSSGMP-PLDATDI-PEEERASS
FVGTAEYVSPELLTDKNACKASDLWAFGCIIFQLLAGRPPFKAGNEYQTFQKIVALDYDF
PAGFPAVARDLVERLLVLDPARRLPIEHIKNHEFFQGIAWG--PDLWKRKAPRLKAY---
-------VP---------------------------------------------------
-------------------PPREPIKL---------------------------------
------------------------------------------------------------
-------------------------------------------------------N--GG
GG---------------EGYAS--------------------------------------
--------------------SA----NPAASSTN--VSSRVVP----R------------
-----------------------------------------------LVTELPPPSQLD-
--IEWSPVLTKTNERILKLGNLVVLSSPAAHSPVSKHG----------------------
------------------------------------------------------------
---------------------------------------GEYEAPRKFSRF-FGGS----
---------------------------------------TTKK--------------RQR
LVMVTSSGRIIMAAS------GGDEKKA-KL--ELSLLTPGT--SYRT-STD--------
----SKG---------------FSCW-VVDT-----------------RDKHFV-F----
--------EDPKPSSSNVGATAIS-AQEWLDSLDRAREMALS-------QQGNGSY----
-------------------------------------S--DDAFRDLS------------
------------------------------------------------------------
------------------------------------------------SGLSS-HANTLD
RSSEI-------------------------------QNE--SA-PAGRATLVKHQN-TDT
ESVKGK------------------------------------------------------
-----------------------KRFSRRHSKNGLAAVF---------------------
----------------------------------------
>XP_015400834_Aspergillus_nomiae
---------------------------------------MDGDLSLSQSLGGLR-IANPD
D-----------------------------SSLHSSED-ATT--PAP-TAASEPPADSEP
TR-------EST-RSEQLDNPLST------TPP--QPSIPP--SAEYPHD--APAITEPL
AK-PVENRSS--TY-------LPQTDSP------QPAQQTPAYISQQPYPQSSQQN----
-RSLGSSRPL------S-GLYAYA-----------NGSTSTL-AAREGSYRIRTDSAASS
ASESQARAESRG---GSAAYQAGVP--NSAATD-----G-QWAHGDAPTVPCSCASLR--
------------------------GSTT--RRA---------------------------
---PYAVENGQSSN-GEDWNDRGAAVAVRQEIDANGKPV--------ARYIKKGVRDFSF
GSTLGEGSYSTVVLGTDRQTLKEYAIKILDKRHIIKEKKVKYVNIEKDTLNRLTEHP--G
IVRLYYTFQDERSLYFVLDLCKGGELLGVLKRMTTFDEECTRFYGAQILDTIDYMHKRGV
IHRDLKPENVLLDSQMHIKITDFGTAKILKSQRKPDSSTSGMP-PLDSTDI-PEEERASS
FVGTAEYVSPELLTDKNACKASDLWAFGCIIYQLLAGRPPFKAANEYLTFQKIVGLEYEF
PLGFPDVARDLVERLLVLDPTRRLPIEHIKNHEFFRGMTWG--PDLWKQKAPRLKAY---
-------VP---------------------------------------------------
-------------------PPREPIKL---------------------------------
------------------------------------------------------------
-----------------------------------------------------N-G--AG
EG---------------DAFSA--------------------------------------
--------------------GI----NAGPSSTNS-ANPRVVP----R------------
-----------------------------------------------LVTELPPPSQLD-
--IEWSPVLTKSNERILKLGNLLVLSSPAVHSPSTKSG----------------------
------------------------------------------------------------
--------------------------------------GGESEAPKKFARF-FGGS----
---------------------------------------TTKK--------------RQR
LVMVTSSARIIMAAA------GGDEKKA-KL--EISLLSPGT--HWRS-STD--------
----SKG---------------LPCW-VVDT-----------------RDKHYV-F----
--------EDPKPSSSNSGANAAN-AQEWVDSLDRAREMALT-------QQANGTY----
-------------------------------------SA-DEAFRDIS------------
------------------------------------------------------------
------------------------------------------------SELSS-HANTLD
RNSEV-------------------------------HHE--NP-P-GRATLVKHQP-ADS
DSVKGK------------------------------------------------------
-----------------------KRFSRRHSKNGLAAVF---------------------
----------------------------------------
>XP_001727807_Aspergillus_oryzae
---------------------------------------MDGDLSLSQALGGLR-IANPD
D-----------------------------SSLHSSED-ATT--PAP-TAASEPPADSES
TR-------EST-RSEQLDDHLST------TPP--QPSIPP--STEYLHD--APATTEPL
AK-PVENPSS--TY-------LPQTDSP-----QQAAQQSPAYISQQPYPQPSQQN----
-RSLGSSRPL------S-GLYAYA-----------NGSTSTL-AAREGSYRIRTDSAASS
ASESLARAESRG---GSAAYQAGVPVRDNSHSDRSYRTA-QLPIGNGPMV------MR--
------------------------QPSR--ARARPSG-AP---------------QLAGP
---PYGVENGQSSN-GEDWHDRGAAVAVRQEIDANGKPV--------ARYIKKGVRDFSF
GSTLGEGSYSTVVLGTDRQTLKEYAIKILDKRHIIKEKKVKYVNIEKDTLNRLTEHP--G
IVRLYYTFQDERSLYFVLDLCKGGELLGVLKRMTTFDEECTRFYGAQILDTIDYMHRRGV
IHRDLKPENVLLDSQMHIKITDFGTAKILKGQRKPDPSTSGVP-PLESTDI-PEEERASS
FVGTAEYVSPELLTDKNACKASDLWAFGCIIYQLLAGRPPFKAANEYLTFQKIVGLEYEF
PLGFPAVARDLVERLLVLDPTRRLPIEHIKSHEFFRGMTWG--PDLWKQKAPRLKAY---
-------VP---------------------------------------------------
-------------------PPREPIKL---------------------------------
------------------------------------------------------------
-----------------------------------------------------N-G--AG
EG---------------DAFSA--------------------------------------
--------------------GV----NAGQSSTNN-ANPRVVP----R------------
-----------------------------------------------LVTELPPPSQLD-
--IEWSPVLTKSNERILKLGNLLVLSSPAVHSPSTKSG----------------------
------------------------------------------------------------
--------------------------------------SGESEAPKKFSRF-FGGS----
---------------------------------------TTKK--------------RQR
LVMVTSSARIIMAAA------GGDEKKA-KL--EISLLSPGT--HWRS-STD--------
----SKG---------------FSCW-VVDT-----------------RDKHYV-F----
--------EDPKPSSSNAGATAAN-SQEWVDSLDRAREMALT-------QQANGTY----
-------------------------------------SA-DEAFRDIS------------
------------------------------------------------------------
------------------------------------------------SELSS-HANTLD
RSSEV-------------------------------HHE--NP-P-GRATLVKHQP-SDS
DSVKGK------------------------------------------------------
-----------------------KRFSRRHSKNGLAAVF---------------------
----------------------------------------
>XP_040637953_Aspergillus_ruber
---------------------------------------MDGDLSLSQSLGGLR-IANPD
D-----------------------------SSLNSSEE-PVA--SAPEAAASIAPD----
---------EKTGDPESPSSSVPE------PPPSSQSSIPPFITEESSRYAPDAASLRSY
SR-RTENRTS--IYSISDPQPQPQP-QPQPQPQPQPQPTQPQY---TPYLPQQHSQ----
--SPTSSRPL------S-AF--YS-----------NGSSPAL-VAREGSYRIRTDSAASS
ASESQARVDSRG---GSSALHAGVPARDNTHSDRSYRPA----PHNGPMV------MR--
------------------------QPSR--AHTRPAA-AA---------------PLSGA
---PYGMENGPSPS-SEEWQHRGAAVAVRQEIDPNGKPV--------ARYIKKGVRDFSF
GHTLGEGSYSTVVLATDRQTLKEYAIKILDKRHIIKEKKVKYVNIEKDTLNRLTEHP--G
IVRLYYTFQDERSLYFVLDLCKGGELLGVLKRMTSFDEECTRFYGGQILDTIDYMHKRGV
IHRDLKPENVLLDNQMYVKITDFGTAKILKSQRRPDHNPSGMP-LFDSNEI-PEEERASS
FVGTAEYVSPELLTDKNACKASDLWAFGCIIFQLLAGRPPFKAGNEYQTFQKIVGLDYEF
PPGFPAVARDLVERLLVLDPARRLPIEHVKNHPFFEGTVWG--PELWKRKAPRLKAY---
-------VP---------------------------------------------------
-------------------PPREPIKL---------------------------------
------------------------------------------------------------
-----------------------------------------------------N----GG
EG---------------DSFPP--------------------------------------
--------------------NV----TAAPSTTTN-TSSRVVP----R------------
-----------------------------------------------LVTELPPPSQLD-
--VEWSPVLTKTNERILKMGNQVVLSSPASHSPVSKG-----------------------
------------------------------------------------------------
---------------------------------------GESETTKKFSRF-FAGS----
---------------------------------------TTKK--------------RQR
LVMVTSCARIIMAAS------GGDEKKA-KM--EISLLANGT--QYRT-TTD--------
----SKG---------------LSSW-VVDT-----------------RDKRFS-F----
--------EDPKPSSSNLGVTALS-AQEWLDSLDRAKEMALT-------QHNNGAY----
-------------------------------------SG-DETFRDLS------------
------------------------------------------------------------
------------------------------------------------SGMSS-HSNTLD
RSSEI-------------------------------HAE--AAPPPGRATLVKHQA-TDS
ESVKGR------------------------------------------------------
-----------------------KRFSRRHSKNGLAAVF---------------------
----------------------------------------
>XP_040704440_Aspergillus_sydowii
---------------------------------------MDGDISLSQSLGGLR-IANPD
N-----------------------------ASLHSSED-AST--PAA-TAVPLASTTPNA
TKD------EPT-VTEQPAGVTSS------LPP---------------------------
----ADHRLSYQSY-------HPDA------------QQQPGSYYGPPFPSQPQHP----
-SPSSSSRPV------S-AL--FA-----------NGGAPVPTTSREGPYRIRTDSAASS
ASESLARAGSRG---GSSAYQAGVPIRDNTHSDRSYHTA-QIPA-NGAAV------MR--
------------------------QPSR--ARA--AG-VP---------------QLSGS
---PYGMENGPMSS-SDEWQERGAAVTVRQEIDANGKPV--------ARYIKKGVRDFSF
GQTLGEGSYSTVVLGTDRQTLKEYAIKILDKRHIIKEKKVKYVNIEKDTLNRLTDHP--G
VVRLYYTFQDERSLYFVLDLCKGGELLGVLKRMTTFDEECTKFYGAQILDAIDYMHKRGV
IHRDLKPENVLLDSQMHVKVTDFGTAKILKSRQGSQ-NTSGIP-SLDS-DI-PEEERASS
FVGTAEYVSPELLTDKNACKASDLWAFGCIIYQLLAGRPPFKAGNEYQTFQKIVALEYEF
PLSFPSVARDLVERLLVLDPARRLPIEHIKNHEFFQGITWG--VDLWKQKAPRLKAY---
-------SP---------------------------------------------------
-------------------PPREPIKL---------------------------------
------------------------------------------------------------
-----------------------------------------------------N-G--GS
DG---------------DSFPP--------------------------------------
--------------------SI----NTAPSN----TSSRVVP----R------------
-----------------------------------------------LITELPAPSQLD-
--IEWSPVLTKNNERILKLGNLVVLSSPASHSPVSRH-----------------------
------------------------------------------------------------
---------------------------------------GDYEAPRKFSRF-FGGS----
---------------------------------------TTKK--------------RQR
LVMITSSGRIIMAAA------GGDEKKA-KM--ELSLLAPGT--HYRT-STD--------
----AKG---------------VSCW-IVDT-----------------REKHFV-F----
--------EDPKPSSSSAGTTALT-TQEWLDTLDRAREMALA-------QQNNGPY----
-------------------------------------SG-DDAFRDLS------------
------------------------------------------------------------
------------------------------------------------SGFSS-HANTLD
RAAEP-------------------------------PHE--AAPPQGRATLVKHQG-NDS
DSVKGK------------------------------------------------------
-----------------------KRFSRRHSKNGLAAVF---------------------
----------------------------------------
>XP_001213308_Aspergillus_terreus
---------------------------------------MDENLSLSQSLGGLR-IANPD
D-----------------------------SSLHSSED-PMT--PAPGAATVAPVVPGTS
DLQ------HDLSLPQPPAHLASL------DPS--HSSIPP--GSEPAREPATVSPIDPT
TQPPAGNRSS--TY-------MAYS--------EPNQQSTPHY---APYLSQPQQQH---
-VAPASSRPM------S-AL--YA-----------NGSSSTL-AAREGSYRIRTDSAASS
ASESLARAESRG---RSAAFQAGVPVRDNSHSDRSYRTA-QLPGGNGPMV------MR--
------------------------QSSR--AHPRAGG-AP---------------PMAGT
---PYGLENGPPSS-SEDWQDRGAAVSVRQEIDANGQTV--------SRTIKKGVRDFSF
GSTLGEGSYSTVVLGTDRQTLKEYAIKILDKRHIIKEKKVKYVNIEKDTLNRLTEHP--G
IVRLYYTFQDERSLYFVLDLCKGGELLGVLKRMTTFDEECTRFYGAQILDTIDYMHKRGV
IHRDLKPENVLLDSQMHVKITDFGTAKILRGPRKPD-DSSGVP-SLDSTDM-PEEERASS
FVGTAEYVSPELLTDKNACKASDLWAFGCIIYQLLAGRPPFKAGNEYLTFQKIVALEYEF
PVGFPAVARDLVERLLVLDPARRLPIEHIKNHEFFQGMTWG--PDLWKRKAPRLKAY---
-------VP---------------------------------------------------
-------------------PPREPIKL---------------------------------
------------------------------------------------------------
-----------------------------------------------------N-G--GG
EA----------------------------------------------------------
------------------------------------------------------------
------------------------------------------------------------
------------------LG----------------------------------------
------------------------------------------------------------
------------------------------------------------------------
------------------------------------------------------------
------------------------------------------------------------
-------------------------W-YLD------------------------------
------------------------------------------------------------
------------------------------------------------------------
------------------------------------------------------------
------------------------------------------------------------
------------------------------------------------------------
------------------------------------------------------------
------------------------------------------------------------
----------------------------------------
>XP_022485991_Penicillium_arizonense
---------------------------------------MNGDLSLSQSLGGLR-IANPD
D-----------------------------SPLP--DATADSLGTSPFGRPGGSVSTQN-
-SN------DDR-----------------------SSAFPP----------------API
EASTVEDRSI----PSPDTQPVP------------------TY---QPYSTP-LST----
--PPNPNRPL------S-AV--YA-----------NGSATSN-LPRDNTYRIRTDSGASS
TSGSQARADTRG---GSSALHAGVLARDNSHSDRSYRTA-QIP-GNGPAV------MR--
------------------------QTSR--AHARSGGAAS---------------QMSRT
---SHM-ENGPLPS-SEDWQERGAAVSVRQEVDANGKTV--------SRYIKKGVRDFSF
GNTLGEGSYSTVVFATDRQTLKEYAIKILDKRHIIKERKVKYVNIEKDTLNRLTDHP--G
IVRLYYTFQDEQSLYFVLDLCKGGELLGTLKRMTTFDEECTRFYGAQILDTIDYMHKRGV
IHRDLKPENVLLDSAMYVKITDFGTAKILKTSRRADSNPNGLP-PLDN-EV-PEEERASS
FVGTAEYVSPELLTDKNACKASDLWAFGCIIYQLLAGRPPFKAGNEYQTFQKIVGLDYEF
PIGFPPIARDLVERLLVLDPARRLQIEHIKNHQFFEGITWG--TDLWKQKAPRLKSY---
-------VP---------------------------------------------------
-------------------PARDPIKL---------------------------------
------------------------------------------------------------
-----------------------------------------------------N-G--GE
GD---------------EDLPP--------------------------------------
--------------------VV----STAPSNAPS-ASNRQLP----R------------
-----------------------------------------------VVTELPPPSQLD-
--IEWSPVLSNNNERILKLGNLVVLSSAASHSPSSKNS----------------------
------------------------------------------------------------
--------------------------------------SGEFEAPKKFSRF-FSGS----
---------------------------------------ATKK--------------RQR
LVMVTSSARIILAAS------GGDEKKI-KL--EIPLLAPGT--HYRS-TTD--------
----SKG---------------HSSW-IVDT-----------------RDKHYV-F----
--------EDPKASP---GATAVQ-VQEWLDALDRSREMASL-------QQSAGPF----
-------------------------------------G--DDAFQNLS------------
------------------------------------------------------------
------------------------------------------------SGFPS-PANTLD
RTSDM-------------------------------QKDDRGPPPSGRNHLVKHQA-TDS
ESTKGR------------------------------------------------------
-----------------------KRFSKRHSKNGLAAVF---------------------
----------------------------------------
>XP_014531616_Penicillium_digitatum
---------------------------------------MNGDLSLSQVLGGLR-IANPD
D-----------------------------SPLPAEDATAGSTGSSPFGRPDGSVSTQHY
PAH------DEH-----------------------PSVFPP----------------APV
EVPGTEDRQTSFLQASPEI--PPLQ--------------SGTY---QPYSAQPLST----
--PSNPNRPL------S-SV--YV-----------NGSATSV-LSRDNTYRIRTDSGASS
KSGSQARSDTRG---GSSALHAGVLARDNSHSDRSYRTT-QIP-GNGPAV------MR--
------------------------QSSR--AQARSGG-AS---------------QMPRT
SSSSYMTENGPMAS-SEEWQDRGAAVSVRQEVDANGQTV--------SRYIKKGVRDFSF
GNTLGEGSYSTVVFATDRQTLKEYAIKILDKRHIIKERKVKYVNIEKDTLNRLTDHP--G
IVRLYYTFQDEQSLYFVLDLCKGGELLGVLKRMTTFDEECTRFYSAQILDTIDYMHKRGV
IHRDLKPENVLLDSGMHVKITDFGTAKILKTP-RVDPSSNGIP-PLDSAEL-TQEERASS
FVGTAEYVSPELLTDKNACKASDLWAFGCIIYQLLAGRPPFKAGNEYQTFQKIVALDYEF
PIGFPTVARDLVERLLVLEPARRLQIEHIKNHEFFNGITWG--SDLWQQKVPRLKAY---
-------VP---------------------------------------------------
-------------------PPREPIKL---------------------------------
------------------------------------------------------------
-----------------------------------------------------N-D--SK
NG---------------ESQPP--------------------------------------
--------------------VI----STAPSGAPN-ASSRHLP----R------------
-----------------------------------------------VVTELPPPSQLD-
--IEWSPVLNKSNERILKLGNLVVLSSAASHSPMSKNS----------------------
------------------------------------------------------------
--------------------------------------SGDLEAPKKFSRF-FSAS----
---------------------------------------ATKK--------------RQR
LVMVTSSGRVILAAS------GGDDKKI-KL--EISLLVPGT--SYRS-VTD--------
----SKG---------------ISSW-VVDT-----------------REKHYV-F----
--------EDPKPSSSNIGASAVQ-VQEWLDALDRSREMASQ-------QQSTG-F----
-------------------------------------S--DDAFRDLS------------
------------------------------------------------------------
------------------------------------------------SDFPS-PANTLD
RTSDM-------------------------------QKDDRGPPSSSRSHLVKQQT-GDT
ESTKGR------------------------------------------------------
-----------------------KRFSKRHSKNGLAAVF---------------------
----------------------------------------
>XP_016594099_Penicillium_expansum
---------------------------------------MNGDLSLSQTLGGLR-IANPD
D-----------------------------SPLPTEDATAGSTGSSPFGRPDGSVSTQQN
PAH------DEH-----------------------PSAFPP----------------APV
EVPMTEDRQTSFLQASPEI--PPLQ--------------SGTY---QPYSAPPLST----
--PPNPNRPL------S-SV--YL-----------NGSATSV-LPRDNTYRIRTDSGASS
QSGSQARLDTRG---GSSALHAGVLARDNSHSDRSYRTA-QIP-GNGPAV------MR--
------------------------QSSR--AQARGGG-AS---------------QMPRT
---SYMAENGPMAS-SEEWQDRGAAVSVRQEVDANGQTV--------SRYIKKGVRDFSF
GNTLGEGSYSTVVFATDRQTLKEYAIKILDKRHIIKERKVKYVNIEKDTLNRLTDHP--G
IVRLYYTFQDEQSLYFVLDLCKGGELLGVLKRMTTFDEECTRFYSAQILDTIDYMHKRGV
IHRDLKPENVLLDSGMHVKITDFGTAKILKTP-RADPSSNGIL-PLDSAEL-TQEERASS
FVGTAEYVSPELLTDKNACKASDLWAFGCIIYQLLAGRPPFKAGNEYQTFQKIVALDYEF
PIGFPTVARDLVERLLVLEPARRLQIEHIKNHEFFNGITWG--SDLWQQKAPRLKAY---
-------VP---------------------------------------------------
-------------------PARDPIKL---------------------------------
------------------------------------------------------------
-----------------------------------------------------N-D--SK
NG---------------ESQPP--------------------------------------
--------------------VI----STAPSNAAN-ASSRHLP----R------------
-----------------------------------------------VVTELPPPSQLD-
--IEWSPVLSKSNERILKLGNLVVLSSAASHSPTSKNS----------------------
------------------------------------------------------------
--------------------------------------SGELEAPRKFSRF-FSGN----
---------------------------------------TTKK--------------RQR
LVMVTSSGRVILAAS------GGDDKKI-KL--EISLLAPGT--SYRS-TTD--------
----SKG---------------ISSW-IVDTVWTSSYQLKNPSNETPQREKHYV-F----
--------EDPKPSSSNIGATAVQ-VQEWLDALDRSREMASQ-------QQSAG-F----
-------------------------------------S--DDAFRDLS------------
------------------------------------------------------------
------------------------------------------------SGFPS-PANTID
RTSDM-------------------------------QKDDRGPPSSSRNHLVKQQT-GDT
ESTKGR------------------------------------------------------
-----------------------KRFSKRHSKNGLAAVF---------------------
----------------------------------------
>XP_040647361_Penicillium_griseofulvum
---------------------------------------MNGDLSLSQALGGLR-IANPD
D-----------------------------SPLPTEDATAGSTGSSPFGLPDGSVSTQHN
PAQ------DD------------------------PSTFPP----------------API
EVPGTDDRQTSFPQASPDISPPP-------------------Y---QPYSAPPLSS----
--PPNPNRPL------S-SV--YL-----------NGSATSV-LPRDNTYRIRTDSGASS
TSGSQARLDTRG---GSSALHAGVLARDNSHSDRSYRTA-QIP-GNGPAV------MR--
------------------------QSSR--AQARGGG-AS---------------QMPRT
---SYMAENGPMAS-SEEWKERGAAVSVRQEVDANGQTV--------SRYIKKGVRDFSF
GNTLGEGSYSTVVFATDRQTLKEYAIKILDKRHIIKERKVKYVNIEKDTLNRLTDHP--G
IVRLYYTFQDEQSLYFVLDLCKGGELLGVLKRMTTFDEECTRFYGAQILDTIDYMHKRGV
IHRDLKPENVLLDSGMYVKITDFGTAKILKTP-RIDPSSNGIL-PLDSAEL-SQEERASS
FVGTAEYVSPELLQDRNACKASDLWAFGCIIYQLLAGRPPFKAGNEYQTFQKIVALDYEF
PVGFPTVARDLVERLLVLDPARRLQIEHIKNHEFFEGITWG--PDLWKQKAPRLKSY---
-------TP---------------------------------------------------
-------------------PAREPIKL---------------------------------
------------------------------------------------------------
-----------------------------------------------------N-D--SN
NG---------------ESMPP--------------------------------------
--------------------VI----STAPSNAPS-ASSRHLP----R------------
-----------------------------------------------VVTELPPPSQLD-
--IEWSPVLNKSNERILKLGNLVVLSSAASHSPTSKNS----------------------
------------------------------------------------------------
--------------------------------------SGEIEAPRKFSRF-FTGS----
---------------------------------------TTKK--------------RQR
LVMVTSSARVIMAAS------GGDDKKI-KL--EISLLAPGT--SYRS-TTD--------
----SKG---------------ISSW-VVDT-----------------RDKHYV-F----
--------EDPKPSSSNIGATAVQ-VQEWLDALDRSREMASQ-------QQSAG-Y----
-------------------------------------S--DDAFRDLS------------
------------------------------------------------------------
------------------------------------------------SGFPS-PANTLD
RNSDM-------------------------------QKDDRGPPSSNRNHLVKQQT-GDT
ESTKGR------------------------------------------------------
-----------------------KRFSKRHSKNGLAAVF---------------------
----------------------------------------
>XP_038931491_Penicillium_roqueforti
---------------------------------------MNGDLSLSQTLGGLR-IANPD
D-----------------------------SPPPTEDATGGSTDSNPFGAPDGSVSTQHN
PAH------DEH-----------------------TSAFPP----------------ATI
EVPVTDDRQTSFLQPSPEI--TP-Q--------------SNTY---QPYSAPSLST----
--PPNPNRPL------S-SV--YV-----------NGSATSV-LHRENSYRIRTDSGASS
KSGSQARLDTRG---GSSALHAGVLARDNSHSDRSYRTA-QIP-GNGPAV------MR--
------------------------QSSR--SQARSGG-AS---------------QMPRT
---AYMPENGPMAS-SEDWQDRGAAVSVRKEVDANGQTV--------SRYIKKGVRDFSF
GNTLGEGSYSTVVFATDRQTLKEYAIKILDKRHIIKERKVKYVNIEKDTLNRLTDHP--G
IVRLYYTFQDEQSLYFVLDLCKGGELLGVLKRMTTFDEECTRFYSAQILDTIDYMHKRGV
IHRDLKPENVLLDSGMHIKITDFGTAKILKTP-RVDPSSNGIL-PLDSAEL-TQEERASS
FVGTAEYVSPELLTDKNACKASDLWAFGCIIYQLLAGRPPFKAGNEYQTFQKIVALDYEF
PIGFPTVARDLVERLLVLEPTRRLQIEHIKNHEFFDGITWG--PDLWKQKAPRLKAY---
-------VP---------------------------------------------------
-------------------PARDPIKL---------------------------------
------------------------------------------------------------
-----------------------------------------------------N-D--SK
NG---------------ESLPP--------------------------------------
--------------------VI----STAPSNA-N-ASSRHLP----R------------
-----------------------------------------------VVTELPPPSQLD-
--IEWSPVLNKSNERILKLGNLVVLSSAASHSPSSKNS----------------------
------------------------------------------------------------
--------------------------------------SGEFDAPRKFSRF-FSGS----
---------------------------------------ATKK--------------RQR
LVMVTSSGRIILAAS------GGDDKKI-KL--EIPLLAPGT--SYRS-TTD--------
----SKG---------------ISSW-IVDT-----------------REKHYV-F----
--------EDPKPSASNAGATAIQ-VQEWLDALDRSREM-SQ-------EQSAG-F----
-------------------------------------S--DDAFRDLS------------
------------------------------------------------------------
------------------------------------------------SGFPS-PANTLD
RTSDM-------------------------------QKDDRGPPSSGRNHLVKQQA-TDS
ESTKGR------------------------------------------------------
-----------------------KRFSKRHSKNGLAAVF---------------------
----------------------------------------
>XP_002561942_Penicillium_rubens
---------------------------------------MNGDLNLSQTLGGLR-IANPD
D-----------------------------SPLPTEDATAGSTGSSPLGGPDGSVSTQHN
PAH------DEH-----------------------PSAFPP----------------API
EVPVTDDRHTSFSQASTEI--PPVQ--------------SGTY---QPYSAPPLST----
--PPNPNRPL------S-SV--YV-----------NGSATSV-LPRDNTYRIRTDSGASS
QSGSQARLDTRG---GSSALHAGVLARDNSHSDRSYRTA-QIP-GNGPAV------MR--
------------------------QSSR--AQARSGG-AS---------------QMPRT
---SYMAENGPMAS-SEDWQERGAAVSVRQEVDANGQTV--------SRYIKKGVRDFSF
GSTLGEGSYSTVVFATDRQTLKEYAIKILDKRHIIKERKVKYVNIEKDTLNRLTDHP--G
IVRLYYTFQDEQSLYFVLDLCKGGELLGVLKRMTTFDEECTRFYSAQILDTIDYMHKRGV
IHRDLKPENVLLDSGMHVKITDFGTAKMLKTP-RADPNANGIL-PLDSAEL-PQEERASS
FVGTAEYVSPELLTDKNACKASDLWAFGCIIYQLLAGRPPFKAGNEYQTFQKIVALDYEF
PIGFPTVARDLVERLLVLEPARRLQIEHIKNHEFFDGITWG--PDLWKQKAPRLKAY---
-------VP---------------------------------------------------
-------------------PARDPIKL---------------------------------
------------------------------------------------------------
-----------------------------------------------------N-D--NK
NG---------------ESMPP--------------------------------------
--------------------VI----STAPSNAPN-ASSRHLP----R------------
-----------------------------------------------VVTELPPPSQLD-
--IEWSPVLSKSNERILKLGNLVVLSSAASHSPTSKNS----------------------
------------------------------------------------------------
--------------------------------------SGEFEAPRKFSRF-FTGS----
---------------------------------------ATKK--------------RQR
LVMVTTSGRIILAAS------GGDDKKI-KL--EIPLLAPGT--SYR-------------
----------------------IKIFHLIET---------------PQREKHYV-F----
--------EDPKPSSSNIGATALQ-VQEWLDALDRSREMASQ-------QQSAG-F----
-------------------------------------S--DDAFRDLS------------
------------------------------------------------------------
------------------------------------------------SGFPS-PANTLD
RTSDM-------------------------------QKE----PSSGRNHLVKQQA-TDT
ESTKGK------------------------------------------------------
-----------------------KRFSRRHSKNGLAAVF---------------------
----------------------------------------
>XP_040818378_Penicillium_solitum
---------------------------------------MNGDLSLSQTLGGLR-IANPD
D-----------------------------SPLPTEDATAGSTGSSPFGRPDGSVSTLHN
PAH------DEH-----------------------PSVFPP----------------API
EVPVSDDRQTSFPQASPEV--PPLQ--------------SGTY---QAYSAPPLST----
--PPNPNRPL------S-SV--YL-----------NGSSTSI-LPRDNTYRIRTDSGASS
QSGSQARLDTRG---GSSALHAGVLARDNSHSDRSYRTT-QIP-GNGPAV------MR--
------------------------QSSR--AQARSGG-AS---------------QMPRT
---SYMAENGPMAS-SEDWQDRGAAVSVRQEVDANGQTI--------SRYIKKGVRDFSF
GNTLGEGSYSTVVFATDRQTLKEYAIKILDKRHIIKERKVKYVNIEKDTLNRLTDHP--G
IVRLYYTFQDEQSLYFVLDLCKGGELLGVLKRMTTFDEECTRFYSAQILDTIDYMHKRGV
IHRDLKPENVLLDSGMHVKITDFGTAKILKTP-RVDPSSNGIL-PLDSAEL-TQEERASS
FVGTAEYVSPELLTDKNACKASDLWAFGCIIYQLLAGRPPFKAGNEYQTFQKIVALDYEF
PIGFPTVARDLVERLLVLEPARRLQIEHIKNHEFFEGITWG--SDLWQQKAPRLKAY---
-------VP---------------------------------------------------
-------------------PARDPIKL---------------------------------
------------------------------------------------------------
-----------------------------------------------------N-D--SK
NG---------------ESQPP--------------------------------------
--------------------VV----STAPMNAPN-ASSRHLP----R------------
-----------------------------------------------VVTELPPPSQLD-
--IEWSPVLSKTNERILKLGNLVVLSSAASHSPTSKNS----------------------
------------------------------------------------------------
--------------------------------------SGEFEAPRKFSRF-FSGS----
---------------------------------------ATKK--------------RQR
LVMVTSSGRVILAAS------GGDDKKI-KL--EIPLLAPGT--SYRS-TTD--------
----SKG---------------ISSW-IVDT-----------------REKHYV-F----
--------EDPKPSASNIGATAVQ-VQEWLDALDRSREMASQ-------QQSAG-F----
-------------------------------------S--DDAFRDLS------------
------------------------------------------------------------
------------------------------------------------SGFPS-PANTLD
RSSDM-------------------------------QKDDRGPPSSGRNHLVKQQT-GDT
ESTKGR------------------------------------------------------
-----------------------KRFSKRHSKNGLAAVF---------------------
----------------------------------------
>XP_022578793_Penicilliopsis_zonata
---------------------------------------MDGDLSLSQSLGGLR-IANPD
D-----------------------------SSLHSSDD-AATFPPVP-------------
---------AEESTPSQPLTVQDP------APP----QLPPLTLSSNDEDRSAVLSSDPV
DSHAGDSGSS-----SNNNSRNPVS-----------YAAYPDTQNTAPYATYNTTQ----
----NTGRPL------S-VI--FS-----------NGSSSTL-AAREGSYRIRTDSAASS
ASESLARAESRG---GSAAFQAGVPVRDNSHSDRSYRGT-HFPAGNGPMV------MR--
------------------------QPSR--AHARPGG-AS---------------QLQGS
---PYTMENGPPAS-SEEWQDRGAAVAVKQELDANGKPV--------SRFIKKGVRDFSF
GQTLGEGSYSTVVFATDRQTLKEYAIKILDKRHIIKEKKVKYVNIEKDTLNRLTEHP--G
VVRLYYTFQDERSLYFVLDLCKGGELLGVLKRMTTFDEECAQFYGAQILDAIDYMHKCGV
IHRDLKPENVLLDSQMYIKITDFGTAKILKSAPRPDENKNGMP-ALDAAGF-PEEERASS
FVGTAEYVSPELLTDKNACKASDLWAFGCIIYQLLAGRPPFKAGNEYQTFQKIVALDYEF
PIGFPLVARDLVERLLVLDPARRLPIEHIKNHEFFSGITWG--PDLWKRKAPRLKAY---
-------VP---------------------------------------------------
-------------------PPREPIKL---------------------------------
------------------------------------------------------------
-----------------------------------------------------N----GN
NG---------------DSFPP--------------------------------------
--------------------SI----STAPSNAPKAAASRQLP----R------------
-----------------------------------------------VVTELPPPSQLD-
--IEWSPVLTKSNERILKLGNLMVTSSPAAHSPASRNS----------------------
------------------------------------------------------------
--------------------------------------NGEYETPKKFSRF-FGGS----
---------------------------------------ASKK--------------RQR
LVMVTSSARIIIAAA------GGEEKKA-KL--EVSLLAPGV--QYRS-VTD--------
----SKG---------------FSSW-IVDT-----------------REKHFV-F----
--------EDAKPSSSNIGATALS-TQEWLDTLDRSREIGLS-------QQAGGSY----
-------------------------------------SA-DEAFRDLS------------
------------------------------------------------------------
------------------------------------------------SGLSS-QTTTLD
RSSDM-------------------------------QTE--NT-SVGRATLVKNQG-GDS
ESMKGK------------------------------------------------------
-----------------------KRFSRRHSKNGLAAVF---------------------
----------------------------------------
>XP_016620584_Cladophialophora_bantiana
----------------------------------------MADLS----LGPLR-IANPD
D-------------------------ASPDTPLQPQPPAPQFPRVSPLVD--------AD
GRT-DYMS-ATPQRSHSPVSPMES----ETGPEDL-PSHAVAPSSLSSIPSSTPTQPPFI
QNNASAERLA-------QRPNIPYS------YQDQQQAQFPQYPTMMPQNLH-DPR----
---SNASRPG------S-AY--YTQ-------LPVNGSAANG-VSRQGSYRVRSDGSSST
GFPQ--RTSSKR---SGLGDVAGVPSRDDSHTERAYGQG-QYTPGNGPLP------PR--
------------------------RTSRGVPGPRMGSTPT-GNTPLSTTPISIQTPLSSS
---PYNMEDRPLTS-AEEWQERGAAVGVKKEIGADGTVA--------YKPVKKGVRDFNF
GQTLGEGSYSTVLAATDRASGRQYAIKVLDKRHIIKEKKVKYVNIEKDTLNRLTDHP--G
VVRLYYTFQDERSLYFVLDLCPGGELLGVLKRMSTFDEECTRFYGAQILDTIEYMHSRGV
IHRDLKPENLLLDENMHIKVTDFGTAKLLPERR----NAEGRV-DFEPDST-STENRANS
FVGTAEYVSPELLTDKNACKASDMWAFGCIIYQLLAGRPPFKAVNDYQTFQKIVALDYEF
PRGFPDVARDLVERLLVLDPQRRLSIEHAKNHSFFTGIRWG--RDLWKQKAPRLKPY---
-------VP---------------------------------------------------
-------------------PAAPPIKL---------------------------------
------------------------------------------------------------
-----------------------------------------------------N-G--SS
AQ---------------DSYPP--------------------------------------
--------------------DIIPGHSTHPTMLPP-NNQKPQP----R------------
-----------------------------------------------VVTELPPPSQLD-
--IEWSPVLTRNNERILKLGNLTVLSTPNPHSPHGNEG----------------------
------------------------------------------------------------
--------------------------------------GG------KLSRL-FGGS----
---------------------------------------NTKK--------------RQR
LVMVTSSARIIIAAA------GGEDKKP-KS--EISLLSPGT--EYSS-ATD--------
----SKG---------------VTQW-IVNT-----------------KDRHYV-F----
--------EDLKPQSGEPMATALA-AQEWLDVLGRAREIALS------SQNANNSY----
-------------------------------------SN-DDALNLSS------------
------------------------------------------------------------
------------------------------------------------SALSS-HASTID
QPTDL-------------------------------SPHNANQSHSGRGMLHKQHSGGDA
ESLKGR------------------------------------------------------
-----------------------KRFSKRQSKSGLTAVF---------------------
----------------------------------------
>XP_008724699_Cladophialophora_carrionii
----------------------------------------MADLS----LGPLR-IANPD
D-------------------------ASPDTPMQSHPPEPQFPRVSPLVD--------PD
GRT-DYLS-ATSQRSHSPVSPMDSGTVTSTAADDL-PSLAIASSSES---ASTPTQATYL
QKNVSSDRMS-------QRQNIPYS------YQDQQQAQFPQYPTMMPQNLH-DPR----
---SNASRPG------S-AY--YTQ-------MPVNGSGTNG-VSRQGSYRVRSDGSASS
GFPQ--RTSSKR---AGLGDVAGVPSGDANHTERSYGQG-QYTPGNGPLP------PR--
------------------------RTSRGVPPPHAGSTTT-GNTPLSTTPRSVQTPLSSS
---PYNLEDRPLTS-AEDWQERGAAVGVRREVAPDGTVT--------TRPVKKGVKDFNF
GQTLGEGSYSTVLAATDRSNGREYAIKVLDKRHIIKEKKVKYVNIEKDTLNRLTDHP--G
VVRLYYTFQDERSLYFVLDLCQGGELLGVLKRMSTFDEECTRFYGAQILDTIEYMHSRGV
IHRDLKPENLLLDGNRHIKVTDFGTAKLLPERR----NTEGRV-DFEPDST-STENRASS
FVGTAEYVSPELLTDKSACKASDMWAFGCIIYQLLAGRPPFKAVNDYQTFQKIVGLDYEF
PRGFPEVARDLVERLLVLDPQRRLSLEHAKNHPFFTGIQWG--RGLWEQKAPRLKSF---
-------VP---------------------------------------------------
-------------------PTQPPIKL---------------------------------
------------------------------------------------------------
-----------------------------------------------------N-G--SG
AQ---------------DSFPP--------------------------------------
--------------------DIGPGHSTHSTMLPP-NNQRPQP----R------------
-----------------------------------------------VITELPPPSQLD-
--IEWSPVLTRNNERILKLGNLCVVSSPNPHSPHNNDG----------------------
------------------------------------------------------------
--------------------------------------GG------KLSKW-FGGS----
---------------------------------------NTKK--------------RQR
LVMVTSSARIIIAAA------GGEEKKS-KS--EISLLSPGT--EYSS-ATD--------
----AKG---------------VTQW-IVDT-----------------KDRHYV-F----
--------EDAKPPSNDPMATAKA-TQEWLDVLGRAKEFAMQ---------QNNNY----
-------------------------------------SN-NDSLNISS------------
------------------------------------------------------------
------------------------------------------------SALSS-HASTID
QPTDL-------------------------------SPHSANQSHSGRGILHKQHS-ADA
ESLKGR------------------------------------------------------
-----------------------KRFSKRQSKSGLTAVF---------------------
----------------------------------------
>XP_016244094_Cladophialophora_immunda
----------------------------------------MADLS----LGPLR-IANPD
D-------------------------ASPDTPLQPQPPASQFPRVSPLID--------AD
GRT-EYIS-ATPQRSHSPVSPMES----ETGPEDL-PSHAVASSSLSSIPSSLPSQPTFT
QKNASAERLA-------QRQNIPYS------YQDQQQAQFPQYPTMMPQNLH-DPR----
---STASRPG------S-AY--YTQ-------LPVNGSAANG-VSRQGSYRVRSDGSSST
GFPQ--RTSSKR---SGLGDVAGVPSRDDSHTERAYGQG-QYTPGNGPLP------PR--
------------------------RTSRGVAGPRMGSTPT-GNTPLSTTPISIQTPLSSS
---PYNMEDRPLTS-AEEWQDRGAAVGLKKEIGADGTVA--------YKPVKKGVRDFNF
GQTLGEGSYSTVLAATDRASGRQYAIKVLDKRHIIKEKKVKYVNIEKDTLNRLTDHP--G
VVRLYYTFQDERSLYFVLDLCPGGELLGVLKRMSTFDEECTRFYGAQILDTIEYMHSRGV
IHRDLKPENLLLDENMHIKVTDFGTAKLLPERR----NAEGRV-DFEPDST-STENRANS
FVGTAEYVSPELLTDKNACKASDMWAFGCIIYQLLAGRPPFKAVNDYQTFQKIVALDYDF
PRGFPEVARDLVERLLVLDPQRRLSLEHAKNHQFFSGIRWG--RDLWKQKAPRLKPF---
-------IP---------------------------------------------------
-------------------PAAPPIKL---------------------------------
------------------------------------------------------------
-----------------------------------------------------N-G--SS
AQ---------------DSYPP--------------------------------------
--------------------DIVPGHSTHPTMLPP-NNQKPQP----R------------
-----------------------------------------------VVTELPPPSQLD-
--IEWSPVLTRNNERILKLGNLSVLSTPNPHSPHSNEG----------------------
------------------------------------------------------------
--------------------------------------GG------KLSRL-FGGS----
---------------------------------------NNKK--------------RQR
LVMVTSSARIIIAAA------GGEEKKS-KS--EISLLSPGT--EYSS-ATD--------
----SKG---------------VTQW-IVNT-----------------KDRHYV-F----
--------EDPKPQSGELMSTAVA-AQEWLDALGRAREIAIS----LQMQNANNTY----
-------------------------------------SNDDDALNLSS------------
------------------------------------------------------------
------------------------------------------------SALSS-HASTID
QATDL-------------------------------SPHNVNQSHSGRGMLHKQHSGGDA
ESLKGR------------------------------------------------------
-----------------------KRFSKRQSKSGLTAVF---------------------
----------------------------------------
>XP_007747889_Cladophialophora_psammophila
----------------------------------------MADLS----LGPLR-IANPD
D-------------------------ASPDTPLQPQPPASQFPRVSPLVD--------AD
GRT-DYIS-ATPQRSHSPVSPMES----ETGPEDL-PSHAVAPPSFSSIPSSTPTQPSFI
QNNASAERLA-------QRQNIPYS------YQDQQQAQFPQYPTMMPQNLH-DPR----
---SNASRPG------S-AY--YTQ-------LPVNGSATNG-VSRQGSYRVRSDGSGST
GFPQ--RTSSKR---SGLGDVAGVPSRDDSHTERAYGQG-QYTPGNGPLP------PR--
------------------------RTSRGVPGPRMGSTPT-GNTPLSTTPISIQTPLSSS
---PYNMEDRPLTS-AEEWQERGAAVGVKKEIGADGTVA--------YKPVKKGVRDFNF
GQTLGEGSYSTVLAATDRASGRQYAIKVLDKRHIIKEKKVKYVNIEKDTLNRLTDHP--G
VVRLYYTFQDERSLYFVLDLCPGGELLGVLKRMSTFDEECTRFYGAQILDTIEYMHSRGV
IHRDLKPENLLLDENMHIKVTDFGTAKLLPERR----NAEGRV-DFEPDST-STENRANS
FVGTAEYVSPELLTDKNACKASDMWAFGCIIYQLLAGRPPFKAVNDYQTFQKIVALDYEF
PRGFPDVARDLVERLLVLDPQRRLSIEHAKNHPFFTGIRWG--RDLWKQIAPRLKPY---
-------VP---------------------------------------------------
-------------------PAAPPIKL---------------------------------
------------------------------------------------------------
-----------------------------------------------------N-G--SS
AQ---------------DSYPP--------------------------------------
--------------------DIIPGHSTHPTMLPP-NNQKPQP----R------------
-----------------------------------------------VVTELPPPSQLD-
--IEWSPVLTRNNERILKLGNLTVLSTPNPHSPHGNEG----------------------
------------------------------------------------------------
--------------------------------------GG------KLSRL-FGGS----
---------------------------------------NTKK--------------RQR
LVMVTSSARIIIAAA------GGEDKKP-KS--EISLLSPGT--EYSS-ATD--------
----SKG---------------VTQW-IVNT-----------------KDRHYV-F----
--------EDLKPQSGEPMATALA-AQEWLDVLGRAREIALS------SQNANNSY----
-------------------------------------SN-DDALNLSS------------
------------------------------------------------------------
------------------------------------------------SALSS-HASTID
QPTDL-------------------------------SPHNANQSHSGRGMLHKQHSGGDA
ESLKGR------------------------------------------------------
-----------------------KRFSKRQSKSGLTAVF---------------------
----------------------------------------
>XP_018692772_Fonsecaea_erecta
----------------------------------------MADLS----LGPLR-IANPD
D-------------------------ASPDTALQPQASASQFPRVSPLVD--------AD
GRT-EYIS-ATPQRSRSPVSPMES----ETSPEDL-PSQAVASSPFSSIPSNAPSQPTFP
QKNASAERLA-------PRQNIPYN------YQDQQQAQFPQYPTMMPQNLH-DPR----
---SNASRPG------S-AY--YTQ-------LPVNGAAANG-VSRQGSYRVRSDGSSST
GFPQ--RTSSKR---SGLGDVAGVPSRDDSHTERAYGQG-QYTPGNGPLP------PR--
------------------------RTSRGVAGPRMGTTPT-GTTPLSTTPISIQTPLSSS
---PYNMEDRPLTS-AEEWQERGAAVGLKKEIGADGTVA--------YKPVKKGVRDFNF
GQTLGEGSYSTVLAATDRASGRQYAIKVLDKRHIIKEKKVKYVNIEKDTLNRLTDHP--G
VVRLYYTFQDERSLYFVLDLCPGGELLGVLKRMSTFDEECTRFYGAQILDTIEYMHSRGV
IHRDLKPENLLLDDNMHIKVTDFGTAKLLPERR----NSDGRV-DFEPDST-SAENRANS
FVGTAEYVSPELLTDKNACKASDMWAFGCIIYQLLAGRPPFKAVNDYQTFQKIVALDYEF
PRGFPDVARDLVERLLVLDPQRRLSLEHAKNHSFFTGIRWG--RDLWKQKAPRLKPY---
-------VP---------------------------------------------------
-------------------PAAPPIKL---------------------------------
------------------------------------------------------------
-----------------------------------------------------N-G--SG
AQ---------------DSYPP--------------------------------------
--------------------DIVPGHSTHPTMLPP-NNQKPLP----R------------
-----------------------------------------------VVTELPPPSQLD-
--IEWSPVLTRNNERILKLGNLSVLSTPNPHSPHSNEA----------------------
------------------------------------------------------------
--------------------------------------GG------KLSRL-FGGS----
---------------------------------------NNKK--------------RQR
LVMVTSSARIIIAAA------GGEEKKS-KS--EISLLSPGT--EYSS-ATD--------
----SKG---------------VTQW-IVNT-----------------KDRHYV-F----
--------EDPKPQSGDQMSTAVA-AQEWLDALGRAREIAIS----LQMQNANNTY----
-------------------------------------SNDDDALNLTS------------
------------------------------------------------------------
------------------------------------------------SALSS-HASTMD
QATDL-------------------------------SPHSVNQSHSGRGMLHKQHSGGDA
ESLKGR------------------------------------------------------
-----------------------KRFSKRQSKSGLTAVF---------------------
----------------------------------------
>XP_022512989_Fonsecaea_monophora
----------------------------------------MADLS----LGPLR-IANPD
D-------------------------TSPDTPLQPQPPASQFSRVSPLVD--------TD
GRT-DYIS-ATPQRSHSPVSPMES----VNGPEDL-PSHAVSASSIPSVPSSAP-QPTFT
QNNTSAERLA-------QRQNIPYS------YQDQQQAQFPQYPTMMPQNLH-DPR----
---SNASRPG------S-AY--YTQ-------LPVNGAAANG-VSRQGSYRIRNDGSAST
GFPQ--RTSSKR---SGLGDVAGVPSRDDSHTERAYGQG-QYTLGNGPLP------PR--
------------------------RTSRGMAGSRMGTTPT-GTTPLSTTPKSNQTPLSTS
---PYNMEDRPLTS-AEEWQERGAAVGLKKEIGADGTVA--------YKPVKKGVRDFNF
GQTLGEGSYSTVLAATDRASGRQYAIKVLDKRHIIKEKKVKYVNIEKDTLNRLTDHP--G
VVRLYYTFQDERSLYFVLDLCPGGELLGVLKRMSTFDEECTRFYGAQILDTIEYMHGRGV
IHRDLKPENLLLDENMHIKVTDFGTAKLLPERR----NTDGRV-DFEPDST-STENRANS
FVGTAEYVSPELLTDKNACKASDMWAFGCIIYQLLAGRPPFKAVNDYQTFQKIVALDYEF
PRGFPEVARDLVERLLVLDPQRRLSLEHAKNHPFFTGVRWG--RDLWKQKAPRLKPY---
-------VP---------------------------------------------------
-------------------PAAPPIKL---------------------------------
------------------------------------------------------------
-----------------------------------------------------N-G--NG
AQ---------------DSFPP--------------------------------------
--------------------DVVSGHSTHPTMLPP-PNQKPQP----R------------
-----------------------------------------------VVTELPPPSQLD-
--IEWSPVLTRNNERILKLGNLNVLSTPNPHSPHSNEG----------------------
------------------------------------------------------------
--------------------------------------GG------KLSRL-FGGS----
---------------------------------------NNKK--------------RQR
LVMVTSSARIIIAAA------GGEEKKS-KS--EISLLSPGT--EYSS-ATD--------
----SKG---------------VTQW-IVDT-----------------KDRHYV-F----
--------EDLKPPSGEAFSTAVA-AQEWLDALARAREIALS----LQLQNTNNTY----
-------------------------------------SNDDDALNISS------------
------------------------------------------------------------
------------------------------------------------SALSS-HASTID
QATDL-------------------------------SPHNVNQSHSGRGILHKQHSGGDA
ESLKGR------------------------------------------------------
-----------------------KRFSKRQSKSGLTAVF---------------------
----------------------------------------
>XP_016633948_Fonsecaea_multimorphosa
----------------------------------------MADLS----LGPLR-IANPD
D-------------------------ASPDTPLQPQAPASQFPRVSPLVD--------PD
GRT-EYIS-ATPQRSYSPVSPMGS----ETGPEDL-PSQAITSSSFSSIPSSAPSQPTFS
QNNASTERLA-------QRQNIPYS------YQDQQQAQFPQYPTMMPQNLH-DPR----
---SNASRPG------S-AY--YTQ-------LPVNGSAANG-VSRQGSYRVRNDGPGST
GFPQ--RTSSKR---SGLGDVAGVPSRDDSHTERAYGQG-QYTPGNGPLP------PR--
------------------------RTSRGVAGPRMGTTPTAGTTPLSTTPASIQTPLSSS
---PYNLEDRPLTS-AEEWQERGAAVGLKKEIGADGTVA--------YKPVKKGVRDFNF
GQTLGEGSYSTVLAATDRASGRQYAIKVLDKRHIIKEKKVKYVNIEKDTLNRLTDHP--G
VVRLYYTFQDERSLYFVLDLCPGGELLGVLKRMSTFDEECTRFYGAQILDTIEYMHSRGV
IHRDLKPENLLLDENMHIKVTDFGTAKLLPERR----NTDGRV-DFEPDAN-STENRANS
FVGTAEYVSPELLTDKNACKASDMWAFGCIVYQLLAGRPPFKAVNDYQTFQKIVALDYEF
PRGFPEVARDLVERLLVLDPQRRLSLEHAKNHAFFTGIRWG--RDLWKQKAPRLKPY---
-------VP---------------------------------------------------
-------------------PAAPPIKL---------------------------------
------------------------------------------------------------
-----------------------------------------------------N-G--GS
AQ---------------DSYPP--------------------------------------
--------------------DIVPGHSTHPTMLPP-NNQKPQP----R------------
-----------------------------------------------VVTELPPPSQLD-
--IEWSPVLTRNNERILKLGNLSVLSTPNPHSPHSNEG----------------------
------------------------------------------------------------
--------------------------------------GG------KLSRL-FGGS----
---------------------------------------NNKK--------------RQR
LVMVTSSARIIIAAA------GGEEKKS-KS--EISLLSPGT--EYSS-ATD--------
----SKG---------------VTQW-IVNT-----------------KDRHYV-F----
--------EDPKPQSGDQMSTAVA-AQEWLDALGRAREIAIS----LQLQNANNTY----
-------------------------------------SS-DDALNLSS------------
------------------------------------------------------------
------------------------------------------------SALSS-HASTID
QPTDL-------------------------------SPHSVNQSHSGRGILHKQHSGGDA
ESLKGR------------------------------------------------------
-----------------------KRFSKRQSKSGLTAVF---------------------
----------------------------------------
>XP_022501364_Fonsecaea_nubica
----------------------------------------MADLS----LGPLR-IANPD
D-------------------------ASPDTPLQPQPPASQFSRVSPLVD--------TD
GKT-DYIS-ATPQRSHSPVSPMES----VNGPEDL-PSHAVSASSIPSVPSSAP-QATFT
QNNTSAERLA-------QRQNIPYS------YQDQQQAQFPQYPTMMPQNLH-DPR----
---SNASRPG------S-AY--YTQ-------LPVNGAAANG-VSRQGSYRIRNDGSAST
GFPQ--RTSSKR---SGFGDVAGVPSRDDSHTERAYGQG-QYTLGNGPLP------PR--
------------------------RASRGVAGSRMGTTPT-GTTPLSTTPKSNQTALSTS
---PYNMEDRPLTS-AEEWQERGAAVGLKKEIGADGTVA--------YKPVKKGVRDFNF
GQTLGEGSYSTVLAATDRASGRQYAIKVLDKRHIIKEKKVKYVNIEKDTLNRLTDHP--G
VVRLYYTFQDERSLYFVLDLCPGGELLGVLKRMSTFDEECTRFYGAQILDTIEYMHGRGV
IHRDLKPENLLLDENMHIKVTDFGTAKLLPERR----NTDGRV-DFEPDST-STENRANS
FVGTAEYVSPELLTDKNACKASDMWAFGCIIYQLLAGRPPFKAVNDYQTFQKIVALDYEF
PRGFPEVARDLVERLLVLDPQRRLSLEHAKNHPFFTGVRWG--RDLWKQKAPRLKPY---
-------VP---------------------------------------------------
-------------------PAAPPIKL---------------------------------
------------------------------------------------------------
-----------------------------------------------------N-G--NG
AQ---------------DSFPP--------------------------------------
--------------------DVVSGHSTHPTMLPP-PNQKPQP----R------------
-----------------------------------------------VVTELPPPSQLD-
--IEWSPVLTRNNERILKLGNLNVLSTPNPHSPHSNEG----------------------
------------------------------------------------------------
--------------------------------------GG------KLSRL-FGGS----
---------------------------------------TNKK--------------RQR
LVMVTSSARIIIAAA------GGEEKKS-KS--EISLLSPGT--EYSS-ATD--------
----SKG---------------VTQW-IVDT-----------------KDRHYV-F----
--------EDLKPPSGEAFSTAVA-AQEWLEALARAREIALS----LQLQNTNNTY----
-------------------------------------SNDDDALNISS------------
------------------------------------------------------------
------------------------------------------------SALSS-HASTID
QATDL-------------------------------SPHNVNQSHSGRGILHKQHSGGDA
ESLKGR------------------------------------------------------
-----------------------KRFSKRQSKSGLTAVF---------------------
----------------------------------------
>XP_013284391_Fonsecaea_pedrosoi
----------------------------------------MADLS----LGPLR-IANPD
D-------------------------TSPDTPLQPQPPASQFSRVSPLVD--------TD
GRT-DYIS-ATPQRSHSPVSPMES----VNGPEDL-PSHAVSASSIPSVPSSAP-QPTFT
QNNTSAERLA-------QRQNIPYS------YQDQQQAQFPQYPTMMPQNLH-DPR----
---SNASRPG------S-AY--YTQ-------LPVNGAAANG-VSRQGSYRIRNDGSAST
GFPQ--RTSSKR---SGLGDVAGVPSRDDSHTERAYGQG-QYTLGNGPLP------PR--
------------------------RTSRGMAGSRMGTTPT-GTTPLSTTPKSNQTPLSTS
---PYNMEDRPLTS-AEEWQERGAAVGLKKEIGADGTVA--------YKPVKKGVRDFNF
GQTLGEGSYSTVLAATDRASGRQYAIKVLDKRHIIKEKKVKYVNIEKDTLNRLTDHP--G
VVRLYYTFQDERSLYFVLDLCPGGELLGVLKRMSTFDEECTRFYGAQILDTIEYMHGRGV
IHRDLKPENLLLDENMHIKVTDFGTAKLLPERR----NTDGRV-DFEPDST-STENRANS
FVGTAEYVSPELLTDKNACKASDMWAFGCIIYQLLAGRPPFKAVNDYQTFQKIVALDYEF
PRGFPEVARDLVERLLVLDPQRRLSLEHAKNHPFFTGVRWG--RDLWKQKAPRLKPY---
-------VP---------------------------------------------------
-------------------PAAPPIKL---------------------------------
------------------------------------------------------------
-----------------------------------------------------N-G--NG
AQ---------------DSFPP--------------------------------------
--------------------DVVSGHSTHPTMLPP-PNQKPQP----R------------
-----------------------------------------------VVTELPPPSQLD-
--IEWSPVLTRNNERILKLGNLNVLSTPNPHSPHSNEG----------------------
------------------------------------------------------------
--------------------------------------GG------KLSRL-FGGS----
---------------------------------------NNKK--------------RQR
LVMVTSSARIIIAAA------GGEEKKS-KS--EISLLSPGT--EYSS-ATD--------
----SKG---------------VTQW-IVDT-----------------KDRHYV-F----
--------EDLKPPSGEAFSTAVA-AQEWLDALARAREIALS----LQLQNTNNTY----
-------------------------------------SNDDDALNISS------------
------------------------------------------------------------
------------------------------------------------SALSS-HASTID
QATDL-------------------------------SPHNVNQSHSGRGILHKQHSGGDA
ESLKGR------------------------------------------------------
-----------------------KRFSKRQSKSGLTAVF---------------------
----------------------------------------
>XP_007760127_Cladophialophora_yegresii
----------------------------------------MADLS----LGPLR-IANPD
D-------------------------ASPDTPMQSHPPEPQFPRVSPLID--------PD
GRT-DYLS-ATSQRSHSPVSPMDSGAVATPAAEDL-PSLAIASSSES---ASTPSQPTYS
QRNVSSDRIS-------QRQNIPYS------YQDQQQAQFPQYPTMMPQNLH-DPR----
---SNASRPG------S-AY--YTQ-------VPVNGSATNG-VSRQGSYRVRSDGSASS
GFPQ--RTSSKR---AGLGDVAGVPSGDANHTERSYGQG-QYTPGNGPLP------PR--
------------------------RTSRGVPPTLAGSTTT-GNTPLSTTPRSVQTPLSSS
---PYNLEERPLTS-AEDWQDRGAAVGVRREVAPDGTVT--------TRPVKKGVKDFNF
GQTLGEGSYSTVLAATDRSNGREYAIKVLDKRHIIKEKKVKYVNIEKDTLNRLTDHP--G
VVRLYYTFQDERSLYFVLDLCQGGELLGVLKRMSTFDEECTRFYGAQILDTIEYMHSRGV
IHRDLKPENLLLDGNRHIKVTDFGTAKLLPERR----NSEGRA-DFEPDST-STENRASS
FVGTAEYVSPELLTDKNACKASDMWAFGCIVYQLLAGRPPFKAVNDYQTFQKIVGLDYEF
PRGFPEVARDLVERLLVLDPQRRLSLEHAKNHPFFTGIQWG--RGLWEQKAPRLKSF---
-------MP---------------------------------------------------
-------------------PTQPPIKL---------------------------------
------------------------------------------------------------
-----------------------------------------------------N-G--SS
AQ---------------DSFPP--------------------------------------
--------------------DIGPGHSTHSTMLPP-SNQRPQP----R------------
-----------------------------------------------VITELPPPSQLD-
--IEWSPVLTRNNERILKLGNLCVISSPNPHSPHNHEG----------------------
------------------------------------------------------------
--------------------------------------GG------KLSKW-FGGS----
---------------------------------------NTKK--------------RQR
LVMVTSSARIIIAAA------GGEEKKS-KS--EISLLSPGT--EYSS-ATD--------
----ATG---------------VTQW-IVDT-----------------KDRHYV-F----
--------EDVKPPSNDPMATAKA-AHEWLDVLGRAKEYAMQ---------QNNNY----
-------------------------------------SI-NDSLNISS------------
------------------------------------------------------------
------------------------------------------------SALSS-HASTID
QPIDL-------------------------------SPHSANQSHSGRGILHKQHS-ADA
ESLKGR------------------------------------------------------
-----------------------KRFSKRQSKSGLTAVF---------------------
----------------------------------------
>XP_016238694_Exophiala_spinifera
----------------------------------------MADLS----LGPLR-IANPD
D-------------------------ASPDTALQPQSTPATLPNVSPLND--------VT
GRG-DYLS-AVPPRSDSPVSPLET------SPDGP-SSQVTTELSSSVSSSTAPS--TFA
PNNRPADRTA-------QRSNLPYT------YQDQQQAQFPQYP----------------
---PNSNRPG------S-TY--YTQ-------MPVNGAAGNG-ISRQGSYRVRGDGAGNS
GFPV--RTSSKR---SGMGEVAGVPSRDDSHTERAYGPG-QYTSGNAPLP------PR--
------------------------KASRGMGSTRLGSTPV-GSTPLSTTPGSIHTPLSGS
---PYNLEDRPLTSAAEDWQERGAAVGVKKEYDADGRVS--------IKPVKKGVKDFNF
GRTLGEGSYSTVLAATDRSTGKDYAIKVLDKRHIIKEKKVKYVNIERDTLNRLTDHP--G
VVRLYYTFQDERSLYFVLDLCPGGELLGVLKRMSTFDEECTQFYGAQILDTIEYMHSRGV
IHRDLKPENLLLDENKHIKVTDFGTAKLLSERK----DPEGRI-DFEPDAT-SDENRANS
FVGTAEYVSPELLTDKNACKASDLWAFGCIIYQLLAGRPPFKASNDYQTFQKIVNLDYDF
PRGFPDLARDLVERLLVLDPQRRLSLEHAKNHPFFNGIQWG--RGLWQQKAPRLKAY---
-------VP---------------------------------------------------
-------------------PPQAPIKL---------------------------------
------------------------------------------------------------
-----------------------------------------------------NGG--GA
DQ---------------ESYPA--------------------------------------
--------------------NIAPAHSTQSTMLPP-NNQKPHP----R------------
-----------------------------------------------VITELPPPSQLD-
--IEWSPVLTRNNERILKLGNLCVVSTPNPHSPHGGEG----------------------
------------------------------------------------------------
--------------------------------------GN------KLSRL-FGSR----
---------------------------------------DTKK--------------RQR
LVMVTSSARIIIAAA------GGEEKKS-KS--EISLLSPGT--EFSS-ATD--------
----SKG---------------ITQW-IVDT-----------------KDRHYV-F----
--------EDPKPPSNEQMATAIS-AQEWLDALVRAREIAIS------LQNSNNTY----
-------------------------------------AN-DDTLNLSS------------
------------------------------------------------------------
------------------------------------------------SGLSS-HASTMD
RTTDL-------------------------------SLHSVTHGHSGRMMLHKQLSGGDT
ESLKGR------------------------------------------------------
-----------------------KRFSKRQSKSGLTAVF---------------------
----------------------------------------
>XP_016266971_Exophiala_oligosperma
----------------------------------------MADLS----LGPLR-IANPD
D-------------------------ASPDTALQPQSTSATVPKVSPLND--------VT
GRT-DYLS-AVPRRSDSPVSPLET------SPDGP-LSQMTTELSSSVSSSTAPS--TFT
PNSRPADRTA-------QRSNLPYT------YQDQQQAQFPQYPTMIPRNGQ-DPR----
---TNSNRPG------S-VY--YTQ-------MPVNGAASNG-ISRQGSYRVRSDGAGNS
GFPV--RTSSKR---AGVGEVAGVPSRDDSHTERAYGQG-QYTLGNAPLP------PR--
------------------------RTSRGMGSTRMGSTPV-GSTPLSTTPKSIQTPLSSS
---PYNLEDRPLTSAAEDWQERGAAVGVKKEYDADGRVS--------IKPVKKGVKDFNF
GRTLGEGSYSTVLAATDRSTGKDYAIKVLDKRHIIKEKKVKYVNIERDTLNRLTDHP--G
VVRLYYTFQDERSLYFVLDLCPGGELLGVLKRMSTFDEECTQFYGAQILDTIEYMHSRGV
IHRDLKPENLLLDENKHIKVTDFGTAKLLPERK----DMEGRV-DFEPDAT-SDENRANS
FVGTAEYVSPELLTDKNACKASDLWAFGCIIYQLLAGRPPFKASNDYQTFQKIVNLDYDF
PRGFPDLARDLVERLLVLDPQRRLSLEHARNHPFFNGIQWG--RGLWQQKAPRLKAY---
-------VP---------------------------------------------------
-------------------PPQAPIKL---------------------------------
------------------------------------------------------------
-----------------------------------------------------N-G--GA
EQ---------------ESYPS--------------------------------------
--------------------NIAPAHSTHPTMLPP-NNQKPRP----R------------
-----------------------------------------------VITELPPPSQLD-
--IEWSPVLTRNNERILKLGNLCVVSTPNPHSPHGSEG----------------------
------------------------------------------------------------
--------------------------------------GN------KLSRL-FGSR----
---------------------------------------DTKK--------------RQR
LVMVTSSARIIIAAA------GGEEKKS-KS--EISLLSPGT--EFSS-ATD--------
----SKG---------------ITQW-IVDT-----------------KDRHFV-F----
--------EDPKPPSNDQMATAMS-AQEWLDVLARAREIAIS------LQNSSSTY----
-------------------------------------GN-DDTLNLSS------------
------------------------------------------------------------
------------------------------------------------SGLSS-HASTID
RTSDL-------------------------------SPHSVNHGHSGRMMLHKQHSGGDT
ESLKGR------------------------------------------------------
-----------------------KRFSKRQSKSGLTAVF---------------------
----------------------------------------
>XP_013313821_Exophiala_xenobiotica
----------------------------------------MADLS----LGPLR-IANPD
D-------------------------ASPDTPLQQHAPPSSFPKVSPLYD--------AN
GRN-DYLS-AGAARPGSPVSPVDT------PLEGL-PSQPPPE-----TSSSAPS--TIN
QNNHPADRTA-------QRSNLPHT------YQDQQQAQFPQYPTMIPQNLH-DPR----
-ANSNSNRPG------S-AY--YTQ-------MPANGVASNG-VSRQGSYRVRSDGSGTS
GFPV--RTSSKR---SGMGEVAGVPSRDDSHTERAYGQG-QYTLGNAPLP------PR--
------------------------KASRGMGSARLGTTPT-GNTPLSTTPISIQTPLSSS
---PYNLEDRPLTTAADDWQERGAAVGVKKEYDADGRVS--------LKPVKKGVKDFNF
GRTLGEGSYSTVLAATDRSNGKDYAIKVLDKRHIIKEKKVKYVNIERDTLNRLTDHP--G
VVRLYYTFQDERSLYFVLDLCPGGELLGVLKRMSTFDEECTRFYGAQILDSVEYMHSRGV
IHRDLKPENLLLDENKYIKVTDFGTAKLLPERK----DLDGRV-DFEPDSTSSSENRANS
FVGTAEYVSPELLTDKNACKASDLWAFGCILYQLLAGRPPFKAANDYQTFQKIVNLDYDF
PRGFPDLARDLVERLLVLDPQRRLSLEHAKNHPFFAGIQWG--KALWQQKAPRLKAY---
-------MP---------------------------------------------------
-------------------PPQPPIKL---------------------------------
------------------------------------------------------------
-----------------------------------------------------N-G--GG
GQ---------------DSYPP--------------------------------------
--------------------DIGPTHSTQSTMLPP-NNQKPQP----R------------
-----------------------------------------------VITELPPPSQLD-
--IEWSPVLTRNNERILKLGNLSVVSSPNPHSPHGSEG----------------------
------------------------------------------------------------
--------------------------------------GN------KLSRL-FGSR----
---------------------------------------DTKK--------------RQR
LVMVTSSARIIIAAA------GGEEKKS-KS--EISLLSPGV--EFSS-ATD--------
----SKG---------------ITQW-IVNT-----------------RDRHFV-F----
--------EDPKPPSNEPMATAIS-AQEWLDALARAREIAIS------LQTSNNNY----
-------------------------------------SN-DDSLNLSS------------
------------------------------------------------------------
------------------------------------------------SALSS-HASTMD
RTTDL-------------------------------SPHAAGHGHSGRSILHKQQSGGDA
ESLKGR------------------------------------------------------
-----------------------KRFSKRQSKSGLTAVF---------------------
----------------------------------------
>XP_007723957_Capronia_coronata
----------------------------------------MADLS----LGPLR-IANPD
D-------------------------ASPDTPLQPQQSVSQFPRISPLVD--------AN
GRT-DYLS-AEPQRSDSPVSPLSC-----SPAEEA-TSQVAAAAS---FPSATSS--TAN
QAHRGSEWPL-------QRQNIPLP------FQDQEQAQVPQYTTMVPQNSQ-DPR----
---SNATRPG------S-AY--YSQ-------MPVNGTASNG-VSRQASYRIRNDGSASA
GFPQ--RTSSKR---TGVGDVAGVISRDDSHTERAYGPGQQYTPGNAPLP------PR--
------------------------KTSRGVAGPRIGGSAT-GNTALSTTPKSTQTSLSTS
---PYNMEDRPLAS-ADDWQERGAAVGVKREYDAEGRPV--------LKAVKKGVKDFTF
GQTLGEGSYSTVLAATDRQSGKKYAIKVLDKRHIIKEKKVKYVNIEKDTLNRLTDHP--G
VVRLYYTFQDERSLYFVLDLCPGGELLGVLKRMSTFDEECTRFYGAQILDTVEYMHSRGV
IHRDLKPENLLLDENMHIKVTDFGTAKLLPEKK----NIDGRR-DFEPDSN-SEETRANS
FVGTAEYVSPELLMDKNACKASDLWAFGCIIYQLLAGRPPFKATNDYQTFQKIINLDYEF
PRGFPELARDLVERLLVLDPQRRLSLEHAKNHPFFAGVQWG--RGLWQQKAPRLKPY---
-------VP---------------------------------------------------
-------------------PPAAPIKL---------------------------------
------------------------------------------------------------
-----------------------------------------------------N-G--TS
SQ---------------DAYPP--------------------------------------
--------------------DV-PSHSTHSTMLPP-NNQKPHP----R------------
-----------------------------------------------IITELPPPSQLD-
--IEWSPVLTRNNERILKLGNLSVLSTPNPHSPHGNEG----------------------
------------------------------------------------------------
--------------------------------------GG------KLSRL-FGGS----
---------------------------------------NTKK--------------RQR
LVMVTSSARIIIAAA------GGEEKKS-KL--DISLLSPGV--EFSS-ATD--------
----SKG---------------VTQW-IVDT-----------------KDKHYV-F----
--------EDPKPASNDPTATAVS-AQEWLDTLARARDIA--------MQNSSNNY----
-------------------------------------ST-DDTLTLTS------------
------------------------------------------------------------
------------------------------------------------SALSS-HANTMS
HSTDL-------------------------------SPPSASHGHSGRAILHKQHSGGDS
ESLKGR------------------------------------------------------
-----------------------KRFSKRQSKSGLTAVF---------------------
----------------------------------------
>XP_007731915_Capronia_epimyces
----------------------------------------MADLS----LGPLR-IANPD
D-------------------------ASPDTPLQPQPAVSPFLRISPLVD--------AN
GRT-DYLS-AAPERSDSPVSPLST-----SPAEVV-PPQAGALSAS---PSSATPFTTSN
QTQRGSERPS-------QRTNLPYS------YQDQQQAQFPQYPTMMPQNLH-DPR----
---SNAGRPG------S-TY--YSQ-------VPVNGTAGNG-VSRQGSYRIRGDGTAST
GFPQ--RTSSKR---SGIGDVAGVPSRDDSHTERAYGQG-QYTSGNAPLP------PR--
------------------------KTSRSVPGSRIGGTTT-GNTPPSSIPKSTQTPLSTS
---PYNIEDRPLAS-SDEWQERGAAVGVKREYDVEGRPV--------LKAVKKGVKDFNF
GQTLGEGSYSTVLAATDRQSGKEYAIKVLDKRHIIKEKKVKYVNIEKDTLNRLTDHP--G
VVRLYYTFQDERSLYFVLDLCPGGELLGVLKRMSTFDEECSRFYGAQILDTIDYMHSRGV
IHRDLKPENLLLDENMHIKVTDFGTAKLLPEKK----TSDGRV-EFEPDSN-SEETRANS
FVGTAEYVSPELLMDKNACKASDLWAFGCIIYQLLAGRPPFKAVNDYQTFQKIINLDYEF
PRGFPEVARDLVERLLVQDPQRRLSLEHAKNHAFFAGMQWG--RGLWQQKAPRLKPY---
-------VP---------------------------------------------------
-------------------PPMPPIKL---------------------------------
------------------------------------------------------------
-----------------------------------------------------N-G--NG
SQ---------------DTYPP--------------------------------------
--------------------DI-ASHSTHATMLPP-NNQKPHP----R------------
-----------------------------------------------VITELPPPSQLD-
--IEWSPVLTRNNERILKLGNLSVVASPSPHSPHGNEG----------------------
------------------------------------------------------------
--------------------------------------GG------KLARL-FGGS----
---------------------------------------TTKK--------------RQR
LVMVTSSARIIIAAA------GGEEKKS-KS--EIALLSPGV--EFSS-ATD--------
----SKG---------------VTQW-IVNT-----------------RDKHYV-F----
--------EDPKPASNDPMASAVS-AQEWLDALVRARELAAF------VQNSSSNY----
-------------------------------------ST-DDTLTLSS------------
------------------------------------------------------------
------------------------------------------------SALSS-QANIID
QTTDL-------------------------------SPQSASHGHTGRAILHKQHSGGDA
ESLKGR------------------------------------------------------
-----------------------KRFSKRQSKSGLTAVF---------------------
----------------------------------------
>XP_009154264_Exophiala_dermatitidis
----------------------------------------MADLS----LGPLR-IANPD
D-------------------------AAPDTPLQPQPAVGTFPQISPMID--------GN
GRP-DYLS-VAPGRSYSPVSPLSS-----VMAEEV-PSQAAAAASSDGFPSSTTP--ASN
QNQRLPERPS-------QRQNIPPT------YQDQQQAQFPQYPTMVPQNLH-DSR----
---SNAGRPG------S-VY--YTQ-------VPVNGASSNG-VSRQGSYRVRSDGSASS
GFPQ--RTSSKR---SGMGDVAGVPSRDDTHTERAYGQG-QYTTGNAPVP------PR--
------------------------RTSRGVAGPRMGTTPT-GTTPPSTSAKSSQNPLSTS
---PYNTEDRPLSS-SEEWQERGAAVGIKREYDAEGRPV--------LKAVKKGVKDFNF
GQTLGEGSYSTVLAATDRQSGKQYAIKVLDKRHIIKEKKVKYVNIEKDTLNRLTDHP--G
VVRLYYTFQDERSLYFVLDLCPGGELLGVLKRMSTFDEECTRFYGAQILDTIEYMHSRGV
IHRDLKPENLLLDENMHIKVTDFGTAKLLPEKR----TADGRI-EFEPDST-SEENRANS
FVGTAEYVSPELLTDKNACKASDLWAFGCIIYQLLAGRPPFKAGNDYQTFQKIVNLDYEF
PRGFPEVARDLVERLLVLDPQRRLSLEHAKNHAFFAGIQWG--RGLWQQKAPRLKPY---
-------VP---------------------------------------------------
-------------------PPQPPIKL---------------------------------
------------------------------------------------------------
-----------------------------------------------------N-G--NH
AQ---------------NNYLP--------------------------------------
--------------------DV-PSHSTHSTMLPP-NNQKPHP----R------------
-----------------------------------------------VITQLPPPSQLD-
--IEWSPVLTRSNERILKLGNLSVVSSPNPHSPHGNEG----------------------
------------------------------------------------------------
--------------------------------------GG------KLARL-FGGS----
---------------------------------------NTKK--------------RQR
LVMVTSSARIIIAPA------GGEEKKS-KS--EISLLAPGT--EFSS-ATD--------
----SKG---------------VTQW-IVNT-----------------RDRHYV-F----
--------EDPKPASNDPMATAVS-AQEWLDALVRAREIATS------MQNSSNTY----
-------------------------------------SN-DDTLNLSS------------
------------------------------------------------------------
------------------------------------------------SALSS-HASTID
QSTDI-------------------------------SPHSASHGHTGRMILHKQHSGGDT
ESLKGR------------------------------------------------------
-----------------------KRFSKRQSKSGLTAVF---------------------
----------------------------------------
>XP_013263073_Exophiala_aquamarina
----------------------------------------MADLS----LGPLR-IANPD
D-------------------------ASPDTALQPHPATS-FPRVSPLVD--------VQ
GRPDDYLT-SVPQRTDSPVSPIES------LPED---------GSTSAAMSSTP---SFP
QNGRPFDRSQ-------PRQTLPYS------YQDQQQSQFPQYPAMVPQNLH-DPR----
---QIASRPG------S-TY--YTQ-------MPVNGVNGNN-LSRQGSYRVRSDGSVST
GFPQ--RSSSKR---SGIGDVAGVPSRDDSHTERSYGSG-QYTFGNAPLP------PR--
------------------------RSSRGLAGGRMGNTPV-GSTPLSTTPKSIQTPLSGS
---PYNLEDRPLAS-ADDWQERGAAVGVKREYDAEGRQV--------LKAVKKGVKDFNF
GQTLGEGSYSTVLAAQDRQSGKDYAIKVLDKRHIIKEKKVKYVNIEKDTLNRLTDHP--G
VVRLYYTFQDERSLYFVLDLCPGGELLGVLKRMSTFDEECTRFYAAQILDTIEYMHSRGV
IHRDLKPENLLLDENRHIKVTDFGTAKILPEWR----DEDGRVGGFESDST-SSENRANS
FVGTAEYVSPELLTDKCACKASDLWAFGCIVYQLLAGRPPFKAVNDYHTFQKIVGLDYEF
PRGFPEVAKDLVERLLVLDPQRRLPIEHAKNHQFFQGIQWG--RGLWQQAAPRLKAY---
-------AP---------------------------------------------------
-------------------PPAPPIKL---------------------------------
------------------------------------------------------------
-----------------------------------------------------N-G--DG
VQ---------------DTYPP--------------------------------------
--------------------DIGPGHSTHPTMLPP-SNQKPKP----R------------
-----------------------------------------------VITELPPPSQLD-
--IEWSPVLTRNNERILKLGNLLVVSSPNPHSPHGNEG----------------------
------------------------------------------------------------
--------------------------------------GG------KLSRL-FGGS----
---------------------------------------ATKK--------------RQR
LVMVTSSARIIIAAA------GGEEKKS-KS--EISLLSPDI--DISS-ATD--------
----VKG---------------VTQW-IVNT-----------------RDKHYV-F----
--------EDPKPSSGEQMASATS-AQEWLDTLVRAREIAIS----FQTQHSNNNY----
-------------------------------------ST-DDSLNISS------------
------------------------------------------------------------
------------------------------------------------SALSS-HASTVD
HATDL-------------------------------NPPSGSHGHSGRGILHKQHSGGDA
ESLKGR------------------------------------------------------
-----------------------KRFSKRQSKSGLTAVF---------------------
----------------------------------------
>XP_016226388_Exophiala_mesophila
----------------------------------------MADLS----LGPLR-IANPD
D-------------------------GSPEPPRQV-GSTSNLPRVSPMVDPPSSYDGTTS
SRP-DYIS-SVPRRPDSPVSPLEP------PPEEFSPASTVPSSSPTNSPLNNLDPSSMI
QNGRLSDRPA-------PRQNIPYT------YQDQQQSQFPQYQPMPPQ-AQ-DQR----
-----SVRPA------S-TY--YMQ-------MPVNGSNGNN-LSRQGSYRVRSDGSGST
GFPQ--RSSSKRSAMSGMGDVAGVPSRDDAHTERSYGQG-LYTTGNAPLP------PR--
------------------------RSSRGMPPSRIGTNPG-GNTPLSTTPKSIHTPLSGS
---PYNIEDRPLAS-ADDWQERGAAMGIKREYDSEGRQV--------LKAVKKGVKDFNF
GQTLGEGSYSTVLAAQDRQSGKDYAIKVLDKRHIIKEKKVKYVNIEKDTLNRLTDHP--G
VVRLYYTFQDERSLYFVLDLCAGGELLGVLKRMSTFDEECTRFYAAQILDTIEYMHSRGV
IHRDLKPENLLLDENRHIKVTDFGTAKLLSDLR----DSDGRTVGFEPDST-SNENRANS
FVGTAEYVSPELLTDKFACKASDLWAFGCIVYQLLAGRPPFKAVNDYHTFQKIVGLDYEF
PRGFPEKAKDLVERLLVLDPQRRLSLEHAKNHPFFAGIQWG--RGLWQQAAPRLKPY---
-------VP---------------------------------------------------
-------------------APQPPIKL---------------------------------
------------------------------------------------------------
-----------------------------------------------------N-G--SG
AV---------------DNYPP--------------------------------------
--------------------NISSGHSTHPTMLPP-NNQKPHP----R------------
-----------------------------------------------VITELPPPSQLD-
--IEWSPVLTRNNERILKLGNLSVVSTPNPHSPHGHEG----------------------
------------------------------------------------------------
--------------------------------------GG------KLSRL-FGVS----
---------------------------------------TTKK--------------RQR
LVMVTSSARIIIAAA------GGEEKRS-KS--EISLLSPDT--GFHS-ATD--------
----AKG---------------VTQW-FVNT-----------------RDKQYV-F----
--------EDSNAKSGEQMATATS-AQEWLDALVRAREIAMS----LQAQSSNQNY----
-------------------------------------SN-DDSLNLSS------------
------------------------------------------------------------
------------------------------------------------SGLSS-HASTID
RSTDL-------------------------------SPHSGGHGLSQRGILHKQNS-VDG
ESMKGR------------------------------------------------------
-----------------------KRFSKRQSKSGLTAVF---------------------
----------------------------------------
>XP_013270403_Rhinocladiella_mackenziei
----------------------------------------MADLS----LGPLR-IANPD
D-------------------------ASPDTPLRAQPSSASFPRISPLVD--------AD
GRT-DYVSTATPQTDGS-VSPIDP------TPEDI-PPPAVASSA----PSSQP-PPMFT
QNSRPADRPP-------QRQNIPYT------YQDQQQAQFPQYPTMMPQNLH-DPR----
---SNASRPG------S-AY--YTQ-------MPVNGAASNG-VSRQGSYRVPRDGSGLS
GFPQ--RTSSKR---SGMGDVAGVPSRDDAHTERAYGQG-PYTSGNGPLP------PR--
------------------------RTSRGVASNRMGSAPT-GNTPLSTTPKSIQTPLSSS
---PYNIEDRPLAS-ADDWEERGAAVGVKREFDAEGRPV--------LKAVKKGVKDFNF
GQTLGEGSYSTVLAAQDRQSGKDYAIKVLDKRHIIKEKKVKYVNIEKDTLNRLTDHP--G
VVRLYYTFQDERSLYFVLDLCPGGELLGVLKRMSTFDEECTRFYGAQILDTIEYMHSRGV
IHRDLKPENLLLDENRHIKVTDFGTAKLLPEKK----DATGRV-EFEPDST-STGNRANS
FVGTAEYVSPELLTDKNACKASDLWAFGCIIYQLLAGRPPFKAVNDYHTFQKIVNLDYEF
PRGFPEVARDLVERLLVLDPQRRLSIEHAKNHQFFAGIQWG--RGLWQQKAPRLKAY---
-------VS---------------------------------------------------
-------------------PPAPPIKL---------------------------------
------------------------------------------------------------
-----------------------------------------------------N-D--GS
AP---------------DSFPP--------------------------------------
--------------------DIAPGHSTHSTMLPP-NNQKLQP----R------------
-----------------------------------------------VITELPPPSQLD-
--IEWSPVLTRNNERILKLGNLLVVSSPNTHSPHGSET----------------------
------------------------------------------------------------
--------------------------------------GG------KLSRF-FGGT----
---------------------------------------NTKK--------------RQR
LVMVTSSARIIIAAA------GGEEKKS-KS--EISLLSPGT--EFSS-ATD--------
----SKG---------------VTQW-IVHT-----------------RERHYV-F----
--------EDQKPPSNEPMATAVS-AQEWLDALVRARDIA--------TQNSNNNY----
-------------------------------------ST-DDSLNLSS------------
------------------------------------------------------------
------------------------------------------------SALSS-HASTID
QPTDL-------------------------------QPQPANHSHVGRGILHKQHSGGDA
ESLKGR------------------------------------------------------
-----------------------KRFSKRQSKSGLTAVF---------------------
----------------------------------------
>XP_018000237_Phialophora_attinorum
---------------------------------------MAADLS----LGPLR-IANPD
D-----------------------GSGSPDAPLQSQRS---IPAVSPLPD--------LT
IPQ-DYIN-RPVKRSDSPVSPLDE------HDEQSAPSHSPLQQSVSH---------SSA
YQQRSADRPR-------QQRSLPHT------YQDQQQQQFPQYPVMMPQNLHSDPR----
---AQTGRPT------S-TY--YTQ-------MPVNGTQSSS-VSRQGSYRMRTEGT-SS
GFPQ--RASSTR---AALGQQPGVPSQDDSHTERAYGSG-TWGANNGGLP------PR--
------------------------KSSRGMGSMRLGNTPP-TSTPLSSTPIANQTPLSSS
---PYNIENGPLQS-SEEWQERGAAVTTRREIDADGRPV--------VRSIKKGVKDFNF
GQTLGEGSYSTVLAAQDKITGKDYAIKVLDKRHIIKEKKVKYVNIERDTLNRLTDHP--G
VVRLYYTFQDERSLYFVLDLCTGGELLGTLKRMSTFDEECARFYAAQILDTIEYMHNRGV
IHRDLKPENVLLDENKHVKITDFGTAKLLAERK----DQNGYT-SFERDSS-ESSERASS
FVGTAEYVSPELLTDKNACKASDLWAFGCIIYQLLAGRPPFKAGNEYQTFQKIVGLQYEF
PRGFPEAAKDLVERLLVLEPQRRLTIEHIKNHEFFDGIKWG--KSLWSTPAPKLRPF---
-------MP---------------------------------------------------
-------------------PSNPPIRL---------------------------------
------------------------------------------------------------
-----------------------------------------------------N-GAHSG
TQ---------------SSFPP--------------------------------------
--------------------DISHGHSTQNTMLPP-ANPKPQP----R------------
-----------------------------------------------IMTELPPPSQLD-
--IEWSPVLTRYNERILKLGNLSVSAAQQAHS--SNEK----------------------
------------------------------------------------------------
--------------------------------------G-------KLSRL-FGGG----
---------------------------------------DGKK--------------RER
LVMVTSSGRLIIAPA------GGEEKKA-KH--EIPLLAPGV--EYSS-STD--------
----SKG---------------ITQW-VVDT-----------------RDKHFV-F----
--------EDTRPVSKEPMATAVS-TQEWLDALVKARDIAIT----LDEQSGSQNY----
-------------------------------------SE-NDDLNIST------------
------------------------------------------------------------
------------------------------------------------GQLSS-HPSTID
QPTDL-------------------------------SP----SGHGTRGMLRKEPSTNDS
ESLKGR------------------------------------------------------
-----------------------KRFSKRQSKSGLTAVF---------------------
----------------------------------------
>NP_588442_Schizosaccharomyces_pombe
----------------------------------------------------MRNTHNPN
E-----------------------TEASEDA-----------------------------
---------ENDTQSESDLS----------------------------------------
------------------------------------------------------------
----------------------FD-----------HGSSEKL------------------
-------------------NRASLPKTQNS----------AIPQSNA-------------
---------------------------------------------LNTTPNESTSQIDSS
---PKIPSAVPHIS-TPNPSSGASTPNIKR------------------------VSDFKF
GEILGEGSYSTVLTATENSTKREYAIKVLDKRHIIKEKKEKYVNIEKEALCILSKHP--G
FIKLFYTFQDAHNLYFVLSLARNGELLDYINKLGRFNEICAQYYAALIVDSIDYMHGRGV
IHRDLKPENILLDDNMRTKITDFGSAKILN-------SSHGSH-EEDTHHADKPQAHSRS
FVGTARYVSPEVLSDKIAGTASDIWAFGCILFQMLAGKPPFVAGNEYLTFQSILHLSYEI
PPDISDVASDLIKKLLVLDPKDRLTVDEIHQHPFFNGIKFD--NTLWELPPPRLKPFGHT
SVLSLS-VP---------------------------------------------------
------------------------------------------------------------
------------------------------------------------------------
-----------------------------------------------------NASNKHE
NG---------------DLTSP--------------------------------------
--------------------------LGVPSMVSASTNAAPSPVGTFN------------
-----------------------------------------------RGTLLPCQSNLEE
ENKEWSSIL-QDDEKISKIGTLNV------YSMSGING----------------------
------------------------------------------------------------
--------------------------------------NDAF-------RF-FSSL----
---------------------------------------FRKR--------------KPR
TFILTNFGRYLCVAS------DGEGRKTVKE--EIPIKSVGM--RCRM-VKN--------
----NE-----------------HGW-VVET-----------------PTKSWS-F----
--------EDPNGPAS-----------AWVELLDKASSISLP------------------
------------------------------------------------------------
------------------------------------------------------------
--------------------------------------------------FGN-HSVT--
------------------------------------------------------------
------------------------------------------------------------
------------------------SFSRSIARSAV-------------------------
----------------------------------------
```
