## Supplementary material for "Coding Sequence Insertions in Fungal Genomes are Intrinsically Disordered and can Impart Functionally-Important Properties on the Host Protein": MAFFT_MSAs: XP_716295.1_blasthits_MAFFT.txt

```
>XP_716295_Candida_albicans
------------------------------------------------------------
------------------------------------------------------------
------------------------------------------------------------
------------------------------------------------------------
------------------------------------------------------------
------------------------------------------------------------
------------------------------------------------------------
------------------------------------------------------------
------------------------------------------------------------
------------------------------------------------------------
------------------------------------------------------------
------------------------------------------------------------
------------------------------------------------------------
------------------------------------------------------------
------------------------------------------------------------
------------------------------------------------------------
------------------------------------------------------------
----------------------------------MSV---EEKVSQLKVTE---------
-ESE-----QKITPWEVEGAV-VDGKSMGIDYDKLISQFGTKHITEETLERFKQVTGEEP
HPFLKRGVFFSQRDLDRILDLYEHGEPFFLYTGRGPSSDSMHLGHMVPFIFTKWLQEVFD
VPLVIELTDDEKFLFKH-QLTIDDVKGFAAENAKDIIAVGFNPENTFIFSDL-QYMGG--
AFYENVVRTSRQITTSTAKAVFGFTDSDCIGKIHFASIQIATAFPSSFPDVLGLPP----
-K----TPCLIPCAIDQDPYFRVCRDVADKLRF--TKPSLIHAKFFPALQGASTKMSASD
TTTSIFMGDTAKQIQKKINKYAFSGGRATAEEHRELGGNPEVDVAFQYLSFFSYDDEKLA
QLEQGYRKGEILSGEMKKECITVLQEFVSAYQERRSKVDDQVVEKFMK-PHKLV------
--FGNKERKVPAK-----QREKKAKK----------------------------------
------------------------------------------------------------
------------
>XP_002417800_Candida_dubliniensis
------------------------------------------------------------
------------------------------------------------------------
------------------------------------------------------------
------------------------------------------------------------
------------------------------------------------------------
------------------------------------------------------------
------------------------------------------------------------
------------------------------------------------------------
------------------------------------------------------------
------------------------------------------------------------
------------------------------------------------------------
------------------------------------------------------------
------------------------------------------------------------
------------------------------------------------------------
------------------------------------------------------------
------------------------------------------------------------
------------------------------------------------------------
----------------------------------MSV---EEKVSQLKVTE---------
-ESE-----QKITPWEVEGAV-VDGKSMGIDYDKLISQFGTKHITSETLERFKQVTGEEP
HPFLKRGVFFSQRDLDRILDLYEHGEPFFLYTGRGPSSDSMHLGHMVPFIFTKWLQEVFD
VPLVIELTDDEKFLFKH-QLTIDDVKGFAAENAKDIIAVGFNPENTFIFSDL-QYMGG--
AFYENVVRTSRQITTSTAKAVFGFTDSDCIGKIHFASIQIATAFPSSFPDVLGLPP----
-K----TPCLIPCAIDQDPYFRVCRDVADKLRF--TKPALIHAKFFPALQGASTKMSASD
TTTSIFMGDTAKQIQKKINKYAFSGGRATAEEHRELGGNPEVDVAFQYLSFFSYDDEKLA
KLEQGYRKGEILSGEMKKECITVLQEFVSAYQERRSKVDDNVVEKFMK-PHKLV------
--FGNKERKVPVK-----PREKKAKK----------------------------------
------------------------------------------------------------
------------
>XP_002549224_Candida_tropicalis
------------------------------------------------------------
------------------------------------------------------------
------------------------------------------------------------
------------------------------------------------------------
------------------------------------------------------------
------------------------------------------------------------
------------------------------------------------------------
------------------------------------------------------------
------------------------------------------------------------
------------------------------------------------------------
------------------------------------------------------------
------------------------------------------------------------
------------------------------------------------------------
------------------------------------------------------------
------------------------------------------------------------
------------------------------------------------------------
------------------------------------------------------------
----------------------------------MSV---EEKVADLKVSE---------
-GTE-----QKITPWEVEGAV-VDGKAMGIDYDKLINQFGTKHITPETLTRFKEVTGVEP
HPFLKRGVFFSQRDLDRILDLYEHGEPFFLYTGRGPSSDSMHLGHMVPFIFTKWLQEVFD
APLVIELTDDEKFLFKP-KLTIDDVKGFAIENCKDIIAVGFNPENTFIFSDL-QYMGG--
AFYENVVRTSRQINTTTAKAVFGFTDSDCIGKIHFASIQIATAFPSSFPDILGLPP----
-K----TPCLIPCAIDQDPYFRVCRDVADKLRF--SKPALIHAKFFPALQGASTKMSASD
TTTSIFMGDSAAQIKKKINKYAFSGGRATAEEHRQLGGNPDVDVAFQYLSFFSYDDEKLA
KLSEGYKKGEILSGEMKKECIEVLQEFVAAYQERRQKVDNDVVDKFMK-PHKLV------
--FGQKERKVPAK-----VREPKAKK----------------------------------
------------------------------------------------------------
------------
>XP_003870904_Candida_orthopsilosis
------------------------------------------------------------
------------------------------------------------------------
------------------------------------------------------------
------------------------------------------------------------
------------------------------------------------------------
------------------------------------------------------------
------------------------------------------------------------
------------------------------------------------------------
------------------------------------------------------------
------------------------------------------------------------
------------------------------------------------------------
------------------------------------------------------------
------------------------------------------------------------
------------------------------------------------------------
------------------------------------------------------------
------------------------------------------------------------
------------------------------------------------------------
----------------------------------MSV---EDKVVDLKLQD---------
-EAE-----QKITPWEVEGAV-VDGKSQGIDYEKLIKQFGTKAITQETLTRFKEVTGQEP
HPFLKRGVFFSERDLHKILDLYEHGEPFFLYTGRGPSSDSMHLGHMIPFIFTKWLQDVFD
VPLVIELTDDEKFLFKP-KLTIDDVKKFAVENAKDIIAVGFNPENTFIFSDL-QYMGG--
AFYENVVRTSRQITTSTAKAVFGFTDTDCIGKIHFASIQIATAFPSSFPDVLGLPP----
-K----TPCLIPCAIDQDPYFRVCRDVADKLKF--SKPALIHAKFFPALQGASTKMSASD
TTTSIFMDDTPKQIQKKINKFAFSGGQALMEDHRKYGGNVDVDVAYQYLSFFSYDDEKLE
KLAEGYRKGEILSGEMKKECITVLQEFVGAYQERRSKVDDEVVDKFMK-PHKLV------
--YGQQERKVAPK-----PRQKK-------------------------------------
------------------------------------------------------------
------------
>XP_001525683_Lodderomyces_elongisporus
------------------------------------------------------------
------------------------------------------------------------
------------------------------------------------------------
------------------------------------------------------------
------------------------------------------------------------
------------------------------------------------------------
------------------------------------------------------------
------------------------------------------------------------
------------------------------------------------------------
------------------------------------------------------------
------------------------------------------------------------
------------------------------------------------------------
------------------------------------------------------------
------------------------------------------------------------
------------------------------------------------------------
------------------------------------------------------------
------------------------------------------------------------
----------------------------------MSL---NEAVADLKIEDK--------
-ETE-----QKITPWEVEGAV-VDGKAQGIDYDKLIQQFGTKSITPETLTRFKELTGEEP
HPFLKRGVFFSERDLHRILDLYEHGEPFFLYTGRGPSSDSMHLGHMVPFIFTKWLQDVFD
VPLVIELTDDEKFLFKQ-KLTIDDVRKFAVENAKDIIAVGFNPENTFIFSDL-QYMGG--
AFYENVVRTSRQITTSTAKAVFGFTDSDCIGKIHFASIQIATAFPSSFPDVLGLPP----
-K----TPCLIPCAIDQDPYFRVCRDVADKLKF--SKPALIHAKFFPALQGASTKMSASD
TTTSIFMDDTPKQIQKKINKYAFSGGQALAEDHRKYGGNVDVDVAYQYLSFFSYDDEKLA
RLADGYKKGEILSGEMKKECIGVLQEFVAAYQERRSKVDEAVVDSFMK-PHKLV------
--YGQKDRKVAPK-----QRQKK-------------------------------------
------------------------------------------------------------
------------
>XP_007375791_Spathaspora_passalidarum
------------------------------------------------------------
------------------------------------------------------------
------------------------------------------------------------
------------------------------------------------------------
------------------------------------------------------------
------------------------------------------------------------
------------------------------------------------------------
------------------------------------------------------------
------------------------------------------------------------
------------------------------------------------------------
------------------------------------------------------------
------------------------------------------------------------
------------------------------------------------------------
------------------------------------------------------------
------------------------------------------------------------
------------------------------------------------------------
------------------------------------------------------------
----------------------------------MSV---EEGVAKLKLDSK--------
-EHE-----QKITPWEVEGAV-VDGKAQGIDYDKLIQQFGTKAITNETLARFTQVTGQEP
HPFLKRGVFFSERDLTKILDLYEHGEPFFLYTGRGPSSGSMHLGHMIPFVFTKWLQEVFD
VPLVIELTDDEKFLFKP-KLTIEDVKNFAIENCKDVIAVGFKPENTFIFSDL-QYMGG--
AFYENVVRTSRQITTSTAKAVFGFQDSDCIGKIHFASIQIATAFPSSFPDVLGLPA----
-K----TPCLIPCAIDQDPYFRVCRDVADKLKF--SKPALIHAKFFPALQGASTKMSASD
QTSSIFMDDTPKLIQKKINKYAFSGGRATMEEHRELGGNPDVDVAFQYLSFFSYDDEHLA
KLEQGYRSGEILSGEMKKECIGVLQEFVAAYQERRSKVDQQVLDSFMK-PHKLV------
--FGQKERLVPAK-----ERPAKK------------------------------------
------------------------------------------------------------
------------
>XP_043050153_Scheffersomyces_spartinae
------------------------------------------------------------
------------------------------------------------------------
------------------------------------------------------------
------------------------------------------------------------
------------------------------------------------------------
------------------------------------------------------------
------------------------------------------------------------
------------------------------------------------------------
------------------------------------------------------------
------------------------------------------------------------
------------------------------------------------------------
------------------------------------------------------------
------------------------------------------------------------
------------------------------------------------------------
------------------------------------------------------------
------------------------------------------------------------
------------------------------------------------------------
---------------------------------MASL---EQDLSNVHISKKD-------
-DAE-----QVVTPWEVGGAV-VDGKELEIDYDKLVKQFGTKAINEDTLARFRAVTGSEP
HPFLKRGVFFSERDLTKILDMYEHGEPFFLYTGRGPLSDSMHLGHMIPFIFTKWLQEVFD
VPLVVELTDDEKFLFKP-KLTINDVKKFAKDNCKDIIAVGFNPENTFIFSDL-EYMGG--
ALYENVVRISRQITTSTAKAVFGFQDLDCIGKIHFALIQIATAFPSSFPDVLGLPE----
-K----TPCLIPCAIDQDPYFRVCRDVADKLKF--SKPALIHAKFFPALQGATTKMSASD
ATTTIFMGDTPKQIQKKINKYAFSGGRTSVEEHRKYGGNPDVDVAYQYLSFFSEDDEKLA
NLAESYRKGDLLSGELKKECIEVLQEFVSAYQTRRAAVTDEVVDKFMK-PHKLV------
--WGKKERLVAPK-----ERPTKKKQ----------------------------------
------------------------------------------------------------
------------
>XP_001386922_Scheffersomyces_stipitis
------------------------------------------------------------
------------------------------------------------------------
------------------------------------------------------------
------------------------------------------------------------
------------------------------------------------------------
------------------------------------------------------------
------------------------------------------------------------
------------------------------------------------------------
------------------------------------------------------------
------------------------------------------------------------
------------------------------------------------------------
------------------------------------------------------------
------------------------------------------------------------
------------------------------------------------------------
------------------------------------------------------------
------------------------------------------------------------
------------------------------------------------------------
----------------------------------MSV---EEGVAKLAVTD---------
-EVE-----QKVTPWEVEGAV-VDGKAQGIDYDRLIQQFGTKAITGETLSRFQAVTGQEP
HPFLKRGVFFSERDLTKILNLYEAGEPFFLYTGRGPSSDSMHLGHMIPFVFTKWLQDVFD
VPLVIELTDDEKFLFKP-KLTIQDVKGFAVDNCKDIIAVGFKPENTFIFSDL-EYMGG--
AFYENVVRTSRQITTSTAKAVFGFQDSDCIGKVHFASIQIATAFPSSFPDILGLPA----
-K----TPCLIPCAIDQDPYFRVCRDVADKLKF--AKPALIHAKFFPALQGATTKMSASD
TTTSIFMTDTANQIKKKINKYAFSGGQQTLEDHRKLGGNPEVDVAYQYLSFFSEDDEKLK
TLADGYRKGEVLSGEMKQECITVLQDFVKAYQERRGKVDQATVDSFMK-PHKLV------
--FGQKERLVPVK-----PKESKEKK----------------------------------
------------------------------------------------------------
------------
>XP_020063371_Suhomyces_tanzawaensis
------------------------------------------------------------
------------------------------------------------------------
------------------------------------------------------------
------------------------------------------------------------
------------------------------------------------------------
------------------------------------------------------------
------------------------------------------------------------
------------------------------------------------------------
------------------------------------------------------------
------------------------------------------------------------
------------------------------------------------------------
------------------------------------------------------------
------------------------------------------------------------
------------------------------------------------------------
------------------------------------------------------------
------------------------------------------------------------
------------------------------------------------------------
---------------------------------MSTI---EQGINELKVNEPQVASKPAA
AESE-----QVVTPWDVEGAV-VDGEAQGIDYDKLIKQFGTNAILPETLNRFKEVTGHEP
HPFLKRGVFFSERDLGRILSLYEQGKPFFLYTGRGPSSNSMHLGHMIPFIFTKWLQDVFD
VPLVIELTDDEKFLFKP-KLTIDDVKGFAIDNAKDIIAVGFNPENTFIFSDL-QYMNG--
AFYENVVRTSRQITTSTAKAVFGFKDSDCIGKVHFASVQIATAFPSSFPGILDLPD----
-K----TPCLIPCAIDQDPYFRVCRDVAEKLKF--AKPALIHAKFFPALQGATTKMSASN
TTSSIFMSDTQKEIKNKINKYAFSGGQAYLEDHRKYGGNPDVDVAYQYMTFFVHDDEKLK
TLYDGYKKGEVLSGEMKKECIDVVQKYVKDYQEKRAKVDDKTVDSFMK-PHKLV------
--FGQKERLVPVK-----EAPPKDSKKN--------------------------------
------------------------------------------------------------
------------
>XP_020078908_Hyphopichia_burtonii
------------------------------------------------------------
------------------------------------------------------------
------------------------------------------------------------
------------------------------------------------------------
------------------------------------------------------------
------------------------------------------------------------
------------------------------------------------------------
------------------------------------------------------------
------------------------------------------------------------
------------------------------------------------------------
------------------------------------------------------------
------------------------------------------------------------
------------------------------------------------------------
------------------------------------------------------------
------------------------------------------------------------
------------------------------------------------------------
------------------------------------------------------------
----------------------------------MSV---EEGLSKLSVEEQK------K
VAEEKAAADQKITPWEVEGAV-VDGVSQGIDYNKLIEQFGTRKITEETLNRFKEVTGHEP
HPFLKRGVFFSERDLAKILKLYEEGKPFFLYTGRGPSSDSMHLGHMVPFIFTKWLQDVFD
VPLVIELTDDEKFLFKQ-KLTIQDVKKFAKDNAKDIIAVGFRPENTFIFSDL-EYMNG--
AFYENVVRTSRQITTSTAKAVFGFQDSDCIGKVHFASVQIATAFPSSFPEVLNLPP----
-K----TPCLIPCAIDQDPYFRVCRDVADKLKF--SKPSLIHAKFFPALQGASTKMSASD
STTSIFMGDTPKQIEKKIKKYAFSGGQATLEDHKKFGGNPDVDVAYQYLSFFSYDDEKLA
NLASGYRSGDILSSDMKKECIEVVQEYVKAYQERRSQIDQNVVDSFMK-PHRLV------
--YGQQERLVPIK-----KKD---------------------------------------
------------------------------------------------------------
------------
>XP_015465728_Debaryomyces_fabryi
------------------------------------------------------------
------------------------------------------------------------
------------------------------------------------------------
------------------------------------------------------------
------------------------------------------------------------
------------------------------------------------------------
------------------------------------------------------------
------------------------------------------------------------
------------------------------------------------------------
------------------------------------------------------------
------------------------------------------------------------
------------------------------------------------------------
------------------------------------------------------------
------------------------------------------------------------
------------------------------------------------------------
------------------------------------------------------------
------------------------------------------------------------
----------------------------------MSVPKLEEEVNNLNLNTAD-------
---------QKITPWEVEGAV-VDGKAQDIDYEKLIKQFGTRPITPETLQRFKEVTGHEP
HPFLKRGVFFSERDLTKILGLYEHGESFFLYTGRGPSSDSMHLGHMVPFIFTKWLQDVFD
VPLVIELTDDEKFLFKP-KLTIEDVKGFSKDNAKDIIAVGFKPENTFIFSDL-DYMNS--
AFYENVVRTSRQITTSTAKAVFGFQDSDCIGKIHFASIQIATAFPSSFPDVLDLPP----
-K----TPCLIPCAIDQDPYFRVCRDVADKLKF--SKPSLIHAKFFPALQGSSTKMSASD
TTTAIFMGDTQKQIQKKINKYAFSGGKTSVEEHRQHGGDPDIDVAYQYLSFFCDDDDKLE
KLAKDYRSGDLLSGEMKKESIDVIQKFVGEYQERRSKITPEIVDSFMK-PHKLV------
--YGQKERLVPAI-----PRK---------------------------------------
------------------------------------------------------------
------------
>XP_461961_Debaryomyces_hansenii
------------------------------------------------------------
------------------------------------------------------------
------------------------------------------------------------
------------------------------------------------------------
------------------------------------------------------------
------------------------------------------------------------
------------------------------------------------------------
------------------------------------------------------------
------------------------------------------------------------
------------------------------------------------------------
------------------------------------------------------------
------------------------------------------------------------
------------------------------------------------------------
------------------------------------------------------------
------------------------------------------------------------
------------------------------------------------------------
------------------------------------------------------------
----------------------------------MSVPKLEEEVNKLNIGAAD-------
---------QKITPWEVEGAV-VDGKPQDIDYEKLIKQFGTRPITQETLQKFKDVTGHEP
HPFLKRGVFFSERDLTKILGLYEHGESFFLYTGRGPSSDSMHLGHMVPFIFTKWLQDVFD
VPLVIELTDDEKFLFKP-KLTIDDVKSFSKANAKDIIAVGFNPENTFIFSDL-DYMNS--
AFYENVVRTSRQITTSTAKAVFGFQDSDCIGKIHFASIQIATAFPSSFPGVLDLPP----
-K----TPCLIPCAIDQDPYFRVCRDVADKLKF--SKPSLIHAKFFPALQGSSTKMSASD
TTTAIFMGDTQKQIQKKINKYAFSGGKTSVEEHRQHGGDPDIDVAYQYLSFFSYDDDKLE
KLAKDYRSGDLLSGEMKKECIDVIQNFVAEYQERRSKITPELVDSFMK-PHKLV------
--YGQKERLVPAT-----PRK---------------------------------------
------------------------------------------------------------
------------
>XP_006685518_Yamadazyma_tenuis
------------------------------------------------------------
------------------------------------------------------------
------------------------------------------------------------
------------------------------------------------------------
------------------------------------------------------------
------------------------------------------------------------
------------------------------------------------------------
------------------------------------------------------------
------------------------------------------------------------
------------------------------------------------------------
------------------------------------------------------------
------------------------------------------------------------
------------------------------------------------------------
------------------------------------------------------------
------------------------------------------------------------
------------------------------------------------------------
------------------------------------------------------------
-----------------------------------MTDKVTEAVKKIDLKSSE-------
---------QIITPWEVEGAV-VDGENQGIDYKKLTEQFGTKLITSDTLNRFKEVTGHDP
HPFLKRGVFFSERDLGRILNLYEQGKPFFLYTGRGPSSDSLHLGHLVPFMFTKWLQEVFD
VPLVIELTDDEKFLFKP-KLTIQDVKKYCQVNAKDIIACGFDLEKTFIFSDL-DYMGG--
AFYENVVRTSRQITFSTARSVFGFQESDSIGRIHFASIQIATSFPSSFPDVLGLPP----
-K----TPCLIPCAIDQDPYFRVCRDVADKLKY--SKPALIHAKFFPALQGASTKMSASD
TTTSIFVDDTPAQIKNKIKKYAFSGGQASKEDHIKYGGNPEIDVSYQYMSFFSDDDEKLE
SLAEAYRKGELLSSEMKEECIKVVTKVVQEYQERRAKTTDEVCKAFMT-PHKLS------
--IYTKERLVPVK-----EKK---------------------------------------
------------------------------------------------------------
------------
>XP_001485014_Meyerozyma_guilliermondii
------------------------------------------------------------
------------------------------------------------------------
------------------------------------------------------------
------------------------------------------------------------
------------------------------------------------------------
------------------------------------------------------------
------------------------------------------------------------
------------------------------------------------------------
------------------------------------------------------------
------------------------------------------------------------
------------------------------------------------------------
------------------------------------------------------------
------------------------------------------------------------
------------------------------------------------------------
------------------------------------------------------------
------------------------------------------------------------
------------------------------------------------------------
----------------------------------MSL---EEKTAGLSVEDAK------N
AKTE-----QKITPWEVEGAV-VDGETQGIDYDKLINQFGTRKITTETLERFKAVTGAEP
HPFLKRGVFFSERDLEKILSLYEHGEPFFLYTGRGPSSDSIHLGHMVPFEFTRWLQEVFD
VPLVIELTDDEKFLFKP-KLTIEDVKGFARTNAKDIIAVGFKPENTFIFSDL-EYMNG--
PFYENVVRTSRQITTSTAKAVFGFQDSDCIGKLHFASVQIATAFPSSFPDVLGLPA----
-K----TPCLIPCAIDQDPYFRVCRDVADKLKF--TKPSLIHAKFFPALQGASTKMSASD
TTTSIFMGDTPNQIKKKINKYAFSGGKATIEEHREVGGDPDIDVAFQYLSFFSYDDEKLQ
KLADGYRKGEVLSGEMKQECISVIQDFVAAYQARRAAITEEETDQFMK-PHKLV------
--WGTKERKVPVK-----ERPAKK------------------------------------
------------------------------------------------------------
------------
>XP_018709646_Metschnikowia_bicuspidata
------------------------------------------------------------
------------------------------------------------------------
------------------------------------------------------------
------------------------------------------------------------
------------------------------------------------------------
------------------------------------------------------------
------------------------------------------------------------
------------------------------------------------------------
------------------------------------------------------------
------------------------------------------------------------
------------------------------------------------------------
------------------------------------------------------------
------------------------------------------------------------
------------------------------------------------------------
------------------------------------------------------------
------------------------------------------------------------
------------------------------------------------------------
----------------------------------MTD---AADVSKLTIDN--------S
SSQE-----QKVTPWEVAAAVDENGLSQGIDYNKLVETFGTRLITQDTLARFTEVTGHEP
HPFLKRGVFFSERDLAKILDLYEHGEPFFLYTGRGPSSDSLHLGHMIPFIFTKWLQDVFD
VPLVVELTDDEKFLFKQ-KLTIEDVKRFAKENCKDIIAVGFNPENTFIFSDL-EYMNP--
AFYENIVRTSRQITTSTAKAVFGFQDMDCIGKLHFASVQIATAFPSSFPEVLGLPP----
-K----TPCLIPCAIDQDPYFRVCRDVADKLKF--SKPSLIHAKFFPALQGASTKMSASD
TTTSIFMDDTPKQIQKKINKYAFSGGRATLEEHRELGGNIEVDVAYQYLSFFSHDDEKLE
QLATAYKKGELLSSEMKKECIDVLQEYVSAYQERRQKVDQTVLESFMK-PHKLT------
--SGTKERKVPAK-----ERVKKSKK----------------------------------
------------------------------------------------------------
------------
>XP_002615844_Clavispora_lusitaniae
------------------------------------------------------------
------------------------------------------------------------
------------------------------------------------------------
------------------------------------------------------------
------------------------------------------------------------
------------------------------------------------------------
------------------------------------------------------------
------------------------------------------------------------
------------------------------------------------------------
------------------------------------------------------------
------------------------------------------------------------
------------------------------------------------------------
------------------------------------------------------------
------------------------------------------------------------
------------------------------------------------------------
------------------------------------------------------------
------------------------------------------------------------
----------------------------------MAA---PVDISSLDIKEQ-------N
TTSE-----QKVTPWEVEGAVDENGQAQSIDYNKLIASFGTKAITPETLTRFTEVTGEEP
HPFLKRGVFFSERDLHRILDLYEHGEPFFLYTGRGPSSDSMHLGHMVPFIFTKWLQDVFD
VPLVIELTDDEKFLFKQ-KLTIENVKTFAKENSKDIIAVGFKPENTFIFSDL-EFMNP--
ALYENVVRTSRQITTSTAKAVFGFQDSDCIGKIHFASIQIATAFPSSFPGILDMPP----
-K----TPCLIPCAIDQDPYFRVCRDVADKLKF--SKPSLIHAKFFPALQGASTKMSASD
TTTSIFMDDTPKQIQKKINKYAFSGGRATLEEHRELGGNVDVDVAYQYLSFFSYDDEKLQ
KLADGYKSGDILSSEMKKECIAVVQEYVSAYQERRKAVDETVVDAFMK-PHKLV------
--WGQKERKVPAK-----ER--KSKK----------------------------------
------------------------------------------------------------
------------
>XP_025342903_Candida_haemuloni
------------------------------------------------------------
------------------------------------------------------------
------------------------------------------------------------
------------------------------------------------------------
------------------------------------------------------------
------------------------------------------------------------
------------------------------------------------------------
------------------------------------------------------------
------------------------------------------------------------
------------------------------------------------------------
------------------------------------------------------------
------------------------------------------------------------
------------------------------------------------------------
------------------------------------------------------------
------------------------------------------------------------
------------------------------------------------------------
------------------------------------------------------------
----------------------------------MAD---QVDIEKLKIEEE-------K
KAQE-----QKITPWEVEGAVDENGLSKGIDYNKLSAQFGTKIITDETLESFKRITGHEP
HPLLKRGVFFSERDLHKILDLYEHGEPFFLYTGRGPSSDSMHLGHMVPFIFTKWLQDVFD
VPLVIEMTDDEKFLFKQ-KLTIEDVKGFAKKNCKDIIAVGFKPENTFIFSDL-EFMNP--
AFYENIVRTSRQITTSTAKAVFGFQDSDCIGKLHFASVQIATAFPSSFPSVLNLPP----
-K----TPCLIPCAIDQDPYFRVCRDVADKLKY--SKPSLIHAKFFPALQGASTKMSASD
STTSIFMDDTPKQIQKKINKYAFSGGRATLEEHKELGGNVEVDVAYQYLSFFLDDDEKLA
QLADGYKKGEIMSSEMKKECIAVVQEYVAAYQERRAKVDQDVIDSFMK-PHTLV------
--HSQAERKVPAK-----ERVKKSKK----------------------------------
------------------------------------------------------------
------------
>XP_024713203_Candida_pseudohaemulonis
------------------------------------------------------------
------------------------------------------------------------
------------------------------------------------------------
------------------------------------------------------------
------------------------------------------------------------
------------------------------------------------------------
------------------------------------------------------------
------------------------------------------------------------
------------------------------------------------------------
------------------------------------------------------------
------------------------------------------------------------
------------------------------------------------------------
------------------------------------------------------------
------------------------------------------------------------
------------------------------------------------------------
------------------------------------------------------------
------------------------------------------------------------
----------------------------------MAE---QIDIEKLKLEEE-------K
KTQE-----QKITPWEVEGAVDENGLSQGIDYNKLSAQFGTKIITEETLQKFTEITGHEP
HPLLKRGVFFSERDLHKILDLYEHGEPFFLYTGRGPSSDSMHLGHMVPFIFTKWLQDVFD
VPLVIEMTDDEKFLFKQ-KLTIEDVKGFAKKNCKDIIAVGFKPENTFIFSDL-EFMNP--
AFYENIVRTSRQITTSTAKAVFGFQDSDCIGKLHFASVQIATAFPSSFPSVLDLPP----
-K----TPCLIPCAIDQDPYFRVCRDVADKLKF--SKPSLIHAKFFPALQGASTKMSASD
STTSIFMDDTPKQIQKKINKYAFSGGRATLEEHKELGGNVDVDVAYQYLSFFEHDDEKLA
KLADGYRKGEIMSSEMKKECIAVVQEYVAAYQERRSKVDQDVVDSFMK-PHKLV------
--YGQAERKVPAK-----ERVKKSKK----------------------------------
------------------------------------------------------------
------------
>XP_025334420_Candida_duobushaemulonis
------------------------------------------------------------
------------------------------------------------------------
------------------------------------------------------------
------------------------------------------------------------
------------------------------------------------------------
------------------------------------------------------------
------------------------------------------------------------
------------------------------------------------------------
------------------------------------------------------------
------------------------------------------------------------
------------------------------------------------------------
------------------------------------------------------------
------------------------------------------------------------
------------------------------------------------------------
------------------------------------------------------------
------------------------------------------------------------
------------------------------------------------------------
----------------------------------MAE---QIDIEKLKLEEE-------K
KAQE-----QKITPWEVEGAVDENGLSQGIDYNKLSAQFGTKIITEETLKKFTEITGHEP
HPLLKRGVFFSERDLHKILDLYEHGEPFFLYTGRGPSSDSMHLGHMIPFIFTKWLQDVFD
VPLVIEMTDDEKFLFKQ-KLTIEDVKGFAKKNSRDIIAVGFKPENTFIFSDL-EFMNP--
AFYENIVRTSRQITTSTAKAVFGFQDSDCIGKLHFASVQIATAFPSSFPS----------
------TPCLIPCAIDQDPYFRVCRDVADKLKY--SKPSLIHAKFFPALQGASTKMSASD
STTSIFMDDTPKQIQKKINKYAFSGGRATLEEHKELGGNVDVDVAFQYLSFFEHDDEKLA
KLADGYRKGEIMSSEMKKECIAVVQEYVAAYQERRSKVDQDVVDSFMK-PHKLV------
--YGQAERKVPAK-----ERVKKSKK----------------------------------
------------------------------------------------------------
------------
>XP_028891316_Candida_auris
------------------------------------------------------------
------------------------------------------------------------
------------------------------------------------------------
------------------------------------------------------------
------------------------------------------------------------
------------------------------------------------------------
------------------------------------------------------------
------------------------------------------------------------
------------------------------------------------------------
------------------------------------------------------------
------------------------------------------------------------
------------------------------------------------------------
------------------------------------------------------------
------------------------------------------------------------
------------------------------------------------------------
------------------------------------------------------------
------------------------------------------------------------
----------------------------------MAD---QVDVSKLKLEEEA------K
KAQE-----QKITPWEVEGAVDENGQSKGIDYNKLSAQFGTKLISEETLETFKRVTGHEP
HPLLKRGVFFSERDLHKILDLYEHGEPFFLYTGRGPSSDSMHLGHMVPFIFTKWLQEVFD
VPLVIEMTDDEKFLFKQ-KLTIDDVKGFAKKNAKDIIAVGFKPENTFIFSDL-EFMNP--
AFYENIVRTSRQITTSTAKAVFGFQDSDCIGKLHFASVQIATAFPSSFPSVLDLPP----
-K----TPCLIPCAIDQDPYFRVCRDVADKLKF--SKPSLLHAKFFPALQGASTKMSASD
STTSIFMDDTPKQIQKKINKYAFSGGRATLEEHKELGGNVDVDVAYQYLSFFLDDDEKLA
QLAEGYKKGEIMSSEMKKECIAVVQEYVAAYQERRSKIDQDVVDSFMK-PHKLV------
--WGKAERKVPVK-----ERQKKSKK----------------------------------
------------------------------------------------------------
------------
>NP_014544_Saccharomyces_cerevisiae
------------------------------------------------------------
------------------------------------------------------------
------------------------------------------------------------
------------------------------------------------------------
------------------------------------------------------------
------------------------------------------------------------
------------------------------------------------------------
------------------------------------------------------------
------------------------------------------------------------
------------------------------------------------------------
------------------------------------------------------------
------------------------------------------------------------
------------------------------------------------------------
------------------------------------------------------------
------------------------------------------------------------
------------------------------------------------------------
------------------------------------------------------------
-----------------------------MSNDE-TVEKVTQQVSELKSTDV--------
--KE-----QVVTPWDVEGGVDEQGRAQNIDYDKLIKQFGTKPVNEETLKRFKQVTGREP
HHFLRKGLFFSERDFTKILDLYEQGKPFFLYTGRGPSSDSMHLGHMIPFVFTKWLQEVFD
VPLVIELTDDEKFLFKH-KLTINDVKNFARENAKDIIAVGFDPKNTFIFSDL-QYMGG--
AFYETVVRVSRQITGSTAKAVFGFNDSDCIGKFHFASIQIATAFPSSFPNVLGLPD----
-K----TPCLIPCAIDQDPYFRVCRDVADKLKY--SKPALLHSRFFPALQGSTTKMSASD
DTTAIFMTDTPKQIQKKINKYAFSGGQVSADLHRELGGNPDVDVAYQYLSFFKDDDVFLK
ECYDKYKSGELLSGEMKKLCIETLQEFVKAFQERRAQVDEETLDKFMV-PHKLV------
--WGEKERLVAPKPK---TKQEKK------------------------------------
------------------------------------------------------------
------------
>XP_018221696_Saccharomyces_eubayanus
------------------------------------------------------------
------------------------------------------------------------
------------------------------------------------------------
------------------------------------------------------------
------------------------------------------------------------
------------------------------------------------------------
------------------------------------------------------------
------------------------------------------------------------
------------------------------------------------------------
------------------------------------------------------------
------------------------------------------------------------
------------------------------------------------------------
------------------------------------------------------------
------------------------------------------------------------
------------------------------------------------------------
------------------------------------------------------------
------------------------------------------------------------
-----------------------------MSSDK-SVEQVTQQVSGLKTADV--------
--KE-----QVVTPWDVEGGVDEQGKAQNIDYDKLIKKFGTKPVNEETLKRFKQVTGHEP
HHFMRKGLFFSERDFTKILDLYEQGKPFFLYTGRGPSSDSMHLGHMVPFVFTKWLQDVFD
VPLVIELTDDEKFLFKH-KLTINDVKNFARENAKDIVAVGFDPKNTFIFSDL-QYMGG--
AFYETVVRVSRQITGSTAKAVFGFNDSDCIGKFHFASIQIATAFPSSFPDVLGLPD----
-K----TPCLIPCAIDQDPYFRVCRDVADKLKY--SKPALLHSRFFPALQGSTTKMSASD
DTTAIFMTDTPKQIQKKVNKYAFSGGQVSADMHRELGGNPDVDVAYQYLSFFKDDDAFLK
ECYDKYKSGELLSGEMKKLCIETLQEFVKAFQERRAQVDDETLNKFML-PHKLV------
--WGEKERLVAPKPK---VKQEKKK-----------------------------------
------------------------------------------------------------
------------
>XP_033769060_Saccharomyces_paradoxus
------------------------------------------------------------
------------------------------------------------------------
------------------------------------------------------------
------------------------------------------------------------
------------------------------------------------------------
------------------------------------------------------------
------------------------------------------------------------
------------------------------------------------------------
------------------------------------------------------------
------------------------------------------------------------
------------------------------------------------------------
------------------------------------------------------------
------------------------------------------------------------
------------------------------------------------------------
------------------------------------------------------------
------------------------------------------------------------
------------------------------------------------------------
-----------------------------MSNDE-AVEKITQQVSELKSTDV--------
--KE-----QVVTPWDVEGGVDEQGRAQNIDYDKLIKQFGTKPVNEETLKRFKQVTGREP
HHFLRKGLFFSERDFTKILDLYEQGKPFFLYTGRGPSSDSMHLGHMIPFVFTKWLQEVFD
VPLVIELTDDEKFLFKH-KLSINDVKNFARENAKDIIAVGFDPKNTFIFSDL-QYMGG--
AFYETVVRVSRQITGSTAKAVFGFNDSDCIGKFHFASIQIATAFPSSFPNVLGLPD----
-K----TPCLIPCAIDQDPYFRVCRDVADKLKY--SKPALLHSRFFPALQGSTTKMSASD
DTTAIFMTDTPKQIQKKINKYAFSGGQVSADLHRELGGNPDVDVAYQYLSFFKDDDAFLK
ECYDKYKAGELLSGEMKKLCIETLQEFVKAFQERRAQVDEETLDKFMV-PHKLV------
--WGEKERLVAPKPK---TKQEKK------------------------------------
------------------------------------------------------------
------------
>XP_003675850_Naumovozyma_castellii
------------------------------------------------------------
------------------------------------------------------------
------------------------------------------------------------
------------------------------------------------------------
------------------------------------------------------------
------------------------------------------------------------
------------------------------------------------------------
------------------------------------------------------------
------------------------------------------------------------
------------------------------------------------------------
------------------------------------------------------------
------------------------------------------------------------
------------------------------------------------------------
------------------------------------------------------------
------------------------------------------------------------
------------------------------------------------------------
------------------------------------------------------------
-----------------------------MSAEQTKVEQVTEGVAKLDTSAPA-----AS
--KE-----QVVTPWDVEGAVDETGKAQVIDYEKLIKQFGTKAVNEETLERFERVTGHKP
HHFLRKGYFFSERDFTKILDLYEQGKQFFLYTGRGPSSDSMHMGHMIPFVFTKWLQDVFD
CPLVIELTDDEKFLFKH-KLSINDVKKFANDNAKDIIAVGFNPENTFIFSDL-QYMGG--
GFYETVVRVSRQITGSTAKAVFGFTDSDCIGKFHFASIQIASAFPNSFPDVLGLPD----
-K----TQCLIPCAIDQDPYFRVCRDVAEKLKF--AKPALLHSKFFPALQGSTTKMSASD
DTSAIFMTDTPKQIQKKINKYAFSGGQVTIEQHRELGGNPDVDVAFQYLSFFKDDDEFLK
ETYDKYKSGELLSGEMKKLCIDVLQAFVKDFQERRAQVDDALMEKFMK-PHKLV------
--WGQKERLVPAK-----PKETKKK-----------------------------------
------------------------------------------------------------
------------
>XP_003980088_Naumovozyma_dairenensis
------------------------------------------------------------
------------------------------------------------------------
------------------------------------------------------------
------------------------------------------------------------
------------------------------------------------------------
------------------------------------------------------------
------------------------------------------------------------
------------------------------------------------------------
------------------------------------------------------------
------------------------------------------------------------
------------------------------------------------------------
------------------------------------------------------------
------------------------------------------------------------
------------------------------------------------------------
------------------------------------------------------------
------------------------------------------------------------
------------------------------------------------------------
-----------------------------MTSEEKPVAQVTEETAKLDISDNA-----GN
--KE-----QVVTPWDVEGAVDAEGNAQAIDYDKLIQKFGTKPVNQETLERFERVTGHKP
HHFMQKGYFFSERDFNKILDLYEQGKPFFLYTGRGPSSDSMHMGHMIPFLFTKWLQDVFD
VPLVIELTDDEKFLFKH-KLTIDDVKKFAKDNAKDIIAVGFNPENTFIFSDL-QYMGG--
GFYETVVRVSRQITGSTAKAVFGFTDSDCIGKFHFASIQIASAFPSSFPDVLGLPP----
-K----TQCLIPCAIDQDPYFRVCRDVAEKLKY--AKPALLHSKFFPALQGSTTKMSASD
ENSAIFMTDTPKQIQKKINKYAFSGGQVSIDLHRELGGNPDVDVAYQYLAFFKDDDKFLK
ECYDKYKSGELLSGEMKKLCIEVLQEFVKDFQERRAKVDDEIMEKFMK-PHKLV------
--WGQKERLVPAKPKVKAPKDSKKK-----------------------------------
------------------------------------------------------------
------------
>XP_003956269_Kazachstania_africana
------------------------------------------------------------
------------------------------------------------------------
------------------------------------------------------------
------------------------------------------------------------
------------------------------------------------------------
------------------------------------------------------------
------------------------------------------------------------
------------------------------------------------------------
------------------------------------------------------------
------------------------------------------------------------
------------------------------------------------------------
------------------------------------------------------------
------------------------------------------------------------
------------------------------------------------------------
------------------------------------------------------------
------------------------------------------------------------
------------------------------------------------------------
-----------------------------MS--DSAVEKVTKELSELDAKDAA-----AT
SGQE-----QVVTPWDVAGAVDEQGVAQSIDYEKLITQFGTKPVNQETLERFERVTGHKP
HHFMRKGYFFSERDFNKILDLYQQGKPFFLYTGRGPSSDSMHMGHMIPFVFTKWLQDVFD
VPLVIELTDDEKFLFKH-KLTIADVKKFAIENAKDIVAVGFNPENTFIFSDL-QYMGS--
GFYETVVRVSRQITGSTAKAVFGFNDSDCIGKFHFASIQIASAFPSSFPDVLGLPD----
-K----TQCLIPCAIDQDPYFRVCRDVAEKLKF--AKPALLHSKFFPALQGSTTKMSASD
DSSAIFMTDTPKQIQKKINKYAFSGGQVSIDLHRQLGGNPDVDVAYQYLAFFKDDDEFLK
ECYDKYKSGELLSGEMKKLCIEVLQEFVKAFQDRRKQVDEELLEKFMK-PHKLV------
--WGQKERLVPVKPKEP-KKDSKKK-----------------------------------
------------------------------------------------------------
------------
>XP_022466684_Kazachstania_naganishii
------------------------------------------------------------
------------------------------------------------------------
------------------------------------------------------------
------------------------------------------------------------
------------------------------------------------------------
------------------------------------------------------------
------------------------------------------------------------
------------------------------------------------------------
------------------------------------------------------------
------------------------------------------------------------
------------------------------------------------------------
------------------------------------------------------------
------------------------------------------------------------
------------------------------------------------------------
------------------------------------------------------------
------------------------------------------------------------
------------------------------------------------------------
------------------------------MSTEDQVDKVAEQVAQLGADPSK-----TE
--KD-----QVVTPWNVEGAVDDSGNAQAIDYDKLITQFGTKAVGEETLKRFTEVTGHEP
HHFLRKGYFFSERDFNKILDLYEHGEPFFLYTGRGPSSDSMHMGHMIPFIFTKWLQDVFD
VPLVIELTDDEKFLFKH-KLTIQDVKKFSKDNAKDIIAVGFNPENTFIFSDL-EYMGG--
GFYETVVRISRQITGSTAKAVFGFTDSDCIGKFHFASIQIASSFPSSFPGILDLPE----
-K----TQCLIPCAIDQDPYFRVCRDVAEKLRY--AKPALLHSKFFPALQGSSTKMSASD
DTSAIFLTDTAKQIQKKINKYAFSGGQMSIDLHRKLGGNPDIDIAYQYLKFFKDDDALLK
DCYEKYKTGELLSGEMKKLCIEVLQEFVKGFQERRNTIDDDLVASFMK-PHKLV------
--WGKKERLVAPK-----KREPKTKSKGKK------------------------------
------------------------------------------------------------
------------
>XP_447578_Candida_glabrata
------------------------------------------------------------
------------------------------------------------------------
------------------------------------------------------------
------------------------------------------------------------
------------------------------------------------------------
------------------------------------------------------------
------------------------------------------------------------
------------------------------------------------------------
------------------------------------------------------------
------------------------------------------------------------
------------------------------------------------------------
------------------------------------------------------------
------------------------------------------------------------
------------------------------------------------------------
------------------------------------------------------------
------------------------------------------------------------
------------------------------------------------------------
---------------------------------MSEVDKVTKEVENLKTAD---------
--KD-----QVVTPWDVEGAVDESGVAQAIDYDKLIKQFGTKAITQETLDRFEKVTGQKP
HHFLRKGLFFSERDFNKILDLYEQGKPFFLYTGRGPSSGSMHMGHLVPFMFTKWLQDVFD
CALVIELTDDEKFLFKP-KLTIDDVKGFARENARDIIAVGFNPENTFIFSDL-EYMGG--
AFYENVVRVSRQITGSTAKAVFGFTDSDCIGKFHFASIQIATAFPSSFPDVLGLPP----
-K----TPCLIPCAIDQDPYFRVCRDVADKLKY--SKPALIHSRFFPALQGSTTKMSASD
DTSAIFMTDTPKQIQKKINKYAFSGGQVSIELHREKGGDPDVDVAYQYMSFFEDNEEFLK
ETAEKYRSGELLSGEMKKYCIERLQKVVKEFQDRRANVSDEVLDKFMK-PHKLV------
--WGQKERLVAPK-----PKEKK-------------------------------------
------------------------------------------------------------
------------
>XP_004178593_Tetrapisispora_blattae
------------------------------------------------------------
------------------------------------------------------------
------------------------------------------------------------
------------------------------------------------------------
------------------------------------------------------------
------------------------------------------------------------
------------------------------------------------------------
------------------------------------------------------------
------------------------------------------------------------
------------------------------------------------------------
------------------------------------------------------------
------------------------------------------------------------
------------------------------------------------------------
------------------------------------------------------------
------------------------------------------------------------
------------------------------------------------------------
------------------------------------------------------------
------------------------------------MEEVSDKLKDLTTSNT--------
--KD-----QVVTPWDVEGAVDEKGNAQSIDYEKLIKQFGTRPIDDELLERFEKVTGHKP
HHFLRKGLFFSQRDFGKILDLHEAGKPFFLYTGRGPSSDSMHLGHMIPFLFTKWLQEVFD
VPLVIELTDDEKFLFKH-KLKIEDVKKFARENAKDIIAVGFKPENTFIFSDL-EYMGG--
GFYETVVRVSRQITGSTAKAVFGFTDSDCIGKFHFASIQIASAFPSSFPEVLGLPD----
-K----TPCLIPCAIDQDPYFRVCRDVADKLKY--SKPALIHSRFFPALQGSTTKMSASD
ENTAIFMTDTSKQITKKINKYAFSGGQVSVALHRELGGNPDVDVAYQYLSFFKDDDELLK
ESAEKYRSGELLSGEMKKMCIETLQEFVAGFQQRRALVDDKVLDQFMK-PHKL-------
------RRLR--------EEESK-------------------------------------
------------------------------------------------------------
------------
>XP_003688693_Tetrapisispora_phaffii
------------------------------------------------------------
------------------------------------------------------------
------------------------------------------------------------
------------------------------------------------------------
------------------------------------------------------------
------------------------------------------------------------
------------------------------------------------------------
------------------------------------------------------------
------------------------------------------------------------
------------------------------------------------------------
------------------------------------------------------------
------------------------------------------------------------
------------------------------------------------------------
------------------------------------------------------------
------------------------------------------------------------
------------------------------------------------------------
------------------------------------------------------------
-----------------------------MSAQD--VEQVAQDVSKLNATEAK-------
--KE-----QVVTPWDVEGAVDEQGNAQEIDYEKLVKQFGTKAINQETLDRFERVTGQKP
HHFMRKGLFFSERDFSQILDLYEQGKPFFLYTGRGPSSDSVHMGHMIPFLFTKWLQEVFD
VPLVIELTDDEKFLFKQ-KLTIKDVKGFARENAKDIIAVGFNPENTFIFSDL-SYMGG--
GFYETVVRVSRQITGSTAKAVFGFNDSDCIGKFHFASIQIASAFPSSFPEVLGLPD----
-K----TQCLIPCAIDQDPYFRVCRDVAQKLKF--TKPALLHAKFFPALQGSSTKMSASD
ENSAIFLTDTAKQIQKKINKHAFSGGQGTMELHRELGGNPDVDVAFQYLSFFKDDDEFLK
KTADSYRSGELLSGEMKKLCIETLQEFVKNYQERRSQVTDEVLEKFMR-PHKLV------
--WGQKERLVPIK-----PKEPKK------------------------------------
------------------------------------------------------------
------------
>XP_001643885_Vanderwaltozyma_polyspora
------------------------------------------------------------
------------------------------------------------------------
------------------------------------------------------------
------------------------------------------------------------
------------------------------------------------------------
------------------------------------------------------------
------------------------------------------------------------
------------------------------------------------------------
------------------------------------------------------------
------------------------------------------------------------
------------------------------------------------------------
------------------------------------------------------------
------------------------------------------------------------
------------------------------------------------------------
------------------------------------------------------------
------------------------------------------------------------
------------------------------------------------------------
-----------------------------MSAD--KVEKLAEGVSKLDTSNEA-----T-
--KE-----QVITPWDVEGAVDEEGIAQEIDYDKLITQFGTKRISEETLERFEKATGHKP
HHFLRKGLFFSERDFTKILDLYEQGKPFFLYTGRGPSSDSMHMGHMTPFIFTKWLQEVFD
VPLVIELTDDEKFLFKQ-KLTINDVKKYARENAKDIIAVGFNPENTFIFSDL-EYMGK--
GFYETVVRVSRQITGSTAKAVFGFTDSDCIGKIHFASIQIASAFPSSFPDVLGLPE----
-K----TPCLIPCAIDQDPYFRVCRDVADKLKF--HKPALIHSKFFPALQGSTTKMSASN
ETSAIFMTDTPKQIQKKINKYAFSGGQVSVELHRELGGNPDIDVAYQYLSFFKDDDEFLK
ECADKYRAGELLSGEMKKICIETLQEFVLAFQERRKNVDEETLDKFMK-PHKLV------
--WGQKERLVPAK-----PKEKKQK-----------------------------------
------------------------------------------------------------
------------
>XP_003681322_Torulaspora_delbrueckii
------------------------------------------------------------
------------------------------------------------------------
------------------------------------------------------------
------------------------------------------------------------
------------------------------------------------------------
------------------------------------------------------------
------------------------------------------------------------
------------------------------------------------------------
------------------------------------------------------------
------------------------------------------------------------
------------------------------------------------------------
------------------------------------------------------------
------------------------------------------------------------
------------------------------------------------------------
------------------------------------------------------------
------------------------------------------------------------
------------------------------------------------------------
-----------------------------MSSDK--VDQITEGVQKIDTSAQA-----AD
K-KE-----QVITPWDVEGAVDEQGVAQAIDYEKLLKQFGTRPITPETLERFQQVTGHTP
HHFLRKGLFYSERDLNKILDLYEQGKPFFLYTGRGPSSGSVHLGHMIPFVFTKWLQDVFD
VPLVIELTDDEKFLFKP-KLTIQDVKKFAAENAKDIIAVGFNPENTFIFSDL-EYMGG--
GFYETVVRVSRQITGSTAKAVFGFTDSDCIGKFHFASIQIASAFPSSFPDVLGLPD----
-K----APCLIPCAIDQDPYFRVCRDVADKLKY--SKPALIHSKFFPALQGSTTKMSASD
ETSSIFMTDTPKQIQKKINKYAFSGGQVSIELHKKLGGNPDVDVAYQYMSFFKDDDKLLA
DLAQKYRTGELLSGEMKKACIEVLQEFVKNFQENRAKVDDALMEEFMK-PHKLV------
--WGQKERLVPVK-----PKEPKAKK----------------------------------
------------------------------------------------------------
------------
>XP_037146728_Zygotorulaspora_mrakii
------------------------------------------------------------
------------------------------------------------------------
------------------------------------------------------------
------------------------------------------------------------
------------------------------------------------------------
------------------------------------------------------------
------------------------------------------------------------
------------------------------------------------------------
------------------------------------------------------------
------------------------------------------------------------
------------------------------------------------------------
------------------------------------------------------------
------------------------------------------------------------
------------------------------------------------------------
------------------------------------------------------------
------------------------------------------------------------
------------------------------------------------------------
-----------------------------MSKQE--VEQSAQAMENLDLKS-A-----TG
K-KE-----QVVTPWDVEGAVNEEGVAQIIDYEKLLQQFGTKPITPETLERFEKVTGQRP
HHFLRKGLFYSERDIHKILDLYEQGKPFFIYTGRGPSSDSVHLGHMIPFLFSKWLQDVFD
VPLVIELTDDEKFLFKQ-KLTIQDVKKFAAENAKDIIAVGFNPENTFIFSDL-EYMGK--
GFYETVVRVSRQITGSTAKAVFGFTDSDCIGKIHFASIQIASAFPSSFPDVLGLPE----
-K----TPCLIPCAIDQDPYFRVCRDVADKLKY--SKPSLIHAKFFPALQGSTTKMSASD
EFSSIFMTDTPKQIQKKINKYAFSGGQVSIELHRKLGGNPDIDVAYQYLSFFKDDDKFLE
ETANNYRSGDLLSGEMKKLCVETLQEFVKGFQDRRKNVTDEVLENFMK-PHKLV------
--WGQKERLVPAK-----PKAPKTKK----------------------------------
------------------------------------------------------------
------------
>XP_002495230_Zygosaccharomyces_rouxii
------------------------------------------------------------
------------------------------------------------------------
------------------------------------------------------------
------------------------------------------------------------
------------------------------------------------------------
------------------------------------------------------------
------------------------------------------------------------
------------------------------------------------------------
------------------------------------------------------------
------------------------------------------------------------
------------------------------------------------------------
------------------------------------------------------------
------------------------------------------------------------
------------------------------------------------------------
------------------------------------------------------------
------------------------------------------------------------
------------------------------------------------------------
---------------------------------MNQADQAVEQLAQLSTKESK-------
--KD-----QVITPWDVNGAVDDKGVAQSIDYDKLITQFGTKRISDELLQRFESVTGHKP
HHYLRKGLFFSERDVSKILDLYEQGKPFFLYTGRGPSSDSVHLGHMIPFIFTKWLQDVFD
VPLVIELTDDEKFLFKQ-KLTIEDVKGFSKENCKDIIAVGFNPENTFIFSDL-EYMGS--
GFYETVVRVSRQITGSTAKAVFGFNDSDNIGKFHFASIQIASSFPSSYPDVLGLPP----
-K----TPCLIPCAIDQDPYFRVCRDVAEKLKF--SKPALMHAKFFPALQGSTTKMSASD
DTSAIFMTDTPKQIQKKINKYAFSGGQVSMEQHRELGGNPDIDVAYQYLSFFKDDDELLA
RLAKDYKSGDLLSGEMKKECIGVLQEFVKGFQERRAKVDESVLESFMK-PHKLV------
--WGQKERLVPVKEAP--PKGKK-------------------------------------
------------------------------------------------------------
------------
>XP_003645301_Eremothecium_cymbalariae
------------------------------------------------------------
------------------------------------------------------------
------------------------------------------------------------
------------------------------------------------------------
------------------------------------------------------------
------------------------------------------------------------
------------------------------------------------------------
------------------------------------------------------------
------------------------------------------------------------
------------------------------------------------------------
------------------------------------------------------------
------------------------------------------------------------
------------------------------------------------------------
------------------------------------------------------------
------------------------------------------------------------
------------------------------------------------------------
------------------------------------------------------------
----------------------------------MPGHDVTPNIEGLSVKES--------
--TD-----QKVTPWDVSGAVDQNGVAQAIDYEKLIQQFGTKRISEETLDRFRKVTGHEP
HHFMLNNVFFSERDFTKILDLYEQGKQFFLYTGRGPSSDSMHLGHMVPFIFCKWLQDVFD
VPIVIELTDDEKFLFKQ-KLTIGDVKKFARENCKDIIAVGFKLENTFIFSDL-EYMGS--
GFYETVVRVSRQITGSTAKAVFGFTDSDCIGKFHFASIQIAAAFPSSYPDVLGIPD----
-K----TPCLIPCAIDQDPYFRVCRDVADKLKF--SKPSLLHSKFFPALQGPTTKMSASD
ETTAIFMTDTAKQIQKKINKYAFSGGQVSIEDHRKYGGNPDVDVAYQYLSFFKDDAEFLK
KCYDDYKSGELLSGEMKKHCIETLQTFVKKFQERRAQIDNDILDAFMK-PHKLV------
--WNQKERLVPPK-----PKEAKK------------------------------------
------------------------------------------------------------
------------
>NP_984213_Eremothecium_gossypii
------------------------------------------------------------
------------------------------------------------------------
------------------------------------------------------------
------------------------------------------------------------
------------------------------------------------------------
------------------------------------------------------------
------------------------------------------------------------
------------------------------------------------------------
------------------------------------------------------------
------------------------------------------------------------
------------------------------------------------------------
------------------------------------------------------------
------------------------------------------------------------
------------------------------------------------------------
------------------------------------------------------------
------------------------------------------------------------
------------------------------------------------------------
----------------------------------MGVEKVAEMLGELSTESER-------
---E-----QKVTPWDVAGAVDENGVAQAIDYEKLLKQFGTKPVSEETLARFTAVTGHQP
HHFLRKGMFFSERDFGRILDLYEQGRPFFLYTGRGPSSDSMHLGHMVPFIFSKWLQEVFD
VPIVIELTDDEKFLFKQ-KLQIGDVKSFARENCKDIIAVGFKPENTFIFSDL-DYMGG--
GFYETVVRVSRQITGSTAKAVFGFTDSDCIGKFHFASIQIASAFPSSYPEVLGLPP----
-K----TPCLIPCAIDQDPYFRVCRDVADKLKF--TKPSLLHSKFFPALQGSTTKMSASD
DTTAIFMTDTPKQIQKKINKYAFSGGQVSIEDHRKYGGNPDVDVAYQYLSFFKDDDELLK
KCYDDYKSGELLSGEMKKLCIETLQQFVKEFQERRAKVDDATLDAFMK-PHKLV------
--WGQRERKVPPK-----PKTEKA------------------------------------
------------------------------------------------------------
------------
>XP_451874_Kluyveromyces_lactis
------------------------------------------------------------
------------------------------------------------------------
------------------------------------------------------------
------------------------------------------------------------
------------------------------------------------------------
------------------------------------------------------------
------------------------------------------------------------
------------------------------------------------------------
------------------------------------------------------------
------------------------------------------------------------
------------------------------------------------------------
------------------------------------------------------------
------------------------------------------------------------
------------------------------------------------------------
------------------------------------------------------------
------------------------------------------------------------
------------------------------------------------------------
-----------------------------------MTEQVTEKLENLSTTEEA-----G-
--VE-----QKVTPWDVEGAVDENGVQQSIDYEKLIKQFGTKAIGEETLARFEAVTGHKP
HHFLRKGVFFSERDFTKILDLYEQGKPFFLYTGRGPSSDSMHLGHMIPFIFTKWLQDVFD
CPLVIELTDDEKFLFKP-KLTIKDVKKFTKDNAKDIVAVGFNPEKTFIFSDL-EYMGG--
GFYETVVRISRQITGSTAKAVFGFTDSDCIGKFHFASIQIASAFPSSFPDVLGLPD----
-K----TPCLIPCAIDQDPYFRVCRDVADKLKY--SKPSLLHSRFFPALQGSSTKMSASD
DTSAIFMTDTPKQIQKKINKYAFSGGKVSMEEHRKYGGNPDVDVAYQYLSFFKDDDEFLK
QCYDQYKSGEMLSGEMKKICIETLQAFTKAFQERRAAVDDETLDKFMK-PHKLV------
--WGQQERLVPVK-----PKEDKKKNTEA-------------------------------
------------------------------------------------------------
------------
>XP_022676733_Kluyveromyces_marxianus
------------------------------------------------------------
------------------------------------------------------------
------------------------------------------------------------
------------------------------------------------------------
------------------------------------------------------------
------------------------------------------------------------
------------------------------------------------------------
------------------------------------------------------------
------------------------------------------------------------
------------------------------------------------------------
------------------------------------------------------------
------------------------------------------------------------
------------------------------------------------------------
------------------------------------------------------------
------------------------------------------------------------
------------------------------------------------------------
------------------------------------------------------------
-----------------------------------MAEKVTEDLKNLSTKEEP-----V-
--AD-----QVVTPWDVEGAVDENGVQQSIDYEKLIKQFGTKAIGEETLARFEAVTGRKP
HHFLRKGVFFSERDFNKILDLYEQGKPFFLYTGRGPSSDSMHLGHMVPFIFTKWLQDVFD
CPLVIELTDDEKFLFKP-KLTINDVKKFTKDNAKDIIAVGFDAKKTFIFSDL-EYMGG--
GFYETVVRISRQITGSTAKAVFGFNDSDCIGKFHFASIQIAAAFPSSFPDVLGLPD----
-K----TPCLIPCAIDQDPYFRVCRDVADKLKY--SKPSLLHSRFFPALQGSTTKMSASD
DTSAIFMTDTPKQIQKKINKYAFSGGKVSIEEHRKYGGNPDVDVAYQYLSFFKDDDEFLK
KCYDQYKSGEMLSGEMKKLCIETLQVFVKDFQERRAAVDDETLDKFMK-PHKLV------
--WGQEERLVPVK-----PKEDKKKDSKA-------------------------------
------------------------------------------------------------
------------
>XP_022629658_Lachancea_lanzarotensis
------------------------------------------------------------
------------------------------------------------------------
------------------------------------------------------------
------------------------------------------------------------
------------------------------------------------------------
------------------------------------------------------------
------------------------------------------------------------
------------------------------------------------------------
------------------------------------------------------------
------------------------------------------------------------
------------------------------------------------------------
------------------------------------------------------------
------------------------------------------------------------
------------------------------------------------------------
------------------------------------------------------------
------------------------------------------------------------
------------------------------------------------------------
----------------------------------MSVAQTGEDLQKLSV-----------
--KE-----QNITPWDVEGAVDENGKSQDIDYDKLIKQFGTKGISDETLQRFEQVTGHKP
HHFLRKGLFFSERDFSKILDLYEQGKPFFLYTGRGPSSDSMHLGHMVPFLFTKWLQDVFD
VPLVIEMTDDEKFLFKQ-KLTIDDVKGFARQNASDIISVGFNPENTFIFSDL-QYMGG--
GFYETVVRASRQITGSTAKAVFGFSDSDCIGKFHFASIQIASAFPSSYPDVLGLPN----
-K----TPCLIPCAIDQDPYFRVCRDVAEKLKF--SKPSLLHAKFFPALQGSTTKMSASD
DTSAIFMTDTPKQIQKKINKYAFSGGQVSIEDHRKLGGNPDVDVAFQYLSFFKDDDEFLK
DVSDKYRSGELLSGEMKKLCIDVLQDFVREFQERKSKVNDQIVEQFMK-PHKLV------
--WGQKERLVPIK-----PKEKK-------------------------------------
------------------------------------------------------------
------------
>XP_002552643_Lachancea_thermotolerans
------------------------------------------------------------
------------------------------------------------------------
------------------------------------------------------------
------------------------------------------------------------
------------------------------------------------------------
------------------------------------------------------------
------------------------------------------------------------
------------------------------------------------------------
------------------------------------------------------------
------------------------------------------------------------
------------------------------------------------------------
------------------------------------------------------------
------------------------------------------------------------
------------------------------------------------------------
------------------------------------------------------------
------------------------------------------------------------
------------------------------------------------------------
------------------------------MTEQISPAAASEKLADLSV-----------
--KE-----QNITPWDVEGAVDENGQSQDIDYDKLIKQFGTKAVGEETLQRFEQVTGHKP
HHFLRKGLFFSERDFNKILDLYEQGKPFFLYTGRGPSSDSMHLGHMVPFVFTKWLQDVFD
APLVIELTDDEKFLFKQ-KLTIEDVKRFARQNASDIISVGFNPQKTFIFSDL-AYMGG--
GFYETVVRVSRQITGSTAKAVFGFNDSDCIGKFHFASIQIASAFPSSYPDVLGIPN----
-K----TPCLIPCAIDQDPYFRVCRDVAEKLKF--SKPALIHSKFFPALQGSTTKMSASD
DTTAIFMTDTPKQIQKKINKYAFSGGQVSIEDHRKLGGNPDVDVAFQYLSFFKDDDEFLE
DVYNKYKSGELLSGEMKKLCIDVLQEFVKEFQERKARVTDEVIDQFMQ-PHKLV------
--WGQQERLVPVK-----PKEKK-------------------------------------
------------------------------------------------------------
------------
>XP_020051708_Aspergillus_aculeatus
------------------------------------------------------------
------------------------------------------------------------
------------------------------------------------------------
---------------------MAENAPAAE------------------------------
------------------------------------------------------------
------------------------------------------------------------
------------------------------------------------------------
------------------------------------------------------------
------------------------------------------------------------
------------------------------------------------------------
------------------------------------------------------------
------------------------------------------------------------
------------------------------------------------------------
------------------------------------------------------------
------------------------------------------------------------
------------------------------------------------------------
-----------------NKPA---------------------------------------
------------------------------------------------------------
--HE-----QDINPWSVEGGRDENGEVVAIDYEAICRKWNTSIIDEKLLERFEKVTGHKP
HRWLRRGLFFSHRDFDRILTLYERGEPFFLYTGRGPSSGSLHLGHTIPLQFTKWLQDVFD
VPLVFMLTDDEKALFKD-NISFEDALGFAMENAKDIIALGFDLKKTFIYSDL-KYISN--
HILMNAWEFSSLVTFNQVRGAFGFNESTNVGRIFFPAVQCVAAFATSYPEIWKDEPLQER
TQEIANIQCLIPMGIDQDPYFRLLRENAHRMKFPSPKPALIHSKFLTALQGAGGKMSASE
PNSAIFMTDTAKQIKTKINKYAFSGGQVSIEDHRRLGGNPDVDVSYIYLTYFEEDDAKLA
EVYDSYKKGDLLTGELKKMTIEVLQEYVAQFQEKRKEVSDEVLAAYMK-PRKLE------
--WKGNPHPVPAPPEETLAERPKNEKKEKKEKNKKA------------------------
------------------------------------------------------------
------------
>XP_001273053_Aspergillus_clavatus
------------------------------------------------------------
------------------------------------------------------------
------------------------------------------------------------
------------------------------------------------------------
------------------------------------------------------------
------------------------------------------------------------
------------------------------------------------------------
------------------------------------------------------------
------------------------------------------------------------
------------------------------------------------------------
------------------------------------------------------------
------------------------------------------------------------
------------------------------------------------------------
------------------------------------------------------------
------------------------------------------------------------
------------------------------------------------------------
------------------------------------------------------------
---------------------------------MADEPGQPPALTTLSLAEQAPASKAVA
---------QIVTPFDVSGGVDESGKLLPVDYDKLVREFGATRISKELLERFERVTGRRP
HRFMRRGIVFSHRDLNLILDRYEKGQPFYLYTGRGPSSDSMHVGHTIPFEFTKWLQDVFD
CPLVIMLTDDEKYMHSQ-KIEVDDAKRYTKANAMDIIAVGFDMKKTFIFSDF-DFVGG--
AFYENICRMAKRITINSVRGTFGFNDSNNVGEFHFCATQSATAFATSFPHIFGTDR----
-KKVSSIPCLIPCAIDQDPYFRQCREHAEKMKY--KKPSLIHAIFLPALQGPGSKMSASV
DTSAIYMNDAPNRIKNKINKYAFSGGQDTAELQRQLGANTKDDVSFQYLTFFLEDDEELE
RIRVAYEKGEMLTGEVKQKCIAELQTYVQSFQERRTKVTDEIVAEFMR-PRALE------
--WKGNPNPIVVE-----KKK---------------------------------------
------------------------------------------------------------
------------
>XP_001265726_Aspergillus_fischeri
------------------------------------------------------------
------------------------------------------------------------
------------------------------------------------------------
------------------------------------------------------------
------------------------------------------------------------
------------------------------------------------------------
------------------------------------------------------------
------------------------------------------------------------
------------------------------------------------------------
------------------------------------------------------------
------------------------------------------------------------
------------------------------------------------------------
------------------------------------------------------------
------------------------------------------------------------
------------------------------------------------------------
------------------------------------------------------------
------------------------------------------------------------
---------------------------------MADEPGQPPALTTLSLAEKAPASKAVA
---------QIVTPFDVSGGVDESGKLLPVDYDKLVREFGATRISKELLERFERVTGRRP
HRFMRRGIVFSHRDLNLILDHYEKGQPFYLYTGRGPSSDSMHVGHTIPFEFTKWLQDVFD
CPLVIMLTDDEKYMHSQ-KIEVEDAKKYAKANAKDIIAVGFDMKKTFIFSDF-DFVGG--
AFYENICRLAKRITINSVRGTFGFNDSNNVGEFHFCATQSATAFATSFPHIFGTDR----
-KKVSSIPCLIPCAIDQDPYFRQCREHAEKMKY--KKPSLIHAIFLPALQGPGSKMSASV
ETSAIYMNDAPNRIKNKINKYAFSGGQDTAELQRQLGANTKDDVPFQYLTFFMEDDEELE
RIRVAYEKGEMLTGEVKQKCIAELQAYVQAFQERRAQVTDEVVAEFMR-TRPLE------
--WKGNPNPIVVE-----KK----------------------------------------
------------------------------------------------------------
------------
>XP_041147129_Aspergillus_flavus
------------------------------------------------------------
------------------------------------------------------------
------------------------------------------------------------
------------------------------------------------------------
------------------------------------------------------------
------------------------------------------------------------
------------------------------------------------------------
------------------------------------------------------------
------------------------------------------------------------
------------------------------------------------------------
------------------------------------------------------------
------------------------------------------------------------
------------------------------------------------------------
------------------------------------------------------------
------------------------------------------------------------
------------------------------------------------------------
------------------------------------------------------------
---------------------------------MADEPGQPPALTTLSLAEKAPDSKAVG
---------QKITPFDVSGGVDESGKLLPVDYDKLVREFGATPITPALLERFEKVTGHRP
HRFMRRGIVFSHRELTTILDRYEKGQPFYLYTGRGPSSDSMHVGHTIPFEFTKWLQDVFD
CPL--------KFMHSQ-KIDVEDAKRYTKANAMDIIAVGFDMKKTFIFSDF-DFVGG--
AFYENMCRMAKRITINSIKGTFGFNDSNNIGEFHFCATQSASAFATSFPHIFGTDR----
-KKVSSIPCLIPCAIDQDPYFRQCRENAEKMKY--KKPSLIHAIFLPALQGPGSKMSASV
DTSAIFMNDTPARIKNKINKYAFSGGQDTAELQRQLGGNSKVDVPFQYLTFFLEDDEELE
RIRTAYEKGEMLTGEMKQRCIAELQTYVKGFQERRAQVTEEMLKEYMS-TRPLE------
--WKGNPNPIVVE-----KK----------------------------------------
------------------------------------------------------------
------------
>XP_749299_Aspergillus_fumigatus
------------------------------------------------------------
------------------------------------------------------------
------------------------------------------------------------
------------------------------------------------------------
------------------------------------------------------------
------------------------------------------------------------
------------------------------------------------------------
------------------------------------------------------------
------------------------------------------------------------
------------------------------------------------------------
------------------------------------------------------------
------------------------------------------------------------
------------------------------------------------------------
------------------------------------------------------------
------------------------------------------------------------
------------------------------------------------------------
------------------------------------------------------------
---------------------------------MADEPGQPPALTTLSLAEKAPASKAVA
---------QVVTPFDVSGGVDESGKLLPVDYDKLVREFGATRISKELLERFERVTGRRP
HRFMRRGIVFSHRDLNLILDRYEKGQPFYLYTGRGPSSDSMHVGHTIPFEFTK-------
C----------KYMHSQ-KIEVDDAKKYAKANAKDIIAVGFDMKKTFIFSDF-DFVGG--
AFYENICRMAKRITINSVRGTFGFNDSNNVGEFHFCATQSATAFATSFPHIFGTDR----
-KKVSSIPCLIPCAIDQDPYFRQCREHAEKMKY--KKPSLIHAIFLPALQGPGSKMSASV
ETSAIFMNDAPNRIKNKINKYAFSGGQDTAELQRQLGANTKDDVPFQYLTFFMEDDEELE
RIRVAYEKGEMLTGEVKQKCIAELQAYVQAFQERRAQVTDEIVAEFMR-PRSLE------
--WKGNPNPIVVE-----KK----------------------------------------
------------------------------------------------------------
------------
>XP_661482_Aspergillus_nidulans
MKLDLSVYLVTDSTPPILKGRDLCAVVEEAVKGGVTVVQYRDKKSDTGAQIETARKLHRI
TQAHGVPLIINDRVDVALAVGAEGVHLGQDDMVISEAKKLLPENAIIGISASSIEEAQAA
VAAGADYLGIGTLFATPTKTNTKHIIGTAGTQAILDSIAESGRDVGTVCIGGINLSNVQR
VLYQSASPRKSLNGAAIVSAIMAADDPRAAAAELARAIATPPPFVRKADGPLVRNVAGLL
EKVPHIVQKMVEIHPLVHNMINFVVANFVANVTLAIGASPIMSPYGDEATDLCQFDGALL
INMGTLTSQSPSEYLKAIRAYNQRGNPVVYDPVGAGATQIRRGVVKELMAGGYFDLIKGN
EGEIRQVAGSTSVQQRGVDSGPSTLDHQGKARLARDLARREKNIVLLTGAVDYLSDGERI
VAVENGHELLGQVTGTGCAVGTVAGCFIAANPTDKFLAVLSALLMYEIAAENAAARDSVR
GPGSFATTFIDELYAIRQASLQGDHSWYAGRARFSRTSSFLKPHILGRDNVVPTGGESGM
WLVRHDSAHFLWDDSSRPPERSLLLGIPHLAKLSLFNPFSTLIRVSRVFPRTAYPLANTL
RVNHVTPLLR--PPAKYPAYTFANMAINSAPESSLLSLLYRSYPAAISPDETEPDLLAVN
PKVFPGVTYNASDEADIKQWLATTSSLQSALSKDDKSAVSDILAQINTHLATRTTLLGNK
ASVADVAAYALLAPVVEKWSPEERTGEKGYHNIVRHVDFVQNSRVFSLQIPDEEKVKIDV
NDVRFVPKPVDPKAEKERKKKEKAAAQGAGAEQTVVVGQTKPEKAAPDAAAAGKAEGKPK
KEKKEKKEKQPKPAPAPAAPPSPSLIDLRVGHILRAVNHPNADSLYVSTIDCGDAPGSDN
TSVDEETGKTVRTVCSGLNGLVPLEEMQGRKIVAVCNLKPVTMRGIKSAAMVLAASPRVA
EGEDSHAGPVELVTPPADAPAGDRIYFEGWNDGEPEKVLNPKKKVWETFQPGFTTTDSLE
VAFDSSAVPVAQSQQGKPALGKLVAKSGGVCTVKTLKGATSIGLNILTMAETPATANKVV
--SE-----LDINPWSVAGGTDASGNAIQIDYEALSKKWNTSLIDQALLDRFEKVTGHKP
HRWLRRGLFFSHRDFEKILTKKEKGEPFFLYTGRGPSSGSLHLGHTIPLTFTKWLQDVFD
VPLVFMLTDDEKALFKD-SLTFEETLHYAMENAKDIIALGFDLKKTFIYSDL-KYVSN--
HILMNTWEFSKLVTFNQVRGAFGFNESTNIGRIFFPSVQCVAAFATSYPEIWTDEPLKER
KKEIAEIQCLIPMGIDQDPYFRLLRDNAHKMRFPSPKPALIHSKFLTALQGAGGKMSSSD
PNSAIFMTDTAKQIKTKINKYAFSGGQVSIEDHRRLGGNPDVDVSYIYLTYFEDDDAKLE
EIYKSYKSGELLTGELKALAIKKLQEYVAEFQDRRKEVTDELLEKYMT-PRRLE------
--WSGTAHPKIK------------------------------------------------
------------------------------------------------------------
------------
>XP_001393711_Aspergillus_niger
------------------------------------------------------------
------------------------------------------------------------
------------------------------------------------------------
---------------------MAEEQPHT-------------------------------
------------------------------------------------------------
------------------------------------------------------------
------------------------------------------------------------
------------------------------------------------------------
------------------------------------------------------------
------------------------------------------------------------
------------------------------------------------------------
------------------------------------------------------------
------------------------------------------------------------
------------------------------------------------------------
------------------------------------------------------------
------------------------------------------------------------
--------------------A---------------------------------------
------------------------------------------------------------
--QE-----QDINPWSVEGARDENGEVVAINYEAICRKWNTSIIDDKLLERFEKVTGHKP
HRWLRRGLFFSHRDFDRILTLYERGEPFFLYTGRGPSTGSLHLGHTIPLQFTKWLQDVFD
VPLVFMLTDDEKALFKD-SITFEDAMHFAMENAKDIIALGFDLKKTFIYSDL-KYVSN--
HFLMNAWEFGKLVTFNQVRGAFGFNESTNIGRIFFPSLQCVAAFATSYPEIWKDEPSTER
TQEIANIQCLIPMGIDQDPYFRLLRDNAHRMRFPSPKPALIHSKFLTALQGAGGKMSSSD
PNSAIFMTDTPKQIKTKINKYAFSGGQVSIEDHRRLGGNPDVDVSYVYLTYFEEDDAKLE
EIYKNYKSGELLTGELKKMTIEVLQEYVAAFQEKRKEVTDELLAAYMK-PRKLE------
--WKGNPNPVPAPAP---AIRTKKESA---------------------------------
------------------------------------------------------------
------------
>XP_015410303_Aspergillus_nomiae
------------------------------------------------------------
------------------------------------------------------------
------------------------------------------------------------
------------------------------------------------------------
------------------------------------------------------------
------------------------------------------------------------
------------------------------------------------------------
------------------------------------------------------------
------------------------------------------------------------
------------------------------------------------------------
------------------------------------------------------------
------------------------------------------------------------
------------------------------------------------------------
------------------------------------------------------------
------------------------------------------------------------
------------------------------------------------------------
------------------------------------------------------------
---------------------------------MADEPGQPPALTTLSLAEKAPESKAVG
---------QKITPFDVSGGVDASGKLLPVDYDKLVREFGATPITPALLERFEKVTGHRP
HRFMRRGIVFSHRELTTILDRYEKGQPFYLYTGRGPSSDSMHVGHTIPFEFTKWLQDVFD
CPL--------KFMHSQ-KIDVEDAKRYTKANAMDIIAVGFDMKKTFIFSDF-DFVGG--
AFYENMCRMAKRITINSIKGTFGFNDSNNIGEFHFCATQSASAFATSFPHIFGTDR----
-KKVSSIPCLIPCAIDQDPYFRQCRENAEKMKY--KKPSLIHAIFLPALQGPGSKMSASV
DTSAIFMNDTPARIKNKINKYAFSGGQDTAELQRQLGGNSKVDVPFQYLTFFLEDDEELE
RIRAAYEKGEMLTGEMKQRCIAELQTYVKGFQERRAQVTEEMLKAFMG-TRPLE------
--WKGNPNPIVVE-----KK----------------------------------------
------------------------------------------------------------
------------
>XP_001727421_Aspergillus_oryzae
------------------------------------------------------------
------------------------------------------------------------
------------------------------------------------------------
---------------------MAAS-----------------------------------
------------------------------------------------------------
------------------------------------------------------------
------------------------------------------------------------
------------------------------------------------------------
------------------------------------------------------------
------------------------------------------------------------
------------------------------------------------------------
------------------------------------------------------------
------------------------------------------------------------
------------------------------------------------------------
------------------------------------------------------------
------------------------------------------------------------
--------------------N---------------------------------------
------------------------------------------------------------
--QE-----QDINPWSVEGARDENGDVASIDYEAISQKWNTSIIDQKLLERFEQVTGHKP
HRWLRRGLFFSHRDFDRILNLYERGEPFFLYTGRGPSTGSLHLGHTIPLQFTKWLQDVFD
VPLVFMLTDDEKALFKD-NLTFEETMEYAKENARDIIAIGFDKKKTFIYSDL-KYLSN--
HFLMNAWEFSKLVTFNQVRGAFGFNESTNIGRIFFPSVQCVAAFATSYPEIWTDDPQPTR
TQSIANIPCLIPMGIDQDPYFRLLRDNAHKMRFPSPKPALIHSKFLTALQGPGGKMSSSN
PNSAIFMSDTPKQIKTKINKYAFSGGQVSVDDHRRLGGNPDVDVSYIYLTYFEEDDAKLE
EVYKSYKSGSLLTGELKKMAIEALQEYVRLFQERRGLVTDEVLEEYMQ-PRKLV------
--WEGNQKPV-------------KESF---------------------------------
------------------------------------------------------------
------------
>XP_040641171_Aspergillus_ruber
------------------------------------------------------------
------------------------------------------------------------
------------------------------------------------------------
------------------------------------------------------------
------------------------------------------------------------
------------------------------------------------------------
------------------------------------------------------------
------------------------------------------------------------
------------------------------------------------------------
------------------------------------------------------------
------------------------------------------------------------
------------------------------------------------------------
------------------------------------------------------------
------------------------------------------------------------
------------------------------------------------------------
------------------------------------------------------------
------------------------------------------------------------
---------------------------------MADEPGQPPALTTLSLADQAPSSQAVE
---------QIITPFDVSGGVDESGKLLPVDYDKLVREFGAHRISKELLERFERVTGHRP
HRFMRRGIVFSHRELNLILDRYEKGQPFYLYTGRGPSSDSMHVGHTIPFEFTKWLQDVFQ
CPLVIMLTDDEKFMHSQ-KIEIDDAKRYAKANAMDIIAVGFDMKKTFIFSDF-DFIGG--
AFYENMCRMAKRITINSVRGTFGFNDSNNVGEFHFCATQSASAFATSFPHIFGTDK----
-KKVASIPCLIPCAIDQDPYFRQCREHAEKMKF--KKPALIHSIFLPALQGPGSKMSASV
DTSAIFMSDAASRIKNKINKYAFSGGQDTAELQRQHGGNTKADVPFQYLTFFLEDDDELE
RIRVAYEKGEMLTGEIKQRCIAELQEYVKGFQERRAQVTVEILDEYMS-QRPLE------
--WTGNPNPIKVD-----KEKK--------------------------------------
------------------------------------------------------------
------------
>XP_040703757_Aspergillus_sydowii
MKIDLSVYLVTDSTDLILKGRDLCAVVEEAVKGGVTVVQYRDKKSDTGVQIETARKLHQI
TSAHGVPLIINDRVDVALAVGAEGVHLGQDDMLISEAKKLLPKDAIIGISASSIEEAQAA
VAAGADYLGIGTLFATPTKTNTKSIIGTIGAQAILESIAESGKSVGTVCIGGINLSNVQR
VLYQGSSPHKRLDGAAIVSAIMAADDPKAAAAELAQAIATPPPFVRKSEGPVVRETAAMI
ESVPHIVQKLVEVHPLVHNMINYVVANFVANVTLAIGASPIMSPYGDEATDLCQFDGALL
INMGTLTSQSPSEYLKAIKAYNQRGNPVIYDPVGAGATEIRRGVVKQLLAGGYFDLIKGN
EGEIRQVSGSTAVKQRGVDSGPSALDAQAKARLARDLARREKNIVLLTGATDYISDGERV
IAVENGHELLGQITGTGCAVGTVAGCFIATHPTDKLLAVLSALLMYEIAAENAAAKDYVR
GPGSFAPAFIDELYAIRQAALKGDHSWYAGRAK---------------------------
-------------------------GSLHSAKLSFFSPFTTLLRVSRVFPRIAHPSTNSL
RTKHITPLFSAVSPGKYPACSFANMAINSAPQSSLLSLLYRSYPAAISPDETEPDLLAAN
PKVFPRVTYNDTEQADIKQWLDTTSSLQSALTKDDKSAVSDILAQINTHLATRTTILGSK
ASVADIAAYALLAPVVEKWSPEERTGEQGFHHIVRHVDFVQNSRLFGLQIPEEEKINIDV
NDVKFVPKPIDLKAEKERKKKEKAAAEGAGAEQTFVVGQTKPEKAAPDAAGA-KGEGK-K
KEKKEKKEKAPKPAPAPAAPPSPSLIDLRVGHILRAVNHPNADSLYVSTIDCGDAPGTDN
TSLDEETGKTVRTVCSGLNGLVPLEEMQGRKIVAVCNLKPVTMRGIKSCAMVLAASPRVA
EGEDSHAGPVELVTPP-DAPAGERIYFEGWNDGEPEKVLNPKKKVWETFQPGFTTTDGLE
VAFESSAVPVAQGQEGKPALGKLVAKSGGICTVKTLKNATSIGFKFVKMAENAETIDQTA
REQE-----QDVNPWSVAGGTDASGNAISIDYEALSRKWNTSLIDQALLDRFEKVTGHKP
HRWLRRGLFFSHRDFEKILTKKEKGEPFFLYTGRGPSSGSLHLGHTIPLTFTKWLQDVFD
VPLVFMLTDDEKALFKD-SLTFEETLHFAKENAKEIIALGFDVKKTFIYSDL-MYVSN--
HILMNTWEFSKLVTFNQVRGAFGFNESTNIGRIFFPSVQCVAAFATSYPEIWTDEPLKER
TKEIAAIQCLIPMGIDQDPYFRLLRDNAHKMRYPSPKPALIHSKFLTALQGAGGKMSSSD
PNSAIFMTDTPKQIKTKINKYAFSGGQVSIEDHRRLGGNPDVDVSYIYLTYFEDDDSKLE
EIYNSYKSGELLTGELKALAIKKLQEYVAEFQERRKEVTDEVLDQYMT-PRRLQ------
--WNGTAQPKLKTK----------------------------------------------
------------------------------------------------------------
------------
>XP_001216832_Aspergillus_terreus
------------------------------------------------------------
------------------------------------------------------------
------------------------------------------------------------
------------------------------------------------------------
------------------------------------------------------------
------------------------------------------------------------
------------------------------------------------------------
------------------------------------------------------------
------------------------------------------------------------
------------------------------------------------------------
------------------------------------------------------------
------------------------------------------------------------
------------------------------------------------------------
------------------------------------------------------------
------------------------------------------------------------
------------------------------------------------------------
------------------------------------------------------------
--------------------------------MAADEPGQPPALTNLSLAEKAPDSKAVG
---------QIVTPFDVSGGVDESGKLLPVDYDKLVREFGATPISKELLERFERVTGRRP
HRFMRRGIVFSHRELNKILDRYEKGQPFYLYTGRGPSSDAVHLGHTVPFEFTKWLQDVFD
CPL--------KYMHSA-KIEIEDVRRYTKANAMDIIAVGFDPKKTFIFSDF-DFIGG--
AFYENMCRMAKRITINSVRGTFGFNDSNNVGEFHFCATQSAAAFATSFPHIFGTDR----
-KKVSSIPCLIPCAIDQDPYFRQCREHAEKMKY--KKPSLIHAIFLPALQGPGSKMSASV
DSSAVFMDDTPNRIKNKINKYAFSGGQDTAELQRQLGGNTKSDVPFQYLTFFLEDDDELE
RIKVAYESGQMLTGEIKQRCIAEIQAYVQGFQERRAKVTDEVLAEFMR-ARPLE------
--WNGNPNPVVDE-----KAKK--------------------------------------
------------------------------------------------------------
------------
>XP_022485143_Penicillium_arizonense
------------------------------------------------------------
------------------------------------------------------------
------------------------------------------------------------
------------------------------------------------------------
------------------------------------------------------------
------------------------------------------------------------
------------------------------------------------------------
------------------------------------------------------------
------------------------------------------------------------
------------------------------------------------------------
------------------------------------------------------------
------------------------------------------------------------
------------------------------------------------------------
------------------------------------------------------------
------------------------------------------------------------
------------------------------------------------------------
------------------------------------------------------------
---------------------------------MANEAAQPPALNDLSLGEKTPETKAVG
---------QIVTPFDVHGGVDESGKLLPVDYEKLTREFGATPINAALLERFEKVTGHRP
HRFMRRGIVFSHRDLNKILDRHEKGEPFFLYTGRGPSSDSMHVGHTVPFEFTKWLQDVFD
CPLVIMMTDDEKYMHSQ-KIDIEDSKRYTKANAKDIIAVGFDMKKTFIFSDF-EFIGG--
AFYENMCRMAKRITINQVKGTFGFNDSNNIGEFHFCATQSASAFATSFPHIFGTDT----
-KKVASIPCLIPCAIDQDPYFRQCREHAEKMKF--KKPSLIHAIFLPALQGPGSKMSASV
DSSAIFMNDTPNKIKNKINKHAFSGGQDTAEKQRELGGNSKVDVPFQYLTFFLEDDEALE
KIRSEYESGQMMTGEIKQKCIAQLQEYVQGFQDRRAQVTDEIMAEYMR-PRPLE------
--WKGNPSPIVVE-----KAKK--------------------------------------
------------------------------------------------------------
------------
>XP_014538125_Penicillium_digitatum
------------------------------------------------------------
------------------------------------------------------------
------------------------------------------------------------
------------------------------------------------------------
------------------------------------------------------------
------------------------------------------------------------
------------------------------------------------------------
------------------------------------------------------------
------------------------------------------------------------
------------------------------------------------------------
------------------------------------------------------------
------------------------------------------------------------
------------------------------------------------------------
------------------------------------------------------------
------------------------------------------------------------
------------------------------------------------------------
------------------------------------------------------------
---------------------------------MANEATQPPALNSLSINEKTSDSKAIG
---------QIVTPFDVSGGVDESGKLLPVDYEKLTREFGATPINAALLERFEKVTGHRP
HRFMRRSIVFSHRDLSKILDKHEKGEPFFLYTGRGPSSDSMHVGHTVPFEFTKWLQDVFD
VPLVIMMTDDEKFMHSQ-KIEIEDSKRYTKANAKDIIAVGFDMKKTFIFSDF-EFIGG--
AFYENMCRMAKRITINSVKGTFGFNDSNNIGEFHFCATQSAAAFSTSFPHIFGTER----
-KKVASIPCLIPCAIDQDPYFRQCREHAEKMKY--KKPSLIHSIFLPALQGPGSKMSASV
DSSAIFMSDTPNKIKNKINKHAFSGGQDTAELHRELGGNTKNDVPFQYLSFFLEDDEELE
RIRTDYEAGKMMTGEIKQKCIAELQAYVQGFQERRAQVTDEIMAEYMR-PRPLE------
--WKGNPNPVVVE-----KAKK--------------------------------------
------------------------------------------------------------
------------
>XP_016602268_Penicillium_expansum
------------------------------------------------------------
------------------------------------------------------------
------------------------------------------------------------
------------------------------------------------------------
------------------------------------------------------------
------------------------------------------------------------
------------------------------------------------------------
------------------------------------------------------------
------------------------------------------------------------
------------------------------------------------------------
------------------------------------------------------------
------------------------------------------------------------
------------------------------------------------------------
------------------------------------------------------------
------------------------------------------------------------
------------------------------------------------------------
------------------------------------------------------------
---------------------------------MANEATQPPALNSLSLDEKTSDSKAVG
---------QIVTPFDVSGGVDESGKLLPVDYEKLTREFGATPINADILERFEKVTGHRP
HRFMRRSIVFSHRDLSKILDKHEKGEPFFLYTGRGPSSDSMHVGHTVPFEFTKWLQDVFD
VPLVIMMTDDEKFMHSQ-KIEIEDSKRYTKANAKDIIAVGFDMKKTFIFSDF-EFIGG--
AFYENMCRMAKRITINSVKGTFGFNDSNNIGEFHFCATQSAAAFSTSFPHIFGTER----
-KKVASIPCLIPCAIDQDPYFRQCREHAEKMKY--KKPSLIHSIFLPALQGPGSKMSASV
DSSAIFMSDTPNKIKNKINKHAFSGGQDTAELHRELGGNTKNDIPFQYLTFFLEDDEELE
RIRTDYEAGKLMTGEIKQKCIAELQTYVQGFQERRAQVTDEIMAEYMR-PRPLE------
--WKGNPNPVVVE-----KAKK--------------------------------------
------------------------------------------------------------
------------
>XP_040644456_Penicillium_griseofulvum
------------------------------------------------------------
------------------------------------------------------------
------------------------------------------------------------
------------------------------------------------------------
------------------------------------------------------------
------------------------------------------------------------
------------------------------------------------------------
------------------------------------------------------------
------------------------------------------------------------
------------------------------------------------------------
------------------------------------------------------------
------------------------------------------------------------
------------------------------------------------------------
------------------------------------------------------------
------------------------------------------------------------
------------------------------------------------------------
------------------------------------------------------------
---------------------------------MANEAVQPPALNSLSIDEKTPETKAVG
---------QIVTPFDVSGGVDESGKLLPVDYEKLTREFGATPINAALLERFEKVTGHRP
HRFMRRSIVFSHRDLSKILDKHEKGEPFFLYTGRGPSSDSMHVGHTVPFEFTKWLQDVFD
VPLVIMMTDDEKFMHSQ-KIEIEDAKRYTKANAKDIIAVGFDMKKTFIFSDF-QFIGG--
AFYENMCRMAKRITINQVKGTFGFNDSNNIGEFHFCATQSAAAFSTSFPHIFGTET----
-KKVASIPCLIPCAIDQDPYFRQCREHAEKMKF--KKPSLIHSIFLPALQGPGSKMSASV
DSSAIFMNDTPNKIKNKINKHAFSGGQDTAELQRELGGNTKNDIPFQYLTFFLEDDAELE
RIRTDYESGKMMTGEIKQKCIAELQTYVQGFQERRAKVTDEIMAEYMR-PRPLE------
--WKGNPNPVVVE-----KAKK--------------------------------------
------------------------------------------------------------
------------
>XP_038932944_Penicillium_roqueforti
------------------------------------------------------------
------------------------------------------------------------
------------------------------------------------------------
------------------------------------------------------------
------------------------------------------------------------
------------------------------------------------------------
------------------------------------------------------------
------------------------------------------------------------
------------------------------------------------------------
------------------------------------------------------------
------------------------------------------------------------
------------------------------------------------------------
------------------------------------------------------------
------------------------------------------------------------
------------------------------------------------------------
------------------------------------------------------------
------------------------------------------------------------
---------------------------------MANEAIQPPALNSLSIDEKTPETKAVG
---------QIVTPFDVSGGVDESGKLLPVDYEKLTREFGATPINAALLERFEKVTGHRP
HRFMRRSIVFSHRDLSKILDKHENGEPFFLYTGRGPSSDSMHVGHTVPFEFTKWLQDVFD
VPLVIMMTDDEKFMHSQ-KIEIEDSKRYTKANAKDIIAVGFDMKKTFIFSDF-EFIGG--
AFYENMCRMAKRITINQVKGTFGFNDSNNIGEFHFCATQSAAAFSTSFPHIFGTET----
-KKVASIPCLIPCAIDQDPYFRQCREHAEKMKY--KKPSLIHSIFLPALQGPGSKMSASV
DSSAIFMSDTPNKIKNKINKHAFSGGQDTAELQRELGGNTKNDIPFQYLTFFLEDDEELE
RIRADYEGGKMMTGEIKQKCIAELQKYVQGFQERRAQVTDEIMAEYMR-PRPLE------
--WKGNPNPVVIE-----KAKK--------------------------------------
------------------------------------------------------------
------------
>XP_002563085_Penicillium_rubens
------------------------------------------------------------
------------------------------------------------------------
------------------------------------------------------------
------------------------------------------------------------
------------------------------------------------------------
------------------------------------------------------------
------------------------------------------------------------
------------------------------------------------------------
------------------------------------------------------------
------------------------------------------------------------
------------------------------------------------------------
------------------------------------------------------------
------------------------------------------------------------
------------------------------------------------------------
------------------------------------------------------------
------------------------------------------------------------
------------------------------------------------------------
---------------------------------MANEAIQPPALNSLSIDEKTTDGKAVG
---------QIVTPFDVSGGVDETGKLLPVDYEKLTREFGATPINAALLERFEKVTGHRP
HRFMRRSIVFSHRDLSKILDKHEKGEPFFLYTGRGPSSDSMHVGHTVPFEFTKWLQDVFD
VPLVIMMTDDEKFMHSQ-KIEIEDSKRYTKANAKDIIAVGFDMKKTFIFSDF-EFIGG--
AFYENMCRMAKRITINQVKGTFGFNDSNNIGEFHFCATQSAAAFSTSFPHIFGTEK----
-KKVASIPCLIPCAIDQDPYFRQCREHAEKMKF--KKPSLIHSIFLPALQGPGSKMSASV
DSSAIFMNDTPNKIKNKINKHAFSGGQDTAELQRELGGNSKVDIPFQYLTFFLEDDEELE
RIRTDYESGKMMTGEIKQKCIAELQAYVQGFQERRAQVTDEVMAEYMR-PRPLE------
--WKGNPNPVVVE-----KAKK--------------------------------------
------------------------------------------------------------
------------
>XP_040810476_Penicillium_solitum
------------------------------------------------------------
------------------------------------------------------------
------------------------------------------------------------
------------------------------------------------------------
------------------------------------------------------------
------------------------------------------------------------
------------------------------------------------------------
------------------------------------------------------------
------------------------------------------------------------
------------------------------------------------------------
------------------------------------------------------------
------------------------------------------------------------
------------------------------------------------------------
------------------------------------------------------------
------------------------------------------------------------
------------------------------------------------------------
------------------------------------------------------------
---------------------------------MANEATQPPALSSLSIDEKSSDGKAVG
---------QIVTPFDVSGGVDESGKLLPVDYEKLTREFGATPINAALLERFEKVTGHRP
HRFMRRSIVFSHRDLSKILDKHEKGEPFFLYTGRGPSSDSMHVGHTVPFEFTKWLQDVFD
VPLVIMMTDDEKFMHSQ-KIEIEDAKRYTKANAKDIIAVGFDMKKTFIFSDF-QFIGG--
AFYENMCRMAKRITINQVKGTFGFNDSNNIGEFHFCATQSAAAFSTSFPHIFGTET----
-KKVASIPCLIPCAIDQDPYFRQCREHAEKMKY--KKPSLIHSIFLPALQGPGSKMSASI
DSSAIFMSDTPNKIKNKINKHAFSGGQDTAELQRELGGNTKNDIPFQYLTFFLEDDEELE
RIRTDYEAGKMMTGEIKQKCIAELQTYVQGFQERRAQVTDEIMAEYMR-PRSLE------
--WKGNPNPVVVE-----KAKK--------------------------------------
------------------------------------------------------------
------------
>XP_022584731_Penicilliopsis_zonata
------------------------------------------------------------
------------------------------------------------------------
------------------------------------------------------------
------------------------------------------------------------
------------------------------------------------------------
------------------------------------------------------------
------------------------------------------------------------
------------------------------------------------------------
------------------------------------------------------------
------------------------------------------------------------
------------------------------------------------------------
------------------------------------------------------------
------------------------------------------------------------
------------------------------------------------------------
------------------------------------------------------------
------------------------------------------------------------
------------------------------------------------------------
------------------------------------MAEATEAPTAPAAQE---------
---------QNVNPWSVSGEVDKDGKVKPINYDKLVDQFGTKLIDEALLERFERVTGHKP
HRFLRRKIVFSHRDLEVILDKYEKKEPFFIYTGRGPSSTVMHIGHMVPFELTKWLSDVFE
VPLVVMLTDDEKYLIAKSDREIDEFEHFGRENAKDIIACGFDPERTFIFSDY-GYMGG--
EFYKNVTRIAKRINRSTADACFGFDTSTNIGKIHFAAIQAAPSFASSFPEVFGSDR----
-TRTSNIPCLIPCAIDQDPYFRLTRDVASQLRY--AKPSLIHARFLDALQGPGSKMSASI
EASAILVGDTPKQILKKINLYAFSGGQPTLEEHREKGGDPEVDVPFQYLKFFLEDDEELE
QIRQDYRSGKMLTGEIKKRCADEVTKFCLAFQERRAKVTDEVLDRYMV-PRPLICRGISS
DTLGAKTAETKVTGDVKDPNSKNQAKKMEKLRLAQEKKAQKAREKELAKAAAAAAGSGEP
ETVALRTVATSETGPN--------------------------------------------
------------
>XP_016616219_Cladophialophora_bantiana
------------------------------------------------------------
------------------------------------------------------------
------------------------------------------------------------
------------------------------------------------------------
------------------------------------------------------------
------------------------------------------------------------
------------------------------------------------------------
------------------------------------------------------------
------------------------------------------------------------
------------------------------------------------------------
------------------------------------------------------------
------------------------------------------------------------
------------------------------------------------------------
------------------------------------------------------------
------------------------------------------------------------
------------------------------------------------------------
------------------------------------------------------------
------------------------------------------------MAE---------
---------QKITPFEVSGGVDESGHIKPVDYDKLIRDFGATPISPELLERFEKTTGRKP
HRFMRRGIVISHRELEKILSRYEKGERFYLYTGRGPSSDSMHVGHSVPFEFTRWLQEVFD
CPLVIQLTDDEKFMHSK-TISMDDATRYARENAKDIIALGFDPKKTFIFSDF-EYMGG--
AFYRNVSFAAKHITLNQIKGAFGFNDSNNIGEFHFPATQSAPSFATSFPHIFGTDA----
-KAVPRILCLIPCAIDQDPYFRVCRDIAEKMKY--EKPCLIHSRFLPALQGEGTKMSASV
DSSAIFLTDTANAIKKKINRFAFSGGQDTAEKQRELGGRTDVDVPYKYLTFFLEDDDELA
KIKEQYEKGEMMTGEIKAICIKELQQYVGDFQERRKKVSEEVVHDFFS-RKGLL------
--FRGVPADQKTV-----KAGAGT-------------DKSTAKENGPKKEIPLR------
------------------------------------------------------------
------------
>XP_008726801_Cladophialophora_carrionii
------------------------------------------------------------
------------------------------------------------------------
------------------------------------------------------------
------------------------------------------------------------
------------------------------------------------------------
------------------------------------------------------------
------------------------------------------------------------
------------------------------------------------------------
------------------------------------------------------------
------------------------------------------------------------
------------------------------------------------------------
------------------------------------------------------------
------------------------------------------------------------
------------------------------------------------------------
------------------------------------------------------------
------------------------------------------------------------
------------------------------------------------------------
------------------------------------------------MAE---------
---------QKITPFEVSGGVDESGQLKPVDYDKLIRDFGATPISPELLERFEKVTGRKP
HRFMRRGIVISHRELERILDRYEKGERFYLYTGRGPSSDSMHVGHSVPFEFTRYMQEVFD
CPLVIQLTDDEKFMHSR-TITLEDATRYTKENAKDIIAVGFHPQKTFIFSDF-GFMGG--
AFYYNVCFAAKYITLNQIKGAFGFNDSNNIGEFHFPATQSAPSFATSFPHIFGEDG----
-KFVPKIPCLIPCAIDQDPYFRVCRDIAEKMRY--EKPCLIHSRFLPALQGEGTKMSASI
DSSAIFLTDTPNAIKKKINRFAFSGGQDTAEKQRELGGRTDVDVPYKYLTFFLEDDDELA
RIKEQYEKGELLTGEIKAICIEQLQKYVAEFQQRRAKVTDEVVEDFFA-KKPLL------
--FKNESADKVTP-----AEAEAAAKQKPEKEKKAKKEKGQPKPDGQANELPAR------
------------------------------------------------------------
------------
>XP_016248026_Cladophialophora_immunda
------------------------------------------------------------
------------------------------------------------------------
------------------------------------------------------------
------------------------------------------------------------
------------------------------------------------------------
------------------------------------------------------------
------------------------------------------------------------
------------------------------------------------------------
------------------------------------------------------------
------------------------------------------------------------
------------------------------------------------------------
------------------------------------------------------------
------------------------------------------------------------
------------------------------------------------------------
------------------------------------------------------------
------------------------------------------------------------
------------------------------------------------------------
------------------------------------------------MAE---------
---------QKITPFEVSGGVDESGHIKPVDYDKLIRDFGATPISPELLERFEKATGKKP
HRFMRRGIVISHREMERILGKYEKGERFYLYTGRGPSSDSMHVGHSVPFEFTRWLQEVFD
CPLVIQLTDDEKFMHSK-TISMDDATRYARENAKDIIALGFDPKKTFIFSDF-EYMGG--
AFYRNVCFAAKCITLNQIKGAFGFNDSNNIGEFHFPATQSAPSFATSFPHIFGTDA----
-KSVPRIPCLIPCAIDQDPYFRVCRDIAERMKY--EKPCLIHSRFLPALQGEGTKMSASV
DSSAIFLTDTPNAIKKKINRFAFSGGQDTAEKQRELGGRTDVDVPYKYLTFFLEDDDELA
KIKEQYEKGEMMTGEIKAICIKELQQYVSGFQERRKKVSDEVVHDFFS-RKGLL------
--FRGVPADQKPV-----TTGAAS-------------DKGTTKENGPKKEVPLR------
------------------------------------------------------------
------------
>XP_007742383_Cladophialophora_psammophila
------------------------------------------------------------
------------------------------------------------------------
------------------------------------------------------------
------------------------------------------------------------
------------------------------------------------------------
------------------------------------------------------------
------------------------------------------------------------
------------------------------------------------------------
------------------------------------------------------------
------------------------------------------------------------
------------------------------------------------------------
------------------------------------------------------------
------------------------------------------------------------
------------------------------------------------------------
------------------------------------------------------------
------------------------------------------------------------
------------------------------------------------------------
------------------------------------------------MTE---------
---------QKITPFEVSGGVDESGHIKPVDYDKLIRDFGATPISPELLERFEKATGRKP
HRFMRRGIVISHRELEKILSRYEKGERFYLYTGRGPSSDSMHVGHSVPFEFTRWLQEVFD
CPLVIQLTDDEKFMHSK-TISMDDATRYARENAKDIIALGFDPKKTFIFSDF-EYMGG--
AFYRNVSFAAKHITLNQIKGAFGFNDSNNIGEFHFPATQSAPSFATSFPHIFGTDA----
-KAVPRILCLIPCAIDQDPYFRVCRDIAEKMKY--EKPCLIHSRFLPALQGEGTKMSASV
DSSAIFLTDTANAIKKKINRFAFSGGQDTAEKQRELGGRTEVDVPYKYLTFFLEDDDELA
KIKEQYEKGEMMTGEIKAICIKELQRYVGDFQERRKKVSEEVVHDFFS-RKGLL------
--FRGAPADQKTV-----AAGAGT-------------DKGAAKENGPKKEIPLR------
------------------------------------------------------------
------------
>XP_018698935_Fonsecaea_erecta
------------------------------------------------------------
------------------------------------------------------------
------------------------------------------------------------
------------------------------------------------------------
------------------------------------------------------------
------------------------------------------------------------
------------------------------------------------------------
------------------------------------------------------------
------------------------------------------------------------
------------------------------------------------------------
------------------------------------------------------------
------------------------------------------------------------
------------------------------------------------------------
------------------------------------------------------------
------------------------------------------------------------
-----------------------------------------------------------M
ANLYIGPSRELSSAVATFGRKEEERNAWPANCGGRRDISDGDISLDRRLSPRSTANSQDS
HSHCVQRLLPPTVPHSHAASEDTVGALSSFSHFLPFVSSSSPPHPAPAMAE---------
---------QKVTPFEVSGGVDESGQIKPVDYSKLIRDFGATPISPELLERFEKATGHKP
HRFMRRGIVISHRELERILSKYEKGERFYLYTGRGPSSDSMHVGHSVPFEFTRWLQEVFD
CPLVIQLTDDEKFMHSK-TISMDDATRYARENAKDIIALGFDPKKTFIFSDF-EYMGG--
AFYRNVCFAAKHVTLNQIKGAFGFNDSNNIGEFHFPATQSAPSLSTFFPHIFGVDA----
-KSVPRILCLIPCAIDQDPYFRVCRDIAEKMKY--EKPCLIHSRFLPALQGEGTKMSASV
DTSAIFLTDTPNAIKKKINRFAFSGGQDTAEKQRELGGRTDVDVPYKYLTFFLEDDDELA
RIKEQYEKGEMMTGELKALCIKELQQYVGDFQERRKQVTDEVVHDFFS-RKGLL------
--FRGVPADQKTV-----TTGAA-------------------KENEPKKEVPMR------
------------------------------------------------------------
------------
>XP_022516313_Fonsecaea_monophora
------------------------------------------------------------
------------------------------------------------------------
------------------------------------------------------------
------------------------------------------------------------
------------------------------------------------------------
------------------------------------------------------------
------------------------------------------------------------
------------------------------------------------------------
------------------------------------------------------------
------------------------------------------------------------
------------------------------------------------------------
------------------------------------------------------------
------------------------------------------------------------
------------------------------------------------------------
------------------------------------------------------------
------------------------------------------------------------
------------------------------------------------------------
------------------------------------------------MTE---------
---------QKITPFEVSGGVDESGQIKPVDYDKLIRDFGATPISPALLERFEKATGRKP
HRFMRRGIVISHRDLEKILTKYEKGERFYLYTGRGPSSDSMHVGHSVPFEFTRWLQEVFD
CPLVIQLTDDEKFMHSK-TISMDDATRYARENAKDIIALGFDPKKTFIFSDF-EYMGG--
AFYRNVCFAAKHVTLNQIKGAFGFNDSNNIGEFHFPATQSAPSFATSFPHVFGTDA----
-KSVPRILCLIPCAIDQDPYFRVCRDIAEKMKY--EKPCLIHSRFLPALQGEGTKMSASV
DSSAIFLTDTPNAIKKKINRFAFSGGQDTAEKQRELGGRTDVDVPYKYLTFFLEDDDELA
RIKEQYEKGEMMTGELKALCIKELQQYVGDFQERRKQVSDEVVHDFFS-RKGLL------
--FRGVPADQKTV-----TVGTAT-------------DKGAAKENGPKKELPVR------
------------------------------------------------------------
------------
>XP_016637421_Fonsecaea_multimorphosa
------------------------------------------------------------
------------------------------------------------------------
------------------------------------------------------------
------------------------------------------------------------
------------------------------------------------------------
------------------------------------------------------------
------------------------------------------------------------
------------------------------------------------------------
------------------------------------------------------------
------------------------------------------------------------
------------------------------------------------------------
------------------------------------------------------------
------------------------------------------------------------
------------------------------------------------------------
------------------------------------------------------------
------------------------------------------------------------
------------------------------------------------------------
------------------------------------------------MAE---------
---------QKVTPFEVSGGVDESGQVKQIDYNKLIRDFGATPISPELLERFEKATGHKP
HRFMRRGIVISHRELERILNKYEKGERFYLYTGRGPSSDSMHVGHSVPFEFTRWLQEVFD
CPLVIQLTDDEKFMHSK-TISMDDATRYARENAKDIIALGFDPKKTFIFSDF-EYMGG--
AFYRNVCFAAKHVTLNQIKGAFGFNDSNNIGEFHFPATQSAPSFATSFPHIFGTDA----
-KSVPKILCLIPCAIDQDPYFRVCRDIAEKMKY--EKPCLIHSRFLPALQGEGTKMSASV
DASAIFLTDTPNAIKKKINRFAFSGGQDTAEKQRELGGNTDVDVPYKYLTFFLEDDDELA
KIKEQYEKGELMTGELKALCIKELQQYVGDFQERRKKVSDEVVQDFFS-RKGLL------
--FRGVPADQKTV-----TTGLAT-------------DKGSVKENGPKKEVPLR------
------------------------------------------------------------
------------
>XP_022504652_Fonsecaea_nubica
------------------------------------------------------------
------------------------------------------------------------
------------------------------------------------------------
------------------------------------------------------------
------------------------------------------------------------
------------------------------------------------------------
------------------------------------------------------------
------------------------------------------------------------
------------------------------------------------------------
------------------------------------------------------------
------------------------------------------------------------
------------------------------------------------------------
------------------------------------------------------------
------------------------------------------------------------
------------------------------------------------------------
------------------------------------------------------------
------------------------------------------------------------
------------------------------------------------MTE---------
---------QKITPFEVSGGVDESGQIKPVDYDKLIRDFGATPISPALLERFEKATGRKP
HRFMRRGIVISHRDLEKILTKYEKGERFYLYTGRGPSSDSMHVGHSVPFEFTRWLQEVFD
CPLVIQLTDDEKFMHSK-TISMDDATRYARENAKDIIALGFDPKKTFIFSDF-EYMGG--
AFYRNVCFAAKHVTLNQIKGAFGFNDSNNIGEFHFPATQSAPSFATSFPHVFGTDA----
-KSVPRILCLIPCAIDQDPYFRVCRDIAEKMKY--EKPCLIHSRFLPALQGEGTKMSASV
DSSAIFLTDTPNAIKKKINRFAFSGGQDTAEKQRELGGRTDVDVPYKYLTFFLEDDDELA
RIKEQYEKGEMMTGELKALCIKELQQYVGDFQERRKQVSDEVVHDFFS-RKGLL------
--FRGVPADQKTV-----TTGAAT-------------DKGAAKENGPKKELPVR------
------------------------------------------------------------
------------
>XP_013280220_Fonsecaea_pedrosoi
------------------------------------------------------------
------------------------------------------------------------
------------------------------------------------------------
------------------------------------------------------------
------------------------------------------------------------
------------------------------------------------------------
------------------------------------------------------------
------------------------------------------------------------
------------------------------------------------------------
------------------------------------------------------------
------------------------------------------------------------
------------------------------------------------------------
------------------------------------------------------------
------------------------------------------------------------
------------------------------------------------------------
------------------------------------------------------------
------------------------------------------------------------
------------------------------------------------MTE---------
---------QKITPFEVSGGVDESGQIKPVDYDKLIRDFGATPISPALLERFEKATGRKP
HRFMRRGIVISHRDLEKILTKYEKGERFYLYTGRGPSSDSMHVGHSVPFEFTRWLQEVFD
CPLVIQLTDDEKFMHSK-TISMDDATRYARENAKDIIALGFDPKKTFIFSDF-EYMGG--
AFYRNVCFAAKHVTLNQIKGAFGFNDSNNIGEFHFPATQSAPSFATSFPHVFGTDA----
-KSVPRILCLIPCAIDQDPYFRVCRDIAEKMKY--EKPCLIHSRFLPALQGEGTKMSASV
DSSAIFLTDTPNAIKKKINRFAFSGGQDTAEKQRELGGRTDVDVPYKYLTFFLEDDDELA
RIKEQYEKGEMMTGELKALCIKELQQYVGDFQERRKQVSDEVVHDFFS-RKGLL------
--FRGVPADQKTV-----TVGAAT-------------DKGAAKENGPKKELPVR------
------------------------------------------------------------
------------
>XP_007756659_Cladophialophora_yegresii
------------------------------------------------------------
------------------------------------------------------------
------------------------------------------------------------
------------------------------------------------------------
------------------------------------------------------------
------------------------------------------------------------
------------------------------------------------------------
------------------------------------------------------------
------------------------------------------------------------
------------------------------------------------------------
------------------------------------------------------------
------------------------------------------------------------
------------------------------------------------------------
------------------------------------------------------------
------------------------------------------------------------
------------------------------------------------------------
------------------------------------------------------------
------------------------------------------------MAE---------
---------QKITPFEVSGGVDESGQLKPVDYDKLIRDFGATPISPELLERFEKVTGRKP
HRFMRRGIVISHRELERILDRYEKGERFYLYTGRGPSSDSMHVGHSVPFEFTRYMQEVFD
CPLVIQLTDDEKFMHSR-TITFEDATRYTRENAKDIIAVGFHPQKTFIFSNF-GFMGG--
AFYYNVCFAAKYITLNQIKGAFGFNDSNNIGEFHFPATQSAPSFATSFPHIFGEDA----
-KFVPKIPCLIPCAIDQDPYFRVCRDIAEKMRY--EKPCLIHSRFLPALQGEGTKMSASI
DSSAIFLTDTPNAIKKKINRFAFSGGQDTAEKQRELGGRTDVDVPYKYLTFFLEDDDELA
RIKEQYEKGELLTGEIKAICIEQLQKYVADFQQRRAKVTDQVVQDFFS-RKPLL------
--FKNESADKVTP-----AEAEAAAKQKPEKEKKAKKEKGQAKPEGRTHEVPVR------
------------------------------------------------------------
------------
>XP_016231704_Exophiala_spinifera
------------------------------------------------------------
------------------------------------------------------------
------------------------------------------------------------
------------------------------------------------------------
------------------------------------------------------------
------------------------------------------------------------
------------------------------------------------------------
------------------------------------------------------------
------------------------------------------------------------
------------------------------------------------------------
------------------------------------------------------------
------------------------------------------------------------
------------------------------------------------------------
------------------------------------------------------------
------------------------------------------------------------
------------------------------------------------------------
------------------------------------------------------------
----------------------MAD-STAPGAAPADEPGQPPKLTTSALADQAP-GQSMA
---------QRITPFEVSGGVDESGKLLPVDYEKLTREFGATPINTELIERFERVTGKRA
HRFMRRGIVFSHRDLGKILDRYEKGEPFYLYTGRGPSSDSMHVGHAVPFEFTKYLQDTFD
CPLVIQLTDDEKFMHSK-KLKLEDVKKFAMDNAKDIIAIGFDPSKTFIFNDTGGIMGT--
PFFDNVVSMAKRITANQIFGTFGFNGGNNVGEIFFCAIQSATSFATSFPHIFGDNP----
-AKVRSIPCLIPCAIDQDPYFRQCRENAEQMKY--KKPSLIHSIFLPALQGPGSKMSASI
DASAIFLTDTPNQIKNKINRFAFSGGQDTAEKQRELGGNTKVDVPFQYLTFFLEDDEELA
RIKKAYESGEMMTGEIKQICIKYLQDYVASFQARRKAVTDEVRQDFFA-FKPLT------
--YQGNPNPVKNE--------------------------PVDEKKEGGKAKADKGHAKKM
SI-------------------------------------GHPKPEN--------------
------------
>XP_016263718_Exophiala_oligosperma
------------------------------------------------------------
------------------------------------------------------------
------------------------------------------------------------
------------------------------------------------------------
------------------------------------------------------------
------------------------------------------------------------
------------------------------------------------------------
------------------------------------------------------------
------------------------------------------------------------
------------------------------------------------------------
------------------------------------------------------------
------------------------------------------------------------
------------------------------------------------------------
------------------------------------------------------------
------------------------------------------------------------
------------------------------------------------------------
------------------------------------------------------------
----------------------MAD-STATGARPADEPGQPPKLTTSALADQAP-AQSMA
---------QRITPFEVSGGVDESGKLLPVDYEKLTREFGATPINTELLERFERVTGKRA
HRFMRRGIVFSHRDLGKILDRYEKGEPFYLYTGRGPSSDSMHVGHSVPFEFTKFLQDTFD
CPLVIQLTDDEKFMHSK-KLKLEDVKKFALDNAKDIIAIGFDPSKTFIFNDTGGIMGT--
PFFDNVISMAKRITANQIYGTFGFNSGNNVGEIFFCAVQSAPAFATSFPHIFGDNP----
-AKVRSIPCLIPCAIDQDPYFRQCRENAEQMKC--KKPSLIHSIFLPALQGPGSKMSASI
DSSAIFLTDTPNQIKNKINRFAFSGGQDTAEKQRELGGNTKVDVPFQYMTFFMEDDEELA
RIKKAYESGEMLTGEIKQICIKYLQDYVARL---------------LR-FQAAY------
--VSGQSKPCQ-E--------------------------GFCRRKEGRRKDESGSRTRK-
------------------------------------------EDEHWTYEA---------
------------
>XP_013322194_Exophiala_xenobiotica
------------------------------------------------------------
------------------------------------------------------------
------------------------------------------------------------
------------------------------------------------------------
------------------------------------------------------------
------------------------------------------------------------
------------------------------------------------------------
------------------------------------------------------------
------------------------------------------------------------
------------------------------------------------------------
------------------------------------------------------------
------------------------------------------------------------
------------------------------------------------------------
------------------------------------------------------------
------------------------------------------------------------
------------------------------------------------------------
------------------------------------------------------------
----------------------MTK-ETSTGSAPADEPGQPPKLTTSALAEQAP-AKSVA
---------QLITPFEVSGGVDESGKLLPVDYEKLTREFGATPITPQLLERFERVTGKKP
HRFMRRGIVFSHRDLEKILDRYEKGEPFYLYTGRGPSSDSMHVGHAIPFEFTKYLQNTFD
CPLVIQLTDDEKFMHSK-KLKLEDVKRFALDNAKDIIAIGFDPAKTFMFNDTGGIMGT--
AFFDNVISMAKRITANQIFGTFGFNGGNNVGEIFFCAVQSATSFATSFPHIFGDNP----
-TKVRTIPCLIPCAIDQDPYFRQCRENAAQMKY--QKPSLIHSVFLPALQGPGSKMSASI
DASAIFLTDTPNQIKNKINRFAFSGGQDTAEKQRELGGDTTVDVPFQYLTFFLEDDEELA
RIKNAYESGEMMTGEIKQICIRYLQEYVAGFQERRKAVTEEVRQEYFA-FKPLA------
--YKGNPNPVKKD--------------------------AADDKKEGEKEKASQGHTKKM
SV-------------------------------------GRAKPEN--------------
------------
>XP_007722315_Capronia_coronata
------------------------------------------------------------
------------------------------------------------------------
------------------------------------------------------------
------------------------------------------------------------
------------------------------------------------------------
------------------------------------------------------------
------------------------------------------------------------
------------------------------------------------------------
------------------------------------------------------------
------------------------------------------------------------
------------------------------------------------------------
------------------------------------------------------------
------------------------------------------------------------
------------------------------------------------------------
------------------------------------------------------------
------------------------------------------------------------
------------------------------------------------------------
----------------------MASQPDSKAPAPADEPGQPPNLTTSALADKAH-HESVA
---------QRVTPFEVSGGVDESGKLLPVDYEKLTREFGATPITPQLLERFERVTGKRA
HRFMRRGIVFSHRELGKILDRYEKGEPFYLYTGRGPSSDSMHVGHSIPFEFTKYLQDVFD
CPLVIMLTDDEKFMHSQ-KITIEDSKRFARENAKDIIAVGFDPAKTFIFSDF-SYMGG--
AFYENVCAMAKRITINQIKGTFGFNDSNNIGEFHFCATQSAAAFATSFPHIFGDNP----
-SKVRSIPCLIPCAIDQDPYFRQCRDNAEKMKF--KKPSIIHSIFLPALQGPGSKMSASV
DSSAIFLTDTPNQIKNKINKFAFSGGQDTAEKQRELGGNTMVDVPFQYLTFFMEDDDELT
RIKKAYESGEMMTGELKQICIKYIQDYVAAFQARRKLVTEEVRDDYFR-LRPLV------
--YKGNSHPVKAE-----SKAAPST--------------KEGEVKKEEEPAENGRQSKKM
SV-------------------------------------GGAKVEIQQDMESTSNGEVKG
HIKKMSLSPKE-
>XP_007730217_Capronia_epimyces
------------------------------------------------------------
------------------------------------------------------------
------------------------------------------------------------
------------------------------------------------------------
------------------------------------------------------------
------------------------------------------------------------
------------------------------------------------------------
------------------------------------------------------------
------------------------------------------------------------
------------------------------------------------------------
------------------------------------------------------------
------------------------------------------------------------
------------------------------------------------------------
------------------------------------------------------------
------------------------------------------------------------
------------------------------------------------------------
------------------------------------------------------------
----------------------MAAHP------PADEPGQPPKLTTNALAEIAH-HPSVS
---------QRITPFEVSGGVDENGKLLPVDYDKLTREFGARLITPQLIERFEKVTGKRA
HRFIRRGIVFSHRELEKILDRYEKGEPFYLYTGRGPSSDSMHVGHSVPFEFTKYLQDTFD
CPLVIMMSDDEKFMHSK-KITIEDTKRFVKENAKDIIAIGFDPAKTFIFSNL-RYIGG--
AFLENICAMASRITLNQIKGTFGFNDSNNVGEFFFCAIQSAAAFATSFPHIFGDNP----
-SKVRTIPCLIPCAIDQDPYFRQCRDNAEQMKF--KKPSLIHSIFLPALQGPGSKMSASV
DSSAIFLTDTPNQIKKKINRFAFSGGQDTAEKQRELGGDTKADVPFQYLTFFLEDDEELA
RIKKAYESGEMLTGEIKQICIKEMQAYVADFQAKRALVTEEVVADYFK-QRPLT------
--YRGS------------------------------------------------------
------------------------------------------------------------
------------
>XP_009159232_Exophiala_dermatitidis
------------------------------------------------------------
------------------------------------------------------------
------------------------------------------------------------
------------------------------------------------------------
------------------------------------------------------------
------------------------------------------------------------
------------------------------------------------------------
------------------------------------------------------------
------------------------------------------------------------
------------------------------------------------------------
------------------------------------------------------------
------------------------------------------------------------
------------------------------------------------------------
------------------------------------------------------------
------------------------------------------------------------
------------------------------------------------------------
------------------------------------------------------------
----------------------MASQPEPTGPPPADEPGQPPKLTTSALADQAH-HPSVG
---------QRVTPFEVSGGVDESGKLLPVDYEKLTREFGATPITPQLLERFERVTGKRA
HRFMRRGIVFSHRELEKILDRYEKGEPFYLYTGRGPSSDSMHVGHSVPFEFTKYLQDVFD
CPLVIQLTDDEKFMHSQ-KITIDDAKRFAKENAKDIIAIGFDPAKTFIFSDF-FYMGR--
AFYENVCAMAKRITINQIKGTFGFNDSNNIGEFHFCAIQSAPAFATSFPHIFGDNP----
-SKVRQIPCLIPCAIDQDPYFRQCRDNAEKMKF--KKPSLIHSIFLPALQGPGSKMSASI
DSSAIFLTDTPNQIKNKINRYAFSGGQDTAEKQRELGGNTKVDVPFQYLTFFMEDDDELA
RIKKAYESGEMMTGEIKQICIKYLQEYVAGFQTRRKAVTEETREEFFK-LRPLV------
--YQGNPIPIKVE-----KKEATST--------------KKNEAKKDKAPAEAGGHSKKL
SV-------------------------------------GGAKVEIQHDVEQSPNGELKE
HVKRLSLTKEE-
>XP_013265382_Exophiala_aquamarina
------------------------------------------------------------
------------------------------------------------------------
------------------------------------------------------------
------------------------------------------------------------
------------------------------------------------------------
------------------------------------------------------------
------------------------------------------------------------
------------------------------------------------------------
------------------------------------------------------------
------------------------------------------------------------
------------------------------------------------------------
------------------------------------------------------------
------------------------------------------------------------
------------------------------------------------------------
------------------------------------------------------------
------------------------------------------------------------
------------------------------------------------------------
----------------------MAT--------PADEPGQPPNLTTLSLADQAP-SQPVE
---------QKITPFEVSGGVDATGKLLPVDYDKLTRQFGATPITAELLERFEKVTGKKP
HRFMRRGIVLSHRDLTKILDRYEKGEPFYLYTGRGPSSDSMHVGHSVPFEFTKFLQDVFD
CPLIIQLTDDEKYMHSSDKLKVEDCQRFSVENAKDIIAIGFDPAKTFIFSDF-GFMGG--
PFYENVTRMATRITINQIKGTFGFNDSNNVGEFFFCSIQSATAFATSFPHIFGTGP----
-G-VRNIPCLIPCAIDQDPYFRQCRDNAEKMKY--KKPSIIHSIFLPALQGPGSKMSASV
DSSAIFLTDTPNQIKNKINRFAFSGGQDTAEKQRELGGNTKADVPFQYLTFFMEDDVELA
RIKKAYESGEMMTGEIKQICIKYLQEYVAQFQVRRKAVTNEIREDFFA-KKPLH------
--YKGNPNPVQAQ-----NK----------------------------------------
------------------------------------------------------------
------------
>XP_016228118_Exophiala_mesophila
------------------------------------------------------------
------------------------------------------------------------
------------------------------------------------------------
------------------------------------------------------------
------------------------------------------------------------
------------------------------------------------------------
------------------------------------------------------------
------------------------------------------------------------
------------------------------------------------------------
------------------------------------------------------------
------------------------------------------------------------
------------------------------------------------------------
------------------------------------------------------------
------------------------------------------------------------
------------------------------------------------------------
------------------------------------------------------------
------------------------------------------------------------
----------------------MAT--------PTDEPGQPPKLTTAALAEQAP-AQPVE
---------QKITPFEVSGGVDASGKLLPVDYGKLTQQFGATPITPELLERFERATGKKP
HRFMRRGIVFSHRELEKILDRYEKGEPFFLYTGRGPSSDSMHVGHSVPFEFTKYLQDTFD
CPLVIMLTDDEKFMHSK-KITIADAKRFSRENAKDIIGIGFDPAKTFIFSDL-EFVGG--
AFYENVCSMAKRITFNQIQGTFGFDGENNIGEIFFCAIQSATSFATSFPHIFGDNE----
-AKVRNIPCLIPCAIDQDPYFRQCRANAEKMKF--KKPSIIHSIFLPALQGPGSKMSASI
DASAIFLTDTPNQIKNKINKFAFSGGRETVEKHRELGGDTKADVPFQYLTFFMEDDDELA
RIKKAYESGEMLTGEIKQICIKYLQEYVAAFQARRKLVTEEVRLDFFS-RKPLT------
--YQGNPNPSKAE-----TKETGKKAAAPVPTQTPPQVAQQDDAAGASNPTESKGHSKRM
SV-------------------------------------GQAKVDIENQVTISPNGEAKT
HIKKLSMAKVED
>XP_013267791_Rhinocladiella_mackenziei
------------------------------------------------------------
------------------------------------------------------------
------------------------------------------------------------
------------------------------------------------------------
------------------------------------------------------------
------------------------------------------------------------
------------------------------------------------------------
------------------------------------------------------------
------------------------------------------------------------
------------------------------------------------------------
------------------------------------------------------------
------------------------------------------------------------
------------------------------------------------------------
------------------------------------------------------------
------------------------------------------------------------
------------------------------------------------------------
------------------------------------------------------------
----------------------MATFNDAKSPLPADEPGQPPSLSTSTLPQKTP-SQSTE
---------QRITPFEVSGGVDGSGKLLPVDYEKLTREFGATPITPQLLERFEKVTGKKA
HRFMRRGIVFSHRELEKILDRYEKGEPFYLYTGRGPSSDHMHVGHSVPFEFTKYLQDVFD
CPLVIMLTDDEKFMHSQ-KITIEDSKRYAKENAKDIIGIGFDPAKTFIFSDF-GYMGG--
AFYENVCAMAKRITINQIKGTFGFNDSNNIGEFHFCATQSATAFATSFPHIFGDNL----
-SKVRSIPCLIPCAIDQDPYFRQCRDNAEKMKF--KKPSLIHSIFLPALQGPGSKMSASI
DSSAIFLTDTPNQIKNKINRYAFSGGQDTAEKQRELGGNTKVDVPFQYLTFFMEDDEELA
RIKNAYESGEMMTGEIKQICIKYLQEYVAAFQTRRKAVTEEVRDEFFK-LKPLV------
--YKGNPHPVKVE-----KKDGSTE--------------KKGERKKEKEV----------
-----------------------------------------AKHESQEGSDKAPNGEVVG
HFKKMSISKAE-
>XP_017995701_Phialophora_attinorum
------------------------------------------------------------
------------------------------------------------------------
------------------------------------------------------------
------------------------------------------------------------
------------------------------------------------------------
------------------------------------------------------------
------------------------------------------------------------
------------------------------------------------------------
------------------------------------------------------------
------------------------------------------------------------
------------------------------------------------------------
------------------------------------------------------------
------------------------------------------------------------
------------------------------------------------------------
------------------------------------------------------------
------------------------------------------------------------
------------------------------------------------------------
-------------------------MATNNAAAPADEPGQPPALTTAALAQQAP-GAVVE
---------QKITPFEVSGGTDASGKLLPVDYEKLTRDFGATRITPELLERFERVTGRKP
HRFMRRGIVLSHRELDVILDRYEKGEPFFLYTGRGPSSDSMH------------------
-----------KYMHSE-KITIEDSRRYARENAKDIIAIGFDPAKTFIFTDT-EYLSSSR
AFYENVISMAKRITINQIKGTFGFNDENNIGEFFFCAIQSAPAFATSFPHIFGDNH----
-NKVRNIPCLIPCAIDQDPYFRQTRDKAQKLKY--RKPSLLHSVFLPALQGPGSKMSASV
DSSAIFLTDTPNQIKSKINKHAFSGGQDTLEKHRELGGRAKDDVPFQYLTFFMEDDDELE
RLRAGYEAGEILTGEMKQTCIKYLQQYVAEFQERRKRTTEEVRQEFMT-PRKLE------
--YKGNPNPIKAV-----DGLDSTKAESLKKKDSKDKENSHKSQQQQQQSPQAPAQSAST
AAPTESQSPLTPNVDSATHVGNSSKSPDSHAKKMSLGGKTKISVSEETEDGTDANGSPTS
RLKRLSVSQA--
>NP_592983_Schizosaccharomyces_pombe
------------------------------------------------------------
------------------------------------------------------------
------------------------------------------------------------
------------------------------------------------------------
------------------------------------------------------------
------------------------------------------------------------
------------------------------------------------------------
------------------------------------------------------------
------------------------------------------------------------
------------------------------------------------------------
------------------------------------------------------------
------------------------------------------------------------
------------------------------------------------------------
------------------------------------------------------------
------------------------------------------------------------
------------------------------------------------------------
------------------------------------------------------------
----------------------------------------------MSVEE---------
---------QIVTPWDVKGSI-VDGEEKGIDYERLIVQFGTRKITPEQLERFEKLTGKKP
HLLLRRGAFFSHRDFDMILDRYEQKKPFYLYTGRGPSSDSMHLGHMIPFMFCKWLQDVFQ
VPLVIQLTDDEKFLFKQ-GVSLEDCQRFARENAKDIIAVGFDPKKTFIFMNS-TYVGG--
AFYQNVVRIAKCITANQSKACFGFTDSDSIGKIHFASIQAAPSFSSSFPHIFNGAK----
-D----IPCLIPCAIDQDPYFRLTRDVSGRLKF--KKPALLHSRFFPALQGPQSKMSASK
DSSAIFMTDTPNKIKNKINRHAFSGGGATIEIHREKGGNPDVDVAYQYLSFFLDDDEKLK
QLYNTYKAGTLSTGEMKGECIKLLQQFVSDFQAARSKVDEATLDMFMDGSRKLE------
--W---------------------------------------------------------
------------------------------------------------------------
------------
```
