## Supplementary material for "Coding Sequence Insertions in Fungal Genomes are Intrinsically Disordered and can Impart Functionally-Important Properties on the Host Protein": MAFFT_MSAs: XP_716298.1_blasthits_MAFFT.txt

```
>XP_716298_Candida_albicans
------------------------------------------------------------
------------------------------------------------------------
------------------------------------------------------------
------------------------------------------------------------
------------------------------------------------------------
------------------------------------------------------------
-MTVSTAINNRKRLSSGLS-------VTSKVFVRS-RNGGALKIVREHYLRNDIPCYSTI
CQSCQDIIKPDAQGELPKFILSSNPT--KTA-KGEPHYLVLDTNIILHAIDLLENNQCFY
DVIIPQTVLEEVKNRSFPIYQRLRNLVKSE-----DKRFIVFHNEYNEQTYINRNKNETI
NDRNDRAIRKVAQWYQTHL-----PSK------IKTFFICNDKDNRNKAIK-------EG
-IDARSLVEYIESLPNADDLSDLIPQDD---STFENDKNSTTATAGSDDE--------ET
SFPEYYSNARIMAGIKNGTLYQGILNVSSYNYLQGEVSVPAFKKPLLIQGSKNLNRAFNS
DSVIVELLPKDKWKEPSTTIIEEG---AIGANDNAADGDDEE-GGGGDVIEGTKS-----
------VISDKERILLAQEAIKVI--G---SKNEDKRLQPTAKIVGVMRRSWRYYVGQIA
PSSVNLDDKTGHASRSCFVILMDPKLPKIRIRTRKAREYLGQRIVVVVDSWPINSRYPNG
HFVRALGEIESAEAETEALLLEHDVEYRPFSKNVLDCLPKEGDNWVVPDITNN----TED
PQLQKRVDLRDKLVCSIDPPNCVDIDDALHAKQLPNGNYEVGVHIADVTHFVKPNTPLDQ
EGASRGTSVYLVDKRIDMLPQLLGTNLCSLKPFVDRFAFSVIWEVDEDANIVNVNYMKSI
IKSRQAFSYEQAQLRIDDPSQQDDLTKSMRILLKLSKKLKQKRLDAGALNLASPEVKVHM
DS-ETSDP-QEVEIKKLLETNSLVEEFMLFANISVARKIYDAYPQTAMLRRHAAPPATNF
ETLNDMLNVRKNGMSISLESSKALADSLDRCIDPNDKYFNTLVRIMSTRCMMAAEYFPSG
SYGYPEFRHYGLAVDIYTHFTSPIRRYCDVVAHRQLAGAIGYE-----NLDLSHRDKSKM
EMIVRNINKRHRNAQFAGRSSIEYYVGQVMR-----------NNESEHEGYIIKIFNNGI
VVLVPKFGVEGLIKLENM-G----------------DVNSANYNEDKYELTFTDF----K
GNERTIAVFDKVKVDVKSVKDE---ISGKRKAQLMLK----
>XP_002417797_Candida_dubliniensis
------------------------------------------------------------
------------------------------------------------------------
------------------------------------------------------------
------------------------------------------------------------
------------------------------------------------------------
------------------------------------------------------------
-MTVSTTINNRKRLSSGLS-------VTSKVFVRS-RNGGALKIVREHYLRNDIPCYSTI
CNSCQDIIKPDSQGQLPKFILSSNPT--KTT-KGEPHYLVLDTNIILHAIDLLENNQCFY
DVIIPQTVLEEVKNRSFPIYQRLRNLVKSE-----DKRFIVFHNEYNEQTYINRNKNETI
NDRNDRAIRKVAQWYQTHL-----P-K------FKTFFICNDKDNRTKAIK-------EG
-INAKTLVEYIESLPNADDLTDLIPQDD---STFEDNKTSTATV----ED--------ET
SFPEYYSNARIMAGIKNGTLYQGILNVSSYNYLQGEVSVPAFKKPLLIQGSKNLNRAFNS
DSVIVELLPKDKWKEPSTTIIEEG---AIGANDNAADGDEDD-VDIEETASSKKS-----
------VISDKERILLAQEAIKVI--G---SKNEDKRLQPTAKIVGVMRRSWRYYVGQIA
PSSVNLDDKTGHAAKNCFVILMDPKLPKIRIRTRKAREYLGQRIVVVVDSWPVNSRYPNG
HFVRALGEIESAEAETEALLLEHDVEYRPFSKNVLDCLPQEGDNWVVPDIT-N----TED
PQLQKRVDLRDKLVCSIDPPNCVDIDDALHAKQLPNGNYEVGVHIADVTHFVKPNTPLDQ
EGASRGTSVYLVDKRIDMLPQLLGTNLCSLKPFVDRFAFSVIWEVDEDANIINVNYMKSI
IKSRQAFSYEQAQLRIDDPSQQDDLTKSMRILLKLSKKLKQKRLDAGALNLASPEVKVHM
DS-ETSDP-QEVEIKKLLETNSLVEEFMLFANISVARKIYDAYPQTAMLRRHAAPPATNF
ETLNDMLNVRKDGMSISLESSKALADSLDRCIDPNDKYFNTLVRIMSTRCMMAAEYFPSG
SYGYPEFRHYGLAVDIYTHFTSPIRRYCDVVAHRQLAGAIGYE-----NLDLSHRDKSKM
EMIVRNINKRHRNAQFAGRSSIEYYVGQVMR-----------NNEAEHEGYIIKIFNNGI
VVLVPKFGVEGLIKLENM-G----------------DVNSANYNEDKYELTFTDF----K
GNSRTIAVFDKVKVDVKSVKDE---ISGKRKAQLMLK----
>XP_002549221_Candida_tropicalis
------------------------------------------------------------
------------------------------------------------------------
------------------------------------------------------------
------------------------------------------------------------
------------------------------------------------------------
------------------------------------------------------------
-MTVA-AVNNRKRLSSGLS-------VTSKVFVRS-RNGGALKIVREHYLRNDIPCYSTI
CNTCQEIIKPDANGELPRFILSSTPT--TTA-KGEPHYLVLDTNIILHAIDLLENTQCFY
DVIIPQTVLEEVKNRSFPIYQRLRNLVKSE-----DKRFIVFHNEYNEETYITRNKNESI
NDRNDRAIRKVAQWFNNHL-----P-T------IKTFLICNDKDNRTKAIN-------EG
-IEAKSLYEYIDILPNGEDLKDLIPQYD---SKFTKNEDGEV-------N--------ET
SFPEYYSNSRIMAGIKNGTLYQGILNISSYNYLQGEVSVPAFKKPLLIQGSKNLNRAFNS
DSVIVELLPKDKWKEPSTTIIEEE---TIGANDNAGNDDIEE-D------EVTQS-----
------VVSDKERIILAQEAMKVT--S---SNNDEKRLQPTAKIVGIMRRSWRYYVGQIA
PSSVNIDETTGNASKNCFVILMDPKLPKIRIRTRKAKEYLGQRIVVVVDSWPINSRYPNG
HFVRALGAIESAEAETEALLLEHDVEYRPFSKNVLDCLPKEGDNWVVPQDLEN----TDD
VQLQKRVDLRDKLVCSIDPPNCVDIDDALHAKQLPNGNYEVGVHIADVTHFVKPNTSLDQ
EGASRGTSVYLVDKRIDMLPQLLGTNLCSLKPFVERFAFSVIWEVDEDANIVNVNYMKSI
IKSRQAFSYEQAQMRIDDPNQQDELTNSMRILLKLSKKLKQKRLDAGALNLASPEVKVHM
DS-ETSDP-QEVEIKKLLETNSLVEEFMLFANISVARKIYDAYPQTAMLRRHAPPPATNF
ETLNDMLNVRKNGMSISLESSKALADSLDRCVDSKDPYFNTLVRIMSTRCMMAAEYFPSG
SYGYPEFRHYGLAVDIYTHFTSPIRRYCDVVAHRQLAGAIGYE-----TLDLSHRDKSKM
EMIVKNINRRHRNAQFAGRSSIEYYVGQVMR-----------NNEAEHEGYVIKIFNNGI
VVLVPKFGVEGLIKLEHM-G----------------DVNSANYDEDKYELTFKDH----N
GNERKVAVFDKVKVDVKSVKDE---ISGKRKAQLMLK----
>XP_003870907_Candida_orthopsilosis
------------------------------------------------------------
------------------------------------------------------------
------------------------------------------------------------
------------------------------------------------------------
------------------------------------------------------------
------------------------------------------------------------
-MTIQ---ANRKRLSTGLT-------VTSKVFVRS-RNGGALKIVREHYLRNDIPCYSLA
CTHCQEIVKPDANGNLPKFILSANPA--KTI-DGKPHYVVLDTNIVLHAIDILESTQCFY
DVIIPQTVLEEVKNRSFPIYQRLRNLVKSE-----DKRFVVFHNEYNEGTYVTREKNESI
NDRNDRAIRKVVSWYQKHL-----P-D------IEMILVCNDADSKAKAEK-------EN
-LDVKTLDEYLDSLPNGEDLKDLVPADF---SSFEGKKG---------ED--------ET
TFPEYYSNARIMAGIKNGTLYQGILNISSYNYLQGEVNVSAFKKPLLIQGSKNLNRAFNS
DSVIVELLPKDKWKEPSTTIIEEE---SVGVNDNPDDGGDDD-DN-----TVSEG-----
------VVSDKERLLLAQEAMKTT--K---GSSEEKRLQPTAKVVGIARRSWRYYVGQIA
PTSVSQDD-SGNSAKNCFVILMDKTLPKIRIRTKKAKEYLGQRIVVVVDSWPSDSKYPNG
HFVRALGEVESAEAETEALLLEHDVEYRPFSKNVLDCLPKEGDNWVVPDIT-N----TDD
LQLQKRVDLRDKLVCSIDPPNCVDIDDALHAQKLPNGNYEVGVHIADVTHFVKAGTALDQ
EGASRGTSVYLVDKRIDMLPMLLGTNLCSLKPFVDRFAFSVIWEVDEDANIVNVKFMKSI
IKSRQAFSYEQAQLRIDDPNQQDELTNSMRILLKLSKKLKQKRLDAGALNLASPEVKVHM
DS-ETSDP-QEVEIKKLLETNSLVEEFMLFANISVARKIYDAYPQTAMLRRHAAPPATNF
ETLNDMLNVRKNGLSISTESSKALADSLDRCVDPNDSYFNTLIRIMSTRCMMAAEYFPSG
SYGYPEFRHYGLAVDIYTHFTSPIRRYCDVVAHRQLAGAIGYE-----NLDLSHRDKNRM
EMIVRNINKRHRNAQFAGRASIEYYVGQVMR-----------SNEAEHEGYVIKSFNNGI
VVLVPKFGVEGLIKLETM-G----------------DVNSANYDEDKYELTFTDI----K
GKKRTVGVFDRVKVDVRSVKDE---LSGKRKVQLLLK----
>XP_001525680_Lodderomyces_elongisporus
------------------------------------------------------------
------------------------------------------------------------
------------------------------------------------------------
------------------------------------------------------------
------------------------------------------------------------
------------------------------------------------------------
-MSVV---NHRKRLSSGLS-------VTSKVFVRS-RNGGALKIVREHYLRNDIPCYSLA
CTECQHIIKPDASGELPKFILSSTPA--KTI-DKKPHYVVLDTNIVLHAIDLLENTQVFY
DVIVPQTVLEEVKNRSFPIYQRLRNLVKLE-----DKRFIVFHNEYNEATYINRNKNESI
NDRNDRAIRKVVSWYKGHL-----P-K------IEIVYVCNDADNRNKAKA-------DG
-LNVKSLLEYMEILPNGEDLKDLIPTDF---SRTDLEKG---------YD--------ET
SFPEYYSNARIMAGIKNGTLYQGILNISTYNYLQGEVNIPAFKKPLLIQGSKNLNRAFNS
DSVIVELLPKDKWKEPSTTIIEET---AIGSNDNADDGDDDE-VNGPT--GASRG-----
------IISDKERLLLAQEAMKTT--RGSGGSGDEKRLQPTAKIVGIMRRSWRYYVGQIA
PSSVNAED-TGNTAKSCFVILMDKTLPKIRIRTRKAKEYLGQRIVVVVDSWPSDSKYPNG
HFVRALGDVESAEAETEALLLEHDVEYRPFSKNVLDCLPKEGDNWVVPDIT-N----TTD
KQLQKRVDLRDKLVCSIDPPNCVDIDDALHAQKLPNGNFEVGVHIADVTHFVKAGTALDQ
EGASRGTSTYLVDKRIDMLPMLLGTNLCSLKPFVDRFAFSVIWEVDAEANIINVKFMKSI
IKSRQAFSYEQAQARIDDATQKDELTESMRILLRLSKKLKQKRIDAGALNLASPEVKVYM
DS-ETSDP-QEVEIKKLLETNSLVEEFMLFANISVARKIYDAYPQTAMLRRHAAPPATNF
ETLNDMLNVRKNGLSISLESSKALADSLDRCIDPTDPYFNTLIRIMSTRCMMAAEYFPSG
SYGYPEFRHYGLAVDIYTHFTSPIRRYCDVVAHRQLAGAIGYE-----NLDLSHRDKHKM
EMIVKNINKRHRNAQFAGRASIEYYVGQVMR-----------NNESEQEGYVIKSFNNGI
VVLVPKFGVEALIKLDSM-G----------------DVNSASYDEDKYELKFVDF----E
GKNRTVGVFDKVKVDVKSIKDE---VSGKRKVHLVLK----
>XP_007375797_Spathaspora_passalidarum
------------------------------------------------------------
------------------------------------------------------------
------------------------------------------------------------
------------------------------------------------------------
------------------------------------------------------------
------------------------------------------------------------
------MITNRKRLSSGLS-------VTSKVFVRS-RNGNALKIVREHYLRNDIPCYSHA
CHKCQEIVKPDAQGQLPKFILSSSPT--KTK-DGVSHYVVIDTNIILHAIDLLENTQCFY
DVIVPQTVLEEVRNRSFPIYQRLRNLVKSE-----DKRFVVFHNEYNEATYVNREKGQSI
NDRNDHAIRKVASWFNSHLNTENSPTP------IHIIFICNDVDNCTKAKQ-------EG
-IDARSLVDYIDSLPNGEDLRDLIPSDIVLPGNFEGD-----------QN--------ET
VFPEYYSNARIMAGIKNGTLYQGMLNISSYNYLQGTVSVPAFKKPLLIIGSKNLNRAFNS
DSVIVELLPKDKWKEPSSTIIEEG---SIGADDNAGDDEDDL-G------EETGG-----
------VVSDKERVFLAQEAMKAT--S---SKTNESRLQPTAKIVGVVRRSWRYYVGQIA
PSSVSEE--TGHSSRSCFVILMDKLLPKVRIRTRKAKEYLGQRIVIVVDSWPSNSRYPNG
HFVRTLGEIESAEAETEALLLEHDVEYRPFSKNVLDCLPKEGDNWVVPDMT-D----PQD
PQLKKRVDLRDRLVCSIDPPGCVDIDDALHARVLPNGNYEVGVHIADVTHFVKPNTALDQ
EGASRGTSVYLVDKRIDMLPMLLGTNLCSLKPFVDRFAFSVIWELDENANILKVDYMKSV
IKSRQAFSYEQAQLRIDDPTQTDELTNSMRVLLKLSKKLKQGRMDAGALNLASPEVKVHM
DS-ETSDP-QEVEIKKLLETNSLVEEFMLFANISVARKIYDSYPQTAMLRRHAPPPATNF
ETLNDMLNVRKNGMSISLESSKALADSLDRIVDPNDPYFNTLIRIMSTRCMMAAEYFPSG
SYGYPEFRHYGLAVDIYTHFTSPIRRYCDVVVHRQLAGAIGYE-----NLDLSHRDKQRM
EMIVKNINKRHRNAQFAGRSSIEYYVGQVMR-----------NNEAEHEGYVIKCFNNGI
VVLVPKFGVEGLIKLETM-G----------------DLATANYNEDKYELTFTDL----K
GAQRTVAMFDKVTVDVKSVKDE---VSGKRRAQLMLR----
>XP_043050322_Scheffersomyces_spartinae
------------------------------------------------------------
------------------------------------------------------------
------------------------------------------------------------
------------------------------------------------------------
------------------------------------------------------------
------------------------------------------------------------
------MIAERKRLSSGLT-------VTSKVFVRS-RNGGATKIVREHYLRNDIPCYSKA
CTKCHQLLQADAKGDLAKMIFSESPL--ALKGSSNGHYVVVDTNILLHAIDLVENINCFY
DVIIPQTALEEVRNRSLPIYHRVRGLVKSE-----DKRFAVVHNEFNEAAYVVREKGELI
NDRNDRAIRKLCTWYDTHINRDNSKTK------IDIVFVCNDRDNRKKASA-------SG
-IKAYSLAEYIDLLPNGEELRDSVP---QDDQDFKAD-----------KT--------ET
MFPEYYSNARLMGGIRNGTLYQGIMHISSYNVLEGQVTVPAFKKPLLVIGTKNLNRSFNA
DSVVVELLPKDKWREPSSTIVDES---TIGENDNPEEDNDDA-STN----DGPTS-----
------LISDNERKMLANEAIRST--A----ASAEKKLLPTAKVVGIVRRSWRYYVGQIA
PTSVSAE--HGHSSKSCFVILMDPLLPKIRIQTRKAHELLGQRIVVAVDTWPSNSKYPQG
HFVRTLGEIESAEAETEALLLEHDVEYRPFSKSVLDCLPSEGDNWVVPEKL------DGD
EQLKKRVDLRDKLVCSIDPPGCVDIDDALHAKPLSNGNYEVGVHIADVTHFVKPGTALDN
EGAARGTSVYLVDKRIDMLPMLLGTNLCSIKPYVERFAFSVIWELDEDANIVDVRFMKSI
IKSREAFSYEKAQIRIDDATQTDELTNSMRILLKLSKKLKQQRIDAGALNLASPEVKVHM
DS-ETSDP-GEVEIKKLLETNSLVEEFMLLANISVARKIYDAYPQTAMLRRHAPPPATNF
EALNDMLNVRKPGMSVSLESSKSLADSLDRCEDPKDPYFNTLLRIMATRCMMAAEYFSSG
SYGYPEFRHYGLAVDIYTHFTSPIRRYCDVVAHRQLAGAIGYE-----NLDLSHRDKSKM
EMIVKNINRRHRNAQFAGRASIEYYVGQVMR-----------NNESEQEGYVIKCFNNGL
VVIVPKFGVEGLIKLEVL-G----------------DVNSADFDESKYELTFNDH----N
GKKRTIGVFDKVQVEVKSVKDE---VTGKRKAQLSLK----
>XP_001387162_Scheffersomyces_stipitis
------------------------------------------------------------
------------------------------------------------------------
------------------------------------------------------------
------------------------------------------------------------
------------------------------------------------------------
------------------------------------------------------------
------MIGNRKRLSSGLS-------VTSKVFVRS-RNGGAQKIVREHYLRDDIPCYSKA
CKVCHDIIKTDAAGELPRFILSENPS--KTK-SGLRHYIVVDTNIILHAIDLLENVSCFY
DVIVPQTVLEEVKNRSFPIYQRLRGLVKSE-----DKRFIVFHNEYAEATYITRNKNESI
NDRNDRAIRKVASWFGTHMKTNHSEND------IGIIFICNDADNRQKARA-------EK
-IDARSLVEYFDDLPNGEDLRDLIPSDINSGVDFHN-E-----------N--------EA
SFPEYYSNSRIMAGVKNGTLYQGMLNISSYNFLQGTVQVPAFRKPLLIVGSQNLNRAFNS
DSVIVELLPKDKWREPSTTIVEES---NIGSNDNANDEDEED-VG-----SAGSG-----
------VVSDKERILLAQEALKAT--SSS--AGVQKRLQPTARVVGIMRRSWRYYVGQIA
PSSVSSD-DTGNASKSCFVILMDKVLPKIRIRTRKAKEFLGQRIVVVVDSWPADSRYPNG
HFVRTLGEIESAEAETEALLLEHDVEYRPFSKNVLDCLPEEGDNWVVPDLV-N----TDD
PKLKKRVDLRDKLVCSIDPPNCVDIDDALHAKPLPNGNYEVGVHIADVTHFVKPNTALDQ
EGASRGTSVYLVDKRIDMLPMLLGTNLCSLKPYVDRFAFSVIWELDDNANIVKVEYMKSV
IKSREAFSYERAQTRIDDKSQTDELTESMRILLKLSKKLKQQRLDAGALNLASPEVKVHM
DS-ETSDP-NEVEIKKLLETNSLVEEFMLLANISVARKIYDSYPQTAMLRRHAPPPATNF
EQLNDMLSVRKPGLSISLESSRALADSLDRCEDPQDPYFNTLLRIMSTRCMMAAEYFSSG
SYGYPEFRHYGLAVDIYTHFTSPIRRYCDVVAHRQLAGAIGYE-----NLDLSHRDKNKM
ETIVKNINRRHRSAQFAGRASIEYYVGQVMK-----------NNEAEHEGYVIKCFNNGI
VVLVPKFGIEGLIKLEML-G----------------DVNTAIYDEDKYELKFTDL----Q
GKERRVAVFDKVNVDVKSVKDE---VSGNRKAQLLLR----
>XP_020063375_Suhomyces_tanzawaensis
------------------------------------------------------------
------------------------------------------------------------
------------------------------------------------------------
------------------------------------------------------------
------------------------------------------------------------
------------------------------------------------------------
------MIGQRKRLSSGLT-------VTSKVFVRS-RNGGALKVVREHYLRNDIPCYSKA
CTKCQHILKADAQGNLPNFILSESPA--KTK-SGKRHYIVLDTNIILHAIDLLENNECFF
DVIIPQTVLDEVKNRSYPIYQRVRGLVKSE-----DKRFVVFHNEYNEETYVNREKNESI
NDRNDRAIRKLVTWYDNHLNNENAAQK------INIVFICNDADNRRKAIS-------EK
-IDARSLTEYIEDLKNADDLRDLIP---NETTNFATGE-----------N--------ET
SFPEYYNDSRIMAGVKNGTLYQGILNISPYNFLQGTVQTPAFKKPLLIIGTKHLNRAFNS
DSVIVELLPKDKWKEPSSTIVEEN---AIGANDNAGDEDDDD-I------SGSSG-----
------VISDKERVLLAQEAVKAT--SVA--ADDESRLQPTAKVVGISRRSWRYYVGQIA
PTSVSAE-DSGNASKNCFVILMDKVLPKIRIRTRKAKELLGQRIVVVVDSWSSNSRYPNG
HYVRSLGEIESAEAETEALLLEHDVEYRPFSKNVLDCLPEEGANWTVPDIA-G----TSD
PQLAKRKDLRDKLVCSIDPPNCVDIDDALHAKPLPNGNYEVGVHIADVTHFVKAGTALDQ
EGAARGTSVYLVDKRIDMLPMLLGTNLCSLKPYVDRFAFSVIWELDEDANIVNVNYMKSI
IKSREAFSYERAQLRIDDPSQQDDLTKSMRILLKLSKKLKQKRLDAGALNLASPEVKVHM
DS-ETSDP-NEVEIKKLLETNSLVEEFMLFANISVARKIYDAYPQTAMLRRHAAPPSTNF
ENLNKMLSARKPGMAVSLESSRALADSLDRCVDANDPYFNTLLRIMSTRCMMAAEYFPSG
SYGYPEFRHYGLAVDIYTHFTSPIRRYCDVVAHRQLAGAIGYE-----NLDLSHRDKNKM
DMIVRNINKRHRNAQFAGRASIEYYVGQVMR-----------NNESEHEGYVIQCFNNGI
VVLVPKFGVEGLIKLEML-G----------------DVNSAEYNEDTYELTFVDL----N
KKKRTVAVFDKVKVDVKSVKDE---VSGKRKAQLILK----
>XP_020078912_Hyphopichia_burtonii
------------------------------------------------------------
------------------------------------------------------------
------------------------------------------------------------
------------------------------------------------------------
------------------------------------------------------------
------------------------------------------------------------
------MLTQRKRLSSGLT-------ATSKVFVRS-RNGTATKIVREHYLRDDIPCYSKL
CNKCHDLLKPNAQGELPVFVLSETPL--KIK-EFGSHYILLDTNIILHAIDLLENPDCFY
DVIIPQTVLDEVKNRSFPIYQRIRALVKAD-----QKRFVVFHNEFSESTYVSRHKDETI
NDRNDRAIRRCAEWFQKHLNKDNSNSK------INIIFLCNDKDNRNKAIS-------EG
-VIAKSLNEYIDALPNADDLRDLVP---TENESFDKTTS---------SR--------EM
SYPEYYSNSRIMGGIKNGTLYQGILNVSSYNFLEASVQTQAFKKPLLIIGTKNLNRAFNG
DSVIVELLPKDKWREPSTTIIEES---NVDVGDNPDEEAD-N-Q------EGGSG-----
------IISDKERRVLAQEALKVT--SGS-EENIQKRLQPTAKVVGIVRRSWRYYVGQIA
PTSVSLENDSGNASKTCFVILMDKLLPKIRIRTRKAKELLGQRIVVAVDSWQSTSRYPQG
HFVRCLGEIESAEAETEALLLEHDVEYRPFAKNVLDCLPSEGSEWKVPENL-N----NGD
PQLARRKDLRDKLVCSIDPPGCVDIDDALHAKQLPNGNYEVGVHIADVTHFVKPNTALDN
EGAARGTSVYLVDKRIDMLPMLLGTNLCSLKPYVERFAFSVIWELDDNANIVNVDYMKSI
IKSREAFSYEQAQIRIDDANQNDELTQSMRILLKLSKKLKQKRLDAGALNLASPEVKVHM
DS-ETSDP-GEVEIKKLLETNSLVEEFMLFANISVARKIYDAYPQTAMLRRHAAPPSTNF
ETLNEMLRVRKSGMNISLESSKALADSLDRCNDPKDPYFNTLLRIMSTRCMMAAEYFPSG
SYGYPDFRHYGLAVDIYTHFTSPIRRYCDVVAHRQLAGAIGYE-----NLDLSHRDKNKM
ELIVKNINKRHRNAQFAGRASIEYYVGQVMR-----------NNESEQEGYIIKCFNNGI
VVLVPKFGVEGLIKLDML-G----------------DADTASYNEDTFELTFTDF----S
GNNRKLGVFDKVSVYVKSIKDE---VSGKRKAQLILK----
>XP_015465731_Debaryomyces_fabryi
------------------------------------------------------------
------------------------------------------------------------
------------------------------------------------------------
------------------------------------------------------------
------------------------------------------------------------
------------------------------------------------------------
------MIQDRKRLSSGLT-------VTSKVFVRS-RNGGATKIVREHYLRNDIPCYSKL
CNKCQLDLKPDSHGQLPQFILSEEPQ--KLG-KGQRHYIVLDTNIILHAIDLLENNECFF
DVVIPQTVLDEVKNRSFPIYQRIRSLVKSE-----EKRFVVFHNEFCESTYVNREKNESI
NDRNDRAIRKFSSWFKEHLNKDNSNIP------ISIVLICNDRDNRDKAKK-------EG
-IDARGLAEYIDALPNADDLRDLVP---NEQESFAGAET---------IN--------ET
SFPEYYSTSRIMGGVKNGTLYQGMLNISTYNFLEGSVQVPAFKKPLLILGTKHLNRAFNG
DSVIVELLPKDKWREPSTTIIEES---NIGVNDNADDEDDEN-D------VENTG-----
------IIPDKERQLLAQEAMKVT--SVSNEDDKSKRLQPTAKVVGIMRRSWRYYVGQIA
PSSVSNDHDTGNVSKNCFVILMDKVLPKIRIRTRKAKELLGQRIVIAVDSWPSTSKYPQG
HFVRCLGEIESAEAETEALLLEHDVEYRPFSKNVLDCLPKEGANWTVPQNL-D----NGD
EQLAKRKDLRDKLVCSIDPPNCVDIDDALHAQQLPNGNYEVGVHIADVTHFVRANTALDN
EGAARGTSVYLVDKRIDMLPMLLGTNLCSLKPYVDRYAFSVIWELDEDANIVNVNYMKSI
IKSREAFSYEQAQLRIDDKSQNDDLTKSMRILLKLSKKLKQKRLDAGALNLASPEVKVHM
DS-ETSDP-GEVEIKKLLETNSLVEEFMLFANISVARKIFDAYPQTAMLRRHAPPPATNF
ETLNEMLRVRKSGMSISLESSKSLADSLDRCVDPKDPYFNTLLRILSTRCMMAAEYFPSG
SYGYPEFRHYGLAVDIYTHFTSPIRRYCDVVAHRQLAGAIAYE-----NLDLSHRDKNKM
ELIVKNINKRHRNAQFAGRASIEYYVGQVMR-----------NNESTQEGYVIKCFNNGI
VVLVPKFGVEGLIKLDML-G----------------DADSAEYNEDKFELTFADF----S
GKKRCVAVFDKVTVNIKSIKDE---ITGKRKAQLILQ----
>XP_461958_Debaryomyces_hansenii
------------------------------------------------------------
------------------------------------------------------------
------------------------------------------------------------
------------------------------------------------------------
------------------------------------------------------------
---------------------------------------------MRLKNQNILCISNIT
VYNSPRMIQDRKRLSSGLT-------VTSKVFVRS-RNGGATKIVREHYLRNDIPCYSKL
CNKCQLDLKPDSHGQLPQFILSEEPQ--KLG-KGQRHYIVLDTNIILHAIDLLENNECFF
DVVIPQTVLDEVKNRSFPIYQRIRSLVKSE-----EKRFVVFHNEFCESTYVNREKNESI
NDRNDRAIRKFCSWFKGHLNEDNSKIP------ISIVLICNDKDNREKAKK-------EG
-TDARALAEYIEALPNADDLRDLVP---NEHESFAGSET---------IN--------ET
SFPEYYSTSRIMGGVKNGTLYQGMLNISTYNFLEGTVQVPAFKKPLLILGTKQLNRAFNG
DSVIVELLPKDKWREPSTTIIEES---NIGVNDNADDEDDEN-D------VENTG-----
------IIPDKERQLLAQEAMKVT--SVSNDDDKSKRLQPTAKVVGIMRRSWRYYVGQIA
PSSVSKDHDTGNVSKNCFVILMDKVLPKIRIRTRKSKELLGQRIVIAVDSWPSTSKYPQG
HFVRSLGEIESAEAETEALLLEHDVEYRPFSKNVLDCLPEEGTNWTVPQNL-D----NGD
EQLAKRKDLRDKLVCSIDPPGCVDIDDALHAQKLPNGNYEVGVHIADVTHFVRPNTALDN
EGAARGTSVYLVDKRIDMLPMLLGTNLCSLRPFVERYAFSVIWELDEDANIVNVNYMKSI
IKSREAFSYEQAQLRIDDKSQTDELTKSMRILLNLSKKLKQKRLDAGALNLASPEVKVHM
DS-ETSDP-GEVEIKKLLETNSLVEEFMLFANISVARKIFDAYPQTAMLRRHAPPPATNF
ETLNEMLRIRKTGMSVSLESSKSLADSLDRCNDPKDPYFNTLLRILSTRCMMAAEYFPSS
SYGYPEFRHYGLAVDIYTHFTSPIRRYCDVVAHRQLAGAIGYE-----NLDLSHRDKNKM
ELIVKNINRRHRNAQFAGRASIEYYVGQVMR-----------NNESTQEGYVIKCFNNGI
VVLVPKFGVEGLIKLDML-G----------------DANSAEYNEDKFELTFTDF----S
GKKRCVGVFDKVTVNIKSIKDE---ITGKRKAQLMLQ----
>XP_006685515_Yamadazyma_tenuis
------------------------------------------------------------
------------------------------------------------------------
------------------------------------------------------------
------------------------------------------------------------
------------------------------------------------------------
------------------------------------------------------------
------MPSDKKRLSSGLT-------VTSKVFVMS-RNGSATKVVREHYLRDDIVCYSTA
CNKCAELIKENPDGQIPNIQLSDVPA--KL--QNERHYIVVDTNIVLSAIDLLENTECFY
DVIIPQTVLDEVKNKSFPIYQRLRSLVKAE-----EKRFVVFHNEFHEGTYVTRKHGESM
NDRNDRAIRKVVSWYDNHINHDNSIEK------INLVFVCNDKDCRKKAEA-------EG
-IYTKSLVDYVEMLPKADYLRELVS---NDNQTFTEF-----------QN--------EA
KYQEYYSEARIMAGVKNKSLFKGILNISRYNFLQGTVQVPDFKKPLLVVGTKNLNRAFNS
DLVVVELLPQDKWRSPSSTIVEEG---SIDDYDNPDDDDDGA--------TASNG-----
------IIPDKERILLAQEATKAITLASSGNTDVEHKLQPTAKVVGVIRRSWRYYVGQIA
PTSVSAD-DNGNASRACFVVLMDTVLPKIRIRTRRAKELLGKRIVISVDSWEATSKYPSG
HFVRSLGDIESTEAETEALLLEHDVEYRPFATNVLNCLPKEGDKWKVPENL-D----NGD
EQLKKRKDLRGELVCSIDPPNCVDIDDALHAKPLPNGNFQVGVHIADVTHFVKANTALDD
EGASRGTSVYLVDRRIDMLPLLLGTNLCSLNPYIDRYAFSVIWEVDKDANIVSVEFTKSI
IRSREAFSYEAAQKRIDDKSQNDELTKSMRILLNLSKKLKQKRLNNGALNLASPEVKVHM
DS-ETSDP-GEVEIKQLLETNSLVEEFMLFANISVARKIYDSYPQTAMLRRHAPPPASNF
EQLNDMLSVRKNGMHISLENSKALADSLDNCIDPKDEYFNTLVRIMSTRCMMAAEYFPSG
FFGYSDFKHYGLAVDIYTHFTSPIRRYCDIVVHRQLAGAIGYE-----DLAQSHRDKNKM
EFIVKNINKRHRNAQFAGRASIEYYVGQVMK-----------SNESIQEGYVIKCFNNGI
VVLVPKFGIEGLIRLEDL-G----------------DTDSAIYDEDKFELHFNDL----H
KNKRTIGVFDKVKVEIKSIKDE---ISGKRKAQLILQ----
>XP_001485012_Meyerozyma_guilliermondii
------------------------------------------------------------
------------------------------------------------------------
------------------------------------------------------------
------------------------------------------------------------
------------------------------------------------------------
------------------------------------------------------------
-------MLERKRLTSGLT-------VTSKVFVRS-RNGGATKIVREHYLRDDIPCYSTL
CEICHEHLKPDAAGLLPQFVLSSTPQ--KLT-SGEMHYVVVDTNIMLHAVDMLENTACFY
DVIIPQTALDEVKARSFPIYQRIRALVKGS-----DKRFVVFHNEFHESTYINRGKLETI
NDRNDRAIRKTAKWYQDHL------PS------VKIIFLCNDKDNRTKAIA-------DG
-LESYSLSQYIDCLPNADDLRDLVP---QENVSFSGD-----------RP--------EI
SFPEYYSNSRIMGGIKNGTLYQGIINISPYNILQGSVLVPAFKKPLLIIGSKNLNRAFHS
DSVIVELLPKDKWREPSSTIVEES---AVAQNDNPDEDDDIN-G------SEPKG-----
------VISDNERRLLAQEALHVT--SES--KKQQLRLQPTAKVVGISRRSWRYYVGQVD
PLSVS---ESGNASKTCFVVLMDKVLPKIRIRTRKATDLLGKRIVVVVDSWPSTSKHPQG
HFVRSLGDVESAEAETEALLLEHDVEYRPFSKNVLDCLPKEGANWKVPETL-N----MAD
GQLAQRKDLRDKLVCSIDPPGCVDIDDALHARKLPNGNYEVGVHIADVTHFVKPNTALDQ
EGASRGTSVYLVDKRIDMLPMLLGTNLCSLKPYVDRFAFSVIWELDQNAEIVNVDYMKSI
IKSREAFSYEQAQLRIDDKSQNDELTQSMRILLKLSKKLKQKRLDAGALNLASPEVKVHM
DS-ETSDP-GEVEIKKLLETNSLVEEFMLFANISVARKIYDAYPQTAMLRRHAPPPATNF
EALNEMLRVRKKGMSISLESSKALADSLDRCEDPNDPYFNTLLRIMSTRCMMAAEYFPSG
SYGYPEFRHYGLAVDIYTHFTSPIRRYCDVVAHRQLAGAIGYE-----NLDLSHRDKTKM
ELIVKNINRRHRNAQFAGRASIEYYVGQVMR-----------NNESVHEGYVIKCFNNGI
VVLVPKFGVEGLIKLDLL-G----------------KVDSAVYDEDKFELTFEDH----S
GKKRVVGVFDKVEVDVKSVKDE---VTGKRKAQLLLKK---
>XP_018709649_Metschnikowia_bicuspidata
------------------------------------------------------------
------------------------------------------------------------
------------------------------------------------------------
------------------------------------------------------------
------------------------------------------------------------
------------------------------------------------------------
-------MLQKKRLSSGLT-------ATQKVFVRS-RNGACTKIVREHYLRTDIPCYSRL
CNICITNVKPDAQGNLPEFILLDLPH--ELK-SGGKHYVALDTNVILHAIDLLEHVDCFY
DVIVPQVVLEEVKNRSFPIYQRVRSLVKAA-----DKRFVIFHNEFHEDTYVQRKKDESI
NDRNDRAIRKCASWFRNHLNENNSKIP------INVILVCNDKDNRDKARK-------DG
-TDARTLVEYVEGLTNGDQLKDLIP---NEHESFDKN-----------KA--------EI
SFPEYYTSSRTMAGIKNGTLYQGMLNISTYNFLEGTVLTPAFKKPLLIVGTKNLNRAFNS
DSVIVELLPREKWREPSSTIIEEG---AIGANDNADE-------------EYQEN-----
------IISDKERRMLAAEAIKAN--S----ASEEKRLQPTARVVSIVRRSWRYYVGQVA
PSSVSVEEDTGNSSKTCFVILMDKVLPKIRIKTRKAKDLLGQRIVVTVDSWPSNSKYPQG
HFVRSLGPIEGIEAEREALLLEHDVEYRPFSKAVLDCLPKEGENWAVPENL-D----NGD
EQLKKRVDLRDKLVCSIDPVGAQDIDDALHAKQLPNGHFEVGVHIADVTHFVKANTALDH
EGASRGTSVYLVDKRIDMLPMLLGTNLCSLKPYVDRFAFSVIWELDENADIVNVNYMKSI
IKSREAFSYEQAQLRVDDPTQNDDLTKSIRILLQLSKRLKQKRLDAGALNLSSPEVKVHM
DS-ETSDP-GEVEIKKLLETNSLVEEFMLLANISVARKIYDAYPQTAMLRRHAAPPATNF
EALNEILRVRKPGMSISLESSRALADSLDRCVDPEDPYFNTLIRIMSTRCMMAAEYFSSG
AYGYPDFRHYGLAVDIYTHFTSPIRRYCDVVAHRQLAGAIGYE-----NLDLSHRDKAKM
EMITKNINRRHRNAQFAGRSSIEYYVGQVMR-----------NNESSQEGYVIKCFNNGI
VVLVPKFGVEGLIKLEML-G----------------DVNSAEFDEEKYQLRFVDK----K
GNKRVVGVFDKLQVEVKSIKDE---VSGKRKAQLLLA----
>XP_002615847_Clavispora_lusitaniae
------------------------------------------------------------
------------------------------------------------------------
------------------------------------------------------------
------------------------------------------------------------
------------------------------------------------------------
------------------------------------------------------------
-------MIQTKRLSAGLT-------ATNKVFVRS-RNGGCTKIVREHYLRSDIPCYSKL
CNECINTVKPDAQGNLPEFVLSDSPL--KLK-DGGPHYVVVDTNVVLQAIDLLEHTDCFY
DVIIPQIVLEEVKNRSFPIYQRVRALVKAA-----DKRFVIFHNEFNEATFVTREKNESI
NDRNDRAIRKCAKWYAEHLNDKNSETP------INIVFVCNDRDNKNKAIA-------DG
-IDTRSLAEYVECLTNGDELRDLIP---TENESFDKN-----------AA--------EV
AFPEYYSTSRTMAGVKNGTLYQGILNISTYNFLEGTVQTPAFKKPLLIVGTKNLNRAFNG
DLVIVELLPKDKWREPSTTIVEES---SIGANDNAEE-------------ENQES-----
------IISDKERRVLAQEAVKAT--S----ASEAHRLQPTARIVSITRRSWRYYVGQIA
PSSVSVEEDNGNASKTCFVVLMDKLLPKIRIKTRKAKDLLGQRIVVSVDSWPSYSKYPLG
HFVRSLGEIESAEAETEALLLEHDVEYRPFSKAVLECLPKEGDNWVVPENL-D----NGD
EQLKKRVDLRHKLVCSIDPPNCVDIDDALHAEPLPNGNYEVGVHIADVTHFVKPNTPLDN
EGASRGTSVYLVDKRIDMLPMLLGTNLCSLKPFVERFSFSVIWEVDEDANIVDVKYMKSI
IKSRQAFSYEQAQLRIDDANQQDELTNSMRILLKLSKKLKQKRLDAGALNLASPEVKVHM
DS-ETSDP-GEVEIKKLLETNSLVEEFMLLANISVARKIFDAYPQTAMLRRHAAPPATNF
EALNEMLRVRKNGMSISTESSKALADSLDRCEDPEDEYFNTLVRIMSTRCMMAAEYFSSG
SYGYPDFRHYGLAVDIYTHFTSPIRRYCDVVAHRQLAGAIGYE-----NLDLSHRDKTKM
ELIVKNINRRHRNAQFAGRASIEYYVGQVMR-----------NNESTQEGYVIKCFNNGI
VVLVPKFGVEGLIKLENL-G----------------DVNSAEYNEEKFEIAFTDL----Q
GNKRVIGVFDKVMVAVKSVKDE---VSGKRKAQLSLA----
>XP_025342900_Candida_haemuloni
------------------------------------------------------------
------------------------------------------------------------
------------------------------------------------------------
------------------------------------------------------------
------------------------------------------------------------
------------------------------------------------------------
-------MLSQKRLSSGLT-------ATHKVFVRS-RHGGCTKIVREHYLRSDIPCYSRL
CRICPDLVKPDAQGNLPEFILSESPL--KLK-DGVGHYVIVDTNVVLQAIDLLEHPDCFY
DVIIPQVVLDEVKNRSFPIYQRLRALVKAA-----DKRFVVFHNEFREDTYVSREKNETI
NDRNDRAIRRCVKWYHDHLNNKNSTTP------VNIVFVCNDKDNREKAVA-------EG
-SDARSLVEYIESLPDGEELRDLIP---TENESFDKN-----------AD--------EV
SFPEYYSTSRTMAGIRNGTLYQGVMNISTYNILEGSVSTPAFKKPLLIVGTHNLNRAFNG
DLVIVELLPKDKWKEPSSTIVEES---AIGANDNAEE-------------ENKES-----
------IISDKERRVLAQEAVKAT--S----AKE-KKLQPTARVVGITRRSWRFYVGQIA
PSSVSVEEDTGNSSKTCFVILMDKLLPKIRIKTRKAKDLLGQRIVVTVDAWPADSKYPQG
HFVRSLGEIESVQAETEALLLEHDVEYRPFSKAVLDCLPKEGDNWVVPEKL-D----T-D
SQLKQRVDLRDKLVCSIDPPGCVDIDDALHAKQLPNGNYEVGVHIADVTHFVKPNTALDN
EGASRGTSVYLVDKRIDMLPMLLGTNLCSLKPYVDRFAFSVIWEVDENANIVNVNFMKSV
IKSREAFSYERAQNKIDDPSQQDELTQSMRILLKLSKKLKQKRLDAGALNLASPEVKVHM
DS-ETSDP-GEVEIKKLLETNSLVEEFMLFANISVARKIYEAYPQTAMLRRHAAPPATNF
EELNEMLRVRKNGMNISLESSKALADSLDRCVDDEDPYFNTLVRIMSTRCMMAAAYFSSG
SYGYPDFKHYGLAVDIYTHFTSPIRRYCDVVAHRQLAGAIGYE-----NLDLSHRDKGKM
ELIVKNINKKHRNAQFAGRSSIEYYVGQVMR-----------NNESDQEGYVIKCFNNGI
VVLVPKFGIEGLIKLEFL-G----------------DVNSADYNEDKYELTFTDF----N
GKRRTIAVFDKVTVEVKSVKDE---VSGKRKAQLSLA----
>XP_024712847_Candida_pseudohaemulonis
MLSSLLSRTPKWLRFKKIHYYLIPLVALVVWWGMLIALMLAWSIQGHPMYAFMDEYQKPV
YISDIGATNLQPLFISCTGFQLIFFVGTLLMEFVLRRMRKLQPYVSNKQNWFAIVSIICA
LIGQLGILMVAIFNTNAFHAVHITMVAVFIFFIFWACFFNFLNSFIFGNFPLRLHPNHEK
VIFGKHRWANLYMVSFIFKLIWLIAAVVLAAFFGYYMKHGQDSKSAAFEWTISFWYGLLL
IFWAIDLFPSAVKHYRVHHPEEYDTEFVDSHKQETTQVGGHNSFQPIPKRHSSSSGIDDT
TLNLPPRAAHLHEPNSVNVNPYDGAITVPVQEPDQEFQDAYKSQVPPQQTYTGDARVHEI
PEPVFNAMLLKKRLSLGLT-------ATHKVFVRS-RHGGCTKIVREHYLRGDIPCYSKL
CRICPEVVQPDAQGNLPEFILSDSPL--KLK-DGVGHYVIVDTNVVLQAIDLLEHPDCFY
DVIIPQVVLDEVKNRSFPIYQRLRALVKAA-----DKRFVVFHNEFREDTFVTRMRNESI
NDRNDRAIRRCVKWYKDHLNVKNSATP------VNIVFVCNDRENREKAIA-------DG
-SDARSLVQYIESLPEGEELRDLIP---TENESFDKN-----------AN--------EI
SFPEYYSTSRTMAGIKNGTLYQGVMNISAYNVLEGSLSTPAFKKPLLVVGTHNLNRAFNG
DLVIVELLPKDKWREPSSTIVEES---SIGANDNAEG-------------DSKES-----
------VISDKERRVLAQEAVKAT--S----AHE-RKLQPTARVVGITRRSWRFYVGQIA
PSSVSVEEDTGNSSKTCFVILMDKLLPKIRIKTRKAKDLLGQRIVVSVDSWPADSKYPQG
HFVRSLGEIESVQAETEALLLEHDVEYRPFSKAVLDCLPKEGENWVVPEKL-D----T-D
KQLKQRVDLRDKLVCSIDPPGCVDIDDALHAKQLPNGNYEVGVHIADVTHFVKPNTALDN
EGASRGTSVYLVDKRIDMLPMLLGTNLCSLKPYVDRFAFSVIWEVDENANIVKVDFMKSV
IKSREAFSYERAQNKIDDESQQDDLTKSMRILLKLSKKLKQKRLDAGALNLASPEVKVHM
DS-ETSDP-GEVEIKKLLETNSLVEEFMLFANISVARKIYEAYPQTAMLRRHAPPPATNF
EELNEMLRVRKNGMSISLESSKALADSLDRCVDDKDPYFNTLLRIMSTRCMMAAQYFSSG
SYGYPDFKHYGLAVDIYTHFTSPIRRYCDVVAHRQLAGAIGYE-----NLDLSHRDKQKM
EMIVRNINKKHRNAQFAGRSSIEYYVGQVMR-----------NNESDQEGYIIKCFNNGI
VVLVPKFGIEGLIKLEVL-G----------------DVNTAEYNEDKYELTFTDY----K
GKKKTVAVFDKVTVEVKSVKDE---VSGKRKAQLSLA----
>XP_025337995_Candida_duobushaemulonis
------------------------------------------------------------
------------------------------------------------------------
------------------------------------------------------------
------------------------------------------------------------
------------------------------------------------------------
------------------------------------------------------------
-------MLSKKRLSSGLT-------ATHKVFVRS-RHGGCTKIVREHYLRGDIPCYSKL
CRICPEVVQPDAQGNLPEFILSDSPL--KLK-DGVGHYVIVDTNVVLQAIDLLEHPDCFY
DVIIPQVVLDEVKNRSFPIYQRLRALVKAA-----DKRFVVFHNEFREDTFVTRMRNESI
NDRNDRAIRRCVKWYKDHLNVKNSSTP------VNIVFVCNDHENREKAIA-------DG
-SDARSLVEYIESLPEGEELRDLIP---TENESFEKN-----------AN--------EI
SFPEYYSTSRTMAGIKNGTLYQGVMNISAYNVLEGSISTPAFKKPLLVVGTHNLNRAFNG
DLVIVELLPKDKWREPSSTIVEES---SIGANDNAEE-------------DSKES-----
------VISDKERRVLAQEAVKAT--S----AHE-RKLQPTARVVGITRRSWRFYVGQIA
PSSVSVEEDTGNSSKTCFVILMDKLLPKIRIKTRKAKDLLGQRIVVSVDSWPADSKYPQG
HFVRSLGEIESVQAETEALLLEHDVEYRPFSKAVLDCLPKEGENWVVPEKL-D----T-D
KQLKQRVDLRDKLVCSIDPPGCVDIDDALHAKQLPNGNYEVGVHIADVTHFVRPNTALDN
EGASRGTSVYLVDKRIDMLPMLLGTNLCSLKPYVDRFAFSVIWEVDENANIVKVDFMKSV
IKSREAFSYERAQNKIDDESQQDDLTKSMRILLKLSKKLKQKRLDAGALNLASPEVKVHM
DS-ETSDP-GEVEIKKLLETNSLVEEFMLFANISVARKIYEAYPQTAMLRRHAPPPATNF
EELNEMLRVRKNGMSISLESSRALADSLDRCVDDKDPYFNTLLRIMSTRCMMAAQYFSSG
SYGYPDFKHYGLAVDIYTHFTSPIRRYCDVVAHRQLAGAIGYE-----NLDLSHRDKQKM
EMIVRNINKKHRNAQFAGRSSIEYYVGQVMR-----------NNESDQEGYIIKCFNNGI
VVLVPKFGIEGLIKLEVL-G----------------DVNTAEYNEDKYELTFTDY----K
GKKRTVAVFDKVTVEVKSVKDE---VSGKRKAQLSLA----
>XP_028891319_Candida_auris
------------------------------------------------------------
------------------------------------------------------------
------------------------------------------------------------
------------------------------------------------------------
------------------------------------------------------------
------------------------------------------------------------
-------MLSKKRLSSGLT-------ATHKVFVRS-RHGGCTKIVREHYLRNDIPCYSKL
CTKCPDIVKPDAQGNLPEFILSDSPL--KLK-DGIGHYVIVDTNVVLQAIDLLEHPDCFY
DVIIPQVVLEEVKNRSFPIYQRLRALVKAA-----DKRFVVFHNEFKEETYVNRQKNETI
NDRNDRAIRRCVKWYHDHLNNNNSKIP------VNIVFVCNDRDNREKASK-------EG
-SDARSLVDYIESLPKGEELRELIP---TENESFDKN-----------AD--------EI
SFPEYYSTSRTMAGIRNGTLYQGIMNISTYNILEGTVSTPAFKKPLLIVGTHNLNRAFNG
DLVIVELLPKDKWREPSSTIVEES---AIGANDNPDE-------------DAKES-----
------VISDKERRVLAQEALKAT--S----AKE-RRLQPTARVVGITRRSWRFYVGQIA
PSSVSLEDDTGNSSKTCFVILMDKLLPKIRIKTRKAKDLLGQRIVVSVDSWPADSKYPQG
HFVRSLGEIESVQAETEALLLEHDVEYRPFSKAVLDCLPKEGENWTVPEKL-D----T-D
EQLKKRVDLRDKLVCSIDPPGCVDIDDALHARQLPNGNYEVGVHIADVTHFVKPNTALDN
EGAARGTSVYLVDKRIDMLPMLLGTNLCSLKPYVDRFAFSVIWEVDENADIVNVNFMKSI
IKSREAFSYEQAQNRIDDPSQQDELTKSMRILLKLSKLLKQKRLDAGALNLASPEVKVHM
DS-ETSDP-GEVEIKKLLETNSLVEEFMLFANISVARKIYDAYPQTAMLRRHAGPPATNF
EELNEMLRVRKNGLTISLESSKALADSLDRCVDDKDPYFNTLIRIMSTRCMMAAQYFSSG
SYGYPDFKHYGLAVDIYTHFTSPIRRYCDVVAHRQLAGAIGYE-----MLDLSHRDKGKM
ELIVRNINKKHRNAQFAGRASIEYYVGQVMK-----------NNEENQEGYVIKCFNNGI
VVLVPKFGIEGLIKLEVL-G----------------DMNTAEYNEEKYELTFTDF----K
GKRRTIAVFDKVTVEVKSVKDE---VSGKRKAQLSLA----
>NP_014621_Saccharomyces_cerevisiae
------------------------------------------------------------
------------------------------------------------------------
------------------------------------------------------------
------------------------------------------------------------
------------------------------------------------------------
---------------------------------------------------------MSV
PAIA----PRRKRLADGLS-------VTQKVFVRS-RNGGATKIVREHYLRSDIPCLSRS
CTKCPQIVVPDAQNELPKFILSDSPL--ELSAPIGKHYVVLDTNVVLQAIDLLENPNCFF
DVIVPQIVLDEVRNKSYPVYTRLRTLCRDS-DD--HKRFIVFHNEFSEHTFVERLPNETI
NDRNDRAIRKTCQWYSEHL----KPYD------INVVLVTNDRLNREAATK----EVESN
-IITKSLVQYIELLPNADDIRDSIP-------QMDSFD----KDLERDTF--S-----DF
TFPEYYSTARVMGGLKNGVLYQGNIQISEYNFLEGSVSLPRFSKPVLIVGQKNLNRAFNG
DQVIVELLPQSEWKAPSSIVLDSE---HFDVNDNPDIEAGDD-D---DNNESSSNTT---
------VISDKQRRLLAKDAMIAQ---------RSKKIQPTAKVVYIQRRSWRQYVGQLA
PSSVDPQ-SSS--TQNVFVILMDKCLPKVRIRTRRAAELLDKRIVISIDSWPTTHKYPLG
HFVRDLGTIESAQAETEALLLEHDVEYRPFSKKVLECLPAEGHDWKAPTKLDDPEAVSKD
PLLTKRKDLRDKLICSIDPPGCVDIDDALHAKKLPNGNWEVGVHIADVTHFVKPGTALDA
EGAARGTSVYLVDKRIDMLPMLLGTDLCSLKPYVDRFAFSVIWELDDSANIVNVNFMKSV
IRSREAFSYEQAQLRIDDKTQNDELTMGMRALLKLSVKLKQKRLEAGALNLASPEVKVHM
DS-ETSDP-NEVEIKKLLATNSLVEEFMLLANISVARKIYDAFPQTAMLRRHAAPPSTNF
EILNEMLNTRK-NMSISLESSKALADSLDRCVDPEDPYFNTLVRIMSTRCMMAAQYFYSG
AYSYPDFRHYGLAVDIYTHFTSPIRRYCDVVAHRQLAGAIGYE-----PLSLTHRDKNKM
DMICRNINRKHRNAQFAGRASIEYYVGQVMR-----------NNESTETGYVIKVFNNGI
VVLVPKFGVEGLIRLDNLTE----------------DPNSAAFDEVEYKLTFVPTN---S
DKPRDVYVFDKVEVQVRSVMDP---ITSKRKAELLLK----
>XP_018221764_Saccharomyces_eubayanus
------------------------------------------------------------
------------------------------------------------------------
------------------------------------------------------------
------------------------------------------------------------
------------------------------------------------------------
---------------------------------------------------------MSV
SAVA----PRRKRLAEGLS-------VTQKVFVRS-RNGGATKIVREHYLRSDIPCLSRS
CTKCPQIVVPDAQNELPKFILSDSPL--ELSPPIGKHYVVLDTNVVLQAIDLLENPNCFF
DVIVPQIVLDEVRNKSYPVYTRLRTLCRDS-DE--HKRFIVFHNEFSEHTFVERLPNETI
NDRNDRAIRKTCQWYGEHL----KSYG------ISVVLVTNDRLNREAATK----EEDSK
-ITTKSLMEYVELLPNADDIRDSIP-------QMDAFD----KDQERDTF--S-----DF
TFPEYYSTARVMGGLKNGVLYQGTIQISEYNFLEGSVSLPRFSKPVLIVGQKNLNRAFNS
DQVIVELLPQSEWKAPSSIVLDSE---HFDVNDNPDIXAGDD-D---DNNEPSSTTT---
------ITSDKQRRLLAKDAIIAQ---------RSKKVQPTAKVVYIQRRSWRQYVGQLA
PSSVDLQ-SSS--TQNVFVILMDKCLPKVRIRTRRAGELVDKRVVISIDSWPATHKYPLG
HFVRDLGTIESAQAETEALLLEHDVEYRPFSKKVLECLPSEGHDWKAPAKLDDPEAVSKD
ALLTKRKDLRDKLICSIDPPGCVDIDDALHAKRLPNGNWEVGVHIADVTHFVKPNTALDA
EGAARGTSVYLVDKRIDMLPMLLGTDLCSLKPYVDRFAFSVIWELDDNANIVNVDFMKSV
IKSREAFSYEQAQFRIDDKNQNDELTSGMRALLDLSIKLKQKRLEAGALNLASPEVKVHM
DS-ETSDP-NEVEIKKLLATNSLVEEFMLLANISVARKIYDAFPQTAMLRRHAAPPSTNF
EIMNEMLNTRK-NMSISLESSKALADSLDRCVDPEDPYFNTLVRIMSTRCMMAAQYFYSG
AYSYPDFRHYGLAVDIYTHFTSPIRRYCDVVAHRQLAGAIGYE-----PLSLTHRDKNKM
DMICRNINRKHRNAQFAGRASIEYYVGQVMR-----------NNESTETGYVIKVFNNGI
VVLVPKFGVEGLIRLDNLTK----------------DPNSATFDEVEYKLTFVPTD---S
DKPRDVYVFDKVEVQVRSVMDP---ITSKRKAELLLK----
>XP_033769131_Saccharomyces_paradoxus
------------------------------------------------------------
------------------------------------------------------------
------------------------------------------------------------
------------------------------------------------------------
------------------------------------------------------------
---------------------------------------------------------MSV
SAIA----PRRKRLADGLS-------VTQKVFVRS-RNGGATKIVREHYLRSDIPCLSRS
CTKCPQIVVPDAQNELPKFILSDSPL--ELSAPIGKHYVVLDTNVVLQAIDLLENPNCFF
DVIVPQIVLDEVRNKSYPVYTRLRTLCRDS-DD--QKRFIVFHNEFSEHTFVERLPNETI
NDRNDRAIRRVCQWYSEHL----KPYD------INVVLVTNDRLNREAATK----EGDFN
-IITKSLVQYVDLLPNADDIRDSIP-------QMDSFD----KDLERDTF--S-----DF
TFPEYYSTARVMGGLKNGVLYQGNIQISEYNFLEGSVSLPRFSKPVLIVGQKNLNRAFNG
DQVIVELLPQSEWKAPSSIVLDSE---HFDVNDNPDIGAGDD-D---DNNESSSNTT---
------VISDKQRRLLAKDAMIAQ---------RSKKVQPTAKVVYIQRRSWRQYVGQLA
PSSVDSQ-SSS--TQNVFVILMDKCLPKVRIRTRRAAELIDKRIVISIDSWPATHKYPLG
HFVRDLGAIESAQAETEALLLEHDVEYRPFSKKVLECLPAEGHDWKAPIKLDDPEAVSKD
PLLTKRKDLRDKLICSIDPPGCVDIDDALHAKKLPNGNWEVGVHIADVTHFVKPNTALDA
EGAARGTSVYLVDKRIDMLPMLLGTDLCSLKPYVDRFAFSVIWELDDSANIVNVNFMKSV
IRSREAFSYEQAQLRIDDKNQNDELTLGMRALLKLSVKLKQKRLEAGALNLASPEVKVHM
DS-ETSDP-NEVEIKKLLATNSLVEEFMLLANISVARKIYDAFPQTAMLRRHAAPPSTNF
EILNEMLNTRK-NMSISLESSKALADSLDRCVDSEDPYFNTLVRIMSTRCMMAAQYFYSG
AYSYPDFRHYGLAVDIYTHFTSPIRRYCDVVAHRQLAGAIGYE-----PLSLTHRDKNKM
DMICRNINRKHRNAQFAGRASIEYYVGQVMR-----------NNESTETGYVIKVFNNGI
VVLVPKFGVEGLIRLDNLTK----------------DPNSATFDEVEYKLTFVPTD---S
HKSRDVYVFDKVEVQVRSVMDP---ITSKRKAELLLK----
>XP_003676004_Naumovozyma_castellii
------------------------------------------------------------
------------------------------------------------------------
------------------------------------------------------------
------------------------------------------------------------
------------------------------------------------------------
---------------------------------------------------------MSV
SAVA----PRRKRLSEGLT-------VTQKVFVRS-RNGGATKIVREHYLRSDIPCLSRS
CTKCQDIVVPDAQNNLPKFVLSESPQ--VLPKPIGKHYVVLDTNIVLQAIDLLENPDCFF
DVIVPQIVLDEVRNRSYPVYTRLRTLCRDS-DD--KKRFVVFHNEFSENTFVERKKDETI
NDRNDRAIRKTCKWYANHL----KEYG------ISVILVTNDRLNRNAATS------DDD
-IITKSLFQYVDLLPNSNEIKDLIP-------NLEAANEANTKEEDKEDI--S-----EF
NFSEYYPTARIMGGLKNGVLYQGNIQISEYNFLEGSVSIPGFSKPVLIVGEKNLNRAFNG
DQVVIELLPQTEWKAPSTIALDSE---HFNVNDNPDA------Q---DEDEPSNATS---
------IISDTQRRLLAKDAIQAQ---------KAKKVQPTARVVAIPRRSWRQYVGQIA
PNSVDLQ-TGG--TQNVFVILMDKCLPKIRIRTRRAKELLDKRIVISVDSWPTTHKYPLG
HFVRDLGGIETAQAETEALLLEHDVEYRPFSKKVLECLPAEGHEWKAPEVLTDPVEIAKD
PLLVRRKDLRDKLICSIDPPGCVDIDDALHAKRLPNGNWEVGVHIADVTHFVKPGTALDA
EGASRGTSVYLVDKRIDMLPMLLGTDLCSLKPYVDRFAFSVLWELDENADIVNVDFTKSV
IKSREAFSYEQAQLRIDDASQTDDLTQGMRALLQLSIKLKQKRLDAGALNLASPEVKVHM
DS-ETSDP-GEVEIKKLLATNSLVEEFMLLANISVARKIYDAFPQTAMLRRHAAPPSTNF
ELLNEMLHQRK-NMSISLESSKALADSLDRCEDPKDPYFNTLVRIMSTRCMMAAQYFYSG
AYSYPDFKHYGLAVDIYTHFTSPIRRFCDVVAHRQLAGAIGYE-----PLDLSHRDKNKM
DMICRNINRKHRNAQFAGRASIEYYVGQVMR-----------NNESTETGYVIKVFNNGI
VVLVPKFGVEGLIRLENLTN----------------DSNGAHFDEVEFKLTFTQKD---S
GKERVIYVFDKVEVQVKSVLDP---VTSKRKAELLLK----
>XP_003671772_Naumovozyma_dairenensis
------------------------------------------------------------
------------------------------------------------------------
------------------------------------------------------------
------------------------------------------------------------
------------------------------------------------------------
---------------------------------------------------------MSA
SAIA----PRRKRLSDGLT-------VTQKVFIRS-RNGGATKIIREHYLRTDIPCLSMA
CTKCPEIVVPDAENNLPKFILSNDPP--EFPQPIGKHYVVLDTNIVLQAIDLLENPDCFF
DVIIPQIVLDEVRNKSYPVYTRLRTLCRDS-DD--KKRFIVFHNEFNENTFVEREKDESI
NDRNDRAIRKTCQWYANHL----KEYG------INVILVTNDRLNREAAETTTPNKDEEK
-LITKSLMQYVDLLPNSEEIKDLIP-------NLEPTNNQELIKSNNNVS--K-----EP
IFPEYYSTARIMGGLKNGVLYQGNVQISEYNFLEGTVSLPSFSKPVLIVGQKNLNRAFNG
DQVIVELLPESEWKAPSTIVLDSE---HFNVNDNPD-------D---DNNENADTTELGI
NGTSNIVISDKDRRLLAKHAIEAQ---------KEKKVQPTARVVAITRRSWRQYVGQIA
PNSVDLQ-TGG--TQNVFVILMDKCLPKIRIRTRRAHDLLDKRIVISIDSWPTDQKYPLG
HFVRDLGGIETAEAETEALLLEHDVEYRPFSKKVLECLPAEGHEWKAPASLTDPASLAKD
PLLANRKDLRDKLICSIDPPGCVDIDDALHAKKLPNGNWEVGVHIADVTHFVKQGTALDA
EGASRGTSVYLVDKRIDMLPMLLGTDLCSLKPYVDRFAFSVLWELDSNADIVKVDFTKSV
IKSREAFSYEQAQLRIDDPNQTDDLTQGMRALLQLSIKLKQKRLDNGALNLASPEVKVHM
DS-ETSDP-GEVEIKKLLATNSLVEEFMLLANISVARKIYDAFPQTAMLRRHAAPPSTNF
ELLNEMLHRRK-NMSISLESSKALADSLDRCEDPKDPYFNTLVRIMSTRCMMAAQYFYSG
AYSYPDFKHYGLAVDIYTHFTSPIRRYCDVVAHRQLAGAIGYE-----PLSLSHRDKNKM
DMICRNINKKHRNAQFAGRASIEYYVGQVMR-----------NNETVETGYVIKVFNNGI
VVLVPKFGVEGLIRLENLTR----------------DTNGANFNEVEFKLNFVHKE---T
GKEREIYVFDKVEVQVKSVLDP---VTSKRKAELLLK----
>XP_003956579_Kazachstania_africana
------------------------------------------------------------
------------------------------------------------------------
------------------------------------------------------------
------------------------------------------------------------
------------------------------------------------------------
---------------------------------------------------------MST
QTVL----AGRKRLSEGLT-------VTQKVFVRS-RNGGATKIVREHYLRNDIPCFSKA
CTECSKILVPDANDKLPTFVLSENPA--KLGK-LGKHYVVVDTNIVLLAMDLLENPNCFF
DVIVPQIVLDEVRNRSYPVYTRLRNLCGAN-DD--TKRFIVFHNEFHEMTYVNRKPEESI
NDRNDRAIRKTCEWYANHL----KDQG------INIVLLTNDRLNRESVTK------KDN
-FITKSLYQYADTLPNSDEIKDLIP-------NYDLTDTTN-NEIAKEDL--A-----EF
TYPEYYSQARILGGLKSGVLYQGNVQISEYNFLEGSVTLPRFSKPVLIVGQENLNRAFNG
DQVIVELLPQSEWKAPSSIALDSE---HFDVNDNPDIDEESE-E---NVNQNGGAS----
------IISDKQRRLLAKDAILAQ---------KAKKVQPTARVVGITRRSWRLYVGQIA
PNSVDLQ-SNG--TQNVFVILMDKCLPKIRIRTRRANELLDKRIVIAVDDWPATHKYPLG
HFVRDLGGIETVEAETEALLLEHDVEYRPFSRKVLECLPAEGHDWKTPSNIKDPEALAND
PLLAKRTDLRDKLICSIDPPGCVDIDDALHAKRLPNGNWEVGVHIADVTHFVKPGTALDA
EGASRGTSVYLVDKRIDMLPMLLGTDLCSLKPYVDRFAFSVIWELNEDADIVNVDFTKSV
IRSREAFSYEQAQVRIDDSNQKDELTLGMRALLHLSKKLKQKRLDAGALNLASPEVKVHM
DS-ETSDP-GEVEIKKLLATNSLVEEFMLLANISVARKIYDAFPQTAMLRRHAAPPSTNF
ELLNEMLHQRK-NMTISLESSKALADSLDRCIDPQDAYFNTLVRIMSTRCMMAAQYFYSG
AYSYPDFKHYGLAVDIYTHFTSPIRRYCDVVAHRQLAAAIDYE-----PLSLMHRDKNKM
DMVCRNINKKHRNAQFAGRASIEYYVGQVMR-----------NNESVETGYVIKVFNNGI
VVLVPKFGVEGLIRLENLAD----------------DVNAAQFDEVEFKLSFTAKG---S
GEKKNIHVFDKVEVEVKSVLDP---VTSKRKAELLLK----
>XP_022463554_Kazachstania_naganishii
------------------------------------------------------------
------------------------------------------------------------
------------------------------------------------------------
------------------------------------------------------------
------------------------------------------------------------
---------------------------------------------------------MST
SV------STRKRLSEGLA-------VTQKVFIRS-RNGNATKIVREHYLRNDIPCLSTA
CQKCSEIVVPNAANELPKFVLSADPM--AIG--LGKHYVVLDTNIVLLAIDLLENPSCFS
DVIIPQIVLDEVRNRSYPVYLRLRALCRDS-NE--TKRFIVFHNEFSEYTYINRQKDETI
NDRNDRAIRQTCEWYGEHL----KETG------IKIVLVSNDKLNREAAKS----QDSDK
-YTTLNLNKYVDALPNGEEIKDLIP-------NVDPKTE---ASLNEEDL--N-----EF
TFPEYYSTARIMGGIRNGVLYQGNIQISEYNFLEGAVSLPSFSKPVLIVGQMNLNRAFNG
DQVVVELLPESEWQAPSSVALDSE---HFDVNDNPGNEGDEG-D---DVVASKNP-----
------IISDKQRRMLAKDAIQAQ---------KAQKVRPTARVVAITRRSWRQYVGQIA
PNSVDLQ-TAG--TQNVFIILMDKCLPKIRIRTRRAAELLDKRVVISVDSWPANYKYPLG
HFVRDLGTIESAQAETEALLLEHDVEYRPFSKKVLECLPEEGHDWKAPVSVDDIEANKAD
PLLAKRKDLRDKLICSIDPPGCVDIDDALHAKKLPNGHWEVGVHIADVTHFVKPGTALDA
EGASRGTSVYLVDKRIDMLPMLLGTDLCSLKPYVDRFAFSVIWELDENADIINVEFHKSV
IRSREAFAYEQAQLRIDDPKQQDELTLGMRALLQLSIKLKQKRLEAGALNLASPEVKVHM
DS-ETSDP-GEVEIKKLLATNSLVEEFMLLANISVARKIYDSFPQTAMLRRHAPPPATNF
EILNEMLQRRK-NMSISVESSKALADSLDRCEDPKDPYFNTLVRIMSTRCMMAAQYFYSG
AYSYPDFRHYGLAVDIYTHFTSPIRRYCDIVAHRQLAGAIDYE-----PLSLDHRDKHKM
DMICRNINRKHRNAQFAGRASIEYYVGQVMK-----------NNESLESGYVIKVFNNGI
VVLVPKFGVEGLIRLENLTD----------------DTHSAEFDEVEYKLTFTSKD---S
KNRREVFVFDQVQVQVRSVLDP---ITNKRKAELILK----
>XP_446987_Candida_glabrata
------------------------------------------------------------
------------------------------------------------------------
------------------------------------------------------------
------------------------------------------------------------
------------------------------------------------------------
---------------------------------------------------------MSG
GAEVLVRQSKRKKLSDGLA-------VTQKVFVRS-RNGGATKIVREHYLRNDIPCLSRA
CSKCPEIVAPDAHNELPKFVLSEKPEKGKLDG-IGEHYAVLDTNIVLQAIDLLENPECFF
DVIIPQIVLDEVRNQSYPVYTRLRTLCRDS-DD--RKRFIVFHNEFSEHTFVERLENETI
NDRNDRAIRKTCEWYADHL----KSSG------ISIVLVSNDRLNRVEANR--SNAKEKK
-YQTLNLVEYVEKLPNANEIKDLIP-------SSNSFDG-----QDKESI--S-----DF
SYPEYYTNARIMGGLKNGVLFQGSIQISEYNFLEGTISLPRFSKPVLIRGQKNLNRAFNG
DQVIVELLPQSEWKAPSTITLDSE---HFDVNDNAD--DGND-E---ESGDVKGANSAV-
------IMSDKQRRLLAKDAIAAQ---------QSKKVSPTGRVVGIVRRSWRQYVGQIA
PNSVDLQ-NGG--TQYVFVILMDKCLPKIRIRTRRAKELLDKRIVVSIDSWPETHRYPLG
HFVRDLGGIETVQAETEALLLEHDVEYRPFSKKVLDCLPSEGHDWKAPEKLSDSAAIAKD
PLLPKRRDLRDKLICSIDPPNCVDIDDALHAKMLENGNWEVGVHIADVTHFVKPGTALDA
EGASRGTSVYLVDKRIDMLPMLLGTDLCSLKPYVDRFAFSVLWELDQDANIVNVDFTKSV
IRSREAFSYEQAQIRIDDPNQTDELTQGMRALLQLSKKLKQKRLDAGALNLASPEVKVHM
DS-ETSDP-NEVEIKKLLATNSLVEEFMLLANISVARKIYDSFPQTAMLRRHAAPPSTNF
EILNEMLQTKK-GLTISLESSKALADSLDRCVDKNDPYFNTLVRIMSTRCMMAAQYFYSG
AYSYSDFRHYGLAVDIYTHFTSPIRRYCDVVAHRQLAAAIGYE-----PLSLTHRDKTKM
DMICKNINRKHRNAQFAGRASIEYYVGQVMR-----------NNESVETGYVIKVFNNGI
VVLVPKFGVEGLIRLENLTD----------------DTDSADYDEVEFKLTFTQQG---T
NAKREISVFDKVEVQVKSVLDP---VTSKRKAELLLK----
>XP_004180520_Tetrapisispora_blattae
------------------------------------------------------------
------------------------------------------------------------
------------------------------------------------------------
------------------------------------------------------------
------------------------------------------------------------
---------------------------------------------------------MS-
QAIV----SNRKRLSEGLA-------VTQKVFVRS-RNGGATKIVREHYLRSDIPCSSKA
CTKCLDIVVPNAKNELPNFVLSEDPQ--SIEK-IGKHYVVLDTNIVLQAIDLLENPNCFF
DVIIPQIVLDEVRNKSYPVYTRLRTLCRDS-DE--KKRFIIFHNEFNENTFVERLNNESI
NDRNDRAIRKTCEWYCKHL----KKQN------INTILVSNDRLNRDATKN----PVDSN
-IIALSLLEYVDLLPNVDEIKDSIP-------NLEVSSI---NVNDKEAK--S-----EF
TFPEYYSTSRIMGGIKNGVLYQGNIQISEYNFLEGSVNLSTFSKPVLVVGQKNLNRAFNG
DQVVVELLPQSEWKAPSSIVMDAE---HFNVNDNPD----DD-D---DESNENNGNL---
------IMSDKQRRLLAKDAILAQ---------KSNKIQPTARIVAIPRRSWRQYVGQIA
PNSIDTQVSSG--SQNVFVLLMDKSLPKIRIRTRRAKELVGRRIVISVDSWPANHKYPLG
HFVRDLGEVESVQAETESLLLEHDVEYRPFSKKVLDCLPSEGHEWKVPSDLTSSDALAKD
PQLARRKDLRDKLICSIDPPGCVDIDDALHAKKLPNGNWEVGVHIADVTHFVKPNTPLDA
EGASRGTSVYLVDKRIDMLPLLLGTDLCSLKPYVDRYAFSVLWELDDNANIVDVNFTKSV
IRSREAFSYEQAQIRIDDKSQTDELTQGMRALLKLSIKLKQKRLDAGALNLASPEVKVHM
DS-ETSDP-NEVEIKKLLATNSLVEEFMLLANISVARKIFESFPQTAMLRRHGVPPSTNF
ETLNEMLHQRK-QMTISLESSKALADSLDRCVDPKDPYFNTLIRIMSTRCMMAAQYFYSG
AYSYSEFRHYGLAVDIYTHFTSPIRRYCDVVAHRQLAGAIGYE-----PLDLSHRDKNKM
DMICRNINKRHRNAQFAGRASIEYYVGQVMR-----------NNESVETGYVIKVLNNGI
VVLVPRFGVEGLIRIENMTK----------------DPDSSAFDEVEFKLTFTDNE---T
GKKREVFVFDKVDVYVKSVLDP---VTSKRKAALLLK----
>XP_003683748_Tetrapisispora_phaffii
------------------------------------------------------------
------------------------------------------------------------
------------------------------------------------------------
------------------------------------------------------------
------------------------------------------------------------
---------------------------------------------------------MSS
TTVA----NGRKRLSQGLT-------VTQKVFVTS-RNGNATKIVREHYLRNDIPCLSKA
CDKCSKLVVPDASNKLPVFILSESPQDLKADN-IGKHYIVLDTNIILQSIDLLENESCFF
DVIVPQIVLDEVRNKSYPIYTRLRTLCRDS-ENNSTKRFIVFHNEFNENTFIERIDDESI
NDRNDRAIRKTSSWYAKHL----KEYG------INIVLLSNDRLNREKSKLETSTDDEDN
TYITKSLMQYIDLLPNADLIKDLVP-------NFDTFNT---TAAKGETLLAK-----EF
TFEDYYSTSRIMGGLKNGSLFQGNIQISEFNFLEGSINLPNFKKPVLIVGSKNLNRAFNS
DQVVVELLPESQWKAPSSIVLDAE---HYDVNDNPDNDDEED-DGILNPNKNQDAQN---
------MLSDKQRRLLAQDAILAQ---------KSNKNHPTAKVVAITRRSWRQYVGQIA
PNSVDKQ-VGG--TQNVFVILMDKCLPKIRIRTRRANELLNKRIVISVDSWPADHKYPLG
HFVRDLGDVESSEAETEALLLEHDVEYRPFSRKVLDCLPEEGHNWKAPTNINDPQEQAKD
PLLKNRQDLRDKLICSIDPPGCVDIDDALHAKRLPNGNWEVGVHIADVTHFVKPGTALDA
EGASRGTSVYLVDKRIDMLPMLLGTDLCSLKPYVDRFAFSVIWELDDNAEIIDVKFTKSV
IRSREAFSYEQAQLRIDDKNQTDELTKGMRALLELSVKLKQKRLDAGALNLASPEVKVHM
DS-ETSDP-NEVEIKKLLATNSLVEEFMLLANISVARKIFDAFPQTAMLRRHASPPSTNF
AILNEMLQKRK-NLSISLESSKALADSLDRCIDPKDPYFNTLIRIMSTRCMMAAQYFYSG
AYQYSDFRHYGLAVDIYTHFTSPIRRFCDVIAHRQLAGAIGYE-----PLALMHRDKNKM
EMICKNINKKHRNAQFAGRASIEYYVGQVMR-----------NNECTETGYVIKVLNNGI
VVLVPKFGVEGLIRIENLTS----------------DPSSSAYDEIEFKLSFMHGE---S
NQTRDIYVFDKVEVQVRSVVDP---VTGKRKAELLLK----
>XP_001645710_Vanderwaltozyma_polyspora
------------------------------------------------------------
------------------------------------------------------------
------------------------------------------------------------
------------------------------------------------------------
------------------------------------------------------------
---------------------------------------------------------MSV
SAVS----GGRKRLSEGLT-------VTQKVFVRS-RNGGATKIVREHYLRNDIPCLSRS
CSICPTIVVPDAKNELPKFVLSESPQ--DL-KNIGKHYTVLDTNIVLQAIDLLENPNCFF
DVIVPQIVLDEVRNKSYPVYTRLRNLCRDS-DG--KKRFIVFHNEFSEATFVERLKDESI
NDRNDRAIRKTCEWYLDHL----AKSE------IKIILVSNDRLNRISAS-------DEK
-FITKSLYEYVELLPNSDEVKESMP-------NLDSSQ----YNKDAESI--N-----EF
SYPEFYPTSRIMGGLKNGSLFQGNIQISEYNFLEGSVNIPSFSRPVLVVGQKNLNRAFNG
DQVIVELLPESQWKAPSTVALDAE---HYDVNDNPE-------N---DNEVDAN------
------LIADSQRRLLAENAITAQ---------KSNKVQPTARVVAIPRRSWRQYVGQIA
PNSVDTQ-TGG--TQNVFVILMDKCLPKIRIRTRRATELLSKRIVVSIDSWPSNHKFPLG
HFVRNLGGVEEAQAETEALLLEHDVEYRPFSKKVLECLPEEGHDWKAPVDLKSQDAIAKD
PLLQKRVDLRDKLICSIDPPGCVDIDDALHAKKLPNGHFEVGVHIADVTHFVKAGTPLDA
EGASRGTSVYLVDKRIDMLPMLLGTDLCSLKPYVDRFAFSVIWELDENADIVKVDFSKSV
IRSREAFSYEQAQLRIDDKNQTDELTLGMRALLDLSIKLKQKRLDAGALNLASPEVKVHM
DS-ETSDP-GEVEIKKLLATNSLVEEFMLLANISVARKIYDSFPQTAMLRRHAAPPSTNF
EILNEMLQKRK-GLSISLESSKALADSLDRCVDKKDPYFNTLVRIMSTRCMMAAQYFYSG
AYSYSDFRHYGLAVDIYTHFTSPIRRYCDVVAHRQLAGAIGYE-----PLDLSHRDKNKM
EMICKNINRRHRNAQFAGRASIEYYVGQVMR-----------NNESVETGYVIKVLNNGI
VVIVPKFGVEGLIRLENLTK----------------DTSSANFDEVDFKLTFTQID---T
GKQREIHVFDKVEVQLKSVLDP---VTSKRKAELLLK----
>XP_003681033_Torulaspora_delbrueckii
------------------------------------------------------------
------------------------------------------------------------
------------------------------------------------------------
------------------------------------------------------------
------------------------------------------------------------
---------------------------------------------------------MST
AAVA----HRRKRLSEGLT-------VTQKVFVRS-RNGGASKIVREHYLRKDIPCLSRA
CRICPNIIVPDAKNELPKFILSENPL--ALAN--GPHYVVLDTNVVLQAIDLLENPDCFC
DVIIPQIVLDEVRNKSYPVYVRLRTLCRDS-DD--KKRFIVFHNEFSENTFVERLPNETI
NDRNDRAIRKTCQWFAEHL----KEQN------INIVLVSNDRLNREAASK-----GDER
-FTTRSLYEYVELLPNGEDIKDSIP-------NFESSAD---NIKDVDAK--V-----EF
SFPEYYSTARIMGGLKNGVLYQGNIQISEYNFLEGSITLPRFSKPVLVVGQKNLNRAFNG
DQVVVELLPQSEWKAPSSIALDSE---HFDVNDNADA-DADA-E---DAGVESS-TG---
------LISDKQRRLLTQDAILAQ---------KSNKVQPTARVVAIPRRSWRQYVGQIA
PNSVDAK-TGG--SQNVFVILMDKCLPKVRIRTRRANDLLGKRIVISLDSWPATHKYPLG
HFVRDLGEVESAEAETEALLLEHDVEYRPFSKKVLECLPAEGHDWKAPADLNDPEMIAKD
SLLQKRRDLRDKLICSIDPPGCVDIDDALHAKRLSNGNWEVGVHIADVTHFVKPNTALDA
EGASRGTSVYLVDKRIDMLPMLLGTDLCSLKPYVERFAFSVIWELDDNANIVNVDFMKSV
IKSREAFSYEQAQLRIDDPNQKDELTEGMRALLQLSIKLKQKRLDAGALNLASPEVKVHM
DS-ETSDP-NEVEIKKLLATNSLVEEFMLLANISVARKIFDAFPQTAMLRRHAAPPSTNF
ETLNEMLQTRK-GLSISIESSKALADSLDRCIDPQDPYFNTLVRIMSTRCMMAAQYFYSG
AYSYADFRHYGLAVDIYTHFTSPIRRYCDVVAHRQLAGAIGYE-----PLDLMHRDKNKM
DMICRNINKKHRNAQFAGRASIEYYVGQVMR-----------NNETVEAGYVIKVLNNGI
VVLVPRFGVEGLIRLENLTN----------------DVNSSQFDEVNYKLSFTSKA---G
E-KKEVYVFDKVEVQLRSVLDP---ITSKRKAELLLEK---
>XP_037143819_Zygotorulaspora_mrakii
------------------------------------------------------------
------------------------------------------------------------
------------------------------------------------------------
------------------------------------------------------------
------------------------------------------------------------
---------------------------------------------------------MST
SVIL----PRRKRLSEGLT-------VTQKVFVRS-RNGGASKIVREHYLRRDIPCLSKA
CKYCPKIVVPNAKDDLPTFVLSETPQ--VLESGIGKHYVVLDTNIVLQAIDLLENRNCFF
DVIVPQTVLDEVRNQSYPVYTRLRTLCRDS-DD--IKRFAVYHNEFSENTYVERLPNETI
NDRNDRAIRKTCQWYAEHL----KETG------IGIILVTNDRLNKEAAIK-----EGEG
-FETKSLFEYVSVLPNADDIKESIP-------NFESSLG---NIKDKEAK--A-----DF
NYPEFYSTARVMGGLKNGALYQGNIQISEYNFLEGSISLPTFSKPVLVVGQKNINRAFNG
DQVVVELLPKSEWKAPSSIALDSE---HFDVNDNADV-DGDG-D---DESNERNING---
------IISDVQRRLLAQDAILAQ---------KSNKIQPTAKVVSITRRSWRQYVGQIA
QNSVDLQ-NGA--TQNVFVILMDKCLPKVRIRTRRAAELLSKRIVISIDSWPTTHKYPLG
HFVRDLGEVESAQAETESLLLEHDVEYRPFSKKVLECLPKEGHKWKAPENLSSPEALAKD
SLLAKRRDLREKLICSIDPPGCVDIDDALHAKKLPNGNWEVGVHIADVTHFVKPGTALDA
EGASRGTSVYLVDKRIDMLPMLLGTDLCSLKPYVDRFAFSVLWELDSEANIVNADFAKSV
IRSREAFSYEQAQLRIDDRNQTDELTEGMRTLLRLSIKLKQKRLSAGALNLASPEVKVHM
DS-ETSDP-NEVEIKKLLATNSLVEEFMLLANISVARKIYESFPQTAMLRRHASPPSTNF
ETLNEMLQTRK-GMSISLESSKALADSLDRCVDPTDPYFNTLVRIMSTRCMMAAQYFYSG
AYSYSDFRHYGLAVDIYTHFTSPIRRFCDIVAHRQLAGAIGYE-----SLDLSHRDKNKM
DMICKNINRRHRNAQFAGRASIEYYVGQVMR-----------NNETVETGYVIKVLNNGI
VVLVPKFGVEGLIRSENLTK----------------DTNSVEYDEVNYKLSFIQSG---T
DIRRDIFVFDKVEVQLKSVLDP---ITSKRKAELLLK----
>XP_002498056_Zygosaccharomyces_rouxii
------------------------------------------------------------
------------------------------------------------------------
------------------------------------------------------------
------------------------------------------------------------
------------------------------------------------------------
---------------------------------------------------------MSV
AAAL----PKRKRLSEGLT-------VTQKVFVRS-RNGRASKIVREHYLRKDIPCLSRA
CDKCPEIVVPDAKSELPSFVLSESPL--ELPS-IGKHYVVLDTNVILQAIDLLENPDCFS
DVIVPQIVLEEVRNKSYPVYTRLRSLTKNS-DD--KKRFIVFHNEFNEFTFIDRLPEESI
NDRNDRAIRKACQWYGEHL----EPYG------IKIVLVTNDRLNRDAADK-----SKDS
-FISMSLFDYVQALPNGDEIKDSIP-------NFEVSSE---NTKDTEAK--S-----EF
TYPEYYSTSRIMGGLKNGALFQGNIQISEYNFLEGSINLPNFSKPVLIVGPKNLNRAFNG
DQVVVELLPQSEWKAPSSIALDSE---HFDVNDNADI-DGDD-D---NSQV---------
------VLSDKQRKLLTQDAILAQ---------KSNKVQPTARVVSITRRSWRQYVGQIA
PNSVDAQ-NGG--TQNVFVILMDKCLPKIRIRTRRAHELLSQRIVISVDSWPETHKYPLG
HFVRNLGEVESVQAETEALLLEHDVEYRPFSKKVLECLPPEGHDWKAPETLDDASAVSKD
PLLPKRRDLRDKLICSIDPPGCVDIDDALHAKKLPNGNWEVGVHIADVTHFVKPNTALDG
EGASRGTSVYLVDKRIDMLPMLLGTDLCSLKPYVDRFAFSVLWELNENADIVNVDFAKSV
IKSREAFSYEQAQLRIDDPNQQDELTHGMRALLKLSIKLKEKRINAGALNLASPEVKVHM
DS-ETSDP-NEVEIKKLLATNSLVEEFMLLANISVARKIYDSFPQTAMLRRHASPPSTNF
ELLNEMLQTRK-GMSISLESSKALADSLDRCIDPKDPYFNTLVRIMSTRCMMAAQYFYSG
AYSYSDFRHYGLAVDIYTHFTSPIRRYCDVVAHRQLAGAIGYE-----PLDLSHRDKNRM
DMICKNINKKHRNAQFAGRASIEYYVGQVMR-----------NNESVETGYVIKVLNNGI
VVLVPKFGVEGLIRLENLTK----------------DTGSASFDEVEFKLSFTQAT---T
GKRRDVHVFEKVDVQVRSVLDQ---VTSKRKAELLLI----
>XP_003645237_Eremothecium_cymbalariae
------------------------------------------------------------
------------------------------------------------------------
------------------------------------------------------------
------------------------------------------------------------
------------------------------------------------------------
------------------------------------------------------------
------MTIIKKRLSEGLT-------VTQKVFVRS-RNGGATKVVREHYLRNDIPCLSRA
CDECNEIVVPDAVNELPRFVLSETPL--SLKG-VGKHYVVVDTNVALQAIDLLENPKCFF
DVIVPQIVLEEVRNKSYPVYTRLRTLCRDS-DD--VKRFIVFHNEFNEATFVDRQKDESI
NDRNDRAIRKTVAWYSEHL----KEHG------ITVILVTNDRLNREVALK-------EG
-LVAKSLPGYVDLLPNCDELKDSIP-------NMD-----SSVNIDEDQEARS-----EF
NFPEYYTTSRIMGGLKNGSLYQGVIQISEYNFLEGSISLPNFSKPVLVVGQKNLNRAFNG
DLVVVELLAKSEWKAPSSVTLDSE---HYNVNENPD----DD-SG--GGAQ---DSSSV-
------IISDKQRRLLIQDAIQAQ---------KTKKIQPTARIVAITRRSWRPYVGQIA
SSSVDLQ-NGR--TQNVFVILMDKCLPKIRIRTRRAKELLNKRIVVSLDSWPATYRYPLG
HFVRELGEIESAQAETESLLLEHDVEYRPFSKKVLECLPSEGHDWKAPVDLQDADAIAKD
PLLAKRRDMRDKLICSIDPPGCVDIDDALHAKKLINGNWEVGVHIADVTHFVKPNTALDA
EGASRATSVYLVDKRIDMLPMLLGTDLCSLKASVDRFAFSVIWELDNDANIVSVEFTKSV
IRSREAFSYEQAQLRIDDPNQNDELTLGMRALLQLSKKLKQKRLDAGALNLASPEVKVHM
DS-ETSDP-SEVEIKKLLSTNSLVEEFMLLANISVARKIYDSFPQTAMLRRHAAPPSTNF
ESLNEMLQVRK-NMSISLESSKALADSLDRCVDSDDVYFNTLVRIMSTRCMMAAQYFYSG
AYSYSDFRHYGLAVDIYTHFTSPIRRYCDIIAHRQLAAAIGYE-----SLDLSHRDKQKM
EIICRNINKRHRNAQFAGRASIEYHVGQVMR-----------NNESIETGYVIKVFNNGI
AVLVPKFGVEGLILAENLTT----------------DFQTLDFVEEEFKLSFRDK----S
GSSREIRVFDKIKIHVKSILDP---ITNKRKAQLLLK----
>NP_984830_Eremothecium_gossypii
------------------------------------------------------------
------------------------------------------------------------
------------------------------------------------------------
------------------------------------------------------------
------------------------------------------------------------
-----------------------------------------------MRDEVQNYRHSTV
KAQGQSMTTGRKRLSEGLS-------VTQKVFVRS-RNGGATKVVREHYLRNDIPCLSQA
CTACPAVVAPDAQNELPRFVLSTEPS--------GGRYVVVDTNIVLQAIDLLENQKCFT
DVVVPQVVLEEVRNQSYPVYMRLRTLCRDS-DE--TKRFAVFHNEFCESTYVARAADESV
NDRNDRAIRRTVEWYSEHL----RERG------IVAVLVTNDRENLARAVG-------AG
-LEAQSLTEYVESLPNADEIRDAVP-------NLEPPA------VGRDDMARA-----GF
TYPEYYATGRLMGGLKNGSLYQGVVQISEYNFLEGTVSIPNFSKPVLVRGLKNLNRAFNG
DQVVLELLPQSEWKAPSMVTMDSE---HFDVNDNPDSDEENH-EV-------------T-
------VISDKQRRLLAQDAINAQ---------KTTKVQPTARVVAITRRSWRQYVGQIA
TNTLDLQ-DSS--TQNVFVILMDKCLPKIRIRTRRAKELLNKRIVVAIDSWPATYKYPLG
HFVRELGEVESVEAETEALLLEHDVEYRPFSKKVLECLPAEGHDWRAPADLSDPEAISKD
PLLPKRRDLRDKLICSIDPPGCVDIDDALHAKRLPNGNWEVGVHIADVTHFVKPGTALDT
EGASRATSVYLVNKRIDMLPMLLGTDLCSLKPYVDRFAFSVLWELDADANIVNVDFTKSV
IRSREAFSYEAAQLRIDDVNQNDELTNGMRALLELSKKLKQKRLDAGALNLASPEVKVHM
DN-ETSDP-NEVEIKKLLATNSLVEEFMLLANISVARKINDAFPQTAMLRRHAAPPSTNF
EALNEMLQVRK-KMAISLESSKALADSLDRCIDPEDPYFNTLVRIMSTRCMMAAQYFYSG
AFSYSDFHHYGLAVDIYTHFTSPIRRYCDVVVHRQLAGAIGYE-----PLDLTHRDKQKM
EMICKNINRRHRNAQFAGRASIEYYVGQVMR-----------NNHSVETGYVIKVFNNGV
AVLVPKFGVEGMILLENLTD----------------DFSSAEFVEEEYTLNFKDK----T
GKTRTVHVFDKVEVEVKSVLDP---VTSKRKAQLLLK----
>XP_451472_Kluyveromyces_lactis
------------------------------------------------------------
------------------------------------------------------------
------------------------------------------------------------
------------------------------------------------------------
------------------------------------------------------------
------------------------------------------------------------
--MATVQQLRRKRISDGLT-------VTQKVFVRS-RNGSAQKVVREHYLRKDIPCLSRI
CDICPNIIVPNAAGELPKFVLSETPQ--ELQG-LGKHYVVVDANIIIQSIDLLENPNCFF
DVIVPQIVLDEVRNKSYPIYTRIRALCRDSEDD--VKRFVVFHNEFSEYTFIDRTGNESI
NDRNDRAIRKTVEWYTNHL----KGKG------INIVFVTNDRLNRQAALK-------DS
-LVAKSLAEYVDMLPNSEEIKDLIP-------NLAPISGMSSKMLEDDPEGHGAAKA-EF
SFPEYYSTSRIMGGLKNGSLYQGSIQISEYNFLEGTVSLPTFKKPVLVLGQKNLNRAFNG
DLVVVELLPQSEWKAPSTVTMDSE---HFNVNDNPDNDGEDD-EGEPSGVL---DDSGA-
------IMSDKDRRLLAQSAILAQ---------KSNKVQPTARVVGITRRSWRQYVGQIT
PTSVDPQ-SSG--TQNVFVILMDKCLPKIRIRTRLAKQLLNKRIVISVDCWPENYRYPLG
HFVRDLGDIESAQAETEALLLEHDVEYRPFSKKVLDCLPKEGHDWKAPEDLTDPEAIRND
PLLPSRKDFRDKLICSIDPPGCVDIDDALHAKQLPNGNWEVGVHIADVTHFVKPGTALDA
EGASRGTSVYLVDKRIDMLPMLLGTDLCSLKPYVDRFAFSVVWELDNDANIVGVDFTKSV
IRSREAFSYEKAQNRIDDETAKDELTLGMRALLQLSKKLKQKRLDAGALNLASPEVKVHM
DS-ETSDP-NEVEIKKLLDTNSLVEEFMLLANISVARKIYEAFPQTAMLRRHAAPPSTNF
ELLNEMLQVRK-GMSISLESSKALADSLDRCEDPNDSYLNTLIRIMSTRCMMAAQYFHAG
AFSYADFRHYGLAVDIYTHFTSPIRRYCDVVAHRQLAGAIGYE-----ALDLSHRDKQKM
EMICRNINKKHRNAQFAGRASIEYYVGQVMR-----------NNESTETGYVIKVFNNGI
AVLVPKFGVEGLIRLENLTE----------------NPQSAEFIEDQFSLRFVDK----N
GVSKEVSVFDKVEVQLKSVLDP---ATSKRKAQLLLK----
>XP_022674046_Kluyveromyces_marxianus
------------------------------------------------------------
------------------------------------------------------------
------------------------------------------------------------
------------------------------------------------------------
------------------------------------------------------------
------------------------------------------------------------
--MASTKPLVRKRISDGLA-------VTQKVFVRS-RNGGAQKVVREHYLRRDIPCLSKV
CDKCSEIIVPNAVGEFPKFVLSESPQ--ELED-LGKHYVVVDANIILQSIDLLENPKCFF
DVIVPQIVLDEVRNKSYPIYTRIRALCRDSEDD--VKRFIVFHNEFSEYTYIDRNGTESI
NDRNDRAIRKTVEWYSSHL----KEKD------VSVVFVTNDRLNRQEALK-------SG
-LVAKSLSEYVDMLPNSEEIKDLIP-------NLAPVSGMSGKMLEDDAEGRSKSGSNEF
CFPEYYSTSRIMGGLKNGSLYQGSIQISEYNFLEGTVSLPNFKKPVLILGQKNLNRAFNG
DLVVVELLPESEWKAPSTVTIDSE---HFNVNDNPDNDEDDD-DS--TGVLTGTQSASA-
------MMSDKDRRLLAQSAIKAQ---------QSNKIQPTARVVGITRRSWRQYVGQIT
PTSVDPQ-NSG--TQNVFVILMDKCLPKIRIRTRLAKQLLNKRIVVSVDCWPENYRYPLG
HFVRDLGEIESAEAETEALLLEHDVEYRPFSKKVLDCLPSEGHDWKAPADLSDPEAISKD
PLLVKRKDFRDKLICSIDPPGCVDIDDALHAKQLPNGNWEVGVHIADVTHFVKPGTALDA
EGASRGTSVYLVDKRIDMLPMLLGTDLCSLKPYVDRFAFSVIWELDNDANIVGVDFFKSV
IRSREAFSYEKAQNRIDDKSQNDELTQGMRALLQLSKKLKQKRLDAGALNLASPEVKVHM
DS-ETSDP-NEVEIKKLLDTNSLVEEFMLLANISVARKIYEAFPQTAMLRRHAAPPSTNF
ELLNEMLQVRK-GMSISLESSKALADSLDRCEDPNDPYLNTLIRIMSTRCMMAAQYFHAG
AFSYADFRHYGLAVDIYTHFTSPIRRYCDVVAHRQLAAAIGYE-----SLDLSHRDKQKM
EMICRNINKRHRNAQFAGRASIEYYVGQVMR-----------NNESTETGYVIKVFNNGI
AVLVPKFGVEGLIRLENLTD----------------DPQQVDFIEDKFTLKFVDK----N
GVSREVSVFDKVDVQVKSILDP---TTSKRKAQLLLK----
>XP_022628447_Lachancea_lanzarotensis
------------------------------------------------------------
------------------------------------------------------------
------------------------------------------------------------
------------------------------------------------------------
------------------------------------------------------------
---------------------------------------------------------MV-
--------LRRKRLSEGLT-------VTQKVFVRS-RNGGATKIVREHYLRNDIPCLSRA
CKKCIHIVVPDAKNELPNFVLSESPQ--KLTD-GRKHYVVLDANIVLQAIDLLENPECFF
DVIVPQIALDEIRNVSYPIYTRLRALCRDS-ND--SKRVVVFHNEFNENTYVERQPDETI
NDRNDRAIRRTCSWYADHL----KEDE------INILLVTNDRGNLERAIE-------EG
-LEAKSLADYIDLLPQSDHIKDALP-------NMDTFAS---RDKDVEAR--S-----EF
KFPDYYSTARVMGGIKSGVLYQGSVQISEYNFLEGLVSLPNFSKPVLILGQKNLNRAFNG
DQVVVELLPQSEWKAPSTVALDSE---HFDVNDNPDADEGQN-D---RED----------
------EISDKQRRLLVQDAIQTQ---------KSGRIQPTARVVSITRRSWRQYVGQLA
TNSVDLQ-NGG--TQNAFVILMDKCLPKIRIRTRRARELLNKRIVIAVDSWPDAYKYPLG
HFVRELGEVESVEAETEALLLEHNVEYQPFSKRVLECLPGEGSNWKAPENISDPDAITKD
PLLAKRRDLRDKLICSIDPPGCVDIDDALHAKQLPNGNWEVGVHIADVTHFVKANTPLDA
EGASRSTSVYLVDKRIDMLPMLLGTNLCSLKPYVDRYAFSVLWELDDNANIVSVDFTKSV
IRSREAFSYEQAQMQIDDQSRTDELTQGMRALLQLSIKLKQQRLDAGALNLASPEVKVHM
DS-ETSDP-GEVEVKKLLATNSLVEEFMLLANQSVARKIYDAFPQTAMLRRHAAPPATNF
ENLNEMLQLRK-GMSISTESSKALAASLDRCVDPSDPYFNTLVRIISTRCMMAAQYFYSG
AYSYADYRHYGLAVGIYTHFTSPIRRYCDVVAHRQLAGAIGYE-----PLDLTHRDKNKM
EFLCRNMNKKHRNAQFAGRASIEYYVGQVMR-----------NNESVETGYVIRVFHNGI
VVLVPKFGVEGLIRLENLTD----------------DEQAAEFKAEEFKLSFKPKG---S
ESPKDIFVFDKVNVQVKSVLDP---VTSKRKTQLLLR----
>XP_002556441_Lachancea_thermotolerans
------------------------------------------------------------
------------------------------------------------------------
------------------------------------------------------------
------------------------------------------------------------
------------------------------------------------------------
---------------------------------------------------------MA-
--------IQRKRLSDGLT-------VTQKVFVRS-RGGGATKIVREHYLRTDIPCLSKA
CKKCVEIAVPGPDNELPKFVLSAEPG--ELST-VGKHYVVLDANIVLQAIDLLENPTCFT
DVIVPQIVLDEVRNRSYPVYTRLRTLCRDS-DD--KKRFTVFHNEFSEFTYVERSNDETI
NDRNDRAIRRTCVWFSEHL----KPYG------IHVVLVTNDRLNRELTEK-------DG
-IIAKSLLEYVDLLPNADIIKDALP-------NLEVNRS---KDKDVEAK--S-----EF
KFPEYYSTARVMGGIRSGVLYQGSVQISEYNFLEGFVSLPNFSKPVLILGQKNLNRAFNG
DQVVVELLPQGEWKAPSTVAIDSE---HFDVNDNADEDEEEN-V---EAE----------
------VISDKQRRLLAQDAILAQ---------KSSKTQPTARVVSITRRSWRQYVGQIA
PTSIDLQ-TGG--TQNAFVILMDKCLPKIRIRTRRAKELLNKRIVIAVDSWPDTYKYPLG
HFVRELGEIESVQAETEALLLEHDVEYRPFSKKVLDCLPAEGDDWKAPVDLSSPEAIAKD
HLLPKRRDLRDKLICSIDPPGCVDIDDALHAKKLPNGNWEVGVHIADVTHFVKANTPLDA
EGASRGTSVYLVDKRIDMLPMLLGTNLCSLKPYVDRFAFSVLWELDENANIVNVDFTKSV
IKSREAFSYEQAQLRIDDESQKDELTQGMRALLQLSIKLKQKRLDAGALNLASPEVKVHM
DS-ETSDP-GEVEIKKLLATNSLVEEFMLLANISVARRIYEAFPQTAMLRRHAAPPATNF
ETLNEMLQLRK-GMSISLESSKALANSLDRCVDLEDPYFNTLVRIMSTRCMMAAQYFYAG
AYSYPDFRHYGLAVDIYTHFTSPIRRYCDVVAHRQLAAAIGYE-----PLDLNHRDKNKM
DFMCRNINKKHRNAQFAGRASIEYYVGQVMR-----------NNESVETGYVIRVFHNGI
VVLVPKFGVEGLIRLENLTD----------------DEPSAQFKAEEFKLSFTPKG---A
EQIKDVYIFDKVSVQVKSVLDP---VTSKRKAQLLLE----
>XP_020054168_Aspergillus_aculeatus
------------------------------------------------------------
------------------------------------------------------------
------------------------------------------------------------
------------------------------------------------------------
------------------------------------------------------------
------------------------------------------------------------
----------MKSLRRDLSSNPQAQNVTSKIFVRSTKSGKVQKIVRELYLRQDIPCSSKL
CSVCPSVAPADANGNITPFVLSEQPA--GTKAFPRGHYLVPDTNALLNGMDLFEHTGAFY
DVIILQTVLEELRNQSLPLYNRLLALIKTD-----EKRFYLFFNEFRLETHVRRGPDESI
NDRNDRAVRAVAKWYMGHLLS-TAKKAKKERSIPAIVVITDDKENLRKSKE-------EN
-ITALSLTDYVSGLEDSDRLLDMIN-----------------ESREAREAKGA-RG--EL
FYPEYYTMSKLQTGLRAGTLHQGVFNVSPYNYLEGSVNVPAFDKPLLILGRDNSNRAISG
DVVVIEVLPKDQWKTPSTKLVDEE---AVTKNDNPDAEDN-E-A----------------
------VVTERERKALQEEVKKAH------GKNSEGRPQPTAKVVGVMKRNWRQYVGHVD
SGSAGSQTSSSRRQQNVFVLPMDKRVPKIRLRTRQAADLMGQRILVTIDAWDRDSRYPTG
HFIRSLGELETKGAETEALLLEYDVQYKPFPKAVLDCLPAEGHDWRVPAS-------KDD
IGWKGRRDLRDLLICSIDPPGCQDIDDALHARPLPNGNFEVGVHIADVSHFVKPNNAMDL
EASQRGTTVYLVDKRIDMLPHLLGTDLCSLKPYVERYAFSVLWEMTPNAEVVSADFTKSV
IRSREAFSYEKAQKRIDDPKQTDELTESMRTLLRFSKILRQKRMDAGALNLASPEVRIEA
DNDEVGDPLADVKTKAMLETNSLVEEFMLHANITVATKIYSTFSQTAMLRRHATPPPQNF
EELINQLTKKR-DLRLDVSSSRALADSLDRCVDAQNPFFNTLVRILATRCMTSAEYFVAG
AHAESEFRHYGLASPIYTHFTSPIRRYADLLVHRQLASAIGYEGEDGRAVVEGVMTRNRL
EDICRNINYRHRNAQFAGRASIEYYVGQALKARGEKMAADGVDGGIEEEGYVMRVFENGV
VVFVPRFGIEGVVRLEDFVLPKDAALRTVAERRELVVRRQSDFDSEEYTLRVSDKGDADQ
AHGVSVELFQKVNVNVSSVKEEGGRGAGKRRVRILILGQGA
>XP_001272079_Aspergillus_clavatus
------------------------------------------------------------
------------------------------------------------------------
------------------------------------------------------------
------------------------------------------------------------
------------------------------------------------------------
------------------------------------------------------------
----------MKSLRRDFSSDPQAANVTSKVFVRSTKSGKVQKIVRELYLRQDIPCSSKL
CSLCPTIAPTDANGNIAPFVLSDQPA--GTSAFPRGHYLVPDTNALLNGMDLFEHTGAFY
DVIVLQTVLEELRNQSLPLYNRLLSLIKTD-----EKRFYLFFNEFRLETHIRRGQNESI
NDRNDRAVRAVAKWYSEHLHA-TLRKGKKEKSIPAIVVITDDKENLRKAKE-------EN
-VTALSLTDYVSGLEESDRLLDMIS-----------------ESREAREAKGA-RG--EL
FYPEYYSMSKLMTGLRAGTLHQGVFNVSPYNYLEGSVNVAAFDKPLLILGRDNSNRAIAG
DVVVIEILPKDQWKSPSTKLVDEE---TITRNDNPDAEEN-E-A----------------
------VVTERERKALQEEVKKAH------GKSSEGRPQPTAKVVGVIKRNWRQYVGHVD
SGSTGSQASSGRRQQNVFVLPMDKRIPKIRVRTRQAGDLLGQRILVTIDAWDRDSRYPTG
HFIRSLGELETKGAETEALLLEYDVQYKPFPKAVLDCLPSEGHDWKVPAS-------KED
IGWNGRRDLRDLLICSIDPPGCQDIDDALHARPLPNGNFEVGVHIADVSHFVKPNNAMDL
EASVRGTTVYLVDKRIDMLPHLLGTDLCSLKPYVERYAFSVLWEMTPNAEVVSANFTKSV
IRSREAFSYEQAQKRIDDPSKNDELTESMRTLLRLSKILRQKRMDAGALNLASPEVRIET
DNDEVGDPLTDVKTKALLATNSLVEEFMLHANITVAAKIYDSFSQTALLRRHATPPPQNF
EELINQLSKKR-NLELDVSSSRALADSLDRCVDAENPFFNTLVRILATRCMTSAEYFCAG
AHAESEFRHYGLASPIYTHFTSPIRRYADLLVHRQLASAIGYEGEDGRAQVHGVMTRNRL
EDICRNINYRHRNAQFAGRASIEYYVGQALKARGEKMAVDGVDGGIEEEGYVMRVFENGV
VIFVPRFGIEGVVRLEDFVLPGEPAVRSVEERRELLLRRESDFDGEEYTLRVSEKGH--S
ERSVVVELFQRVKVNVSSIKEEGGRGAGKRRVRILITGGAK
>XP_001266811_Aspergillus_fischeri
------------------------------------------------------------
------------------------------------------------------------
------------------------------------------------------------
------------------------------------------------------------
------------------------------------------------------------
------------------------------------------------------------
----------MKSLRREFSSDPQAANVTSKVFVRSTKSGKVQKIVRELYLRQDIPCSSKL
CSLCPTIAPADANGNIAPFVLSDQPA--GTSAFPRGHYLVPDTNALLNGMDLFEHTGAFY
DVIILQTVLEELKNQSLPLYNRLLSLIKTD-----EKRFYLFFNEFRLETHVRRGQNESI
NDRNDRAVRAVAKWYSEHLRS-TLKRGKKEKSVPAIVVITDDKENLRKAKE-------EG
-VTALSLSDYVSGLEDADRLLDMIS-----------------EAREARDAKGA-RG--EL
FYPEYYSMSKIMTGLRAGTLHQGVFSVSPYNYLEGSVNVAAFDKPLLILGRDNSNRAIAG
DVVVIEVLPKDQWKSPSTKLVDEE---AVTRNDNPEAEDN-E-E----------------
------VVTEKERKALQEEVKKAH------GKHSEGRPQPTAKVVGVIKRNWRQYVGHVD
QGSTGASASSGRRQQNVFVLPMDKRIPKIRVRTRQASDLLGQRILVTIDAWDRDSRYPTG
HFIRSLGELETKGAETEALLLEYDVQYKPFPKAVLDCLPPEGHDWRVPAD-------KEH
VGWKGRRDLRDILVCSIDPPGCQDIDDALHARALPNGNFEVGVHIADVSHFVKPNNAMDL
EASVRGTTVYLVDKRIDMLPHLLGTDLCSLKPYVERYAFSVLWEMTPNAEVVSAEFTKSV
IRSREAFSYEQAQMRIDDPSQNDELTQSMRTLLRLSKILRQKRMDAGALNLASPEVRIET
DSDEVGDPLTDVKTKAMLATNSLVEEFMLHANITVAAKIYDSFSQTALLRRHATPPPQNF
EELINQLSKKR-NLELDVSSSRALADSLDRCVDPENPFFNTLVRILATRCMTSAEYFCAG
AHAESEFRHYGLASPIYTHFTSPIRRYADLLVHRQLAAAIGYEGEDGRAQVEGVMTRNRL
EDICRNINYRHRNAQFAGRASIEYYVGQALKARGEKMAADGVDAGIEEEGYVMRVFENGV
VVFVPRFGIEGVVRLEDFVLSGESAVRSVEERRELLVRRESDFDGEEYTLRVSEKGHPEK
ERGVTVELFQRVKVNVSSVKEEGGRGAGKRRVRILILGAGN
>XP_041140129_Aspergillus_flavus
------------------------------------------------------------
------------------------------------------------------------
------------------------------------------------------------
------------------------------------------------------------
------------------------------------------------------------
------------------------------------------------------------
----------MKSLRRDFSSDPHTANVTSKVFVRSTKSGKVQKIVRELYLRQDIPCSSKL
CSTCPSVAPADANGNIAPFVLSEHPA--GTTAFPRGHYLVPDTNALLNGMDLFEHTGAFY
DVIILQTVLEELKNQSLPLYNRLLALIKTD-----EKRFYLFFNEFRMETHVRRGRNESI
NDRNDRAVRSVAKWYTEHLRA-AAKKGKKEKTVPTIVVITDDKDSLRKAKE-------EN
-VTALSLTDYVSGLEDSDRLLDMIN-----------------ESREQRETKGA-RG--EL
FYPEYYTMSKIMTGLRAGTLHQGVFNVSPYNYLEGSVNVAAFDKPLLILGRDNSNRAISG
DVVVIEVLPKDQWKSPSTKIVDEE---AVTKNDNPDAEDN-E-A----------------
------VVTERERKALQEEVRQAH------GKSTEGRPQPTAKVVGVIKRNWRQYVGHVD
SGSTGSQASSGRRQQNVFVLPMDKRVPKIRVRTRQASELLGQRILVTIDAWDRDSRYPTG
HFIRSLGELETKGAETEALLLEYDVQYKPFPQAVLDCLPAEGHDWRVPAS-------KED
IGWKGRRDLRDLLICSIDPPGCQDIDDALHARPLPNGNFEVGVHIADVSHFVKPNNAMDL
EASLRGTTVYLVDKRIDMLPHLLGTDLCSLKPYVERYAFSVLWEMTPNAEVVSTDFTKSV
IRSREAFSYEQAQMRIDDPSKKDELTESMRTLLRFSKILRQKRMDAGALNLASPEVRIEA
DNDEVGDPLTDVKTKAMLATNSLVEEFMLHANITVAAKIYSTFSQTAMLRRHATPPPQNF
EELINQLSKKR-DMRLDVSSSHALADSLDQCVDSKNPFFNTLVRILATRCMTSAEYFCAG
AHAESEFRHYGLASPIYTHFTSPIRRYADLLVHRQLASAIGYEGEDGRAVIEGVMTRNRL
EDICRNINHRHRNAQHAGRASIEYYVGQALKARGEKLSAKGVDGGIEEEGYVMRVFENGV
VVFVPRFGIEGVVRLEDFVLKGDSALRSVEERRELVVRRESEFDNEEYTLQVSDKGHSDQ
--GMSVELFQRVKVNVSSVKEESGRGAGKRRVRVLILGTQN
>XP_751606_Aspergillus_fumigatus
------------------------------------------------------------
------------------------------------------------------------
------------------------------------------------------------
------------------------------------------------------------
------------------------------------------------------------
------------------------------------------------------------
----------MRSLRRELSSDPQVANVTSKVFIRSTKSGKVQKIVRELYLRQDIPCSSKL
CSLCPTIAPADANGNIAPFVLSDQPA--GTSAFPRGHYLIPDTNALLNGMDLFEHTGAFY
DVIILQTVLEELKNQSLPLYNRLLSLIKTD-----EKRFYLFFNEFRLETHVRRGQNESI
NDRNDRAVRAVAKWYSEHLRS-TLKRGKKEKSVPAIVVITDDKENLRKAKE-------EG
-VTALSLSDYVSGLEDADRLLDMIS-----------------EAREARDAKGA-RG--EL
FYPEYYSMSKIMTGLRAGTLHQGVFNVSPYNYLEGSVNVAAFDKPLLILGRDNSNRAIAG
DVVVIEVLPKDQWKSPSTKLVDEE---AVTRNDNPEAEDN-E-E----------------
------VVTEKERKALQEEVKKAH------GKHSEGRPQPTAKVVGVIKRNWRQYVGHVD
QSSTGASASSGRRQQNVFVLPMDKRIPKIRVRTRQASDLLGQRILVTIDAWDRDSRYPTG
HFIRSLGELETKGAETEALLLEYDVQYKPFPKAVLDCLPPEGHDWKVPAD-------KEH
VGWKGRRDLRDILVCSIDPPGCQDIDDALHARPLPNGNFEVGVHIADVSHFVKPNNAMDL
EASARGTTVYLVDKRIDMLPHLLGTDLCSLKPYVERYAFSVLWEMTPNAEVVSAEFTKSV
IRSREAFSYEQAQKRIDDPSQNDELTQSMRTLLRLSKILRQKRMDAGALNLASPEVRIET
DSDEVGDPLTDVKTKAMLATNSLVEEFMLHANITVAAKIYDSFSQTALLRRHATPPPQNF
EELINQLSKKR-NLELDVSSSRALADSLDRCVDPENPFFNTLVRILATRCMTSAEYFCAG
AHAESEFRHYGLASPIYTHFTSPIRRYADLLVHRQLAAAIGYEGEDGRAQVEGVMTRNRL
EDICRNINYRHRNAQFAGRASIEYYVGQALKARGEKMAADGVDAGIEEEGYVMRVFENGV
VVFVPRFGIEGVVRLEDFVLPGESAVRSAEERRELLVRRESDFDGEEYTLRVSEKGHPEK
ERGVTVELFQRVKVNVSSVKEEGGRGAGKRRVRILILGAGK
>XP_661261_Aspergillus_nidulans
------------------------------------------------------------
------------------------------------------------------------
------------------------------------------------------------
------------------------------------------------------------
------------------------------------------------------------
------------------------------------------------------------
----------MKSLRRDYSTDPSTANVTSKVFVRSTKSGKVQKIVRELYLRQDIPCSSRL
---------------FVPFVLSEQPA--GTTAFPRGHYIVPDTNALLNGMDLFEHTGAFY
DVIILQTVLEELKNQSLPLYNRLLALIKTD-----EKRFYLFFNEFRLETHVRREQDESI
NDRNDRAVRTVAKWYMDHLRA-VTKS-KKEKSIPAIVVITDDKENLRKAKE-------ES
-VTALSLENYVSGLEDADRLLDMIN-----------------ESREAREAKEA-RG--EL
YYPEYYSMSKIMTGLRAGNLHQGVFNVSPYNYLEGQVKVAAFDKPLIIMGRHNSNRAISG
DVVVVEILPKDQWKSPSTKIVDEE---AVTKNDNPEGEDN-E-T----------------
------VITEKERRALQEEVRQAH------GKNHEGRPQPTAKVVGVVKRNWRQYVGTVD
PTSTGSQ-TTGRRQQNVFVLPMEKKVPKIRVRTRQATELLGQRILVTIDAWNRDSRYPTG
HFIRSLGELETKSAETEALLLEWDVQYKPFPKAVLECLPPEGHDWRVPAS-------KDD
IGWRGRRDLRDLLICSIDPPGCQDIDDALHARKLPNGNFEVGVHIADVSHFVKPNNAMDL
EASVRGTTVYLVDKRIDMLPHLLGTDLCSLKPYVERYAFSVLWEMTPDAEVVSADFTKSV
IRSREAFSYEQAQLRIDDPSKTDELTESMRTLLHLSKILRQKRMDAGALNLASPEVRIEA
DNDEVGDPLADVKTKAMLATNSLVEEFMLHANITVAAKIYSTFPQTAMLRRHATPPPQNF
EELINQLTKKR-DMRLDVSSSRALADSLDRCTDAENPFFNTLVRILATRCMTSAEYFCAG
AHAESEFRHYGLASPIYTHFTSPIRRYADLLVHRQLAAAINYEGEDGRATIEGSITRNRL
EDICRNINYRHRNAQHAGRASIEYYVGQALKARSEKLATNGVDIGIEEDGYVMRVFENGV
VVFVPRFGIEGVVRLEDFVLPSDEALRSVEDRRELVTRRESEFDPEEYTLKVSNKGH--Q
ERSVAVELFQRVKVNISSVKEETGRGVGKRRVRILILNNEL
>XP_001389177_Aspergillus_niger
------------------------------------------------------------
------------------------------------------------------------
------------------------------------------------------------
------------------------------------------------------------
------------------------------------------------------------
------------------------------------------------------------
----------MKSLRRDFSSNPQAANVTSKVFVRSTKSGKVQKIVRELYLRQDIPCSSKL
CSTCASTAPADANGNITPFVLSEQPA--GTSAFPRGHYLVPDTNALLNGMDLFEHTGAFY
DVIILQTVLEELKNQSLPLYNRLLSLIKTD-----EKRFYLFFNEFRLETHVRRGPDESI
NDRNDRAVRTVAKWYAEHLKT-TVKKGKKN-DIPAIVVITDDKENLRKAKE-------ER
-VTALSLSDYVAGLEDSDRLLDMIN-----------------ESREAREAKGA-RG--EL
FYPEYYSMSKLMTGIRAGTLHQGVFNVSPYNYLEGSVNVPAFDKPLLILGRDNSNRAISG
DVVVIEVLPKDQWKSPSTKIVDEE---AVTKNDNPDTDDT-E-A----------------
------VVSERERKALQEEVRKAH------GKSSEGKPQPTAKVVGVMKRNWRQYVGHVD
AGSAGAQASSGRRQQTVFVLPMDKRVPKIRVRTRQAGDLMGQRILVTIDAWDRDSRYPTG
HFIRSLGELETKGAETEALLLEYDVQYKPFPKAVLDCLPAEGHDWRVPAS-------KDN
IGWKGRRDLRDLLICSIDPPGCQDIDDALHARPLPNGNFEVGVHIADVSHFVKPNNAMDL
EASLRGTTVYLVDKRIDMLPHLLGTDLCSLKPYVERYAFSVLWEMTPDAEVVSADFTKSV
IRSREAFSYEKAQKRIDDPTQKDELTESMRTLLRFSKILRQKRMDAGALNLASPEVRIET
DNDEVGDPLTDVKTKAMLETNSLVEEFMLHANITVASKIYSTFSQTAMLRRHATPPPQNF
EELINQLTKKR-DMRLDVSSSRALADSLDRCVDEKNPFFNTLVRILATRCMTSAEYFCAG
AHAESEFRHYGLASPIYTHFTSPIRRYADLLVHRQLASAIGYEGEDGRAVVEGVMTRNRL
EDICRNINYRHRNAQFAGRASIEYYVGQALKARGEKMAADGVDGGIEEEGYVMRVFENGV
VVFVPRFGIEGVVRLEDFVLPDDAALRTVDERRELVTRRQSDFDNEEYTLRVSNKGNSES
QPSMGVELFQKVNVNVSSVKEEGGRGAGKRRVRILILGSDA
>XP_015407572_Aspergillus_nomiae
------------------------------------------------------------
------------------------------------------------------------
------------------------------------------------------------
------------------------------------------------------------
------------------------------------------------------------
-----------------------------------------------------------L
TLTVRPHSCQYEKLTEGFLLDPHTANVTSKIFVRSTKSGKVQKIVRELYLRQDIPCSSKL
CSTCPSVAPADANGNIAPFVLSEHPA--GTTAFPRGHYLVPDTNALLNGMDLFEHTGAFY
DVIILQTVLEELKNQSLPLYNRLLALIKTD-----DKRFYLFFNEFRMETHVRRGPNESI
NDRNDRAVRAVAKWYTEHLRA-AAKKGKKEKTVPTIVVITDDKDSLRKAKE-------EN
-VTALSLTDYVSGLEDSDRLLDMIN-----------------ESREQRETKGA-RG--EL
FYPEYYTMSKIMTELRAGTLHQGVFNVSPYNYLEGSVNVAAFDKPLLILGRDNSNRAISG
DVVVIEVLPKDQWKSPSTKIVDEE---AVTKNDNPDAEDN-E-A----------------
------VVTERERKALQEEVRQAH------GKSTEGRPQPTAKVVGVIKRNWRQYVGHVD
SGSTGSQASSGRRQQNVFVLPMDKRVPKIRVRTRQASELLGQRILITIDAWDRDSRYPTG
HFIRSLGELETKGAETEALLLEYDVQYKPFPKAVLDCLPAEGHDWRVPAS-------KED
IGWKGRRDLRDLLICSIDPPNCQDIDDALHARPLPNGNFEVGVHIADVSHFVKPNNAMDL
EASLRGTTVYLVDKRIDMLPHLLGTDLCSLKPYVERYAFSVLWEMTPNAEVVSTDFTKSV
IRSREAFSYEQAQMRIDDPSKKDELTESMRTLLRFSKILRQKRMDAGALNLASPEVRIEA
DNDEVGDPLTDVKTKAMLATNSLVEEFMLHANITVAAKIYSTFSQTAMLRRHATPPPQNF
EELINQLSKKR-DMRLDVSSSRALADSLDQCVDAKNPFFNTLVRILATRCMTSAEYFCAG
AHAESEFRHYGLASPIYTHFTSPIRRYADLLVHRQLASAIGYEGEDGRAVVEGVMTRNRL
EDICRNINYRHRNAQHAGRASIEYYVGQALKARGEKLSANGVDGGIEEEGYVMRVFENGV
VVFVPRFGIEGVVRLEDFVLKGDSALRSVEERRELVVRRESEFDNEEYTLQVSDKGHSDQ
--GMSVELFQRVKVNVSSVKEESGRGAGKRRVRVLILGTQN
>XP_001816891_Aspergillus_oryzae
------------------------------------------------------------
------------------------------------------------------------
------------------------------------------------------------
------------------------------------------------------------
------------------------------------------------------------
------------------------------------------------------------
----------MKSLRRDFSSDPHTANVTSKVFVRSTKSGKVQKIVRELYLRQDIPCSSKL
CSTCPSVAPADANGNIAPFVLSEHPA--GTTAFPRGHYLVPDTNALLNGMDLFEHTGAFY
DVIILQTVLEELKNQSLPLYNRLLALIKTD-----EKRFYLFFNEFRMETHVRRGRNESI
NDRNDRAVRSVAKWYTEHLRA-AAKKGKKEKTVPTIVVITDDKDSLRKAKE-------EN
-VTALSLTDYVSGLEDSDRLLDMIN-----------------ESREQRETKGA-RG--EL
FYPEYYTMSKIMTGLRAGTLHQGVFNVSPYNYLEGSVNVAAFDKPLLILGRDNSNRAISG
DVVVIEVLPKDQWKSPSTKIVDEE---AVTKNDNPDAEDN-E-A----------------
------VVTERERKALQEEVRQAH------GKSTEGRPQPTAKVVGVIKRNWRQYVGHVD
SGSTGSQASSGRRQQNVFVLPMDKRVPKIRVRTRQASELLGQRILVTIDAWDRDSRYPTG
HFIRSLGELETKGAETEALLLEYDVQYKPFPQAVLDCLPAEGHDWRVPAS-------KED
IGWKGRRDLRDLLICSIDPPGCQDIDDALHARPLPNGNFEVGVHIADVSHFVKPNNAMDL
EASLRGTTVYLVDKRIDMLPHLLGTDLCSLKPYVERYAFSVLWEMTPNAEVVSTDFTKSV
IRSREAFSYEQAQMRIDDPSKKDELTESMRTLLRFSKILRQKRMDAGALNLASPEVRIEA
DNDEVGDPLTDVKTKAMLATNSLVEEFMLHANITVAAKIYSTFSQTAMLRRHATPPPQNF
EELINQLSKKR-DMRLDVSSSRALADSLDQCVDSKNPFFNTLVRILATRCMTSAEYFCAG
AHAESEFRHYGLASPIYTHFTSPIRRYADLLVHRQLASAIGYEGEDGRAVIEGVMTRNRL
EDICRNINHRHRNAQHAGRASIEYYVGQALKARGEKLSAKGVDGGIEEEGYVMRVFENGV
VVFVPRFGIEGVVRLEDFVLKGDSALRSVEERRELVVRRESEFDNEEYTLQVSDKGHSDQ
--GMSVELFQRVKVNVSSVKEESGRGAGKRRVRVLILGTQN
>XP_040636411_Aspergillus_ruber
------------------------------------------------------------
------------------------------------------------------------
------------------------------------------------------------
------------------------------------------------------------
------------------------------------------------------------
------------------------------------------------------------
----------MKSLRSDFSSNPQAANVSSKVFVRSTKSGKVQKIVRELYLRQDIPCSSKL
CSTCPSVAPADANGNIAPFVLSDKPA--GTAAFPQGHYLVPDTNALLNGMDLFEHTGAFY
DVIILQTVLEELKNQSLPLYNRLLSLIKTD-----EKRFYLFFNEFRLETHVRRGPEESI
NDRNDRAVRTVAKWYSEHLRL-TAKK-KKDRAFPAIVMITDDRESLQKAKD-------EN
-VTALSLTDYVSGLEDSDRLLDMIN-----------------EAKEARDTKDA-HG--QL
FYPEYYSMSKLMTGLRAGTLHQGVFNVSPYNYLEGSVNVAAFDKPLLILGRDNSNRAIAG
DVVGIEVLPKDQWKSPSTKIVDEE---AVTKNDNPDTEDT-E-P----------------
------VVTDRERKALQEEARKAH------GKNSEGQPQPTARVVGVIKRNWRQYVGHVD
SGSTGVQASSGRRQQNVFVLPMDKKVPKIRVRTRQAGDLLGQRILVTIDAWDRDSRYPTG
HFIRSLGELETKGAETEALLLEYDVQYKPFPKVVLDCLPPQGHDWKVPAS-------KED
VGWKGRRDLRDLLICSIDPPGCQDIDDALHARPLPNGNFEVGVHIADVSHFVKPNNAMDL
EASLRGTTVYLVDKRIDMLPHLLGTDLCSLKPYVERYAFSVLWEMTPNAEVVSADFTKSV
IRSREAFSYEQAQLRIDDKSQNDELTQSMRTLLHMSRILRQKRMDAGALNLASPEVRIET
DNDEVGDPLTDVKTKAMLETNSLVEEFMLHANITVAAKIYSAFSQTALLRRHATPPPQNF
EELINQLAKKR-NMELDISSSRALADSLDRCADAKNPFFNTLVRILATRCMTSAEYFSAG
AHAESEFRHYGLASPIYTHFTSPIRRYADLMVHRQLASAIGYEGEDGRASIEGITTRNRL
EDICRNINYRHRNGQFAGRASIEYYVGQALKARGEKLAADGIDTGIDEEGYVMRVFENGV
VVFVPRFGIEGVVRLEDFVLPGESAVRSVEDRRELAIRRETEFDREEYTLQVSEKGHPEK
ERGVTVELFQKVQVNVSSIKEE-GRGAGKRRVRILVMGTGK
>XP_040701292_Aspergillus_sydowii
------------------------------------------------------------
------------------------------------------------------------
------------------------------------------------------------
------------------------------------------------------------
------------------------------------------------------------
------------------------------------------------------------
----------MKSLRRDFSADPSTANVTSKVFVRSTKSGKVQKIVRELYLRQDIPCSSRL
CTTCPSVAPTDANGNIVQFVLSEQPA--GTTAFPRGHYIVPDTNALLNGMDLFEHTGAFY
DVIILQTVLEELKNQSLPLYNRLLALIKTD-----EKRFYLFFNEFRLETHVRRGQDESI
NDRNDRAVRTVAKWYMDHLRA-VTKS-KKEKSLPAIVVITDDKENLRKAKE-------EN
-VTALSLENYVSGLEDADRLLDMIN-----------------ESREAREAKES-RG--EL
FYPEYYSMSKMVTGLRAGNLHQGVFNVSPYNYLEGQVKVAAFDKPLIIMGRHNSNRAISG
DVVVIEVLPKDQWKSPSTKIVEEE---TVTKNDNAEAGDN-E-A----------------
------VVTEKERRALQEEVKQAH------GKNIEGRPQPTARVVGVVKRNWRQYVGTVD
STSTSSQ-TTGRRQQNVFVLPMDKKVPKIRVRTRQATDLLGQRILVTIDSWNRDSRYPTG
HFIRTLGELETKGAETEALLLEYDVQYKPFPKSVLDCLPSEGHDWRVPES-------KDN
IGWRGRRDLRDLLICSIDPPGCQDIDDALHARKLPNGNFEVGVHIADVSHFVKPNNAMDL
EASVRGTTVYLVDKRIDMLPHLLGTDLCSLKPYVERYAFSVLWEMTPDAEVVSADFTKSV
IRSREAFSYEQAQLRIDDSSKTDELTQSMRTLLHMSKILRQKRMDAGALNLASPEVRIEA
DNDEVGDPLADVKTKAMLATNSLVEEFMLHANITVATKIYNSFPQTAMLRRHATPPPQNF
EELINQLTKKR-DMRLDVSSSGALADSLDRCTDPQNPFFNTLVRILATRCMTSAEYFGAG
AHAESEFRHYGLASPIYTHFTSPIRRYADLLVHRQLAAAINYEGEDGRATIEGSITRNRL
EDICRNINYRHRNAQHAGRASIEYYVGQALKARSEKLAADGVDSGIEEDGYVMRVFENGV
VVFVPRFGIEGVVRLEDFVLPGDEALRTVEERRELVPRRESDFDPEEYTLKISDKGQ--E
QRAMLVELFQRVKVNVSSVKEESGRGVGKRRVRILIH----
>XP_001212288_Aspergillus_terreus
------------------------------------------------------------
------------------------------------------------------------
------------------------------------------------------------
------------------------------------------------------------
------------------------------------------------------------
------------------------------------------------------------
----------MKSLRRDLSTDPHAANVTSKIFVRSTKSGKVQKIVRELYLRQDIPCSSKL
CSICPSVAPTDANGNIAPFVLSDQPA--GTTAFPRGHYLVPDTNALLNGMDLFEHTGAFY
DVVILQTVLEELKNQSLPLYNRLLSLIKTD-----EKRFYLFFNEFRLETHVRRNPDESI
NDRNDRAVRAVAKWYTEHLRA-AAKRGKKEKNLPTIVVLTDDKENLRKAKE-------EG
-VTALSLSDYVSGLEDSDRLLDMIN-----------------ESREAREAKGA-RG--EL
FYPEYYTMSKIMTGLRAGTLHQGVFNVSPYNYLEGSVSVAAFDKPLIILGRENSNRAISG
DVVVIEVLPKDQWKAPSTKIVEEE---AVTKNDNPESEDT-E-T----------------
------VVTERERKALQEEVKKAH------GKNSEGKPQPTAKVVGVVKRNWRQYVGHVD
SGSTGAQGTSGRRQQTVFVLPMDKRVPKIRVRTRQAADLLGQRILVTIDAWDRDSRYPTG
HFIRSLGELETKGAETEALLLEYDVQYKPFPKAVLDCLPPEGHDWRVPAS-------KDN
VGWKGRRDLRDLLICSIDPPGCQDIDDALHARPLPNGNFEVGVHIADVSHFVKPNNAMDL
EASLRGTTVYLVDKRIDMLPHLLGTDLCSLKPYVERYAFSVLWEMTPNAEVVSADFTKSV
IRSREAFSYEQAQKRIDDPSQKDELTESMRTLLRFSKILRQKRMDAGALNLASPEVRIEA
DNDEVGDPLTDVKTKAMLETNSLVEEFMLHANITVASKIYSTFSQTALLRRHATPPPQNF
EELTNQLSKKR-NMRLDVSSSGALADSLDRCVDEANPFFNTLVRILATRCMTSAEYFCAG
AHGESEFRHYGLASPIYTHFTSPIRRYADLLVHRQLASAIGYEGEDGRAPVEGVMTRNRL
EDICRNINYRHRNAQFAGRASIEYYVGQALKARGEKVSADGVDGGIEEEGYVMRVFENGV
VVFVPRFGIEGVVRLEDFVLPGDSALKSVEERRELVIRRESDFDNEEYTLHVSDKGQTDK
SRGLTVELFQKVKVNVSSVKEESGRGAGKRRVRILVLGGQK
>XP_022483672_Penicillium_arizonense
------------------------------------------------------------
------------------------------------------------------------
------------------------------------------------------------
------------------------------------------------------------
------------------------------------------------------------
------------------------------------------------------------
----------MKSLRRDTSTNPQAANVTSKVFVRSTRSGKVQKIVRELYLREDIPCSSKL
CSQCPKIAPADANGNIAPFILSDRPA--GTKAFPRGHYLLPDTNALLNGMDLFEHTGAFY
DVIILQTVLEELRNRSLPLYNRLLALIKSD-----EKRYYLFFNEFRRETHVRRGPEETI
NDRNDRAVRTVASWYGYHLQQ-SAKKAKKEKTMPAIVVITDDKENLRKAKE-------EN
-ITALSLSDYVTGLDGSELLLDMIS-----------------DSKDARDAKEASRG--DL
FYPEYFSMSKLTTGLRAGTLHQGIYNVSPYNYLEGSVKTAAFDKPLLILGRDNSNRAISG
DSVVVEILPQDQWKSPSTKIMDEE---AVTRNDNPDSEEN-E-A----------------
------VVTDKERKALQEEVKKAH------GKNAEGKPQPTAKVVGVIKRSWRQYVGHVD
SGSTGSQAASGRRQQNVFLLPMDKRIPKIRVRTRQAGDLLGQRILVTIDAWDRDSRYPTG
HFIRSLGELETKGAETEALLLEYDVQYKPFPKSVLDCLPSEGHDWKVPAS-------KED
KGWNGRRDLRDLLICSIDPPGCQDIDDALHARQLPNGNFEVGVHIADVSHFVKPNNPMDL
EASVRGTTVYLVDKRIDMLPHLLGTDLCSLKPYVERYAFSVLWEMTPDAEIVSSNFTKSV
IRSREAFSYEQAQLRIDDKSQKDELTESMRNLLKFSKVLRQKRMDAGALNLASPEVRIET
EGDEVGDPLTDVKTKAMLETNSLVEEFMLLANITVGSKIYEAFSQTALLRRHATPPPQNF
EDLTNQLSKKR-NMELDVSSSRALADSLDRCVDPENPFFNTLVRILATRCMTSAEYFCAG
AHAESEFRHYGLASPIYTHFTSPIRRYADLLVHRQLASAIGYEGEDGHAVIEGVSTRSKL
EDICRNINVRHRNAQFAGRASIEYYVGQALKARGEKVAAAGKDSGIEEDGYVMRVFENGV
VIFVPRFGIEGVVRLEDFVLPGESGSRSVAERRELAPHRTTDFDSEEYTLRVGEKGHPEK
ERGVTVELFQRVRVNVSSVKEE-GRGAGKRRVRIMVIEA--
>XP_014530638_Penicillium_digitatum
------------------------------------------------------------
------------------------------------------------------------
------------------------------------------------------------
------------------------------------------------------------
------------------------------------------------------------
------------------------------MLTQLVIVMISDNHSSRQDSRLGSFTRHTA
IARRQTLIVAMKSLRRDLSANPQAANVTSKVFVRSTKSGKVQKIVRELYLREDIPCSSKL
CSQCPTIAPADANGIIAPFILSDRPA--GTTAFPRGHYLVPDTNALLNGMDLFEHTGAFY
DVIVLQTVLEELRNRSLPLYNRLLALVKSD-----EKRFYLFFNEFRRETHVRRGPEETI
NDRNDRAVRMVASWYGSHLQQ-STKKGKKEKTIPAIVVITDDKENIRKCKE-------EN
-VAALSLSDYVSGLEGSEMLLDMIS-----------------ESKDARESRETTRG--EL
FYPEYFSMSKLTTGLRAGTLHQGVFNVSPYNYLEASVKTAAFDKPLLILGRDNGNRAIAG
DSVVVEVLPQDQWKSPSTKIVDEE---AVTRNDNPDTEET-E-A----------------
------VVTDRERKALQEEVRKAH------GKNSDGKPQPTAKVVGVIKRSWRQYVGHVD
ASSTGSQ-ASGRRQQNVFLLPMDKRIPKIRVRTRQASEILGQRILVTIDSWDRDSRYPTG
HFVRSLGELETKGAETEALLLEYDVQYKPFPKSVLDCLPSEGHDWKVPAS-------KED
KGWNGRKDLRDLLICSIDPPGCQDIDDALHARLLPNGNYEVGVHIADVSHFVKPNNPMDI
EASVRGTTVYLVDKRIDMLPHLLGTDLCSLKPYVERYAFSVLWEITPDAEIVSSNFTKSV
IRSREAFSYEQAQLRIDDKSQQDELTESMRTLLKFSKILRQKRMDAGALNLASPEVRIES
EGDEVGDPLTDVKTKAMLDTNSLVEEFMLLANITVGSKVYESFSQTALLRRHATPPPQNF
EDLQNQLSKKR-NMELDVSSSRALADSLDRCVDPNNPFFNTLVRILATRCMTSAEYFCAG
AFAESEFRHYGLASPIYTHFTSPIRRYADLMVHRQLASAIGYEGEDGHAIIEGVSTRNKL
EDICRNINVRHRNAQHAGRASIEYYVGQALKARGEKMAADGVDAGIEEEGYVMRVFENGV
VIFVPRFGIEGVVRLEDFVLPGESGARSVAERRELASHRTTEFDNEEYTLRVEEKGHPEK
ERSVTVELFQKVRVNVSSVKEE-GRGAGKRRVRILVMDA--
>XP_016593082_Penicillium_expansum
------------------------------------------------------------
------------------------------------------------------------
------------------------------------------------------------
------------------------------------------------------------
------------------------------------------------------------
------------------------------------------------------------
----------MKSLRRDLSANPQAANVTSKVFVRSTKSGKVQKIVRELYLREDIPCSSKL
CSQCPTIAPADANGNIAPFILSDRPA--GTTAFPRGHYLVPDTNALLNGMDLFEHTGAFY
DVIVLQTVLEELRNRSLPLYNRLLALVKSD-----EKRFYLFFNEFRRETHVRRGPEETI
NDRNDRAVRLVASWYSSHLQQ-SAKKGKKEKAIPAIVVITDDKENLRKCKE-------EN
-VAALSLSDYVSGLEGSEMLLDMIS-----------------ESKDARESRETNRG--EL
FYPEYFSMSKLTTGLRAGTLHQGVFNVSPYNYLEASVKTAAFDKPLLILGRDNSNRAIAG
DSVVVEVLPQDQWKSPSTKIVDEE---AVTRNDNPDTEET-E-A----------------
------VVTDRERKALQEEVKKAH------GKNSDGKPQPTAKVVGVIKRSWRQYVGHVD
SNSTGSQ-ASGRRQQNVFLLPMDKRIPKIRVRTRQASEILGQRILVTIDSWDRDSRYPTG
HFIRSLGELETKGAETEALLLEYDVQYKPFPKSVLDCLPSEGHDWKVPVS-------KED
KGWNGRKDLRDLLICSIDPPGCQDIDDALHARLLPNGNYEVGVHIADVSHFVKPNNPMDL
EASVRGTTVYLVDKRIDMLPHLLGTDLCSLKPYVERYAFSVLWEITPDADIVSSNFTKSV
IRSREAFSYEQAQLRIDDKSQQDELTESMRTLLKFSKVLRQKRMDAGALNLASPEVRIES
EGDEVGDPLTDVKTKAMLDTNSLVEEFMLLANITVGSKVYESFSQTALLRRHATPPPQNF
EDLQNQLSKKR-NMELDVSSSRALADSLDRCVDPKNPFFNTLVRILATRCMTSAEYFCAG
AFAESEFRHYGLASPIYTHFTSPIRRYADLMVHRQLASAIGYEGEDGHAVIEGVSTRNKL
EDICRNINVRHRNAQHAGRASIEYYVGQALKARGEKMAADGVDAGIEEEGYVMRVFENGV
VIFVPRFGIEGVVRLEDFVLPGESGARSVAERRELAPHRTTEFDSDEYTLRVEEKGHPEK
ERSVTVELFQKVRVNVSSVKEE-GRGAGKRRVRILVTEA--
>XP_040649329_Penicillium_griseofulvum
------------------------------------------------------------
------------------------------------------------------------
------------------------------------------------------------
------------------------------------------------------------
------------------------------------------------------------
------------------------------------------------------------
----------MKSLRRDLSANPQAANVTSKVFVRSTKSGKVQKIVRELYLREDIPCSSKL
CSQCPTIAPADANGNIAPFILSDRPA--GTTAFPRGHYLVPDTNALLNGMDLFEHTGAFY
DVIVLQTVLEELRNRSLPLYNRLLALVKSE-----EKRFYLFFNEFRRETHVRRGPEETI
NDRNDRAVRMVASWYGSHLQQ-SAKKGKKEKTIPAIVVITDDKENLRKCKE-------ES
-VAALSLSDYVSGLEGSEMLLDMIS-----------------ESKDARDSKETSRG--EL
FYPEYFSMSKLTTGLRAGTLHQGVFNVSPYNYLEASVKTTAFDKPLLILGRDNSNRAIAG
DSVVVEILPKDQWKTPSTKIVDEE---AVTRNDNPDTEET-E-A----------------
------VVTDRERKALQEEVKKAH------GKNSEGRPQPTAKVVGVIKRSWRQYVGHVD
SNSTGSQ-ASGRRQQNVFLLPMDKRIPKIRVRTRQASEILGQRILVTIDSWDRDSRYPTG
HFIRSLGELETKGAETEALLLEYDVQYKPFPKSVLDCLPSEGHDWKVPVS-------KED
KGWNGRKDLRDLLICSIDPPGCQDIDDALHARLLPNGNFEVGVHIADVSHFVKPNNPMDT
EASIRGTTVYLVDKRIDMLPHLLGTDLCSLKPYVERYAFSVLWEITPDAEIVSSDFTKSV
IRSREAFSYEQAQLRIDDKSQQDELTQSMRTLLKFSKVLRQKRMDAGALNLASPEVRIET
EGDEVGDPLTDVKTKAMLETNSLVEEFMLLANTTVGSKVYESFSQTALLRRHATPPPQNF
EDLQNQLSKKR-NMELDVSSSRALADSLDRCVDPKNPFFNTLVRILATRCMTSAEYFCAG
AFAESEFRHYGLASPIYTHFTSPIRRYADLMVHRQLASAIGYEGEDGHAVIEGVSTRNKL
EDICRNINVRHRNAQHAGRASIEYYVGQALKARGEKMAADGVDAGIEEEGYVMRVFENGV
VIFVPRFGIEGVVRLEDFVLPGESGARSVAERRELAPHRTTEFDSEEYTLRVEEKGHPEK
ERSVTVELFQKVRVNVSSVKEE-GRGAGKRRVRILVMEA--
>XP_038930291_Penicillium_roqueforti
------------------------------------------------------------
------------------------------------------------------------
------------------------------------------------------------
------------------------------------------------------------
------------------------------------------------------------
------------------------------------------------------------
----------MKSLRRDLSANPQAANVTSKVFVRSTKSGKVQKIVRELYLREDIPCSSKL
CSQCPTIAPADANGNIAPFILSDRPA--GTTAFPRGHYIVPDTNALLNGMDLFEHTGAFY
DVIVLQTVLEELRNRSIPLYNRLLALVKSD-----EKRFYLFFNEFRRETHVRRGPEETI
NDRNDRAVRMVATWYSSHLQQ-SAKKGKKEKAIPAIVVITDDKENLRKCKE-------EN
-VAALSLSDYVSGLEGSEMLLDMIS-----------------ESKDARDAKETTRG--EF
FYPEYFTMSKLTTGLRAGTLHQGVFNVSPYNYLEASVKTAAFDKPLLILGRDNSNRAIAG
DSVVVEVLPQDQWKSPSTKIVDEE---AVTRNDNPDTEET-D-A----------------
------VVTDRERKALQEEVKKAH------GKNSDGKPQPTAKVVGVIKRSWRQYVGHID
SNSTGSQ-ASGRRQQNVFLLPMDKRIPKIRVRTRQASDILGQRILVTIDSWDRDSRYPTG
HFIRSLGELETKGAETEALLLEYDVQYKPFPKSVLDCLPSEGHNWKVPVS-------KED
KGWTGRKDLRDLLICSIDPPGCQDIDDALHARLLPNGNFEVGVHIADVSHFVKPNNPMDL
EASIRGTTVYLVDKRIDMLPHLLGTDLCSLKPYVERYAFSVQWEMTPDAEIVSSNFSKSV
IRSREAFSYEQAQLRIDDKSQQDELTESMRTLLKFSKVLRQKRMDAGALNLASPEVRIES
EGDEVGDPLTDVKTKAMLDTNSLVEEFMLLANITVASKVYESFPQTALLRRHATPPPQNF
EDLQKQLSKKR-DMELDVSSSRALADSLDRCIDPKNPFFNTLVRILATRCMTSAEYFCAG
AFGESEFRHYGLASPIYTHFTSPIRRYADLMVHRQLASAIGYEGEDGHAVIEGVSTRNKL
EDICRNINVRHRNAQHAGRASIEYYVGQALKARGEKMAADGVDAGIEEEGYVMRVFENGV
VIFVPRFGIEGVVRLEDFVLPGESGARSVAERRELAPHRTTEFDSEEYTLCVEEKGHPEK
ERSVTVELFQKVRVNVSSVKEE-GRGAGKRRVRILVTEA--
>XP_002564573_Penicillium_rubens
------------------------------------------------------------
------------------------------------------------------------
------------------------------------------------------------
------------------------------------------------------------
------------------------------------------------------------
------------------------------------------------------------
----------MKSLRRDLSANPQAANVTSKVFVRSTKSGKVQKIVRELYLREDIPCSSKL
CSQCPTIAPADANGNIAPFILSDRPA--GTTAFPRGHYLVPDTNALLNGMDLFEHTGAFY
DVIVLQTVLEELRNRSLPLYNRLLALVKSD-----EKRFYLFFNEFRRETHVRRGPDETI
NDRNDRAVRMVASWYGSHLQQ-SAKKGKKEKAIPAIVVVTDDKENLRKCKE-------EN
-VTALSLSDYVSGLEGSEMLLDMIS-----------------ESKDARDSKETTRG--EL
FYPEYFSMSKLTTGLRAGTLHQGVFNVSPYNYLEASVKTAAFDKPLLILGRDNSNRAIAG
DSVVVEVLPQDQWKSPSTKIVDEE---AVTRNDNPDTEET-E-A----------------
------VVTDRERKALQEEVKKAH------GKHAEGRPQPTAKVVGVIKRSWRQYVGHVD
TNSTGSQ-ASGRRQQNVFLLPMDKRIPKIRVRTRQASDILGQRILVTIDSWDRDSRYPTG
HFIRALGELETKGAETEALLLEYDVQYKPFPKSVLDCLPSEGHDWKVPVS-------KED
KGWNGRKDLRDLLICSIDPPGCQDIDDALHARVLPNGNYEVGVHIADVSHFVKPNNPMDL
EASVRGTTVYLVDKRIDMLPHLLGTDLCSLKPYVERYAFSVLWEMTPDAEIVSSNFTKSV
IRSREAFSYEQAQLRIDDKSQQDELTESMRALLKFSKVLRQKRMDAGALNLASPEVRIES
EGDEVGDPLTDVKTKAMLDTNSLVEEFMLLANITVGSKIYESFSQTALLRRHATPPPQNF
EDLQNQLLKKR-NMELDVSSSRALAESLDRCVDPNNPFFNTLVRILATRCMTSAEYFCAG
AFTESEFRHYGLASPIYTHFTSPIRRYADLMVHRQLASAIGYEGEDGHAVIEGVTTRNKL
EDICRNINVRHRNAQHAGRASIEYYVGQALKARGEKMAADGVDAGIEEEGYVMRVFENGV
VIFVPRFGIEGVVRLEDFVLPGESGARSVAERRELAPHRTTEFDSEEYTLRVEEKGHPEK
ERSVTVELFQKVRVNVSSVKEE-GRGAGKRRVRILVTEA--
>XP_040812321_Penicillium_solitum
------------------------------------------------------------
------------------------------------------------------------
------------------------------------------------------------
------------------------------------------------------------
------------------------------------------------------------
------------------------------------------------------------
----------MKSLRRDLSANPQAANVTSKVFVRSTKSGKVQKIVRELYLREDIPCSSKL
CSQCPTIAPADANGNIAPFILSDRPA--GTTAFPRGHYLVPDTNALLNGMDLFEHTGAFY
DVIVLQTVLEELRNRSLPLYNRLLALVKSD-----EKRFYLFFNEFRRETHVRRGPEETI
NDRNDRAVRLVASWYCSHLQQ-SAKKGKKEKAIPAIVVITDDKENLRKCKE-------EN
-VAALSLSDYVSGLEGSEMLLDMIS-----------------ESKDARDAKETARG--EL
FYPEYFSMSKLTTGLRAGTLHQGVFNVSPYNYLEASVKTAAFDKPLLILGRDNSNRAIAG
DSVVVEVLPKDQWKSPSTKIVDEE---AVTRNDNPDTEET-E-A----------------
------VVTDRERKALQEEVKKAH------GKNSDGKPQPTAKVVGVIKRSWRQYVGHVD
SNSTGSQ-ASGRRQQNVFLLPMDKRIPKIRVRTRQASEILGQRILVTIDSWDRDSRYPTG
HFIRSLGELETKGAETEALLLEYDVQYKPFPKSVLDCLPSEGHDWKVPVS-------KED
KGWNGRKDLRDLLICSIDPPGCQDIDDALHARLLPNGNFEVGVHIADVSHFVKPNNPMDL
EASVRGTTVYLVDKRIDMLPHLLGTDLCSLKPYVERYAFSVLWEITPDAEIVSSNFTKSV
IRSREAFSYEQAQLRIDDKSQQDELTESMRTLLKFSKVLRQKRMDAGALNLASPEVRIES
EGDEVGDPLTDVKTKAMLDTNSLVEEFMLLANITVGSKVYESFSQTALLRRHATPPPQNF
EDLQNQLSKKR-NMELDVSSSRALADSLDRCVDPKNPFFNTLVRILATRCMTSAEYFCAG
AFAESEFRHYGLASPIYTHFTSPIRRYADLMVHRQLASAIGYEGEDGHAVIEGVSTRNKL
EDICRNINVRHRNAQHAGRASIEYYVGQALKARGEKMAADGVDAGIEEEGYIMRVFENGV
VIFVPRFGIEGVVRLEDFVLPGESGARSVAERRELAPHRTTEFDSEEYTLRVEEKGHPEK
ERSVTVELFQKVRVNVSSVKEE-GRGAGKRRVRILVTEA--
>XP_022583879_Penicilliopsis_zonata
------------------------------------------------------------
------------------------------------------------------------
------------------------------------------------------------
------------------------------------------------------------
------------------------------------------------------------
------------------------------------------------------------
----------MKSLRRDFSSNPQAANVSSKVFVRSTKSGKVQKIVRELYLRQDIPCSSKL
CSICPATAPADANGNIAPFVLSDRPA--GTASFPRGHYLVPDTNALLNGMDLFEQTGAFY
DVIILQTVLEELKNQSLPLYNRLVALIKTD-----EKRFYLFFNEFRLETHVRRNPEESI
NDRNDRAVRTVARWYDEHLRA-ATRHTKREKMVPSIVVITDDKENIRKAKE-------EN
-VTALSLQNYVAGLEDSDRLLDMIN-----------------ESREAKETKGA-RG--EL
FYPEYYSMSKMMTGVRAGTLHQGIFNVSPYNYLEGSVNVPAFGKPLLILGRDNSNRAIAG
DVVVIEVLPKDQWKSPSTKIVDEE---AVTKNDNPDAEDN-E-E----------------
------VVTERERKALQEEVKKAH------GKNSEGRPQPTAKVVGIIKRNWRQYVGHVD
SGSTGTQVNSGRRQQNVFVLPMDKRVPKIRVRTRQGAELVGQRILVTIDAWDRDSRYPTG
HFVRSLGELETKGAETEALLLEYDVQYKPFPKAVLDCLPSEGHGWKVPAS-------KDD
IGWKGRRDLRDLLICSIDPPGCQDIDDALHARPLPNGNFEVGVHIADVSHFVKPNNPMDL
EASVRGTTVYLVDKRIDMLPMLLGTDLCSLKPHVERYAFSVIWEVTPNAEIVSADFTKSV
IFSREAFSYEQAQKRIDDPSQKDELTQSMRTLLHLSKVLRQKRMDAGALNLASPEVRIET
DNDEVGDPLTDVKTKAMLATNSLVEEFMLLANITVASKIYSAFPQTAMLRRHATPPPQNF
EELTNQLAKKR-NLELDVSSSKALADSLDHCVDEANPFFNTLVRILATRCMTSAEYFCAG
AHAESEFRHYGLASPIYTHFTSPIRRYADLLVHRQLASAIGYEGEDGRAVIEGVSTRNKL
EDICRNINYRHRNAQFAGRASIEYYVGQALKARSEKMSVGGVDSGIEEQGYVMRVFENGV
VVFVPRFGIEGVVRLEDFLLPGESVGGSVEERKTLAVRRETDFDSEEYTLRVWEKGQADP
NRSVTVELFQKVQVNVSSVKEEGGRGAGKRKVRILIMGSEK
>XP_016623215_Cladophialophora_bantiana
------------------------------------------------------------
------------------------------------------------------------
------------------------------------------------------------
------------------------------------------------------------
------------------------------------------------------------
------------------------------------------------------------
----------MKSLKRGLAADSKVANISSKVFIRSTKSGRVQKVVREQYLRKDVPCSSQL
CTSCASTAAPNANGVVPKFVLSKQPI--TTKTFPNGHYLIPDTNVLLSAMDLLEEPAHFR
DVIILQTVLEELKNRSLPLYNRLMALAQSE-----DKRFYLFFNEFRFETAVRRESGESI
NDRNDRSVRKAAEWYTNHLQK-VTKKP------PTIVVLTNDQENQKKSKK-------EN
-VIALSLREYVGELDDADRLLDMVS-----------------QGAEAQEVRAA-QV--QL
FYPEYYSMSRMMTGIRAGMLHQGVFNVSPYNYLEGTVKVPAFDKPLLVLGRESSNRSISG
DVVVVEILPKDQWKVPSAQILDEE---IVNKNDNPEDEEQEQ-T----------------
------VVTETERRALQEEVRRTH------IAGAETKAQPTCKVVGVIKRNWRQLVGTID
AASGS---TPGNRQSTVFLVPMDKRIPKIRIRTRQVDELIGKRILATIDSWERDARYPAG
HYIRSLGKLETKDAETEALLLEYDVQYRPFPKAVLDCLPSEGHFWKVPVA-------SSD
PGWKGRRDLRHLFVCSIDPPGCQDIDDALHARKLSNGNFEVGVHIADVSHFVKPNNAMDK
EASARGTTVYLVDKRIDMLPMLLGTDLCSLKPHVERYAFSTIWEITPDAEVVSSSFTKSV
ILSKEGFSYEQAQKRIDDPSATDELTQGMRALLSLSQKLRQKRMDAGALNLSSPEVRVEA
DN-ESSDSLADVRMKASLATNSLVEEFMLLANITVARKIQSAFPQTALLRRHATPPASNF
SELGDQLKRMR-GLELDVSSSKALADSLDLCVDPKHPFFNTLIRIMATRCMTSAEYFCSG
SHAEPEFRHYGLASEIYTHFTSPIRRYADLLVHRQLAYAIGYDGQGSEVVDYDLRNKGKL
ERVCQNLNFRHRNAQLAGRASIEYYVGQALKGRSEKAP----DAAIDVDGYVMRVFENGI
VVFVPQFGIEGLVRLEDFHL-----------KPGEALKREGKFDAEAYRLTVFEKGH--E
QEEVTVELFQQLKVRVGSEEKSGAREKGKRRVRIVVLSA--
>XP_008722820_Cladophialophora_carrionii
------------------------------------------------------------
------------------------------------------------------------
------------------------------------------------------------
------------------------------------------------------------
------------------------------------------------------------
------------------------------------------------------------
----------MKSLKRGLAADPSAANISTKVYIRSTKSGRVQKIVREQYLRKDIPCSSQL
CTTCASTAAASANGLVPKFVLSKRPS--ATKVFPNGHYLIPDTNVLLSGMDLFEESNHFR
DTIILQTVLEELKNRSLPLYNRLMSLTQSE-----DKRFYLFFNEFRSETAVRRADGETV
NDRNDRAVRKAAAWYTTHLAQ-LTKKP------PTIVVITNDQENRKRAKA-------EH
-INAVSLREYVGGLEDADRLLDMVS-----------------QSAESQEARAV-QS--EM
IYPEYYSMSRMMTGIKAGTLHQGVFNVSTYNYLEGTVKVPAFEKPLLILGRESSNRSVSG
DVVVVELLPKEQWKAPSTQILDEE---TVNKDDNPEDEEQEE-T----------------
------VVTENERRALQEEVRRAH------TAGGEIKAQPTCRVVGIMRRNWRQLVGTID
AASG----TSGNRQTTVFLVPMDKRIPKIRIRTRQVDELVGKRILATIDAWERDTRYPVG
HYIRSLGELETKEAETEALLLEYDVQYRPFPKAVLDCLPAEGHDWKVPAE-------SSD
PGWKGRKDLRHLLVCSIDPPGCQDIDDALHARPLPNGNFEVGVHIADVSHFVKPNNAMDD
EASARGTTVYLVDKRIDMLPPLLGTDLCSLKPYVERYAFSTLWEITPDAEIVSSSFTKSV
ILSKEGFSYEQAQKRIDDPNATDPLTEGMRALLSLSQKLRQKRMDAGALNLSSPEVRIEA
DS-ESSDSLADVKTKAHLATNSLVEEFMLLANITVAQKIQAVFPQTALLRRHAAPPATNF
ADLSEQLKRMR-GLELDVSSSKALADSLDRCVDPKHPFFNTLIRIMATRCMTSAEYFCSG
SHAEPEYRHYGLASEIYTHFTSPIRRYADLLAHRQLAYAIGYDGQGSEIVDYDLRNKGKL
ERVCQNLNFRHRNAQLAGRASIEYYVGQALKARAEKSP----ATPIDIDGYVMRVFENGI
VVFVPQFGIEGLVRLDDFQL-----------KSGEARQRESNFNADAYQLTVFERGH--E
QDGVTVELFQQVKVRVSSEEKGGAREKGKRRVRIVVLSGS-
>XP_016250881_Cladophialophora_immunda
------------------------------------------------------------
------------------------------------------------------------
------------------------------------------------------------
------------------------------------------------------------
------------------------------------------------------------
------------------------------------------------------------
----------MKSLKRGLAADPNVGNISSKVFIRSTKSGRVQKVVREQYLRKDIPCSSQL
CTTCASTAAPNANGVVPKFILSKRPT--GTKAFAGGHYLVPDTNVLLSAMDLFEEPAHFH
DVIILQTVLEELKNRSLPLYNRLMSLTQSD-----DKRFYLFFNEFRFETAVQRATGESI
NDRNDRSVRKAAQWYTDHLSK-VTKKP------PTIVVLTDDQENRRKAKK-------ES
-VTALSLREYVEGLDDADRLLDMVS-----------------QGAEAQEVRAV-QG--QL
FYPEYYSMSRMMTGIKAGTLHQGVFNVSPYNYLEGTVKVPAFDKPLLVLGRESSNRSISG
DVVVVEILPKDQWKAPSAQILDEE---TVNKNDNPEDEEQDE-T----------------
------VVTENERRALQEEVRRAH------IAGAETKAQPTCKVVGVIKRNWRQLVGTID
AASGS---SSGNRQTTVFLVPMDKRIPKIRIRTRQVDELIGKRILATIDSWDRDTRYPVG
HYIRSLGELETKDAETEALLLEYDVQYRPFPKTVLDCLPSEGHSWKVPAA-------SSD
PGWKGRQDLRHLFVCSIDPPGCQDIDDALHARKLSNGNFEVGVHIADVSHFVKPNNAMDE
EASSRGTTVYLVDKRIDMLPMLLGTDLCSLKPHVERYAFSTIWEITPDAEVVSSSFTKSV
ILSKEGFSYEQAQKRIDDQSATDELTQGMRVLLSLSQKLRQKRMDAGALNLSSPEVRIEA
DS-ESSDSLADVKTKASLATNSLVEEFMLLANITVARQIQSVFPQTALLRRHATPPASNF
SDLSEQLKKMR-GFELDTSSSKALADSLDLCVDPKHPFFNTLIRIMATRCMTSAEYFCSG
SHAEPEYRHYGLASEIYTHFTSPIRRYADLLVHRQLAYAIGYEGQGSEIVDYDLRNKGKL
ERVCQNLNFRHRNAQLAGRASIEYYVGQALKSRAEKSP----EAAIDVDGYVMRVFENGM
VVFVPQFGIEGLVRLEDFHL-----------KSGEALKRESKFNAEAYQLTVFEKGH--E
QDEVTVELFQQLKVRVSSEEKSGAREKGKRRVRIVVLSA--
>XP_007750591_Cladophialophora_psammophila
------------------------------------------------------------
------------------------------------------------------------
------------------------------------------------------------
------------------------------------------------------------
------------------------------------------------------------
------------------------------------------------------------
----------MKSLKRGLAADPNVANISSKVFIRSTKSGRVQKVVREQYLRKDIPCSSQL
CTSCASTAAPNANGVVPKFVLSKKPT--NTKTFPNGHYLIPDTNVLLSAMDLLEEPAHFC
DVIILQTVLEELKNRSFPLYNRLMALAQSE-----DKRFYLFFNEFRFETAVRRKSGESI
NDRNDRSVRKAAEWYTNHLQK-VTKKP------PTIVVLTNDQENRKRSKK-------EN
-VTALSLLEYVGGLDDADRLLDMVS-----------------QGAEAQEVRAA-QV--QL
YYPEYYSMSRIMTGIKAGTLHQGVFNVSPYNYLEGTVKVPAFDRPLLVLGRENSNRSISG
DVVVVEILPKDQWKAPSAQILDEE---TVNKNDNPEDEEQEE-T----------------
------VVTENEKRALQEEVRRAH------IASAETKAQPTCKVVGVIKRNWRQLVGTID
AVSGN---TSGNKQSTVFLVPMDKRIPKIRIRTRQIDELIGKRILATIDSWERDTRYPAG
HYIRSLGELETKDAETEALLLEYDVQYRPFPKAVLDCLPSEGHFWKIPVA-------SSD
PGWKGRQDLRHLFVCSIDPPGCQDIDDALHARKLSNGNFEVGVHIADVSHFVKPSNAMDE
EASARGTTVYLVDKRIDMLPMLLGTDLCSLKPHVERYAFSTIWEITPDAEVVSSSFTKSV
ILSKEGFSYEQAQKRIDDTGATDELTQGMRALLSLSQKLRQKRMDAGALNLSSPEVRIEA
DS-ESSDSLADVKTKASLATNSLVEEFMLLANVTVARKIQSVFPQTALLRRHATPPASNF
SDLSEQLKRMR-GLELDVSSSKALADSLDLCVDPKHPFFNTLIRIMATRCMTSAEYFCSG
SHAEPEYRHYGLASEIYTHFTSPIRRYADLLVHRQLAYAIGYDGQGSEVVDYDLRNKGKL
ERVCQNLNFRHRNAQLAGRASIEYYVGQALKARSGKAP----DAAIDVDGYVMRVFENGT
VVFVPQLGIEGLVRLEDFHL-----------KAGEALKLESKFDAESYRLTVFEKGH--E
QEGVAVELFQQLKVRVNSEEKSGAREKGKRRVRIVVMSA--
>XP_018695883_Fonsecaea_erecta
------------------------------------------------------------
------------------------------------------------------------
------------------------------------------------------------
------------------------------------------------------------
------------------------------------------------------------
------------------------------------------------------------
----------MKSLKRGLTADPNARNISSKVFIRSTKSGRVQKVVKEQYLRKDIPCSSQL
CTACASTVAPDANGVVPKFVLSKLPT--RTKTFPNGHYLIPDTNVLLSAMDLFEEPAHFR
DVIILQTVLEELKNRSLPLYNRLMAITQSD-----DKRFYLFSNEFRLETAVRRAGGESI
NDRNDRSVRTAAQWYTDHLSQ-ATKKP------PTIVVLTNDMDNRKKAQR-------EN
-VRALSLWGYVEGLDDADRLLDMVS-----------------HGAEAQEVRAA-QG--QL
FYPEYYSMSRMMTGIKAGILHQGVFNVSPYNYLEGTVKVSAFDKPLLVLGRESSNRSISG
DVVVVEILPKDQWKVPSTQILDEE---TINKNDNPEDEEQEE-T----------------
------VVTENERRALQEEVRRAH------IAGAESKAQPTCKVVGVMKRNWRQLVGTID
ATSWS---TSGNRQATVFLVPMDKRIPKIRVRTRQVDELIGKRILATIDSWERNTRYPVG
HYIRSLGELETKDAETEALLLEYDVQYRPFPKTVLDCLPSEGHSWKVPAA-------LSD
PGWKGRQDLRHLFVCSIDPPGCQDIDDALHARKLSNGNFEVGVHIADVSHFVKPNNAMDD
EASARGTTVYLVDKRIDMLPMLLGTDLCSLKPQVERYAFSTIWEITPDAEIVSSSFTKSV
ILSKEAFSYEQAQKRIDDPSATDALTQGMRTLLSLSQRLRQKRMDAGALNLSSPEVRIEA
DS-ESSDSLADVKTKANLATNSLVEEFMLLANITVARKIQSVFPQTALLRRHATPPASNF
SDLSEQLKRMR-GFELDVSSSKALAESLDLCVDPQHPFFNTLIRIMATRCMTSAEYFCSG
SHAEPEYRHYGLASEIYTHFTSPIRRYADLLVHRQLACAIGYEGQGSEVVDYDLRNKGKL
ERVCQNLNFRHRNAQLAGRASIEYYVGQALKARAEKSA----DAAIDVDGYVMRVFENGM
VVFVPQFGIEGLVRLEDFQL-----------KSGEALKRESKFDAEAYRLTVFEKGH--E
QDEVTLELFQQLKVRVSSEEKSGARDKGKRRVRIVVLSA--
>XP_022506321_Fonsecaea_monophora
------------------------------------------------------------
------------------------------------------------------------
------------------------------------------------------------
------------------------------------------------------------
------------------------------------------------------------
------------------------------------------------------------
----------MKSLKRSLAADPNAGNISSKVFIRSTKRGRVQKVVREQYLRTDIPCSSQL
CTDCASTAAPDANGVVPKFVLSKRPT--GTKTFTHGHYLVPDTNVLLSAMDLLEEPAHFH
DVIVLQTVLEELKNRSLPLYNRLMALVQSD-----DKRFYLFFNEFRLETAVRRESDESI
NDRNDRAVRRAAQWYTDHLSK-VTKKA------PTIVVLTNDQENRRKAQA-------GN
-VTALSLREYVEGLDDADRLLDMVS-----------------QGADAQEVRAA-QG--QL
FYPEYYSMSRTMTGIKAGTLHQGVFNVSPYNYLEGTVKVPAFDKPLLVLGRESSNRSISG
DVVVVEILPKYQWKAPSTQILDEE---TINENDNPDDEEQEQ-T----------------
------VVTENERRALQEEVRRAH------IAGAETKAQPTCKVVGVVKRNWRQLVGTID
SASGG---TSGNRQTTVFLIPMDKRIPKIRIRTRQVDELIGKRILATIDSWDRDSRYPIG
HYIRSLGELETKDAETEALLLEYDVQYRPFPKTVLDCLPTEGHSWMVPSA-------LSD
PGWQGRQDLRHLFVCSIDPPGCQDIDDALHARKLSNGNFEVGVHIADVSHFVKPNNAMDA
EASARGTTVYLVDKRIDMLPMLLGTDLCSLKPRVERYAFSTIWEITPDAEVVTSSFTKSV
ILSKEGFSYEQAQKRIDDPSATDELTQGMRVLLSLSQKLRQKRMDAGALNLSSPEVRIEA
DS-ESSDSLADVKTKASLATNSLVEEFMLLANITVARKIQSVFPQTALLRRHATPPASNF
SDLSEQLKKMR-GFELDVSSSRALADSLDLCVDPKHPFFNTLIRIMATRCMTSAEYFCSG
SHAEPEYRHYGLASEIYTHFTSPIRRYADLLVHRQLAYAIGYDGQGSEVVDFDLRNKGKL
ERVCQNLNFRHRNAQLAGRASIEYYVGQALKARAEKSP----KAAIDVDGYVMRVFENGM
VVFVPQFGIEGLVRLEDFHL-----------NSAEASKHESKFDGDSYRLTVFEKGH--E
QDGVTVELFQQLKVRVSSEEKSGARDKGKRRVRMVVLPAK-
>XP_016627416_Fonsecaea_multimorphosa
------------------------------------------------------------
------------------------------------------------------------
------------------------------------------------------------
------------------------------------------------------------
------------------------------------------------------------
------------------------------------------------------------
----------MKSLKRGLAADPKAGSISSKVFIRSTKSGRVQKVVREQYLRKDIPCSSQL
CTACASTAAPDANGVVPKFVLSKRPT--GTKTFPNGHYIIPDTNVLLSAMDLFEEPAHFH
DVIILQTVLEELKNRSLPLYNRLMAITQSD-----DKRFYLFFNEFRSETAVRRTSGESI
NDRNDRSVRRAAQWYTDHLSQ-VTKKP------PTIVVLTNDRENREKAKK-------EN
-VTALSLREYVEGLEDADRLLDMVS-----------------QGAEAQEVRAA-QG--QV
FYPEYYSTSRMMTGIKAGTLHQGSFNVSPYNYLEGTVKVPAFDKPLLVLGRESSNRSISG
DVVVVEILPRDQWKAPSAQILDEE---TINKNENPEDEEQEE-T----------------
------VVTENERRALQEEVRRAH------IAGAETKAQPTCKVVGVVKRNWRQLVGTID
AASGS---TTGNRQTTVFLVPMDKRIPKIRIRTRQVDELIGKRILATIDSWDRDTRYPVG
HYIRSLGELETKDAETEALLLEYDVQYRPFPKTVLDCLPSEGHSWKVPAA-------LSD
PGWKGRQDLRHLFVCSIDPPGCQDIDDALHARKLSNGNFEVGVHIADVSHFVKPNNAMDD
EASARGTTVYLVDKRIDMLPMLLGTDLCSLKPHVERYAFSTIWEITPDAEVVSSSFTKSV
ILSKEGFSYEQAQKRIDDPGATDELTQGMRALLSLSQKLRQKRMDAGALNLSSPEVRIEA
DS-ESSDSLADVKTKASLATNSLVEEFMLLANITVARKIQSVFPQTALLRRHATPPASNF
SDLSEQLKRMR-GFELDVSSSKALADSLDLCVDPKHPFFNTLIRIMATRCMTSAEYFCSG
SHAEPEYRHYGLASEIYTHFTSPIRRYADLLVHRQLAYAIGYEGQGSEVVDYDLRNKGKL
ERVCQNLNFRHRNAQLAGRASIEYYVGQALKARAEKSP----DAAIDVDGYVMRVFENGM
VVFVPQFGIEGLVRLEDFHL-----------KSGEALKRESKFDPEAYRLTVFEKGH--E
QDEVTVELFQQLKVRVSSEEKSGAREKGKRRVRIVVLSA--
>XP_022494476_Fonsecaea_nubica
------------------------------------------------------------
------------------------------------------------------------
------------------------------------------------------------
------------------------------------------------------------
------------------------------------------------------------
------------------------------------------------------------
----------MKSLKRGLAADATAGNISSKVFIRSTKSGRVQKVVREQYLRKDIPCSSQL
CTACASTAAPDANGAVPNFVLSKRPI--GTKTFTHGHYLVPDTNVLLSAMDLLEEPAHFH
DVIVLQTVLEELKNRSLPLYNRLMALVQSD-----DKRFYLFFNEFHLETAVRRESGESI
NDRNDRAVRRAAQWYTDHLSK-VTKKA------PTIVVLTNDQENRRKAQA-------EN
-LIALSLREYVEGLDDADRLLDMVS-----------------QGADAQEVRAA-QG--QL
FYPEYYSMSRTMTGIKAGTLHQGVFNVSPYNYLEGTVKVPAFDKPLLVLGRESSNRSISG
DVVVVEILPKDQWKAPSTQILDEE---TINKNDNPEDEEQEE-T----------------
------VVTENERRALQEEVRRAH------IAGAETKAQPTCKVVGVIKRNWRQLVGTID
TASGS---TSGNRQTTVFLIPMDKRIPKIRIRTRQVDELIGKRILATIDSWDRDTRYPIG
HYIRSLGELETKDAETEALLLEYDVQYRPFPKTVLDCLPTEGHSWRVPSA-------LSD
PGWQGRQDLRHLSVCSIDPPGCQDIDDALHARKLSNGNFEVGVHIADVSHFVKPNNAMDA
EASARGTTVYLVDKRIDMLPMLLGTDLCSLKPHVERYAFSTIWEITPDAEVVTSSFTKSV
ILSKESFSYEQAQKRIDDPSATDELTQGMRVLLSLSQKLRQKRMDAGALNLSSPEVRIEA
DS-ESPDSLADVKTKASLATNSLVEEFMLLANITVARKIQSVFPQTALLRRHATPPASNF
SNLSEQLKKMR-GFELDVSSSKALADSLDLCVDPKHPFFNTLIRIMATRCMTSAEYFCSG
SHAEPEYRHYGLASEIYTHFTSPIRRYADLLVHRQLAYAIGYDGQGSEVVDFDLRNKRKL
ERVCQNLNFRHRNAQLAGRASIEYYVGQALKARAEKSP----KAAIDVDGYVMRVFENGM
VVFVPQFGIEGLVRLEDFHL-----------NSAEAFKRESKFDGESYQLTVFEKGH--E
QDGVTVELFQQLKVRVSSEEKSGARDKGKRRVRMVVLPAK-
>XP_013288411_Fonsecaea_pedrosoi
------------------------------------------------------------
------------------------------------------------------------
------------------------------------------------------------
------------------------------------------------------------
------------------------------------------------------------
------------------------------------------------------------
----------MKSLKRSLAADPNAGNISSKVFIRSTKSGRVQKVVREQYLRTDIPCSSQL
CTDCASTAAPNANGVVPKFVLSKRPT--GTKTFTRGHYLVPDTNVLLSAMDLLEAPAHFH
DVIVLQTVLEELKNRSLPLYNRLMALVQSD-----DKRFYLFFNEFRLETAIRRESGESI
NDRNDRAVRRAAQWYTDHLSK-VTKKA------PTIVVLTNDQENRRKAQA-------GN
-VTALSLREYVEGLDDADRLLDMVS-----------------QGADAQEVRAA-QG--QL
FYPEYYSMSRTMTGIKAGTLHQGVFNVSPYNYLEGTVKVPAFDKPLLVLGRESSNRSISG
DVVVVEILPKYQWKAPSTQILDEE---TINENDNPDDEEQEE-T----------------
------VVTENERRALQEEVRRAH------IAGAETKAQPTCKVVGVVKRNWRQLVGTID
TASGG---TSGNRQTTVFLIPMDKRIPKIRIRTRQVDELIGKRILATIDSWDRDSRYPIG
HYIRSLGELETKDAETEALLLEYDVQYRPFPKTVLDCLPTEGHSWKVPSA-------LSD
PGWQGRQDLRHLFVCSIDPPGCQDIDDALHARKLSNGNFEVGVHIADVSHFVKPNNAMDA
EASARGTTVYLVDKRIDMLPMLLGTDLCSLKPHVERYAFSTIWEITPDAEVVTSSFTKSV
ILSKEGFSYEQAQKRIDDPSATDELTQGMRVLLSLSQKLRQKRMDAGALNLSSPEVRIEA
DS-ESSDSLADVKAKASLATNSLVEEFMLLANITVARKIQSVFPQTALLRRHAIPPASNF
SDLSEQLKKMR-GFELDVSSSRALADSLDLCVDPKHPFFNTLIRIMATRCMTSAEYFCSG
SHAEPEYRHYGLASEIYTHFTSPIRRYADLLVHRQLAYAIGYDGQGSEVVDFDLRNKGKL
ERVCQNLNFRHRNAQLAGRASIEYYVGQALKARAEKSP----KAAIDVDGYVMRVFENGM
VVFVPQFGIEGLVRLEDFHL-----------NSAEASKRESKFDGDSYRLTVFEKGH--E
QDGVTVELFQQLKVRVSSEERSGARDKGKRRVRMVVLPAR-
>XP_007753368_Cladophialophora_yegresii
------------------------------------------------------------
------------------------------------------------------------
------------------------------------------------------------
------------------------------------------------------------
------------------------------------------------------------
------------------------------------------------------------
----------MKSLKRGLAADPSAANISTKVYIRSTKSGRVQKIVREQYLRKDIPCSSQL
CTTCASTAAGSANGLVPKLVLSKRPS--ATKVYPNGHYLIPDTNVLLSGMDLFEEPNHFR
DTIILQTVLEELKNRSLPLYNRLMSLTQSE-----DKRFYLFFNEFRSETAVRRADGETV
NDRNDRAVRKAAAWYMTHLAQ-VTRKP------PTIVVITNDQENRKRAKA-------EH
-MNAVSLREYVAGLEDADRLLDMVS-----------------QSAESREAREV-QS--EM
IYPEYYSMSRMMTGIKAGTLHQGVFKVSTYNYLEGTVKVPAFEKPLLILGRESSNRSVSG
DVVVVEILPKEQWKAPSTQILDEE---TVNKDDNPEDEEQEE-T----------------
------VVTENERRALQDDVRRAH------TAGGETKAQPTCRVVGIMKRNWRQLVGTID
AASG----TSGNRQTTVFLVPMDKRIPKIRIRTRQVDELIGRRILATIDSWERDTRYPVG
HYIRSLGELETKEAETEALLLEYDVQYRPFPKAVLDCLPAEGHDWKVPDD-------PSD
PGWKGRKDLRHLLVCSIDPPGCQDIDDALHARPLPNGNFEVGVHIADVSHFVKPNNAMDD
EASARGTTVYLVDKRIDMLPPLLGTDLCSLKPYVERYAFSTLWEITPGAEIVSSSFTKSV
ILSKEGFSYEQAQKRIDDPNATDQLTEGMRALLSLSQKLRQKRMDAGALNLSSPEVRIEA
DS-ESSDSLADVKTKAHLATNSLVEEFMLLANITVAQKIQSVFPQTALLRRHAAPPATNF
ADLGEQLKRMR-GLELDVSSSKALADSLDRCVDPRHPFFNTLIRIMATRCMTSAEYFCSG
SHAEPEYRHYGLASEIYTHFTSPIRRYADLLAHRQLAYAIGYDGQGSEIVDYDLRNKGKL
ERVCQNLNFRHRNAQLAGRASIEYYVGQALKARAEKSP----DTPIDVDGYVMRVFENGI
VVFVPQFGIEGLVRLDDFRL-----------KSGDARHRESNFNADAYQLTVFEKGH--E
QDGVTVELFQQLKVRVSSEEKSGAREKGKRRVRIVALSGS-
>XP_016238104_Exophiala_spinifera
------------------------------------------------------------
------------------------------------------------------------
------------------------------------------------------------
------------------------------------------------------------
------------------------------------------------------------
------------------------------------------------------------
----------MKSLKRGLAADANAANIASKVYIRSTRSGRVQKIVREQYLRTDIPCSSQL
CSSCAATAVADASGLVPKFILSKRPV--GTKAFPNGHYLMPDTNVLLSGMDLFEETAHFH
DVIVLQTVLEELKNRSLPLYNRLMALTRSE-----EKRFYLFFNEFRSETAVRRTEGETI
NDRNDRAVRTAASWYTSHLAK-VTKKP------PTIVMLTNDQDNRRKTKN-------EA
-LVALSLREYVEGLDDSDRLLDMVS-----------------QSADSQEARLA-QG--EL
FYPEYYSMSRMATGIKAGTLHQGVFHVSPYNYLEGTVKVPAFDKPLLVLGRESSNRSISG
DVVVVEVLPKEQWKAPSTQILDEE---ALNQNDNPDDEEQEE-S----------------
------VVTESERRALQEEVRKAH------TAGAESRAQPTCRVVGVMKRNWRQLVGTID
AASGS---GSGTRQTTVFLVPMDKRIPKIRIRTRQVDELVGKRIVATIDAWDRDTRYPVG
HYIRSLGELETKEAETEALLLEYDVQYRPFPKAVLDCLPSEGHDWKVPAD-------KGH
PGWNGRQDLRHLLVCSIDPPGCQDIDDALHARKLPNGNFEVGVHIADVSHFVKPNNAMDA
EATSRGTTVYLVDKRIDMLPMLLGTDLCSLKPYVERYAFSTLWEITPDAEIVSSSFTKSV
ILSKEGFSYEQAQKRIDDPSATDDLTQGMRTLLALSQKLRQKRMDAGALNLSSPEVRIEA
DS-ESSDSLADVKTKAHLATNSLVEEFMLLANITVAKKIQTVFPQTALLRRHATPPASNF
ADLSEQLKRMR-GFELDVSSSKALADSLDKCIDPQHPFFNTLIRIMATRCMTSAEYFCSG
SHAEPEYRHYGLASEIYTHFTSPIRRYADLLVHRQLAYAIGYNGEGSDIVDEGLRNKGKL
ERVCQNLNFRHRNAQLAGRASIEYYVGQALKARAEKTP----DAAIDVDGYVMRVFENGI
VVFVPQFGIEGLVRLEDFEM-----------KSTEDSRRESKFDADNYSLTVFEKGR--E
EVSVTVDLFQRLKVRVSSEEKGGAREKGKRRVRIIV-ST--
>XP_016257355_Exophiala_oligosperma
------------------------------------------------------------
------------------------------------------------------------
------------------------------------------------------------
------------------------------------------------------------
------------------------------------------------------------
------------------------------------------------------------
----------MKSLKRGLAADANAANIASKVYIRSTRSGRVQKIVREQYLRTDIPCSSQL
CSACAATAVSDASGLVPKFILSKRPV--GTKAFPNGHYLMPDTNVLLSGMDLFEDTAHFH
DVIVLQTVLEELKNRSLPLYNRLMALTRSE-----EKRFYLFFNEFRSETAVRRTEGETI
NDRNDRAVRMAASWYTSHLAK-VTKKP------PTIVMLTNDQDNRRKTKK-------EA
-LVALSLREYVEGLDDADRLLDMVS-----------------QSADSQEARLA-QG--DL
FYPEYYSMSRMATGIKAGTLHQGVFNVSPYNYLEGTVKVPAFDKPLLILGRESSNRSISG
DVVVVEVLPKEQWKAPSTQILDEE---ALNQNDNPEDEEQEE-S----------------
------VVTENERRALQEEVRRAH------TASAESRAQPTCRVVGVMKRNWRQLVGTID
AASGT---ASGTRQTTVFLVPMDKRIPKIRIRTRQVDDLVGKRIVAAIDSWNRDTRYPIG
HYIRSLGELETKEAETEALLLEYDVQYRPFPKAVLDCLPAEGHDWKVPAD-------QGH
PGWKGRQDLRHLLVCSIDPPGCQDIDDALHARKLPNGNFEVGVHIADVSHFVKPNNAMDA
EASSRGTTVYLVDKRIDMLPMLLGTDLCSLKPYVERYAFSTLWELTPDAEIVSSSFTKSV
ILSKEGFSYEQAQKRIDDPSATDELTQGMRALLSLSQKLRQKRMDAGALNLSSPEVRIEA
DS-ESSDSLADVKTKAHLATNSLVEEFMLLANITVAKKIQTVFPQTALLRRHATPPASNF
TDLGEQLKRMR-GFELDVSSSKALADSLDKCIDPQHPFFNTLIRIMATRCMTSAEYFCSG
SHAEPEYRHYGLASEIYTHFTSPIRRYADLLAHRQLAYAIGYTGEGSDIVDEGLRNKGKL
ERVCQNLNFRHRNAQMAGRASIEYYVGQALKARAEKTP----DAAINVDGYVMRVFENGI
VVFVPQFGIEGLVRLEDFEM-----------RSEEDSRRESKFDADNYSLTVFEKGR--E
EVSVTVELFQQLKVRVSSEEKGGAREKGKRRVRIIVLST--
>XP_013322698_Exophiala_xenobiotica
------------------------------------------------------------
------------------------------------------------------------
------------------------------------------------------------
------------------------------------------------------------
------------------------------------------------------------
------------------------------------------------------------
----------MKSLKRGLAADPSAANISSKVYIRSARSGRVQKVVREQYLRKDIPCSSQL
CSFCASTAASNASGIVPKFILSKRPT--GTKAFPNGHYLMPDTNVLLSGMDLFEESAHFH
DVIVLQTVLEELKNRSLPLYNRLMALTRSE-----EKRFYLFFNEFRSETAVRRAEGETI
NDRNDRAVRKAAAWYASHLAK-VAKKS------LAIVILTNDQENRKKAKQ-------EK
-LVALSLREYVEGLDDADRLLDMVT-----------------QGADGQEARAA-QG--EL
FYPEYYSMSKMTTGIKAGTLHQGVFNVSPYNYLEGTVKVPAFDKPLLILGRESSNRSISG
DVVVVEVLPKDQWKAPSTQILDEE---VLNKNDNPEDEEQEQ-S----------------
------VVTENERRALQEDVKRAH------TAGAESRAQPTCRVVGVMKRNWRQLVGTID
GAAGT---SAGNRQTTVFLVPMDKRIPKIRIRTRQVGELLGKRIVATIDSWERDTRYPVG
HYIRSLGELETKEAETEALLLEYDVQYRPFPKAVLDCLPAEGHGWKVPAD-------KAH
PGWKGRQDLRHLLVCSIDPPGCQDIDDALHARKLPNGNFEVGVHIADVSHFVKPNNPMDA
EATSRGTTVYLVDKRIDMLPMLLGTDLCSLKPYVERYAFSTLWEITPDAEVVSSSFTKSV
ILSKEGFSYEQAQKRIDDTSATDELTQGMRTLLALSQKLRQRRMDAGALNLSSPEVRIEA
DS-ESSDSLADVKTKAHLATNSLVEEFMLLANVTVAKKISTVFPQTALLRRHATPPASNF
TDLSEQLKRMR-GFELDVSSSKALAESLDQCVDPQHPFFNTLIRIMATRCMTSAEYFCSG
SHAEPEYRHYGLASEIYTHFTSPIRRYGDLLVHRQLAYAIGYEGEGSEIVDEGLRNKGKL
ERVCQNLNFRHRNAQLAGRASIEYYVGQALKARAEKTP----GTAIDVDGYVMRVFENGI
VVFVPQFGIEGLVRLEDFQL-----------KAAEDTKGESAFDADNYRLTVFEKGR--E
QQGVTVELFQQLKVRVSSEEKGGAREKGKRRVRIVVLST--
>XP_007720723_Capronia_coronata
------------------------------------------------------------
------------------------------------------------------------
------------------------------------------------------------
------------------------------------------------------------
------------------------------------------------------------
------------------------------------------------------------
----------MKSLKRGLASDPNAANISSKVFIRSTKSGRVQKVVREQYLRKDIPCSSLL
CSSCASTAVADANGVVPKFVLSKRPA--GTKAFPNGHYLMPDTNVLLSGMDLFEESGHFH
DVIILQTVLEELKNRSLPLYNRLMSLTRSE-----EKRFYLFFNEFRSETAVRRADGETI
NDRNDRSVRNAAAWYTSHLAR-ATKKP------PVIVVLTNDQDNRRKAKK-------EG
-INALSLREYVEGLDDADRLLDMVS-----------------QSAEGQESRAL-QG--EL
FYPEYYSMSRMMTGIKAGTLHQGVFSVSPYNYLEGTVKVPAFDKPLLVLGREASNRSISG
DVVVVELLPKDQWKAPSTQILDED---TLDQNENPDTEEQEE-S----------------
------VVTENEKRALLEDVRRAH------SASAETRAQPTCRVVGVMKRNWRQLVGTID
NVSGA---GTGGRQTTVFLVPMDKRIPKIRIRTRQVEELVGKRIVATIDSWDRDTRYPVG
HYIRSLGELETKEAETEALLLEYDVQYRPFPKAVLDCLPSEGHNWKVPAD-------TDD
PGWRDRRDLRNLLVCSIDPPGCQDIDDALHARLLDNGNFEVGVHIADVSNFVKPNNPMDV
EASSRGTTVYLVDKRIDMLPMLLGTDLCSLKPYVERYAFSTLWEVTPDAEIVSASFTKSV
IRSKEAFSYEQAQKRIDDPTATDELTQGMRTLLSLSEKLRQKRMDAGALNLSSPEVRIEA
DN-ESSDSLADVKTKAHLATNSLVEEFMLLANITVARKIQSVFPQTALLRRHASPPASNF
ADLSDQLKRMR-GFELDVSSSKALADSLDRCVDPNHPFFNTLIRIMATRCMTSAEYFCSG
SHAEPEYRHYGLASEIYTHFTSPIRRYADLLVHRQLAYAIGYEGQGSEVADESLRNKTKL
ERVCQNLNFRHRNAQMAGRASIEYYVGQALKARAEKTP----GAAIDVDGYVMRVFENGA
VVFVPQFGIEGLVRLEDFQL-----------KSDEGTKRESSFDADNYRLTVFEKDR--E
QQGVRVELFQQLKVRVSSEEKSGAREKGKRRVRIVVLSA--
>XP_007736736_Capronia_epimyces
------------------------------------------------------------
------------------------------------------------------------
------------------------------------------------------------
------------------------------------------------------------
------------------------------------------------------------
------------------------------------------------------------
----------MKSLKRGLAADPNAVNISSKVFIRSAKSGRVQKVVREQYLRKDIPCSSLL
CSACASTAVADANGVVPKFVLSKRPA--GTKAFPDGHYLIPDTNVLLSGMDLFEESGHFH
DVVILQTVLEELKNRSLPLYNRLMALTRSE-----DKRFYLFFNEFRSDTAVRRADGESI
NDRNDRSVRKAAAWYTSHLAR-VTKKP------PVIVVLTNDQENRRKSKK-------EG
-INALSLRQYVEGLDDADRLLDMVS-----------------QGAEGQEGRAL-QG--EL
FYPEYYSMTRIMTGIKAGTLHQGVFNVSPYNYLEGTVKVPAFDKPLLVLGREASNRSISG
DVVVVEILPKDQWKVPSTQILDED---TVNQNDNPDNEEQEE-S----------------
------VITENEKRALQEDVRRAH------SAGADTRAQPTCRVVGIMKRNWRQLVGTID
NVSGS---ATGNRQTTVFLVPMDKRIPKIRIRTRQVEELIGKRIVATIDSWDRDTRYPVG
HYIRSLGELETKEAETEALLLEYDVQYRPFPKAVLDCLPSEGHNWKVPTD-------TSD
PGWQGRRDLRNILVCSIDPPGCQDIDDALHARPLPNGNFEVGVHIADVSNFVKPNNPMDA
EASSRGTTVYLVDKRIDMLPMLLGTDLCSLKPHVERYAFSTLWEVTPDAEVVSASFTKSV
IRSREGFSYEQAQKRIDDPTATDELTQSMRTLLSLSQKLRQKRMDAGALNLSSPEVRIEA
DN-ESSDSLADVKTKAQLATNSLVEEFMLLANITVARKIESVFPQTALLRRHASPPASNF
ADLSDQLKRMR-GFELDVSSSKALADSLDQCVDPTHPFFNTLIRIMATRCMTSAEYFCSG
SHAAPEFRHYGLASEIYTHFTSPIRRYADLLVHRQLAYAIGYEGGGNEIADESLRNKGKL
ERVCQNLNFRHRNAQLAGRASIEYYVGQALKARAEKTP----GAAIDVEGYVMRVFENGI
VVFVPQFGIEGLVRLEDFQL-----------KNDEAAKRESIFDADGYTLTVFEKGR--E
QQGVTVELFQQLKVRVSSEEKSGAREKGKRRVRIVVLSV--
>XP_009152257_Exophiala_dermatitidis
------------------------------------------------------------
------------------------------------------------------------
------------------------------------------------------------
------------------------------------------------------------
------------------------------------------------------------
------------------------------------------------------------
----------MKSLKRGLAADPNAVNISSKVFIRSTKSGRVQKVVREQYLRKDIPCSSLL
CSSCASTAAADANGVVPKFILSKRPA--GTKAFPNGHYLIPDTNVLLSGMDLFEETGNFH
DVIILQTVLEELKNRSLPLYNRLMALTRSE-----EKRFYLFFNEFRSETAVRRADGESI
NDRNDRSVRKAAAWYTSHLAK-TTKKP------PVIVVLTNDQENRNKAKK-------EG
-IIALSLREYVAGLDDADRLLDMVS-----------------QGAEEHEGRTL-QG--EL
FYPEYYSMSRMMTGIKAGTLHQGVFNVSPYNYLEGTVKVPAFDKPLLVLGREASNRSISG
DVVVVEVLPKDQWKAPSTQILDED---TLNQNDNPDSEEQEE-S----------------
------VVTETERRALQEEVRRAH------SAGAENRAQPTCRVVGIMKRNWRQLVGTID
PISGT---SGGNRQTTVFLVPMDKRIPKIRIQTRQVAELVGKRIVATIDSWDRDTRYPVG
HYIRSLGELETKEAETEALLLEYDVQYRPFPKTVLDCLPSEGHNWKVPTE-------SSD
PGWKGRKDLRNLLVCSIDPPGCQDIDDALHARPLPNGNFEVGVHIADVSHFVKPNNAMDA
EASSRGTTVYLVDKRIDMLPPLLGTDLCSLKPYVERYAFSTLWEITPDADVVSASFTKSV
ILSREGFSYEQAQKRIDDPTATDELTQGMRTLLSLSQKLRQKRMDAGALNLSSPEVRIEA
DS-ESSDSLADVKTKAHLATNSLVEEFMLLANITVAKKIQSVFPQTALLRRHATPPASNF
ADLSEQLKRMR-GFDLDVSSSKALADSLDRCVDPNHPFFNTLIRIMATRCMTSAEYFCSG
SHAEPEYRHYGLASEIYTHFTSPIRRYADLLVHRQLAYAIGYEGQGSEIADESLRNKGKL
ERVCQNLNFRHRNAQLAGRASIEYYVGQALKARAEKTP----GTAIDVDGYVMRVFENGI
VVFVPQFGIEGLVRLEDFQL-----------KNDEGAKRESTFDADNYRLTVFEKGR--Q
HHGVTTELFQQLKVRVSSEEKGGAREKGKRRVRIVVLST--
>XP_013254643_Exophiala_aquamarina
------------------------------------------------------------
------------------------------------------------------------
------------------------------------------------------------
------------------------------------------------------------
------------------------------------------------------------
------------------------------------------------------------
----------MKSLKRGLANDPNAANIASKVFIRSTRNGRVQKVVKEQYLRKDIPCSSEL
CSTCASTAVADANGVVPKFVLSKRPI--GTKAFPKGHYLLPDTNVLLSGMDVFEEAEHFH
DVIILQTVLEELKNRSLPLYNRLMALTKSE-----QKRFYLFFNEFRVETAVRRDESESI
NDRNDRAVRRAASWYMSHLSN-ATRSA------PAIVVLTNDQDNRTRSKK-------EN
-IIALSLREYVSGLNDSDRLLDMVT-----------------QGADARDNRAA-QG--EL
FYPEYYSMSRMMTGIKSGTLHQGVFHVSPYNYLEGTVKVSAFDKPLLVLGRESSNRSISG
DLVVVEILQKDQWKAPSTQILDEE---AVNQNENAENEEAEE-A----------------
------VVTERERRTLQEEVKRAH------TAGAQTRAQPTCRVVGVLKRNWRQLVGTID
ATSGS---GSGQRQTTVFLNPMDKRIPKIRIRTRQVDELIGKRIVAAIDSWDRDTRYPIG
HYIRSLGELETKEAETEALLLEYDVQYRPFPKTVLDCLPSEGHNWKVPSD-------PSH
PGWKARRDLRELLVCSIDPPGCQDIDDALHARPLPNGNFEVGVHIADVSHFVKPSNPMDT
EAAARGTTVYLVDKRIDMLPMLLGTDLCSLKPYVERYAFSTLWEITPDADIVSAAFTKSV
ILSREGFSYEQAQKRIDDASATDDLTQGMRTLLALSQKLRQKRMDAGALNLSSPEVRIEA
DN-ESSDSLADVKTKAHLATNSLVEEFMLLANITVAKQIQSVFPQTALLRRHAPPPASNF
TDLCEQLKKMR-GLELDVSSSKALADSLDLCVDPEHPFFNILIRIMATRCMTSAEYFCSG
SHAEPEYRHYGLASEIYTHFTSPIRRYADLLVHRQLAYAIGYDGEGSEIVDNDLRNKGKL
ERVCHNLNFRHRNAQLAGRASIEYYVGQALKARAEKTP----NAAIDVDAFVLRVFENGV
VVFVPQFGIEGLVRLEDFEAVN-------RNNTEGATKPESEFDADNYRLTVTEKGH--E
KNSVSVALFQQLKVRVSSEEKGGAREKGKRKVRVVVLSRQ-
>XP_016226641_Exophiala_mesophila
------------------------------------------------------------
------------------------------------------------------------
------------------------------------------------------------
------------------------------------------------------------
------------------------------------------------------------
------------------------------------------------------------
----------MKSLKRGLAADPNASNITSKVFIRSTRSGRVQKVVKEQYLRKDIACSSQL
CSSCLSTAATDANGNVPKFILSKRPV--GTTVFPDGHYLLPDTNVLLSGMDLFEEPDHFH
DVIILQTVLEELKNRSLPLFNRLMALTKSE-----EKRFYLFFNEFRAETAVKRDEGETI
NDRNDRAVRRAASWYTAHLASAVKKKA------PAIVVLTNDQENRSKSKK-------EG
-LNALSLREYVGGLTDADRLLDMVS-----------------TSADSHEARVA-SG--EL
FYPEYYSMSRMTTGIKAGTLHQGVFHVSAFNYLEGTVKVPAFDKPLLILGRESSNRSVSG
DVVVVEILPKDQWRSPSDQILDED---ALNKNENAENEEHEE-A----------------
------VVTESERRALQEEVRRAH------TAGADTRAQPTCRVVGVMKRNWRQLVGTID
SAS-Q---GSGNRQTTVFLVPMDKRIPKIRIRTRQVDELVGKRIVAAIDSWNRDSRYPEG
HYIRSLGELETKEAETEALLLEYDVQYRPFPKTVLDCLPPEGHDWKVPQD-------SAD
PGWKGRRDLRDLLICSIDPPNCQDIDDALHARPLPNGNFEVGVHIADVSHFVKPNNAMDT
EASARGTTVYLVDKRIDMLPMLLGTDLCSLKPYVERYAFSTIWEVTPDADVVSATFTKSV
ILSREGFSYEQAQKRIDDKNATDDLTQGMRILLALSQKLRQKRMDAGALNLSSPEVRIEA
DS-ESSDSLADVKTKAHLATNSLVEEFMLLANITVAKKIQSVFPQTALLRRHATPPASNF
ADLSEQLKKMR-GFELDVSSSKALADSLDLCVDPQHPFFNTLIRIMATRCMTSAEYFCSG
SHAEPEYRHYGLASEIYTHFTSPIRRYGDLLAHRQLAYAIGYDGQGSEIVDDGLRNKTKL
ERVCQNLNLRHRNAQLAGRASIEYYVGQALKARAEKTP----DAAIDVEGYVLRVFENGV
VVFVPQFGIEGLVRLEDFQA-----------VRTDHVKPESHFEPDNYRLTVFEKGN--E
SKAVSVELFQQLKVRVSSEEKGGAREKGKRRVRVVVLAE--
>XP_013267264_Rhinocladiella_mackenziei
------------------------------------------------------------
------------------------------------------------------------
------------------------------------------------------------
------------------------------------------------------------
------------------------------------------------------------
------------------------------------------------------------
----------MKSLKRGLTADPNATNISSKVFIRSTKSGRVQKVVREQYLRKDIPCSSQL
CPSCAGTAAANAVGVVPKFVLSKRPA--GTTAFPNGHYLMPDTNVLLSGMDLFEETRHFH
DVIILQTVLEELKNRSLPLYNRLMALTRSE-----EKRFYLFFNEFRSEAAVRRADGETI
NDRNDHAVRKAAVWYTNHLAQ-ATERA------PVIVVLTNDQGNRRKAEK-------EG
-IVALFLREYVEGLDDADRLLDMVN-----------------QGVEGHEAHAS-QG--EL
LYPEYYSMSRIMTGIRAGMLHQGVFNASPYNYLEGTVKVPAFDRPLLILGRENSNRSISG
DVVVVEILPKDQWKAPSSQILDEE---AVNRNENADDEEQGE-S----------------
------VVTETERRALQEDVRRAH------IAGKENRAQPTCRVVGIMKRNWRQLVGTVD
STVGA---TSGNRPTTVFLMPMDKRIPKIRIRTRQLNDMIGKRIVATIDSWDRDTRHPVG
HYIRSLGELETKEAETEALLLEYDVQYRPFPKAVLDCLPHEGHGWKVPAD-------ASD
PGWKGRRDLRDLLVCSIDPPGCQDIDDALHARKLPNGNFEVGVHIADVSHFVKPNNPMDA
EATARGTTVYLVDKRIDMLPMLLGTDLCSLKPHVERYAFSTLWEITPDADVVSSSFSKSV
ILSREGFSYEQAQNRIDDPNATDELTQSMRTLLSLSQKLRRKRMDAGALNLSSPEVRIEA
DS-ESPDSLADVKAKAHLATNSLVEEFMLLANITVAKKIQSVFPQTALLRRHASPPASNF
TDLGEQLKRMR-GFELDVSSSKALADSLDRCIDPSHPFFNTLIRIMATRCMTSAEYFCSG
SHAEPEYRHYGLASEIYTHFTSPIRRYADLLVHRQLAYAIGYDGQGSEMVDDGLRNKGKL
DRVCQNLNFRHRNAQLAGRASIEYYVGQALKTRAKNTA----DAAIDADAYVMRVFENGI
VVFVPQFGIEGLVRLEDFQL-----------KTDEVLRRESDFDADAYRLTVFEKGH--E
REAVTVELFQQLKVRVSSEEKDGAREKGKRRVRVVVLS---
>XP_018005570_Phialophora_attinorum
------------------------------------------------------------
------------------------------------------------------------
------------------------------------------------------------
------------------------------------------------------------
------------------------------------------------------------
------------------------------------------------------------
----------MKSLKRGLASDPGAANITSKVFLRSTRSGKVQKVVREQYLRKDIPCSSQL
CSTCPATAATDVHGQVPPFVLSKRPV--GIKSFPNGHYLIPDTNVLLTGMDVFEDTNNFH
DVIVLQTVLEELKNRSLPLYNRLMALTKSE-----EKRFYLFFNEFRSETNVRREEGESI
NDRNDRAVRRAASWYTSHLSASTKKKA------PTIVILTNDQDNRRKARA-------EG
-LPALSLREYVSELDDADRLLDMV--------------------AEGQETKQL-VG--EL
FYPEYYTASRLATGIKNGTLYQGFFHVSAYNYLEGTVKTAAFDKPLLILGRESSNRSVSG
DIVVVEMLPKDQWRTASSKVVDEE---EVNANENAENEETGD-V----------------
------VVTEAEREALQAEARDAQ------SAGSESKAQPTARVVGVTRRNWRQFVGTID
SKA-A---ISGGRQTTVFLMPMDKRIPKVRIRTRQADELVGKRLLATIDAWDRDSRYPIG
HYIRSLGELETKEAETEALLLEHDVQYRPFPKAVLDCLPAEGHNWKVPQA-------LDD
PGWKGRKDLRELLVCSIDPPGCQDIDDALHARQLPNGNFEVGVHIADVSHFVRPSNAMDA
EATARGTTVYLVDKRIDMLPSLLGTDLCSLKPHIERFAFSILWELTPDADVVSASFTKSV
IYSREGFSYEQAQKRIDDKSATDDLTQGMRTLLSLSQKLQAKRMAAGALNLSSPEVRIEA
DSDETSDALADIKTKASLATNSLVEEFMLLANTTVARKIQGVFPQTALLRRHADPPASNF
AELSDQLKRMR-GFELDVSSSKALAESLDKCVDPAHPFFNTLIRIMATRCMTSAEYFCSG
EHAEPEFRHYGLASDIYTHFTSPIRRYADLLVHRQLAYAIQYDGQGSERVDEGLRNKSKL
DKVCANLNFRHRNAQMAGRASIEYYVGQALKARGEKAP----NKKIEVEGYVMRVFENGI
VVFVPQFGVEGLVRLEDFEL-----------RKEVGATRESEYDADAHTLTVFEKDQ--L
SDGVKVELFQQLKVRVSSEEKGGIREKGKRRVRIVVISS--
>NP_596653_Schizosaccharomyces_pombe
------------------------------------------------------------
------------------------------------------------------------
------------------------------------------------------------
------------------------------------------------------------
------------------------------------------------------------
------------------------------------------------------------
-------MSTVSGLKRPQSSE---KNHRDRVFVRATR-GKVQKVVREQYLRNDIPCQSRA
CPLCRSKLPKDSRGNVLEPILSEKPM--FLEKFGH-HYLIPDSNIFYHCIDALEHPNNFF
DVIILQTVFSEISSKSIPLYNRMKRLCQEK-----TKRFTPFSNEFFVDTFVERLDDESA
NDRNDRAIRNAASWFASHLASLGIK----------IVLLTDDRENARLAAE-------QG
-IQVSTLKDYVQYLPDSEILLDMVS-----------------AIADAIASKEQVESGTKN
VYELHWSMSRLLACIKNGEVHKGLINISTYNYLEGSVVVPGYNKPVLVSGRENLNRAVQG
DIVCIQILPQDQWKTEAEEIADDDEDVVVSTAAEPDSARINDLE----------------
------LITK----------RNAH---------------PTAKVVGILKRNWRPYVGHVD
NATIAQ--SKGGSQQTVLLTPMDRRVPKIRFRTRQAPRLVGRRIVVAIDLWDASSRYPEG
HFVRDLGEMETKEAETEALLLEYDVQHRPFPKAVLDCLPEEGHNWKVPAD-------KTH
PLWKNRKDFRDKLICSIDPPGCQDIDDALHACVLPNGNYEVGVHIADVTHFVKPNTSMDS
EAASRGTTVYLVDKRIDMLPMLLGTDLCSLRPYVERFAFSCIWEMDENANIIKVHFTKSV
IASKEAFSYADAQARIDDQKMQDPLTQGMRVLLKLSKILKQKRMDEGALNLASPEVRIQT
DN-ETSDPM-DVEIKQLLETNSLVEEFMLLANISVAQKIYDAFPQTAVLRRHAAPPLTNF
DSLQDILRVCK-GMHLKCDTSKSLAKSLDECVDPKEPYFNTLLRILTTRCMLSAEYFCSG
TFAPPDFRHYGLASPIYTHFTSPIRRYADVLAHRQLAAAIDYE-----TINPSLSDKSRL
IEICNGINYRHRMAQMAGRASIEYYVGQALK-----------GGVAEEDAYVIKVFKNGF
VVFIARFGLEGIVYTKSLSS---------------VLEPNVEYVEDEYKLNIEIRDQP-K
PQTVQIQMFQQVRVRVTTVRDE---HSGKQKVQITLVY---
```
