## Supplementary material for "Coding Sequence Insertions in Fungal Genomes are Intrinsically Disordered and can Impart Functionally-Important Properties on the Host Protein": MAFFT_MSAs: XP_716299.1_blasthits_MAFFT.txt

```
>XP_716299_Candida_albicans
-----------------------MALRLITRFR--GLNIPQ-RSLHQSTFRLNETIQST-
--TTTTTTTTTTTTSDEI-PTTKPRF-----QSRFRR--------NQQPHQQQRSPYTSS
QVTENLNIG-----------EINRVRTVP--------TLMTYYGGNP----VHEDNMNRL
RAVLKKYQ-----QLPVR-----------VVPDREIQS---QKFIGFDDYLEKTQSGTRV
KKIHYRELITLLNRLRTIDLELMPLEVSEILSEYTSKSVSK-IVQL-SRE---KTLDCFG
RAKTQAKRKSSIAKIYLVKGEGEVLVNGKSLIEFFPNIYARKNLLYPFQVVEQEGKYNVF
AQVTGGGYTGQSEAIMYAIAKALVVFNPLLKPRLSKAGLMKSDTRIVERKKPGKVKARKS
PTWVKR
>XP_002417796_Candida_dubliniensis
-----------------------MALRLITRFR--GLHIPQ-RSFHQSTFRLNEPIQST-
--TTTTTTTTTTT--DEIQTTTKPRF-----QSRFRR--------NQPQHQQKRAPYTSS
QVTENLTIG-----------EINRVRTVP--------TLMTYYGGNP----VHEDNMNRL
RAVLKKYQ-----QLPIR-----------VVPDREIQN---QKFIGFDDYLEKTQSGTRV
KKIRYRELINLLNRLRTIDLELMPIEVSEILSEYTSKSVSK-ITQL-TRE---KTLDCFG
RARTQAKRKSSIAKIYLVKGEGEVLVNGKSLIEFFPNIYARKNILYPFQVVEQEGKYNVF
AQVTGGGYTGQSEAIMYAIAKALVVFNPLLKPRLSKAGLTKSDTRIVERKKPGKVKARKS
PTWVKR
>XP_002549209_Candida_tropicalis
-----------------------MTSRLITRFR--GLHIPQ-RPFHQSVLQFNE------
---------------------VRRDFQ---RQSKFQR------------RSQYRPP---T
QVTENLTIE-----------EINRIRTVP--------TLNTFYGGNP----IHEDNVNKL
KALLKKYQ-----SLPTR-----------SVPDEEIKN---QKFIGFDDYTKITKSGTRV
KNIHYRELITLLNRLRSIDLQLMPIEVSKVLKEYSSSSLNK-IVQV-AKE---KTLDSFG
RARGKAKRKSCEAKVYLVKGEGEVLVNGKSIIEYFPNIYARKNIVYPFQVIDQEGKYNVF
AQVSGGGYTGQSEAIMYAISKALVIFNPLLKPRLSKAGLMKSDSRIVERKKPGKLKARKS
PTWVKR
>XP_003870936_Candida_orthopsilosis
-MEKVFQKVPRHLAIPQRGQPPAMSRSLISQLNRLSLRLSK-RCFSHTSIACEEIIVTT-
--TTTTGSSDNLT--------FDEQLP---RTNSFGR--------SNRPTQSYSP----H
QVTENLTMS-----------ELNRIRTTP--------TLMTFYGGNP----IHENNMNHL
RSLLRKYQ-----YLPTK-----------PLSDDELQS---RKFLGYEAYKERTQSGTRV
KKIHYRDLISSLNRLRVIDSQLMPIEVINTLDSYYSTSINK-TALS-KKI---KQLDEFG
RAKTQAKRKASLARIYLVKGDGSILVNGKSAVEYFTNVYARKNLVYPFQVVEQEGQYNVF
AEVSGGGYTGQSEAVMYAIAKALVVFNPLLKPRLSKAGLMTSDARVVERKKPGKVKARKS
PTWVKR
>XP_001525653_Lodderomyces_elongisporus
-----------------------MSSKLLSKLG--GLSLTTCRYFSNSRPYLNEIIQDAT
VVTTTVSTTNTSSSSSSSSILFDQQIPNERKSNRFRQRFNGDRGNNDQASFSNRSRNYNK
QVTENLSMS-----------ELNQTRIRP--------TLSTFYGGNP----VHETIMNTI
NSLIRKYE-----KLPKR-----------VLSDEELRA---KKFIGFEVYKERLQSGTRL
RPSHYRELVNGLSQLRTIEHELMPLEVIELLGEYYSTSAAK-AVEK-KKI---QQLDQWG
RSTTRAKRKNAEATVRMVRGEGQVIVNGINVIEYFPNVYARKNLAYPFQVVDQEGKYNIF
ATVTGGGYTGQSEAIMYAIAKGLVVFNPLLKSRLSKAGLMTSDTRVVERKKPGKLKARKS
PTWVKR
>XP_007375807_Spathaspora_passalidarum
-------------------------MSLRGLTMIKGLPVSQTRGFMTSCIRLNQA-----
---------------AAEQPQPQQQEQGPRKSFRDQY---------------------KK
VQTPKLDLSKA--------REFERLRVVP--------AYPAFYGGNP----IHDANIVKL
KEVLAKVS-----SIPTR-----------RVPHDEIQN---ERFISFDTYAERCNSGTRV
RRRDFDEVLELLNRLRSIDLQLMPQLVIETLNEYRVDSLRALLSQSQRRR---KELDEFG
RAFGKAKRKNSRAQVYVVKGEGSILVNGKSLNEYFSSEVEREKIVYPFQVIEQMAKYNVF
AKVSGGGVTGQSESIMYAISKALIVFNPLLKSRLSKAGLMTSDSRVVERKKPGKVKSRKS
PTWVKR
>XP_043049597_Scheffersomyces_spartinae
------------------------------------------------------------
---------------MVGRPQIPSHLKNNNNTRRILL------------------PIQPQ
LPYLQLSNA-----------QMERTRVVP--------TLSTFYGGNP----RHDDTIDTL
QALIRKYI-----NLPTR-----------IIDESEYKT---SRFISFEDYSKLMESGTRL
KIAHYKEFVLLLNRLRSIDTQLLPRDVSETLQKYTVRTGEA-STTA-NSM---KTLDKWG
RAKAEAKRKRSRAGVHIVKGDGHVIVNGLQFTQYFTRESDRRKIAYPFQVIGQEAQYNVF
ARTNGGGVSGQVEAIMYAISKALVVFNPLLKPRLHKAGLLTSDTRKVERKKPGKVKARKS
PTWVKR
>XP_001387166_Scheffersomyces_stipitis
---------------------------MRQFSSIRALRAPS-RSFSQAAVRLEEH-----
---------------IEARPPIPATLKAKLEQNRVRI------------------AVQSN
MSRTGLNNY-----------EYERIRVVP--------TLKTFFGGNP----VHDENMNVL
NGVLRKYI-----DLPTR-----------VLSDEELRT---SKFISFETYKKKTQSGTRL
KDIHYKELTNILHRLRSINHELMPREVSEILESYRSTASDF-TGAA-KKA---RTLDEEG
KAYGKSKRKVSFAEVWLTRGEGDTLINGKSLVEYFPKDTDRKKIAYPFQVISQEGQYNIF
AKVSGGGVTGQTEAVMYAIARALIVFNPLLKPRLSKAGLMTSDARNVERKKPGKVKARKS
PTWVKR
>XP_020063386_Suhomyces_tanzawaensis
-------------------------MALRH-SVNRVGLIPR-RAFSTAATRLQE------
----------------QGRPLVPPTLKERIKN--AKI------------------TIRRD
VTLGGLYHA-----------EAERLRVIP--------KLKTFFGGIP----VHEENMNEL
NAIIRKYI-----NLPTR-----------LLTDEELRA---TKFISFETYKEMTQSGTRF
KALHFKELTQALHRLRSIDSQLMPKEVSEVLEKYRNNSGDS-LTLT-QKE---KTLDEFG
RAFGKAKRKASSAEVQVVRGEGEILVNGRSVTDYFPRDSDRQKLAYPFKVIGQEGGYNIF
ATVSGGGVSGQVEAVMYAVAKALIVFNPLLKPRLKKAGLMTSDSRIVERKKPGKVKARKS
PTWVKR
>XP_020075221_Hyphopichia_burtonii
------------------------------------------------------------
---------------MTSKP------------EDLRL------------------LVSPS
LEHEKLRDS-----------ELERLRIVP--------TLKTFFGGNP----VHEDNMNNL
NALLRKYI-----NLPTK-----------TLQTQELQS---FKPVSFEEYKERCKSGSRL
KTKHHRELTGILNRLRSIDRQLMPADVAETLREFSSSKADL-FGASEKKL---QSLDTFG
RAVTVGKRKTSIADVYLVKGEGHVIINGKSLTSAFPNDSDRKKVLFPFNVVSQEAKYNIF
AEVRGGGVSGQVEAIMYGIAKGLVVHNPLLKSRLRKAGLMTRDNRIVERKKPGKVKARKS
PTWVKR
>XP_015467057_Debaryomyces_fabryi
-----------------------MS--LRLLYSISGLRISN-RTFCRTAFRLQEQANQA-
-----HESTDV---EINGRPLIPANLKNARGE---RL------------------MIPSK
LQENSLRNY-----------ELERLRIIP--------KLNTFYGGNP----VHEENLNTL
NGLIRKYI-----NLPTR-----------IVDDKEIQN---TKFVSFEEYKSRIQSGTRL
KPIHHKELTQLLHRLRSIDQELMPREVSDVLTKFTNTSSES-AKAL-QKV---KTLDEFG
RAISLGKRKRSVAKVYLTKGDGQVMINGKSLFEYFPKEADRRRIAYPFQVVSQEGQYNVF
AEVHSGGSTGQAEAIMYGIAKDLVIFNPLLKSRLHKSGLMTRDARKVERKKPGKVKARKS
PTWVKR
>XP_461976_Debaryomyces_hansenii
-----------------------MS--VRSLYGISGLRIST-RTFSKTAFRLQEQVNQT-
-----QESTDT---EINGRPLVPANLKNAKGE---RL------------------MIPSK
LQENALRNY-----------ELERLRIIP--------KLNTFYGGNP----VHEENLNTL
NGLIRKYI-----NLPTR-----------IVDDKEIQN---TKFVSFEEYKTRIQSGTRL
KPIHHKELTQLLHRLRSIDPELMPREVSDVLAKFANTSSES-AKAA-QKV---KTLDEFG
RAISLGKRKRSVAKVYLTKGDGQVMVNGKSLLEYFPKEADRRRIAYPFQVVSQEGQYNVF
AEVQSGGSTGQAEAVMYGIAKDLVIFNPLLKSRLHKSGLMTRDARKVERKKPGKVKARKS
PTWVKR
>XP_006685531_Yamadazyma_tenuis
---------------------------MSLPKSYLGLLGRTVRLFSSSTKVLNEA-----
------------------APSIPRSIRNERLIN----------------------VIPSS
LGKDRIKDY-----------EFERLRIVP--------ELNTYYGGNP----IHDSTMSRL
QSLVQRHL-----HLPTK-----------ELTSQELSE---SKFLSFLEYRDNYARNERV
KVAHHRDLIGLLNRLRSIDPQLMPKEVVETLNEFVSQTGQS-TSKT-RTI---KTFDENG
IAKAKGKKKTSVANIKLANGNGLIMVNGVNYTNYFTRDEDRDKITFPLLAIDKLAQFNVF
AVINGGGISSKADALRLGLIKLLGQLNPIWKRRLKSANLRSVDPRIVERKKPGKVKARKS
PTWVKR
>XP_001485031_Meyerozyma_guilliermondii
-----------------------MSSGVRLRF----CRLPG-RFFSLRSIVLQES-----
------------------RPKISSDAKKSTST---TL------------------PIPSI
LSSTTLRSP-----------ELSRVRTVP--------TLKTFYGGNP----VHEQNINQL
NALIRKHI-----NLPTR-----------VIDDKELQA---NRFLSFEEYAQRVQAGTRL
KPIHHKELTQLLHRLRSIDLELMPREVSETLTNYSSNSSVV-AKVA-QKM---KTLDQFG
RAVTVGRRKRSVAKVSMVRGEGEVLVNGRSLNEYFPKASDRKKIAYPFQVVAQEAKYNVF
AEVSGGGLTGQIDAIMYGIAKGLVIFNPLFKSRLHKAGLMTRDTRKVERKKPGKVKARKS
PTWVKR
>XP_018709632_Metschnikowia_bicuspidata
------------------------------------------------------------
--------------MSSDRPSVPL---NAVKVSRFSA---------------------SH
VTTR-FHDW-----------ELERMRVVP--------TSSAFYGGNP----VHDDNMYKL
NAMIKKYK-----DLPTR-----------VIDIKESNL---LKFITLAEYKKLANSGARV
KVGHHKALVGALGRLRSIQPELMPAEVSELLKQYLSSGGDT-SKELQKKI---KTLDEFG
RALTVGKRKTSVASVSMVKGDGQVLINGRSFIEYFPRDTDRLKIAFPFKVVSQEGQYNIF
VETHGGGVSGQAEATMYGIAKALVVFNPLLKPRLREAGLMTRDSRVVERKKPGKVKARKS
PAWVKR
>XP_002615829_Clavispora_lusitaniae
----------------------------MSLAKIGYARTFS-RLLSNGLPRLQSAIPPA-
-----EPGHDLATDVSSGRPLVPKPKPSDPRPVRFAM---------------------SN
LNPDVMSNW-----------ELERLRIVP--------KLATFYGGNP----VHEDNMNQL
NALVRKYK-----NLPTR-----------VLDEKELKA---YKFVSLEDYRKRAQSGTRL
KIGHHKELLELLNRLRSIEPELMPKEVFEVLQKYSSASEDK-KQVVQTAI---KTLDKYG
RANTVGKRKRAVANISMVKGEGLVLVNGKSFLEYFKRDIDRSKIGYPFKVVSQEGQYNVF
ITTEGGGISGQAEAAMYGISKALVVFNPLFKSRLRLAGLMTRDARKVERKKPGKVKARKS
PTWVKR
>XP_025342914_Candida_haemuloni
------------------------MSLLRPSSCVQGL-RSFSRPFSNTALRLQ-------
-------------ENL-NRPLVPQRVGGRPP--PVRR----------------------S
LPYTNLSNP-----------ELERTRVVP--------LFKTYYGGNP----YHDDVMSRL
NALLRKHH-----RLPTR-----------VLSEKEAKE---SLFISFSEYQERAQSGTRI
RAVHYREFTQALNKLRVIETELMPQDVIQTLDEFSRKTSTD-KVVAQRFV---RTLDEFG
RANTVGKRKDAVANISMVRGEGLILVNGKKSTEYFTRTIDTGKLVYPFQVVAQEAQYNVF
ITCSGGGVSGQAEASMYGIAKALLVFNPLLKPRLRKAGLVTRDNRIVERKKPGKVKARKS
PTWVKR
>XP_024713190_Candida_pseudohaemulonis
------------------------MSLLKPSSCVQGC-RSLKRLFSSTVVRSQ-------
-------------ETLEERPLVPQKV--RPATHTISR----------------------S
LPYTQISNA-----------EMERLRVVP--------ALKTFFGGNP----YHDLVMSRL
NRLLEKHH-----RLPRR-----------VLDEREAKE---ILFISSAEYKSRANSGSRI
RPVHYKEFVQALQKLRSIEPELMPHDVIQTLDEFTKKTSDE-KKVAQLFV---KTLDEFG
RANTVGKRKDAVANISMVRGEGLILVNGKKSTEYFTRTLDTGKLVYPFQVVAQESEYNVF
ITCSGGGVSGQAEACMYGIAKALVVFNPLLKPRLRKAGLMTRDNRIVERKKPGKLKARKS
PTWVKR
>XP_025334432_Candida_duobushaemulonis
------------------------MSLLKPSSCVQGC-RSLRRLFSSTVVRSQ-------
-------------ETLEERPLVPQKV--RPATHTISR----------------------S
LPYTQISNA-----------EMERLRVVP--------ALKTFFGGNP----YHDSVMSRL
NRLLEKHH-----RLPRR-----------VLDEREAKE---ISFISSAEYKSRANSGSRI
RPVHYKEFVQALQKLRSIEPELMPHDVIQTLDEFTKKTSDE-KKVAQSFV---KTLDEFG
RANTVGKRKDAVANISMVRGEGLILVNGKKMTEYFTRTLDTGKLVYPFQVVAQESEYNVF
ITCSGGGVSGQAEACMYGIAKALVVFNPLLKPRLRKAGLMTRDNRIVERKKPGKLKARKS
PTWVKR
>XP_028891300_Candida_auris
-------------------------MLLKPGY-AQGCARSFRRLLSSSFAKCQQTPRGV-
-----------PVEELETRPLVPETN--TKTTNTVPR----------------------N
LRYTNLSKY-----------ELERRRVIP--------LLSTYYGGNP----YHDQVMSSL
SRLLQRHH-----RLPRR-----------VLDERESKE---TQWISFEEYKEKAQSG-RI
KVRHYEELVSKLNELRGIQTELMPHDVIATLKEFTRSTSDE-KVAAQRFV---KTLDEFG
RANTVGKRKDAVANISMVRGEGLILVNGKAMTEYFTRDIDRGKLVYPFQVVAQESKYNIF
ITCHGGGVSGQAEASMYGIAKALVVFNPMLKPRLRKAGLMTRDSRVVERKKPGKVKARKS
PTWVKR
>NP_009704_Saccharomyces_cerevisiae
---------------MFSRLSLF----RRAALAPAPMRMSFRTIY----------QKTED
ELP---------------------------------------------------------
------------------------RRIVP--------KLATFYSANP----NHEDRINRL
ERLLRKYI-----KLP-S---Q-------NNNEAQQTK---APWISFDEYAL-IGGGTKL
KPTQYTQLLYMLNKLHNIDPQLTNDEITSELSQYYKKSS---MLSNNIKI---KTLDEFG
RSIAVGKRKSSTAKVFVVRGTGEILVNGRQLNDYFLKMKDRESIMYPLQVIESVGKYNIF
ATTSGGGPTGQAESIMHAIAKALVVFNPLLKSRLHKAGVLTRDYRHVERKKPGKKKARKM
PTWVKR
>XP_018223179_Saccharomyces_eubayanus
---------------MFSRLAFF----RRATLAPASMRMCFRTIY----------QKAES
DLP---------------------------------------------------------
------------------------KRIVP--------KLPTFYSANP----NHEDRINRL
ERLLRKFV-----KLP-S---Q-------NNNEVQQTK---APWISFDEYAL-IGGGTRL
KPTQYTQLLYMLNKLHNVDPQLTNEEITSELSQYYKKSS---ILSNQIKV---KTLDEFG
RSVAIGKRKSSTSKVYVVRGTGEILVNSRQLNNYFLKMKDRESIMYPLQVIESVGKYNVF
ATTSGGGPTGQAESIMHAIAKALVVFNPLLKSRLHKAGVLSRDYRHVERKKPGKKKARKM
PTWVKR
>XP_033764738_Saccharomyces_paradoxus
---------------MFSRLSLF----RRAALAPAPLRMSFRTIY----------QNTED
DLP---------------------------------------------------------
------------------------KRIVP--------KLPTFYSANP----NHEDRINRL
ERLLRKYI-----KLP-S---Q-------NNNEVQQTK---APWISFDEYAL-IGGGTRL
KPTQYTQLLYMLNKLHNIDPQLTNDEITSELSQYYKKSS---IFSDNIKV---KTLDEFG
RSMAIGKRKSSTSKVFVVRGTGEILVNGRQFNDYFLKMKDRESIMYPLQVIESVGKYNIF
ATTSGGGPTGQAESIMHAIAKALVVFNPLLKSRLHKAGVLTRDYRHVERKKPGKKKARKM
PTWVKR
>XP_003678246_Naumovozyma_castellii
---------MILTRIVGSRLTTLVGMSRSLPLLRVSVPVSPRRQY----------NETSR
DTQ---------------------------------------------------------
------------------------RRIVP--------KLPTFYSANP----QHEDRINRL
EALLRKYV-----KLP-T---Q-------TNVS-QEKR---TTWLSFEDYAL-VGGGTRL
KIIQYQQLLGLLNQLDSIDPQLINDEIKREVSMYQKKTA---IQSNAKTF---KTLDEFG
RSVAVGHRKSAAAKVYVVRGTGEILVNGRQLNDYFLKLKDRDSIMYPLRVLNAVGDYNIF
ATTSGGGSTGQAEAIMHAIGKALVTFNPLLKSRLHNSGVLTRNYKHVERKKPGKKKARKM
PTWVKR
>XP_003668091_Naumovozyma_dairenensis
---------------MLIRQLIT---RRVCSPLLWNNKTCFSRSFTVSGFSNDYHKNTEA
IDPY--------------------------------------------------------
------------------------KRVVP--------KLSTFYSANP----IHEDVINRL
ESLLRKYI-----KLP-TIKSQ-------PSSQLQQKR---TSWLSFEDYAL-IGGGTRL
KPIHYTHLLTLLNRLNNIDPQLTNDEIKMNYLISNKKSS---IQANQNVI---KTLDELG
RSVAIGRRKAASAKVYVVRGQGDILVNGRQLNDYFVELKDRDSIMYPLRVIDSVGKYNIF
ATTSGGGPTGQAEAIMHAIGKALVVFNPLLKSRLHKSGVLSRDYRHVERKKPGKRKARKM
PMWVKR
>XP_003958310_Kazachstania_africana
--------------MMLRRILFE------------SRPLLVKRSFSQYSPLLQ--HRYTK
FIP---------------------------------------------------------
------------------------DRIVP--------ELPTFYSANP----PHEDNIARL
EALLRKYI-----KLP-TETSL-------NGSTPDRKRHNQPLWISLEEYRA-IGGGSRL
KPIQYKQLLYILNKLNGIDPQLTNEELKIELSKYSRNHSV--SQAQHFKV---PTLDEFG
RSLGVGRRKSATAKVYIVKGTGQVLVNNRQLNDYFVKLKDRASILHPLKAIDSVGKFNIF
AMASGGGTTGQAEAIMLAVGKALVAFNPLLKSRLHKAGVLTTDYRRVERKKPGKRKARKM
PAWVKR
>XP_022466810_Kazachstania_naganishii
---------------MLARLI--------------------SRGFSTVTPAARQLQ----
------------------------------------------------------------
------------------------TRIVP--------KLTTFYSANP----LHEQAVNEL
EQLLRKYI-----KLPTLRETS-------TAAALNRGR---LPWISLDEYALRCGGRSRL
KPTQYQQLVWLLNRLHGLDPQLINDEIKLHLAKYSKRSGD--LQQHRARI---PSLDSQG
RSVAVGRRKAASAKAYVVRGTGDVLVNDRPLNDYFLQMRDRESVMYPFQVIDAVGDYNVY
ALTSGGGPTGQAEAVMLAIGKALIAFNPLLKSRLHKSGVLTTDYRRVERKKPGKLKARKM
PTWVKR
>XP_449069_Candida_glabrata
---------------MWMRVNRM--------LGNVSVRQ-----FSNVRLVAQEYSMRVQ
QAR---------------------------------------------------------
------------------------NRIVP--------KSLTFYSANP----LHEEKISRL
ESLLKKYALPSSQKLPGADISA-------EENLKQNPR---PSWISFSDYAL-IGGGTRL
KPRHYEHFIQLLNKLNNIDPQLVNTEIKNELSKYIKKSS---IQSQKTQQ---KELDEFG
RSVAIGKRKAATAKVYLVRGEGKILVNGRQLNDYFLKMKDRESIAYPLQVVDSLGKYNVF
ATCRGGGPTGQAEAIMHAIAKALLVFNPLLKPRLRKAGVITRDYRHVERKKPGKKKARKM
PTWVKR
>XP_004181175_Tetrapisispora_blattae
--------------MNICKVLNL---------HLKPQRFGQLRNFHICNALKYENERRSY
RQFDHSSL----------------------------------------------------
------------------------SRTIP--------ALPTFYSSNP----PHEYRIQRL
ESLIKKYA-----KYPTVQETIRFDQENGNMTINKRER---PNWISIDQYKM-IGGDTRL
KPKQYENLIRLLNRLYQIDGQLSNLEIKEELNKYLHKPP---LSFQAENLHQQKQLDKYG
RALGISHRKTARAKVYVVRGSGEVLVNGRQLNQYFLKMKDRANILKPLQVTQTSGEFNLF
ILVSGGGLTGQSEAAMQAISKALLIWNPLLKPCLRQAGLMTRDYRHVERKKPGHKKARKM
PTWVKR
>XP_003688081_Tetrapisispora_phaffii
MLHSNFKPNRIPLASTLLRMGNL--------FASIPIRSFSGTKFALENVRYQTVKQ---
------------------------------------------------------------
------------------------SRIVP--------KLATFYSANP----HHENCMNRL
EHLLNKYI-----KYP-T---Q-------SSLVNGMDK---PAWLSFEDYSL-IGGGTRL
RPIQYRQLISILNRLHHIDQQLSNDEIRTELGHYFKKSG---MLVNERKV---HVLDEFG
RAVAVGKRKSSVAKVYLVRGDGQILVNNRQLNDYFVEIKDRSSILFPLATTSLSGSYNVF
ATTSGGGPTGQAEAISHAIAKALLIFNPLLKPRLRKAGLITRDYRHVERKKPGKKKARKM
PTWVKR
>XP_001647136_Vanderwaltozyma_polyspora
--------------MRAYTLAAMRGGLNWKPFASLSLKRNFSKSFMNLQMNNNGNNNFEL
------------------------------------------------------------
------------------------TRIVP--------KLTTFYSANP----HHEDCMNQL
EALHRKYI-----KYP-T---L-------SQSQEGLEK---PSWISFDDYSL-FGGGTRL
RPIQYQNLVTALNRLYSIDPQLSNDEIKNELSKYQKKVN---LNASLSDL---KSLDEFG
RAVAVGKRKSSSSKVYLVRGDGDIIVNGRPFNDYFVKLKDRLSIMYPLQVIDSVGSYNMF
VTTSGGGSTGQAEATMHAIAKALLIFNPLLKPRLRKAGLMTRDYRHVERKKPGKKKARKM
PAWVKR
>XP_003681301_Torulaspora_delbrueckii
---------------MLIRRLLG-------GFSRPSVRQ-----FSVGPFLKQQEQQQIA
KFP---------------------------------------------------------
------------------------NRTIP--------KLATFYSANP----LHENHVDRL
ESLLRKYV-----KLP-V---L-------SAAQQQEQR---PAWISFDEYAL-FGGGSRL
KPIQYQELLTLLNKLHGIDPQLTNDEIKSELAQFYKKTK---IQSVQNSL---KELDEFG
RSIAIGRRKTSVAKVQVVRGIGEILVNGRQLNDYFVKLKDRESILYPLQVLDAAGKYNIF
ATTSGGGATGQAEAIMLAVAKALVTFNPLLKPRLRKAGVITRDYRHVERKKPGKKKARKM
PTWVKR
>XP_037146707_Zygotorulaspora_mrakii
--------------MMFCRRIFG-----------VSIRN-----FSASSFTR---QEAVS
KFP---------------------------------------------------------
------------------------VRTIP--------KLSTFYSANP----HHEYRIDRL
ESLLRRYV-----KLP-V---V-------PLSQVQADR---PSWISMDDYAL-IGGGTRL
KPIQYRQLISLLNKLHSVDPQLTNDEIKSELSPYYKKTK---IQAVQTQV---KTLDEYG
RSVAIGRRKSSVAKVFLTRGQGEILVNGRQLNDYFVKLKDRRSIMYPLDVVNSVTKYNIF
AATSGGGPTGQAEAIMNAVAKALVIFNPLLKPRLHKATVLTRDYRHVERKKPGRKKARKM
PTWVKR
>XP_002495211_Zygosaccharomyces_rouxii
---------------MFSRVL---------QLSKLSYRQP-CRGFSTGQLL----CKPVE
QFP---------------------------------------------------------
------------------------MRTVP--------KLPTFYSANP----HHEHRIDRL
ESLLRKYV-----KLP-L---Q-------SISQQQLER---PVWITLDDYAL-VGGGTRL
KPIQYQQLLSLLNKLHAIDPQLTNDEIKQELSQYYRKSN---MSATSAKL---KTLDEFG
RSIAIGRRKASVSKVQMVKGTGEIIVNGRSLNDYFVKLKDRESVAYPLQAVDSVGKYNIF
ITTSGGGPTGQAEASMHAIAKALLIFNPLLKPRLRKAGTLTRDYRHVERKKPGHKKSRKM
PTWVKR
>XP_003646908_Eremothecium_cymbalariae
---------------MPLAQPTKNCRHAAAQPSDASIPNTQGHAHVAADQACGLVSRQRD
AGDTQDGNRGLLPPHNK-------------------------------------------
------------------------SRQDPLNRNKNSAQIADVLFGKPPPRGPHRSLGNSA
QEIH---------KTP-----A-------SGCCSPQGK---PNWISFNEYAL-IGGGTRL
KPSQYKHLISTLNRLSSIDPQLLNEDVLSTVSQYYKKTK---LKPSIESV---RQLDEHG
RACAVGRRKTSTAKVWVVRGSGDVLVNSRPLNDYFVKIKDRRAIMYPLRVIDAVGKYNVF
ATAEGGGVTGQADAIMHALAKALVLFNPLLKTRLHRAGVLTRDYRHVERKKPGKKKARKM
PTWVKR
>NP_984893_Eremothecium_gossypii
---------------MFARMASL--------RALVPVRALLWRAPVRSVHRAAVRE----
------------------------------------------------------------
------------------------TRIVP--------QLPTFYSANP----AHEAHMDRL
EALLRKHT-----KQ--QARRV-------AVERTASDR---PRWLSFDQYAL-IGGTSRL
KPTQYRQLVSVLDRLHAIDPQLSNGEIAATLEAFLRKSR---LEEQNVVR---QELDHLG
RACAVGRRKTSSAKVWLVRGSGEVLVNGRTFADYFSKIKDRDAIMYPLRVLDAAGKYNIF
AAVRGGGVTGQAEAIMHAVAKALVVFNPLLKTRLHRAGVLTRDYRHVERKKPGKRKARKM
PAWVKR
>XP_456024_Kluyveromyces_lactis
---------------MFSRLTGV------------SLRQGLTVQKRLFSYARPLFNSSGS
ERTG--SGSRQYNDGARAGAEY--------------------------------------
--------------------GYTGTRIVP--------KLSTFYSANP----HHEAHIDNL
EALLRKYI-----KYP-T--------------VQVEER---PSWLSLQEYAL-IGGGSRL
KSTQYKQLLFMLNRLNSIDPQLVTDEISNTLAKYHKKTK---LQPQRDTL---KQLDEFG
RSLAIGRRKTSTAKVYVVRGEGKILVNDRQLNDYFVKMKDRESVMYPLKAIDSVGKYNVF
AMVSGGGITGQADALMHAIGKALVAFNPLLKTRLHRSGVLTRDYRHVERKKPGKRKARKM
PTWVKR
>XP_022676068_Kluyveromyces_marxianus
---------------MFSRLSAV------------SLRQGFVVQRRLFSYARPLLN-SGS
QATANQNTARETNN------EY--------------------------------------
--------------------QYSGTRIVP--------KLSTFYSANP----HHEAHIDNL
EALMRKYI-----KYP-T--------------VQVEER---PMWLSLQEYAL-IGGGSRL
KSTQYKQLLFLLNRLNSIDPQLMVPEISNTLAKYHKKTK---LQPQRDTL---KELDEFG
RSLAIGRRKTATAKVYVVRGEGQILVNDRALNDYFVKMKDRESIMYPLKAIDSVGKYNIF
AMVSGGGTTAQAEAIMHAIGKALVTFNPLLKTRLHRSGVLTRDYRHVERKKPGKRKARKM
PTWVKR
>XP_022630436_Lachancea_lanzarotensis
---------------MLSRLCTS-------ATRLLSGRNSRCRTFTNLSHL----NKDYS
LQQ---------------------------------------------------------
------------------------TRIVP--------KLTTFYSANP----HHEDRIDRL
EALLRKYV-----KLP-T---I-------QVA--PSER---PAWLSFGEYAL-IGGGTRL
KPTQYQQLLTLLNRLHTIEPELINDEITFELSQYFKKTK---LQASQVSV---KTLDEFG
RSIAVGRRKTSTSKVQVVRGAGEILVNGRQLNDYFVKMKDRESVAYPLKVVDSLGKYNVF
VTTSGGGVTGQAEATMHAIAKALLVFNPLLKPRLHKAGVLTRDYRQVERKKPGKKKARKM
PTWVKR
>XP_002555714_Lachancea_thermotolerans
---------------MFSRLCNA-------ARLAVSHGGRHCRNFSNYAHL----SKDYT
LQQ---------------------------------------------------------
------------------------TRIVP--------KLTTFYSANP----HHEDRIDRL
ESLLRKYI-----KLP-T---V-------QMT--PSEK---PAWLSFSEYAL-IGGGTRL
KPIQYQQLVNLLNRLQAIDPELINDEITSELSQYFKKTK---LQSSQISI---KTLDEFG
RSVAVGRRKASTSKVYLVRGSGEVLVNGRQLNDYFVKMKDRESVAYPLKVVEGAGKYNAF
VTTSGGGVTGQAEATMHAIAKALLVFNPLLKPRLQKAGVLTRDYRHVERKKPGKKKARKM
PTWVKR
>XP_020053654_Aspergillus_aculeatus
----------------------------------MAWQNPNGLVQAMHSIRQAAPL-RPV
LQRSVISRSPIWSTSTTTSLPKSLN-----GKRTYAT-------------EEIPTSFT--
---AAPPLDFN------D-PKFRPARLVP--------ASPSYFSGNP----KFIDHLLNL
EDILAANA-----NLP-------------TVENSQAPR---MAWLKLPQFRDFV--GEQV
PTKKYKGLLKILQRLNRIDPKLMPEDVGRTIKQFVRPGN---PYANKPAP---ATVDEMG
RARGRGKRKSSSAVAFLVEGDGEVRVNGKTLVEAFPRVHDRESATWALRSTSRLDKYNVW
AQVQGGGTTGQAEAITLAVARALLVHEPALKPALRKAGVITVDARRVERKKPGHVKARKM
PTWVKR
>XP_001270113_Aspergillus_clavatus
----------------------------------MAWQRPNCIVQAVQSV-RTAQL-QSL
LRSTTI----PSWS-----SLRQQR-----SGRSYAT-------------EAVSAGDNAL
AVRAAPEIDFS------N-LVSRPARVIP--------ASPAYFSGSP----KFIDHLLKL
EHICAKYA-----SLP-------------TVAPSEAPR---MAWFKLAQFRDFV--GEPV
PTKKYKSLIKILQRLNRIEPALLPLEVTQTLKTFLRPGN---PYGNKPAP---ATVDEQG
RARGKGKRKTSSAVVHLVEGEGEVMVNGKTLGEAFPRLHDRESATWALRCTSRLDKYNVW
ATVRGGGVTGQAEAVTLALGRALLVHEPALKPILRKAGVITVDARRVERKKPGHVKARKM
PTWVKR
>XP_001257661_Aspergillus_fischeri
----------------------------------MAWQRPNCIVQAVQMV-RTAQL-QSI
LRTSTV----TSGS-----LLQQRK-----GTRSYAT-------------EAQTTGGNAL
QVRAAPEIDFS------Q-LATRPARVIP--------ASPAYFSGSP----KFIDHLLNL
ERICAKYA-----SLP-------------TVSPSEAPR---MAWFKLAQFRDFV--GEPV
PTKKYKSLVKILQRLNRIEPALLPGEVRDTLRTFLRPGN---PYGNKPAP---ATVDEMG
RARGKGKRKTSSAVVHLVEGEGEVMVNGKTLTEAFPRLHDRESATWPLRCTSRLDKYNVW
ATVRGGGVTGQAEAITLALARALLVHEPALKPILRKAGVITVDARRVERKKPGHVKARKM
PTWVKR
>XP_041147729_Aspergillus_flavus
----------------------------------MALQSPNCIVHAMQSVRRTVQL-RSF
LHTPKI----SLRSNVPPILSQQRK-----NARGYAT-------------EVQ-------
---AAPEIEFE------K-FYTQPARIVP--------ASPAYFSGSP----KFIDHLLNL
ETILAKWA-----SLP-------------TVAPSEAPR---MAWFKLAQFRDFV--GEPV
PTKKYKNLIKILQRLNRIDPKIMPIEVRDTLKTFLRPGN---PYGNKPAP---ATVDEMG
RARGRGKRKTSSAVVHLVEGEGDVMVNGKTLVEAFPRLHDRESATWPLRCTSRLDKYNVW
ATARGGGVTGQAEAITLALARALLVHEPGLKPVLRKAGVITVDARRVERKKPGHVKARKM
PTWVKR
>XP_747622_Aspergillus_fumigatus
----------------------------------MAWQRPNCIVQAVQTV-RAAQL-QSI
LRTSTV----TSGS-----LLQQRK-----GTRSYAT-------------EAQTTGGNAL
QVRAASEIDFS------Q-LATRPARVIP--------ASPAYFSGSP----KFIDHLLNL
ERVCAKYA-----SLP-------------TVAPNEAPR---MAWLKLAQFRDFV--GEPV
PTKKYKSLVKILQRLNRIEPALVPGEVRDTLKTFLRPGN---PYGNKPAP---ATVDEMG
RARGKGKRKTSSAVVYLVEGEGEVMVNGKTLVEAFPRLHDRESATWPLRCTSRLDKYNVW
ATVRGGGVTGQAEAITLALARALLVHEPALKPILRKAGVITVDARRVERKKPGHVKARKM
PTWVKR
>XP_664168_Aspergillus_nidulans
----------------------------------------------MHSARSATYLRAAL
VQRSASPLYLAAGAVLPTHTYRHQ------VTRGYAT-------------EVTEAHP---
---AAPEIDFN------KVLERRSARVVP--------ASPSYFTGSP----RFFDHLLRL
ENILARYA-----ALP-------------TVAPNEAPR---MAWLKLPAFREFV--GERV
PTKKYKGLIKVLQRLNRINPDILPDEVRRALKDFLRPGN---PYGTQSIT---TTVDELG
RARGKGKRKESSAVVSLVEGDGEVRVNGKTLVEAFPRVHDRESATWALRCSNRLDKYNVW
ATVKGGGTTGQAEALALALGRALMIHEPALKPILRRAGVITVDARRVERKKPGHVKARKS
PTWVKR
>XP_001396617_Aspergillus_niger
----------------------------------MAWQSPNGLVHAMHSIRRTAQL-RPF
VQRSVISASSPVSSPSTPALLQQYK-----NARSYAT-------------ELQPV-----
---AAPPIEFS------K-FQIQPARIIP--------VSPAYFSGSP----KFFDHMLKL
EALLAKYA-----ALP-------------TVSPSEAPR---MAWFKLLQFRDAV--GEPV
PTKKYKGLIKLLQRLNRIDPKVAPEEVRTALNFFLRPGN---PYGNKPAP---RTVDEQG
KARGKGKRKASSAVVQLVEGEGEVLVNGKTLNEAFPRLHDRESAVWPLRCTSRLDKYNVW
ATVRGGGVTGQAEAITLAVARALLVHEPALKPILRKAGVVTVDARRVERKKPGHVKARKM
PTWVKR
>XP_015401776_Aspergillus_nomiae
----------------------------------------------MQSVRRTVQL-RPF
LHAPKV----ALRSNVTPILSQQRR-----NARGYAT-------------EVQ-------
---AAPEIDFA------K-FYTQPARIVP--------ASPAYFSGSP----KFIDHLLNL
ETTLAKWA-----SLP-------------TVAPSEAPR---MAWFKLTQFRDFV--GEPV
PTKKYKNLIKILQRLNRIDPKIMPIEVRDTLKTFLRPGN---PYGNKPAP---AAVDEMG
RARGRGKRKTSSAVVHLVEGEGDVMVNGKTLVEAFPRLHDRESATWPLRCTSRLDKYNVW
ATVRGGGVTGQAEAITLAVARALLVHEPGLKPVLRKAGVITVDARRVERKKPGHVKARKM
PTWVKR
>XP_001822978_Aspergillus_oryzae
----------------------------------MALQSPNCIVHAMQSVRRTVQL-RSF
LHTPKI----SLRSNVPPILSQQRK-----NARGYAT-------------EVQ-------
---AAPEIEFE------K-FYTQPARIVP--------ASPAYFSGSP----KFIDHLLNL
ETILAKWA-----SLP-------------TVAPSEAPR---MAWFKLAQFRDFV--GEPV
PTKKYKNLIKILQRLNRIDPKIMPIEVRDTLKTFLRPGN---PYGNKPAP---ATVDEMG
RARGRGKRKTSSAVVHLVEGEGDVMVNGKTLVEAFPRLHDRESATWPLRCTSRLDKYNVW
ATARGGGVTGQAEAITLALARALLVHEPGLKPVLRKAGVITVDARRVERKKPGHVKARKM
PTWVKR
>XP_040634241_Aspergillus_ruber
----------------------------------MAWQRPSCVVQAMQLLRLQP-LRSSA
SPLSPT---------HTQFLLRSQKA----NSRGYATGTS-SDSSVQVVPEATP------
---AAPAIDFD------Q-FPYRPARIVP--------ASPSYFSGSP----KFIDHLLRL
ENLLAENE-----RLP-------------KTSPMHVPR---KAWLKLAQFRDFV--GEPV
PTKKYKSLIKILQRINRIRPEIIPDYANNIINEYVRPGN---PYGVKPAP---PTLDEMG
RARGRGKRKTSSAVVYLVEGEGEVLVNGKTLSEAFPREHDRESVVWPLSCTERLDKYNVW
ATVKGGGTTGQAESITLALARALLVHEPGLKQALRKAGTVTVDARRVERKKPGHVKARKK
PAWVKR
>XP_040696448_Aspergillus_sydowii
----------------------------------MGLKTANCVAHAMQSLRSTTYLRASI
SQRLTA------ATYLVPGTTISTRMQWIGGARGYAT-------------ESQQPEQT--
---AAPEIDLV------K-LENRPVRVIP--------ASPSYFSGSP----KFFDHLLRL
ESLLAKYA-----TLP-------------TVPAGEAPR---MAWLKLPGFREFV--GEQV
PTKKYKGLLQILHRLNRIEPNVVPDEVRLALKDFLRPGN---PYAMQAAQ---PTVDELG
RARGKGKRKSSSAVVQLVEGDGEVLVNGKSLVEAFPRVHDRESATWALRSSSRLDKYNVW
ATVRGGGTTGQAEAVALALGRALMVHEPALKPILRRAGVITVDARRVERKKPGHLKARKA
PTWVKR
>XP_001209679_Aspergillus_terreus
------------------------------------------------------------
------------------------------------------------------------
------------------------------------------------------------
-----------------------------------------MAWFKLPQFRDFV--GEPV
PTKKYKNLVKILQRLNRIDPALVPDEVRETLKSFLRPGN---PYGNKPAP---ATVDEMG
RARGKGKRKTSSAVVHLVEGEGEVMINGKTLAEAFPRLHDRESATWPLRCTSRLDKYNVW
ANVRGGGVTGQAEAVTLALARALLVHEPALKPVLRKAGVITVDARRVERKKPGHVKARKM
PTWVKR
>XP_022486526_Penicillium_arizonense
----------------------------------MAWHKPN-IAQAMQSLRLTS-LPKPT
SRLSTL-------------PIHQTR-----SRRSYAT-------------EAEATKTPAP
---AAQEINFG------T-FTQKPARIIP--------ASPSYFSGSP----RFIDHVLKL
ETLQAKYA-----SLP-------------TVVAGEAPR---MAWFKLAQFRDYV--GEPV
PMKKYKSLVKILQRLNRIQPDLVPGEVRETLNSFLRPGN---PYAVQNEP---PTLDENG
RARGKGKRKESSAVVQLVEGEGEVLINGKSLVEAFKRVHDRESALWALRCTQRLDKYNVW
ATVRGGGVTGQAEAVTLAIARALMVHEPGLKGVLRKAGAITVDARRVERKKPGHVKARKM
PTWVKR
>XP_014537491_Penicillium_digitatum
----------------------------------------------MQSLRLTSTLTKTS
TQASRT-------------TLNTLR-----T-RTYAT-------------EAES--VPAA
---AAPEINFG------S-FSQKPARIIP--------SSPSYFSGSP----RFIDHVLQL
EALQAKHA-----ALP-------------TVAISEAPR---MAWFKLAQFRDYV--GEPV
PMKKYKSLVKILQRLNRIQPDMVPTEVRDKLAAFLRPGN---PYAVENVP---RTVDENG
RARGKGKRKESTAVVQLVEGEGEVLVNGKSIVEVFKRVHDRESALWALRCTQRLDKYNAW
IRVQGGGVTGQAEAITVALGRALLLHEPGLKPVLRKAGAITVDARRVERKKPGHVKARKM
PTWVKR
>XP_016596572_Penicillium_expansum
MTRQKTRHSETISGLHLGPQIRVQAANSPPIPPAMAWHKPTSLAQAMQSLRLTSTLTKPS
IQASRT-------------TLNTLR-----T-RTYAT-------------EAES--VPAA
---AAPEINFG------S-FSQKPARIIP--------SSPSYFSGSP----RFIDHVLQL
EALQAKHA-----ALP-------------IVATSEAPR---MAWFKLAQFRDFV--GEPV
PMKKYKSLVKILQRLNRIEPDMVPTEVRDTLASFLRPGN---PYAVENVP---QTVDENG
RARGKGKRKESSAVVQLVEGEGEVLVNGKSIVEVFKRVHDRESALWALRCTQRLDKYNAW
IRVQGGGVTGQAEAITLALGRALLLHEPGLKAVLRKAGAITVDARRVERKKPGHVKARKM
PTWVKR
>XP_040648868_Penicillium_griseofulvum
----------------------------------MAWHKPTSLAQAMQSLRLTSTLTKPS
TQLSRT-------------TLNTLR-----T-RNYAT-------------ESQS--G-SA
---AAPEIDFG------T-FIQQPARIIP--------SSPSYFSGSP----RFIDHVLKL
EALQAKHA-----ALP-------------TVPTSEAPR---MAWFKLAQFRDYV--GEPV
PMKKYKSLVKILQRLNRIQPDMVPAEVRDTLAAFLRPGN---PYAVEIIP---RTVDENG
RARGKGKRKESSAVVQLVEGEGEVLVNGKSLVEVFKRVHD--------------------
--LRGGGVTGQAEAITLALGRALLLHEPGLKPVLRKAGAITVDARRVERKKPGHVKARKM
PTWVKR
>XP_038924755_Penicillium_roqueforti
----------------------------------MAWHKPTSLAQAMQSLRLTSTLTKPS
IQASRT-------------TLNTLR-----T-RTYAT-------------ETES--APAA
---AAPEINFR------S-FTQQPARIIP--------SSPSYFSGSP----RFIDHVLQL
EALQAKYA-----ALP-------------TVPTSEAPR---MAWFKLAQFRDYV--GEPV
PMKKYKSLVKILQRLNRIEPEVLPTEVRDTLAAFLRPGN---PYAVETVP---RTVDENG
RARGKGKRKESTAVVQLVEGEGEVLVNGKSLVEAFKRVHDRESALWALRCTQRLDKYNAW
IRVKGGGVTGQAEAITLALGRALLLHEPGLKAVLRKAGAITVDARRVERKKPGHVKARKM
PTWVKR
>XP_002563672_Penicillium_rubens
----------------------------------MAWHKPNSLTQAMQSLRLTSTLPKPS
LQAPRT-------------TLNTLR-----T-RTYAT-------------EAES--APAA
---AAPEINFG------S-FTQKPARIIP--------ASPSYFSGSP----RFTDHVLKL
EALQAKHA-----SLP-------------TVATSEAPR---MAWFKLPQFRDYV--GEPV
PMKKYKSLVKILQRLNRIQPDMVPDEVRNTLSAFLRPGN---PYAVENVP---RTVDENG
RARGKGKRKESTAVVQLVEGEGEVLVNGKSLVEAFKRVHDRESALWALRCTQRLDKYNAW
IRVRGGGVTGQAEAITLALGRALLLHEPGLKPVLRKAGAITVDARRVERKKPGHVKARKM
PTWVKR
>XP_040815056_Penicillium_solitum
----------------------------------MAWHKPTSLAQAMQSLRLTSTLTKPS
TQASRT-------------TLNTLR-----T-RTYAT-------------EAES--VPAA
---AAPEINFG------S-FNQKPARIIP--------SSPSYFSGSP----RFIDHVLAL
EALQAKHA-----ALP-------------IVATSEAPR---MAWFKLPQFRDYV--GEPV
PMKKYKSLVKILQRLNRIQPDMVPAEVRDTLATFLRPGN---PYAVENVP---RTVDENG
RARGKGKRKESTAVVQLVEGEGEVLVNGKSIVEAFKRVHDRESALWALRCTQRLDKYNAW
IRVQGGGVTGQAEAITLALGRALLLHEPGLKAVLRKAGAITVDARRVERKKPGHVKARKM
PTWVKR
>XP_022578282_Penicilliopsis_zonata
----------------------------------MAFSRPNCIVHTMQSIRRAGQQ-SSF
VSASPI----PTQL-----LQRQQRHLLSTTSRESAS-------------EVQ-------
---AAPEIDFA------Q-FLQTPARIIP--------ASPAYFSGSP----KFIDYLLDL
ERIQAKYA-----PLP-------------LVAANKAPR---MAWFKLPQFRDFV--GEQV
PVKKYRGLIKILQRLNRIKPNVAPEEVRQTLSRFLRPGN---PYGNKPAP---ATVDEMG
RGRGYGKRKASSAVVHLVEGDGDVLVNGKSLAEVFPRLHDRESATWPLRCTQRLDKYNVW
AIVRGGGVTGQAEAITLALARALLVHEPALKPALRKAGVITVDARRVERKKPGHVKARKM
PTWVKR
>XP_016623519_Cladophialophora_bantiana
----------------------------MARPSARAF--PSSISWMCRQCRLHDKIQLTA
YRQ-------------------WIQPLVQHH--RFSTTKS-AAAEAQ----IR-------
---AAPEIDLD------D-STSVPARILP--------RSPSYFTASP----VFNDHLLLL
QSLVKKHS-----SLP-------------TAPPDQIPR---PAWLKLNQYRSST--GEQV
AASKYSKVLVLLTRLNKIHPRYCPKEVKQILSRFRRPGS---EEIQKANP---GKIDEYG
RSVGIGRRKESSAKVYLVEGTGDVLVNGRSIVQAFPRPHDRESALWALKITQRMDKYNVF
ALVSGGGVTGQAESITLALAKALLVHEPALKPALRRAGCVTSDPRRVERKKPGRLKARKR
PAWVKR
>XP_008727406_Cladophialophora_carrionii
----------------------------MARPSVQAL--PSTFSQICRQCRTQ-KILARA
HPQ-------------------WLQPTIQRQ--TLFTTKK-LSAETQ----IR-------
---AAPEIDLD------E-SQSPPARILP--------RSPSYFTASP----VFNDHLLTL
QSLVKKHA-----SLP-------------TAPTDQIAR---PVWLRLNQYRSST--GEQV
AASKYSKVLLLLTRLNKIHPRICPKEVKQILSRFRRPGS---EAIQKAKP---GTIDEYG
RSVGIGRRKESSAKVYLVEGTGEVLVNGNSIVQAFPRVHDRESALWALKITQRMDKYNVF
ALVSGGGVTGQAESITLALAKALLVHEPALKPALRRAGCVTSDPRRVERKKPGRLKARKR
PTWVKR
>XP_016247106_Cladophialophora_immunda
----------------------------MARPSARAL--PPTLSWMCRKCRLHDKIQLTA
HRQ-------------------WIQPLGHHQ--SFSTTKY-SAAEVQ----IH-------
---AAPEIDLD------D-STSLPARILP--------RSPSYFTASP----VFNDHLLLL
QSLVKKHA-----SLP-------------TAPPDQILR---PAWLKLNQYRSST--GEQV
AASKYSKVLVLLTRLNKIHPRYCPKEVKQILSRFRRPGS---EEIQKAKP---GRIDEYG
RSVGIGRRKESSAKVYLVEGTGDVLVNGRSIVQAFPRPHDRESALWALKITQRMDKYNVF
ALVSGGGITGQAESITLALAKALLVHEPALKPALRRAGCVTSDPRRVERKKPGRLKARKK
PAWVKR
>XP_007743207_Cladophialophora_psammophila
----------------------------MACPSARAF--P-SISWMCRQCRIHNKIQLTA
PRQ-------------------WIQPLVQHQ--RFSTTKS-SAAEAQ----IR-------
---AAPEIDLD------D-STSVPARILP--------RSPSYFTASP----VFNDHLLLL
QSLVKKHS-----TLP-------------TAPPDQIPR---PAWLKLNQYRSST--GEQV
AASKYSKVLVLLTRLNKIHPRYCPKEVKQILSRFRRPGS---EEIQKAKP---GKIDEYG
RSVGIGRRKESSAKVYLVEGTGDVLVNGRSIVQAFPRLHDRESALWALKITQRMDKYNVF
ALVSGGGVTGQAESITLALAKALLVHEPALKPALRRAGCVTSDPRRVERKKPGRLKARKR
PAWVKR
>XP_018690220_Fonsecaea_erecta
----------------------------MARPSARAF--PSTIAWMCRPCRLHDKIQLTV
GRQ-------------------WVQPLGRQQ--SFSTTKYHSAAEVQ----IR-------
---AAPEIDLE------D-STSVPARILP--------RSPSYFTASP----VFNDHLLLL
QSLVKKHA-----SLP-------------TAPPDQIPR---PAWLKLNQYRSST--GEQV
AASKYSKVLVLLTRLNKIHPRYCPKEVRQILSRFRRPGS---EEIQKAKP---GKIDDYG
RSVGIGRRKESSAKVYLVEGTGDVLVNGRSIVQAFPRPHDRESALWALKITQRMDKYNVF
ALVSGGGTTGQAESITLALAKALLVHEPALKPALRRAGCVTSDPRRVERKKPGRLKARKK
PAWVKR
>XP_022509844_Fonsecaea_monophora
----------------------------MARPSARAF--PSTISFICRQCRLHDKIQLTA
HRQ-------------------WIQPLGRYQ--GFSTTTH-SAAEVQ----IR-------
---AAPEIDID------D-STSLPARILP--------RSPSYFTASP----VFNDHLLLL
QSLVKKHA-----SLP-------------TAPPDQILR---PAWLKLNQYRSST--GEQV
AASKYSKVLVLLTRLNKIHPRYCPKEVKQILTRFRRPGS---EEIQKAKP---GKIDEYG
RSIGIGRRKESSAKVYLVEGTGDVMVNGRSIVQAFPRPHDRESALWALKITQRMDKYNVF
ALVSGGGITGQAESLTLALAKALLVHEPALKPALRRAGCVTSDPRRVERKKPGRLKARKK
PAWVKR
>XP_016627767_Fonsecaea_multimorphosa
----------------------------MARPSARAL--PSTISLMCRQCRLHDKIQLTA
HRQ-------------------WAQPLGRHQ--SFSTTKY-SAAEVQ----IR-------
---AAPEIDLD------D-STSVPARILP--------RSPSYFTASP----VFNDHLLLL
QSLVKKHA-----SLP-------------TAPPDQILR---PAWLKLNQYRSST--GEQV
AASKYSKVLVLLTRLNKIHPRYCPKEVRQILSRFRRPGS---EEIQKAKP---GKIDEYG
RSVGIGRRKESSAKVYLVEGTGDVLVNGRSIIQAFPRPHDRESALWALKITQRMDKYNVF
AMVSGGGITGQAESITLALAKALLVHEPALKPALRRAGCVTSDPRRVERKKPGRLKARKK
PAWVKR
>XP_022502791_Fonsecaea_nubica
----------------------------MARPSARAF--PSTISFICRQCRLHDKIQLTA
HRQ-------------------WIQPLGRYQ--GFSTTTH-SAAEVQ----IR-------
---AAPEIDID------D-STSLPARILP--------RSPSYFTASP----VFNDHLLLL
QSLVKKHA-----SLP-------------TAPPDQILR---PAWLKLNQYRSST--GEQV
AASKYSKVLVLLTRLNKIHPRYCPKEVKQILTRFRRPGS---EEIQKAKP---GKIDEYG
RSIGIGRRKESSAKVYLVEGTGDVMVNGRSIVQAFPRPHDRESALWALKITQRMDKYNVF
ALVSGGGITGQAESLTLALAKALLVHEPALKPALRRAGCVTSDPRRVERKKPGRLKARKK
PAWVKR
>XP_013279432_Fonsecaea_pedrosoi
----------------------------MARPSARAF--PSTISFICRQCRLHDKIQLTA
HRQ-------------------WIQPLGRYQ--GFSTTTH-SAAEVQ----IR-------
---AAPEIDID------D-STSLPARILP--------RSPSYFTASP----VFNDHLLLL
QSLVKKHA-----SLP-------------TAPPDQILR---PAWLKLNQYRSST--GEQV
AASKYSKVLVLLTRLNKIHPRYCPKEVKQILTRFRRPGS---EEIQKAKP---GKIDEYG
RSIGIGRRKESSAKVYLVEGTGDVMVNGRSIVQAFPRPHDRESALWALKITQRMDKYNVF
ALVSGGGITGQAESLTLALAKALLVHEPALKPALRRAGCVTSDPRRVERKKPGRLKARKK
PAWVKR
>XP_007755739_Cladophialophora_yegresii
----------------------------MARPSVQAL--PPTISRICRQCRTQ-KILARA
HPQ-------------------WLQPTIQRQ--TFITTKK-LSVETQ----IR-------
---AAPEIDLD------E-SQSIPARILP--------RSPSYFTASP----VFNDHLLML
QSLVKKHA-----SLP-------------TAPPDQIPR---PVWLRLNQYRSST--GEQV
AASKYSKVLLLLTRLNKIHPRICPKEVKQILSRFRRPGS---EAIQKAKP---GTIDEYG
RSTGIGRRKESSAKVYLVEGTGEVLVNGNSIVQAFPRVHDRESALWALKITQRMDKYNVF
ALVSGGGVTGQAESVTLALAKALLVHEPALKPALRRAGCVTSDPRRVERKKPGRLKARKR
PTWVKR
>XP_016237428_Exophiala_spinifera
----------------------------MARPSVQAL--PASILRTCRQCRVQSRHLPTS
LLS-------------------WLPLPVQRH--GLIASRS-NSTDTQ----IQ-------
---AAPEIDLSNI----D-TPAVPARVLP--------ASPSYFTASP----LFNDNVLLL
QSLVKKHS-----ALP-------------LAPPDNVPR---GVWLKLSQYRSST--GETV
PASKYTKVLELLTRLNKIHPRIRPREVREVLDRFRRPGS---ERLQKAKP---GKLDRVG
RSVGIGRRKESGAKVYLVEGTGEVLVNGRNIVQAFPRLHDRESALWALKATERADKYNVF
AMVAGGGVTGQAEAITLAVARALLVHEPALKPALRRAGCLTSDRRRVERKKPGRLKARKK
PAWVKR
>XP_016257726_Exophiala_oligosperma
----------------------------MARPSVQAL--PASMSGTCRQCRVQSRFLLTS
LSP-------------------WLQLSGRRH--GLTASRS-NSTDAQ----IQ-------
---AAPEIDLSNS----D-TPAVPARILP--------ASPSYFTASP----LFNDNVLLL
QSLVKKHS-----ALP-------------LASPDNIPR---GVWLKLGQYRSST--GETV
PASKYTKVLELLTRLNKIHPRIRPKEVREVLDRFRRPGS---ERLQKAKP---GKIDRVG
RSVGIGRRKESGAKVYLVEGTGEVLVNGRNIVQAFPRLHDRESALWALKATERADKYNVF
ALVAGGGVTGQAESITLAVARALLVHEPALKPALRRAGCLTSDRRRVERKKPGRLKARKK
PAWVKR
>XP_013318005_Exophiala_xenobiotica
----------------------------MARSPVQVL--PAAISWTCRQCRVQCKT-SRA
QAP-------------------WRQLPAQRQ--NFSTTTP-SPADIQ----VR-------
---AAPEIDLS------D-SNAVPARILP--------ASPSYFTASP----VFNDHFLLL
QSLVKKHG-----SLP-------------VAPPDLVPR---GVWLKLGQYRSST--GEKV
AAAKYTKVLQLLTRLNKIHPRIRPRDVKQILDRFRRPGS---EELQKANP---GKIDEYG
RSVAIGRRKESAAKVYLVEGAGEVLVNGRNIVQVFPRLHDRESALWALKATERMDKYNVF
AMVAGGGVTGQAESITLAVAKALLVHEPALKPALRRAGCVTSDMRRVERKKPGRLKARKK
PAWVKR
>XP_007727685_Capronia_coronata
----------------------------MSPPTVRAF--PSAISWTCRQCRINSVQ-LQA
RQT-------------------SLRTVVPRQ--NFSTTKS-PQADVQ----IR-------
---AAPELDLK------D-PNAIPARIIP--------ASPSYFTASP----VFNDHVLLL
QSLVKKHA-----SLP-------------LAPPNQTPR---AVWLKLTQYRSTI--GEKI
AASKYSKVLDLLTRLNKIHPRVRPREVKQVLDRFRRPGS---EELQTSKT---GKIDEYG
RSIGVGRRKEATAKVYLVEGTGEVLVNGRSIVQMFPRIHDRESALWSLKITERLNKYNVF
ALVSGGGVTGQAESITLALAKALLIHEPALKPALRRAGCITSDLRRVERKKPGRLKARKR
PTWVKR
>XP_007736284_Capronia_epimyces
----------------------------MSRSAVRAL--PSALSWTCRQCRLNSVQSAQA
RHA-------------------TL-PIVAQQ--NFSTTKS-IRVDAQ----IR-------
---AAPEIDLS------D-ANAVPARIIP--------SSPSYFTASP----VFNDHVLLL
QSLVKKHA-----SLP-------------TAPPNQTPR---AVWLKLSQYRSST--GEKI
AASKYSKVLDLLTRLNRIHPRVRPREVKQVLDRFRRPGS---EEVQKAKP---GKIDEYG
RSIGLGRRKESTAKVYLVEGTGEVMVNGRSIVQMFPRVHDRESALWALKVTERMDKYNVF
ALVSGGGVTGQAESVTLALAKALLVHEPALKPALRRAGCVTSDMRRVERKKPGRLKARKK
PAWVKR
>XP_009157114_Exophiala_dermatitidis
----------------------------MSGSAVRAF--PSAISWTCRQCRLHGVQ-AKA
RQP-------------------KLLSVPQRH--NFSTTRP-TFQDTQ----IQ-------
---AAPEIDLD------D-PNAIPARILP--------ASPSYFTASP----VFNDHVLLL
QSLVKKHG-----ALP-------------TAPPNQTPR---AAWLKLNQYRSST--GEKV
PASKYSKVLELLTRLNKIHPRVRPKEVKQVLDRFRRPGS---EEVQKAKP---GKIDEYG
RAIGIGRRKESTAKVFLVEGTGEVLVNGRSIVQVFPRVHDRESALWALKTTERMDKYNVF
ALVSGGGVTGQAESVTLALAKALLVHEPALKPALRRAGCVTTDMRRVERKKPGRLKARKR
PTWVKR
>XP_013264358_Exophiala_aquamarina
----------------------------MARSSIQQLPSASALSWTCRNCRLQSQPLRP-
-LPQ------------------W----RHPQ--PFSTTTR-SRAEAQAESEIR-------
---AAPEIDFEKP----DLPKQVPARIIP--------SSRSYFTGSP----HLNDNILLL
QSLVEKYS-----HVP-------------TLASDQTPR---AYWKTLGQYRSSN--GERV
SASSYSKILQLLNQLNKIHPSFCPEEVRLAMESFERPNI---DRVSQAKP---GKIDQHG
RSLGVGRRKEASARVWLVEGTGEILINGRSIVQAFPRIHDRESALWALTITDRVDKYNVF
ALVEGGGNTGQAESITLAVAKALLVHEPALKPALRRAGCVTSDARRVERKKPGRLKARKK
PTWVKR
>XP_016222628_Exophiala_mesophila
----------------------------MARPSVNVV--SSAIAWTCSNCR---QKMRPS
LLPSLK-------------NRPWMRYSRWPQMSSFSTSSS-RSIDAEPPVEIR-------
---AAPEIKFDKPKVDTDASTPSPARIIP--------SSPSYFTGSP----TFTDDTLLL
QSLVDKYS-----QVP-------------TVAADQIPR---AYWVTVGHYRSTV--SERV
TSSKFARLQRLLGQLNRIHRSFMPEEVQTVLQRFTRPGL---EKIAQAKV---GKIDQWG
RSLGVGRRKESTARVWLVEGTGEVLVNGRSITEAFPRLHDRESALWALSSAQRMDKYNVF
ALIQGGGLTGQAESMTLALAKALLVHEPALKPALRRAGCVTSDARRVERKKPGRVKARKR
PTWVKR
>XP_013277749_Rhinocladiella_mackenziei
----------------------------MAGSSVGAL--PSAVSWTCRQCRIHNKLQPGL
RLQ-------------------SFQHGISHR--NFSTSKL-SSEETQ----IR-------
---AAPEIDFE------N-PTSVPARILP--------ASPSYFTASP----KFNDHILLL
QSLVKKHG-----SLP-------------TSPPDQTPR---AVWMKLGQYRTSI--GEKI
AASKYTKVLLLLSRLNKIHPRVRPKEVKQILDRFRRPGA---EEVQKAKP---GKIDEYG
RAVGMGRRKESSAKVYLVEGTGQVRVNGRSLVQAFPRLHDRESAMWPLKITQRMDKYNVF
VLTSGGGVTGQAESITLGLAKALLVHEPALKPALRRAGCVTSDKRRVERKKPGRLKARKR
PTWVKR
>XP_018002470_Phialophora_attinorum
----------------------------MTRKAVTSI--LQTAGWTCKQCSLRARPSNSP
RLGRTHA-----------------------QSRALSATTY-RRAEIATDATLQQTPFEVV
---AAPPIEFDKKNTVGE-----AARLVP--------ASPSYFTTSP----VFNDVLLRL
TQLYEKHG-----KLP-------------TVSAEKAPA---IAFLNLMQFRGNM--SEKI
GAAKYSKVIALLKRLNLINPKFRPAEVRMVLEEFRRPGT---EAVEGPRP---KTIDEFG
RSKGVGRRKSAVARVQLIEGDGQIIVNGKPLTAAFPRLHDRESVIWPLKITDRMEKYNAF
VVASGGGSTGQAESITLGMANALIVHEPALKPILRMAGCVTRVMKRVERKKTGRVKARKR
PAWVKR
>NP_594879_Schizosaccharomyces_pombe
------------------------------------------------------------
-----------------------------------------------------MFRSLAK
LRCFASSLGLSSHKNIKSVPLIRNIHYIP--------DNPSYFTQNA----RFNEIYLHL
ENILK--------FAPKI-----------IAAEEDVPK----KWKTLEQYQKEF-SDPKT
TKVGYRKITRLLNELNEIVPEYRTEAVQKALEKFIRPDI---VVKTTLKS---QMLDENG
MSITKGKRKSSKATVKMLPGTGKFYVNGSPFDVYFQRMVHRKHAVYPLAACNRLTNYNVW
ATVHGGGPTGQSGAVHAAISKSLILQEPSLKQVIKDTHCVLNDKRKVERKKTGQPKARKK
YTWVKR
```
