## Supplementary material for "Coding Sequence Insertions in Fungal Genomes are Intrinsically Disordered and can Impart Functionally-Important Properties on the Host Protein": MAFFT_MSAs: XP_716311.2_blasthits_MAFFT.txt

```
>XP_716311_Candida_albicans
------------------------------------------------------------
-------------------------------------------M----------------
------------------------------------------------------------
--------NTTPSRKRTIRDI---------------------SNT----------Q----
-----------------------------------------------LPLTP--------
------TKTPTKSKKL-----KIDNNNSFDTGKPS------------------------C
VKKLDF----GLL----TPTKKPSTSPSIPT----------SIYSQAKALFQRGSNVSHS
ND----YF-LTSREKEAKYITDFVANSIQQKIS--NSLYISGPPGTGKTAQVQLILQPYQ
Q-------------------------------------NSR----IRVVKINCMTL-NNP
EQIYHEIYCKIMNKL---SISFH--KRKTCDDFMTLMND--NE---NQQFDSVIVLLDEL
DSLITSDQ------------QVLFQLFKMASINCIPQTKI--KLVLIGISNTLDLNSKFL
PRLV-RNNIQLDNLQFLPYNADQIKSIIMNRLSNL------KQE----------------
----------IFHPGAIQFCCKKSASISGDLRKAFDICYKSIELVERS----------CQ
GT-DT-------------------------------------------I-------NKVM
IQHVAKICMTSFGNNE--NQLNNLNLLQKAILCQLFNYQKEVFSKRSNKTAATTTTL--T
VNSFYDYYKKQY--E--MNDLIGSLKHTEFIEILYALESSSCI-----------------
-LLTNSN--K---NSGN---------SNKIIKLNVPYDDIVKSVENIG--ILKKILQKPN
---
>XP_002417786_Candida_dubliniensis
------------------------------------------------------------
-------------------------------------------M----------------
------------------------------------------------------------
--------NTTPSKKRTIRDI---------------------SNT----------Q----
-----------------------------------------------LPLTP--------
------TKTPTKSKKI-----RID--DTFDVGKPS------------------------C
VKKLDF----GLV----TPTKK-KPSPSLST----------SIYSQAKALFQRGSNLGHS
ND----YF-LTSREKEAKYITDFVTNSIQQKVS--NSLYISGPPGTGKTAQVQLILQPYQ
Q-------------------------------------KSR----IRVVKINCMTL-NNP
EQIYHEIYCKIMNKL---SISFH--KRKTLDDFMTLMND--NE---NQQFDSVIVLLDEL
DSLITSDQ------------QVLFQLFKMASMNNIPQTKI--KLILIGISNTLDLSSKFL
PRLV-RNNIQLDNLQFLPYNADQIKSIIINRLSNL------KQE----------------
----------IFHPGAIQLCCKKSASISGDLRKAFDICYKSIELVERS----------CQ
GT-DV-------------------------------------------I-------NKVM
IQHVAKICMSAFGNNE--NQLTNLNLLQKAILCQLFNCQKENISKRS----TSTTTL--T
VNSFYDYYKKQY--E--MNDLIGSLKHAEFIEILYALESSSCI-----------------
-LLTNSN--K---NGGN---------SNKNIKLNVSYDDIVKSVENIG--ILKKILQKPN
---
>XP_002549205_Candida_tropicalis
------------------------------------------------------------
-------------------------------------------M----------------
------------------------------------------------------------
--------N-TPSRKRTIRDI---------------------SNT----------Q----
-----------------------------------------------LPLTP--------
------TKTPTKVKRI-----RLD--EFQERSKPT------------------------C
VKKLDF----SSI----NSVSNTTTT----T----------TIYSRAKALFQRGSNFNKN
SM----HLQLTSRETEAKYINDFLSNSIRMNTS--NSLYISGPPGTGKTAQVQLLLQQYE
K-------------------------------------SSS----IRVVKINCMTL-NNP
EQIFHEIYCKLVNRL---SVSFH--KRKTMDDFITLLND--EE---NQDFSNVIVLLDEL
DSLITRDQ------------QLLFQLFKMANSKTIPSTKI--KLILLGISNTLDLSNTFL
PKLI-RNNLQLDSIQFLPYTSDQIKSIIMNRLSSL------EED----------------
----------VFHPGAVQLCCKKAASVSGDLRKAFDICYKSIELVERL----------NK
GS-GN-------------------------------------------T-------GKVM
IQHVAKICIGSFGNTE--NQLVNLNLLQKAILCQLYNCERQIKAK----------NL--S
MNVFYDFYKKQY--E--MNNLIGSLKYGEVVEILHALESSGCV-----------------
-LISNS----------G---------SSKNVKLNASYNDIVKSIENIG--ILKKVLIKIE
---
>XP_003870938_Candida_orthopsilosis
------------------------------------------------------------
---------------------------------------MPLTP----------------
------------------------------------------------------------
--------ISTPTKKRTIRDI---------------------SNTY----HDNNVE----
-----------------------------------------------LPLTP--------
------TKTPAKKRRL-----GVD---FQQDDEPS------------------------C
KKKLVFTPASSPV----KPPLTPKSSIFGET----------SVYSQAKALFQRGSRGEEM
NG----NLQLPSREKEAALINDFISKNLELNQS--NSLYISGPPGTGKTAQVNLSLQKYE
T-------------------------------------NEQ----VEIVRINCMTL-RNP
ESIFHEIYASLVNQM---SISFT--KKKNFDDFYQIVD----S---KNKFNHIVLFLDEL
DSLLTSNQ------------QVLFKLFQLSNSQSKVTTQT--KVILIGISNTLDLNNKFL
PKLF-TNNMIPESVQFLPYSASQIKSIISAKLRKF------SNN----------------
----------IFHPVALQFCCQKAASISGDLRKAFDICYKSIELVEME----------QR
NK-F----------------------------------------------IDNTNVKPVM
ISHVAKVCAESF--TSN-TTLATLSVLHKSILCQLFHFQ------------LLKPSI--T
INMFYDYYQKQQYHHQMSSNLLGSVKSSEFLEILTMLESNNCI-----------------
-VMESSG--S---RNNN-----N-DNSNKLIKLNVDYDELVKSVEDIG--FLKKFLKHSR
GTL
>XP_001525651_Lodderomyces_elongisporus
------------------------------------------------------------
----------M----------------------------SALTP----------------
------------------------------------------------------------
--------TSTPTKKRVIRDI---------------------SNTFLKNNKNESIQ----
-----------------------------------------------LPPTP--------
------TKTPIKNKRVRDYNDDVD--NENQKEFPP------------------------C
KKKLVFTSSSSTTTKNTSVPSTPPKPLLTPTTSFNSLNTFKSPYSQAKSLFQRGYHDTLS
RN----C--LIGREKEAQCINEFIQQSIEVRKS--NSLYISGPPGTGKTAQVNLTLSQPQ
Y-----------------------HTPK-----------------LKIVNINCMML-RNP
ELIFHEIYCATVGKL---SISVL--KKKNFDDFYQLLHEGVDT---NSNIEHLILVLDEL
DALLTNSQ------------QVLFKLFQIANSDSQMLTSTRIKVSLIGISNTLDLSDKFL
PRLY-NNNLVPKVLQFFAYKWEQIHSIVCSRLQQL-------------------------
-------PVQVFQPRPLEYLCQRAGSASGDLRKAFDMCYKAIELVELE----------TK
RQQWNAKLERIGKQDGQAQIPEQ-------------------NQNREQNREEEAVLKKVS
MSHIGKIFVEY---SSQ-KSTKDLNMRQLAILCQLSNLAME----------KGTADL--T
INTLYDYFQRQL----QMKLNIGDMNRGEFIEMLDVLESSNFI-----------------
-ILGTTESGNARLRKNNRFSGNN-DCGMKYIKLNIEHKQLADAVKNVP--LLNRVLNSKV
N--
>XP_007375811_Spathaspora_passalidarum
------------------------------------------------------------
------------------------------------------------------------
------------------------------------------------------------
------------------------------------------------------------
------------------------------------------------------------
------------------------------------------------------------
------------------------------------------------------------
--------------------------------M--DS-----------------------
------------------------------------------------------------
-----ELF-------------------------FNLLN----K---QDKFKSIIVILDEL
DSLITRDQ------------QVLFELFQASNIINSHRLKT--KLVLIGISNTLDLTDKFL
PRLI-RNNLSPETLQFLPYTADQIKAIIISRLRSLTGNDSESE-----------------
--------IPIFHPSAIQLCSRKSASISGDLRKAFDICYKSIELVERN----------L-
---PP--FQTF-------------------------------------TDFNSTNYPKVM
IPHVAKVCTLSFDNNSI-G---NLNLLQKALLCHLFNYQLE----N-----LGSSDL--S
VNSFYDYYRKQL----NTNNLLGLLKIGEFIEIISALESSGCI-----------------
-VVNDKR--K---GGSG-----M---GNKILKLNVGYDDIVKSIEDVG--LLKKLLKSSN
---
>XP_043049595_Scheffersomyces_spartinae
------------------------------------------------------------
------------------------------------------------------------
------------------------------------------------------------
--------------------------------------------MT----KSSMVQ----
-----------------------------------------------LPLTP--------
------PTTPTAKRVI-----DIS---NSTSLGSP------------------------L
KKKRLFNTQKSSS----------------ES----------STFLRAKSLFQRGSQISHS
SG----ESHLVSREKEASILNDFLIENYSKKCS--NSLYISGPPGTGKTAQVSLSLDHFL
K-----------------------SIGSPSKSDPSIVHSHDKSQWVKIITMNCMTI-SNP
ENIFHEIYNQLDTH----SITGN--RKKSADDLFMLLQ---NK---SIKFNTIVLFLDEM
DYLITRDQ------------QVLFKLFQFAS---TQLLTS--KLILVGISNSLDFTDKFL
PRLK-RNRLCPQSMQFLPYNASQIRQIIMERLSTLTED---KENEQGPR-----------
---------HIIHPTAVQMCCVKAAAVAGDLRKAFDICYKSIELVEEE----------CA
MGKSQ---------------------------------------------------ATVL
ISHVARVCNATFGDNLG-QRLNKLNLLQKAILCCLVNLEKKRS--------LSSAEN--K
VNQLYEHYLKHC--VPKVEQLLSTVKKGEFLELVSALEASGLV-----------------
-SLTAGKLGG---RGGNSIVPVV-DTANAVIKSRVPSDMLAMVVKEIG--VLKKLLYN--
---
>XP_001387168_Scheffersomyces_stipitis
-----------------------------------------------MTV----------
-------LQDK----------------------------SNIDI----------------
------------------------------------------------------------
--------APSTPRRKRTIDL---------------------AGQ---------------
-------------------------------------------------LLT--------
------PTSSAKKSKT-----NIH-----ISPSKK------------------------G
VRRLDF------S----TPPTTPTKPAKA-V----------SIYSKAKALFSRGCSLVDT
DD----TSHLPTRDREAHRLNDFFYTNIRDKSP--NSLYISGPPGSGKSAQISVSFNYLK
A-----------------------KYGNSTDNSIVNIEGST----AKLISINCMSL-NNV
EHIFHEIYSQIEGKL---SISYT--KKKTAEDFYQLLD----T---HQLLDSVVVALDEL
DSLLTRDQ------------HILFELFNCASFRGEPH-KV--KLILVGISNALDLSNKFL
PRLK-RNGLSPQSEQFLPYTAEQIRSVVITKLKSL-NDESEKENTTC-R-----------
-------AIPLFHPVALMLCCKKSASITGDLRKAFDICYKSIESLEKE----------LV
KK-GE-DVSKY-------------------------------------T-INNC--PQVL
ISHVAGVCSNSFGENSS-TRLQNLNLLQKAVLCCLINKQQV----------NKCQDL--N
VNAFFDFYVKHS--AANAEKLLGILKKGEFLEILSALESSSVI-----------------
-VLSDKKEIK---KSKN--VFNV-DIGNKNIKSNILFNDMVSAIGEVG--VLKRLLYGK-
---
>XP_020063388_Suhomyces_tanzawaensis
------------------------------------------------------------
---------MR----------------------------DISNI----------------
------------------------------------------------------------
--------APSTPKKQKLHST---------------------LITP----TKQITS----
-----------------------------------------------GLLSP--------
------ASTPTKTSIT-----DSN----------K------------------------G
VARLFT----APS----TPTKSTSK-----P----------SIYTQAKALFQRGSA----
DY----TSPLVSREVEALCLNRFLLDNITNHTS--NSLYISGPPGTGKTAQINVSFKALS
S------------------------------GQNIKINGAT----AKVIQINCMTL-NAP
EHIFHEIYSQVVGTL---SISYR--KRKTFDDLVQLLN---NK---ELELNSVVVVLDEM
DCLITRDQ------------QILFELFRIAT--PTSDTNT--KLVLIGISNALDLTDKFL
PRLK-RNGLNPQALQFLPYTFEQIKAVIIGKLRSLIPDED-KENCAD-------------
-------DIPIFHPSAIQLCCKKSASITGDLRKAFDMVYKSIEVVEEN----------TK
KK-NK-DISSL-------------------------------------TWLDC---PKVL
IPHVAKICSSSFGQKS----LSSLNLLQKAVLCCLFTHQGQ--------------DI--N
VNTLYDFYIKQP----DIEKLLGNLKKGEFLEIISALESTSVV-----------------
-TLGEKK--L---LKCN--VFNV-DIGNKIIRPNVPFDDVIKSIGDVG--ILKRIVGK--
---
>XP_020075223_Hyphopichia_burtonii
------------------------------------------------------------
------------------------------------------------------------
------------------------------------------------------------
------------------------------------------------------------
-----------------------------------------------M-LTP--------
------PSTPSKVRVM-----EMD-----NQKPVK------------------------K
VNLLST----PPA----TPTKSPARLNK--T----------NVYSKAKALFQRGYN-GDS
DN----ST-LIGRVNEGSELNKFLSDNITNNTC--NSLYISGPPGTGKTAQVNLSF----
----------------------------------AKLDQKN----TKVLKINCMTM-TKP
EHIFHEIYCGITNTH---SADYH--KRKTFDDLSHLLT----D---KQSYKSVVILLDEM
DYLITKDQ------------QILFQLFNCASTRKSHLFKT--KLILIGISNALDLTDKFL
PRLK-SNGLNPQSLVFLPYTSDQIKQVIISKLKSLIED---KENMADSS-----------
-------FIPIIHPVAIQLCCKKAASVTGDLRKSFDICYKGIEMVENS----------IK
TK-NDVNLNEL-------------------------------------T-FYNA--PKVT
ISNIASICTSSFGAGSM-TKLNNLNLFQKAVLSTLMNLQARQVSPSP----FNRKDF--N
VNSFYDFYLKHM--EKAVGNLLGICKKGEFLEIISTLEANSVI-----------------
-VLSNT--------GSN-----I-ELGNRIIKSNVPWDDIEKSIGEIG--VLKKLLHYKY
---
>XP_015467059_Debaryomyces_fabryi
------------------------------------MQVRSGMKRPLQDI----------
-------DFPL----------------------------AKRSG----------------
------------------------------------------------------------
--------KGAINKSNVLSDR---------------------SNI----------M----
-----------------------------------------------L-QSP--------
------PVTPEKERVI-----DIS-----HELNSN------------------------K
EGVRQL----KFL----TPPSTPTKGRG--T----------SVYSKAKALFQRSAN-NDG
IN----TTHLTARDEEAEILNKFLVDNINNNTS--DSLYISGPPGTGKTAQIEISLNHVM
K-----------------------EIGKSVSVNVSQVGLHR----ARLVKMNCMSI-SKP
ENVFHEIYCAMESREGQPKKSYN--KRKTADDVFLLLT----T---KGDIDTTILLLDEM
DYLITKDQ------------QVLFQLFNFASKQKSHILKN--KLVLIGISNALDLTDKFL
PRLK-RNCLNPQALQFMPYTSDQIKTIIITKLKSLVWDESTKENEPPMA-----------
-------SIPIIHPAAIQLCCKKSASVTGDLRKAFDICYKSIEMVEHN----------VR
EA-NP--SATH-------------------------------------T-FHTA--PKVL
ISHIAKICENSYKDNSL-TKLHNLNLLQKAVLCCLFNYQINVTFTT-----TTRKDL--T
VNTFYDFYVKHS--LENVDKLLGRLKKGEFLEIIGALEAGSVV-----------------
-NLSETK--S---MKTS-----M-EIGNKNIRPNVPYDDLLKSIGDIG--VLKKVLHGNN
---
>XP_461978_Debaryomyces_hansenii
------------------------------------MQVRSGMKRALQDI----------
-------ELPS----------------------------AKRGG----------------
------------------------------------------------------------
--------KSSIDKYNVLSDR---------------------SNI----------M----
-----------------------------------------------L-QSP--------
------PVTPDKERVV-----DIS-----QDLKAS------------------------N
DGVKKL----TFL----TPPSTPTKGKG--T----------SVYSKAKALFQRSAN-NDG
IN----TTHLTTRDEEAELLNRFLVDNINNNTS--DSLYISGPPGTGKTAQIEISLNHVM
K-----------------------EIGKAVNVNVSQVGSYR----TRLVKMNCMSI-SKP
ENVFHEIFCAMESREGQPKKSYN--KKKTADDVFSLLT----T---ECDIDTTILLLDEM
DYLITKDQ------------QVLFQLFNFASKQKSHILTN--KLVLIGISNALDLTDKFL
PRLK-RNCLNPQSLQFMPYTSDQIKTIIITKLKSLVYDESTKENQHPMS-----------
-------SIPIIHPAAIQLCCKKSASVTGDLRKAFDICYKSIEMVEHN----------VR
EA-NP--SATH-------------------------------------T-FQTA--PKVL
ISHIAKICENSYKDNSL-TKLHNLNLLQKAVLCCLFNHSINLAFPS-----TAKKDL--T
VNSFYDFYVKHS--LDNVDKLLGRLKKGEFLEIIGALEAGSVI-----------------
-NLSETK--S---MKSG-----M-EIGNKFIKSNVPYDDLLKSIGDIG--VLKKVLHGNN
---
>XP_006689753_Yamadazyma_tenuis
-------------------------------------------------M----------
-------SRKR----------------------------SSTFG----------------
------------------------------------------------------------
--------ELNCLKKSKILFN---------------------STN---------------
-------------------------------------------------VTP--------
------PVTPEKNRII-----NFD---IKPDEDKS------------------------A
VKKLFT-----------TPPPTPTKRKS-------------DVYSQVKAIFSRGHK-HRI
DD----SRCLVGREHEGSYINNFIKSSISDNTC--NCLYIAGPPGCGKTAQLELSLGQMS
N-----------------------KHGQ------IHLNSHT----CKVVNINCMVL-MNP
KDIFSQICRELGEQR----------------DLHEALA---GG---IKSYSSVMVILDEI
DYLLTRDQ------------EVLFKLFKLSDPHFSSRFST--KLVMIGISNSLDLTTNLL
SKLE-RNQLNPKSVSFKPYTFEKMRSIVTEKLKQLVELE--KENLDES------------
-------FVPIVNSSAILLCCKKVSSSTGDLRRCFDVLYKSIELLEQE----------LK
AKMDDT------------------------------------------SRYGLVDAPKVS
ISHIAKVCNLSYGNSI----LSKLNYLQQIIIIYLFRFEGE-----------EDSSM--T
INAFYDYYKNKE----FGTKKIVKVKRSEFLEILTNLESISLL-----------------
-TLTPNK-----------------SIGMRQIQTNVDYSDFKKSIAQVD--YLKNLLH---
---
>XP_001485033_Meyerozyma_guilliermondii
----------------------------------------------MVME----------
-------SRKR----------------------------TFQEC----------------
------------------------------------------------------------
--------LPVKRTKSGLTDV---------------------SNT----------F----
-----------------------------------------------QLISP--------
------PVTPEKNRII-----HFD-------VKSS------------------------G
VRSLVFDTQKLEVLVKPGALENLPMVLLRQS----------SVYSRAKNLFQKSAVADSE
NA----H--LVGREGETESIVGFVTKNLEAGTS--SSLYISGPPGTGKTAQVTKILRYLL
K-----------------------SSSSDINNFVHK--KKR----VRTVHINCMTLIARP
ENVFHEIYCGLSQEE---STRHN--KRKTADDLQQLLL----N---TSHVDSLVVVLDEL
DCLLTKDQ------------QVIFTLFRLAYHQHSHHYRA--KLIILAISNALDLTDKFL
PRLK-ANGMLPCTLQFLPYAAHHIKSIVELKLRTLV-DESDKENAPPTSGKPLM------
------GSVPIVHPTAIILCSKKAAAITGDLRKAFDIFYQSIEMVEEE----------QR
KKLTPPEFDQL-------------------------------------T-YDNA--PKVM
ITHVAKVCSRSFGDNSM-SKLQSLNLHQKTVLCCLFNYYHGPSTAG-----LLARDI--T
INGFYDFYTKHC--SEHAERLLGKLRKGEFLDIISALESCSVV-----------------
-SVIVSRGLS---RNGN-----Q-DFGNKTIKPNVTYEDFVKCIENIG--VLRRILHGEL
P--
>XP_018709630_Metschnikowia_bicuspidata
------------------------------------------------------------
------------------------------------------------------------
------------------------------------------------------------
------------------------------------------------------------
------------------------------------------------------------
------------------------------------------------------------
------------------------------------------------------------
------------------------------------------------------------
-----------------------------------------------------MTV-TKP
EDIFHELHNSIA------GKSSG--RKKSFDNLYEALA----S---GSETEALVVVLDEM
DYLITKDQ------------QVLFQLFHCASHLKTSALQT--KLIIVGISNALDLTDKFL
PRLR-SNGFNPEALQFLPYSAEQIKQVVISKLQSLNDHD--KENLTT-R-----------
-------TL-LMHPVAIQMCCKKCATVTGDLRKAFDICYKSIELVEKQ----------AK
ER-ED--FGAL-------------------------------------T-MEDA--PKVL
ISHVAKVCTSAFGDSSQ-QRISNLNLLQKAVLCCLFNLEKNA---------KSSSAL--S
VNQLYDYYCKYT--LEVVENLLGKIRKGEFLDIISALESALAI-----------------
-TVSVQG--S---S-SG--A--V-DYGNRKIQPNVSYTDMLKSSENVG--ILKKILLA--
---
>XP_002615827_Clavispora_lusitaniae
------------------------------------------------------------
--------MSK----------------------------RLSDT----------------
------------------------------------------------------------
--------ALQNPKRKALQPV---------------------C-T----------Q----
-----------------------------------------------L-ATP--------
------PTSPNKKSIV-----DIS-----ATLKGH------------------------S
KKLTLV----E-------------------D----------SVYSRAKALFQRGNK-DSS
HE----H--LVGRKPEAEKFSSFLRHSIQQRKC--SSLYISGAPGTGKTAQINLSL---D
V-----------------------LCNFQSNKKVHTIFGAR----VQVMRVNCMTI-AKP
ENIFNEIYNYIT------GTSSG--RRKSFDDLYTHLT---RK---NPDVDSVVVVLDEM
DCLITKDQ------------QVLFQLFHCASHLKSSVLST--KLVLVGISNALDLTDKFL
PRLR-SNGFNPESLQFMPYTGEQIKQVVMHKLNSLLDSE--KENSSS-N-----------
-------QLPIMHPAAIQLCCKKCAAVTGDLRKAFDICFKSIEYVEQS----------VR
ET-HD--MSQL-------------------------------------T-LETA--PKVL
ISHVAKVCSSTFGYDSL-AKIKNLNLLQKAVLCSLFNMDKNH---------PEAKSF--T
VNELYDYYCAHT--EQIIDNLLGRLKKGEFLEIISALEASSTI-----------------
-ILSSTS--R---SFTM--H--I-DNGNKSVKPDVSYDDMLKSVEDIG--VLKKILLSLK
---
>XP_025342916_Candida_haemuloni
------------------------------------------------------------
---------MK----------------------------RSAQT----------------
------------------------------------------------------------
--------IETSTKRRALQPV---------------------SNN----------Q----
-----------------------------------------------L-ATP--------
------PTTPEKKSVV-----DLS-----HTLTKK------------------------G
VKKLNF----V-------------------E----------SVYTKAKGVFQRGAS-NDS
FD----Y--LVGREAEAGQFTQFLKSSITEKKC--NSLYISGPPGTGKTAQVNLSL---D
K-----------------------LTG-AS-KHVYDLYSRK----VQVLRINCMTV-GKA
DNVFHEIYCHVT------GQNHG--RKKSFDDVYSYLT----S---NQDVDSLVVVLDEM
DYLITKDQ------------QVLFQLFQCASTLKSSVFST--KLVLIGISNALDLTDKFL
PRLR-SNGYTPDALQFLPYTSEQIKNVITEKLRSLVD-D--KENTGT-S-----------
-------SVPMMHPVAIQLCCKKCAAVTGDLRKAFDICYKSIEMVERQ----------TK
EK-MS--LDDL-------------------------------------T-FESA--PKVL
IGDVARVCTATFGDSSS-TKIQSLNLLQKAVLCCLFKLDRD-----------TSMTL--T
VNKLFDFYTKHT--AQVAENMLGTLKKGEFLEIISALESSSVI-----------------
-LLASAS--K---TCTG--F--V-DVGSKSIRPNVSLDDITKAIKEVG--LLKRLFY---
---
>XP_024713188_Candida_pseudohaemulonis
------------------------------------------------------------
---------MK----------------------------RSAQC----------------
------------------------------------------------------------
--------AETSSKRRALQPV---------------------SNN----------Q----
-----------------------------------------------L-ATP--------
------PTTPDKSRVV-----DLG-----LSLTKE------------------------G
VKRLNF----L-------------------E----------SVYSKAKAVFQRGAS-NDS
QD----F--LVGREKEAHQFSEFLKESILEKKC--NSLYISGPPGTGKTAQVNLLL---D
K-----------------------LTK-LT-KHVYDLYSRK----VQVMRINCMTV-GKP
DSVFHEIYCHVT------GQNHG--RKKSFDDLYAYLT----S---NQNVDSLVVVLDEM
DYLITKDQ------------QVLFQLFQCASTLKSLVFST--KLVLIGISNALDLTDKFL
PRLR-SNGYTPEALQFLPYTGDQVKNVITEKLKSLI--D--KENAGS-V-----------
-------QVPMMHPVAIQLCCKKCAAVTGDLRKAFDICYKSIEMVERQ----------TK
EK-MS--LDGL-------------------------------------T-FETA--PKVL
IGHVAQVCSATFGDTSL-SKIKALNLLQKAVVCCLFKIDRD-----------ASLTL--T
VNRLFDFYTKHT--ALVAENMLGTLKKGEFLEIISALESSSVI-----------------
-LLASAS--K---SCTG--L--I-DVGSKSIRPNVLLEDFSKAIQDVG--LLRRLFH---
---
>XP_025334434_Candida_duobushaemulonis
------------------------------------------------------------
---------MK----------------------------RSAQC----------------
------------------------------------------------------------
--------AEMSSKRRALQPV---------------------SNN----------Q----
-----------------------------------------------L-TTP--------
------PTTPDKSRVV-----DIG-----VSLTKE------------------------G
RKRLNF----S-------------------E----------SVYSKAKAVFQRGAS-NDS
QD----F--LVGREKEAHQFSEFLRESISEKKC--NSLYISGPPGTGKTAQVNLSL---D
K-----------------------LTT-SA-KHVYDLYSRK----VQVMRINCMTV-GKP
DSVFHEIYCHVT------GQNHG--RKKSFDDLYAYLT----S---NQNVDSLVVVLDEM
DYLITKDQ------------QVLFQLFQCASTLKSSVFST--KLVLIGISNALDLTDKFL
PRLR-SNGYTPEALQFLPYTGEQVKDVITEKLKSLI--D--KENAGS-A-----------
-------QVPMMHPVAIQLCCKKCAAVTGDLRKAFDICYKSIEMVERQ----------TK
EK-MP--LDGL-------------------------------------T-FETA--PKVL
IGHVAQVCSATFGDTSL-SKIKALNLLQKAVVCCLFKIDRD-----------ASSAL--T
VNRLFDFYTKHT--AQVAENMLGTLKKGEFLEIISALESSSVI-----------------
-LLASAS--K---SCTG--L--I-DVGSKSIRPNVSLEDFSKAIQDVG--LLRRLFH---
---
>XP_028891298_Candida_auris
-------------------------------------------------M----------
-------PNMK----------------------------RSAQH----------------
------------------------------------------------------------
--------SETSSKRRALQPV---------------------SAN----------Q----
-----------------------------------------------L-ATP--------
------PTTPEKKSVI-----DLG-----SQLSKQ------------------------G
VRKLDF----S-------------------D----------SVYAKAKGVFQRGAR-DET
RD----C--LVGREEEAHKFTSFLKTSIVENKC--NSLYISGPPGTGKTAQVNLSL---D
R-----------------------LTG-GSQKHVYDLYSRK----VQVMRVNCMTV-GRA
ENVFHEIYCHVT------GQNHG--RRKTFDDVYEYLT----S---GCNVDSLVVMLDEM
DYLITKDQ------------QVLFQLFQCASTLKSSVFST--KLVLVGISNALDLTDKFL
PRLR-SNGYTPESLQFLPYTGEQVRQVIISKLRSLV--D--KENADSMS-----------
-------EIPIMHPVAIQLCCKKCAAVTGDLRKAFDICYKSIELVERQ----------TK
QQ-TA--VDKL-------------------------------------T-FANA--PKVL
INHVAQVCAATFGDTSQ-SKIKSLNLLQKAVLCCLFNHDRS-----------SSSTL--T
VNKLFDFYTKHT--AQVADMMLGTLRKGEFLEIISAMEASSVI-----------------
-VLASTS--R---TCTG--L--V-DVGSKSVRPNVSYDDISRAIQDVG--VLRRLFNHSS
I--
>NP_012341_Saccharomyces_cerevisiae
------------------------------------------------------------
------------------------------------------------------------
------------------------------------------------------------
-----------------------------------MSAIPITPTKR--------------
---IRRNL----FD--------------------------------DAPATP--------
------PRPL-KRKKLQFTD-----------------------VTPES-----------S
PEKLQFGSQ--------------------------------SIFLRTKALLQKSSELVNL
NS---SDGALPARTAEYEQVMNFLAKAISEHRS--DSLYITGPPGTGKTAQLDMIIRQKF
QSLPLSLSTPR-----SKDVLRH-TNPNLQNLSWFELPDG-RLESVAVTSINCISL-GEP
SSIFQKIFDSFQDLNGPTL------QIKNMQHLQKFLEPYHKK-------TTFVVVLDEM
DRLLHANT-SETQ-----SVRTILELFLLAKLPTV-------SFVLIGMANSLDMKDRFL
SRLNLDRGLLPQTIVFQPYTAEQMYEIVIQKMSSLP-----T------------------
---------IIFQPMAIKFAAKKCAGNTGDLRKLFDVLRGSIEIYELEKRFLLSPTRGSL
NSAQVPLTPTTSPVKKSYPEPQG----------------------------------KIG
LNYIAKVFSKFVNNNSTRTRIAKLNIQQKLILCTIIQSLKLN---SDA-----------T
IDESFDHYIKAI----TKTDTLAPLQRNEFLEICTILETCGLVSIKKTKCKGKT------
------------------------KRFVDKIDVDLDMREFYDEMTKIS--ILKPFLH---
---
>XP_018221149_Saccharomyces_eubayanus
------------------------------------------------------------
------------------------------------------------------------
------------------------------------------------------------
-----------------------------------MSVMPITPTKR--------------
---IKRTL----FD--------------------------------DVPATP--------
------PRPL-KKKRLLFTS-----------------------ITPES-----------S
PEKLQFGPQ--------------------------------SIFLRTKALLQKSSELVTL
NN---NGGALPARTKEYEHVMKFLSESISEHKS--DSLYITGPPGTGKTAQLDMIIRQKF
QSLPLSLSMSS-----SAHPPRH-TNPHLQNLSWFELPDG-RLESVAVTSINCISL-SDP
SSIFQKIFDSFQDLNGPTL------QIKNMHQLQRFLEPYHKR-------TTFVVVLDEM
DRLLHSNT-NETQ-----SVRTILELFLLAKLPTV-------SFVLIGMANSLDMKDRFL
SRLNLNRDLLPQTIVFQPYTAEQMYDIIIQKLSSLP-----S------------------
---------IIFQPMAIRFAAKKCAGNTGDLRKLFDVLRGSVEIYELENRLLLSSMSKSM
RSTQVPLTPTTSPVKQPSSQSQG----------------------------------KIG
LNYIAKVFSKFMNNNSTRTRITKLNIQQKLILCTIIQSLKIN---SDA-----------T
IDESFDHYIKVI----TKTDTLAPLQRNEFLEICTILETCGLVSIKKTKCKGKT------
------------------------KRFVDKIDVDLDMREFYDEMTKIS--ILKPFLR---
---
>XP_033767105_Saccharomyces_paradoxus
------------------------------------------------------------
------------------------------------------------------------
------------------------------------------------------------
-----------------------------------MSAIPITPTKR--------------
---IRRNL----FD--------------------------------DAPATP--------
------PRPL-KRKKLQFTD-----------------------VTPES-----------S
PEKLQFGPQ--------------------------------SIFLRTKALLQKSSELVTL
NS---NDGALPARTVEYEQVMDFLAKAISEHRS--DSLYITGPPGTGKTAQLDMIIRQKF
QSLPLSLSVAC-----SKETPRH-ANPNLQNLSWFELPDG-RLESVAVTTINCISL-GEP
SSVFQRIFDSFQDLNGPTL------QVKNMQHLQKFLEPYHNR-------TTFVVVLDEM
DRLLHSNT-NETE-----SVRTILELFLLAKLPTV-------SFVLIGMANSLDMKDRFL
SRLNLHRGLLPQTIVFQPYTAEQMYEIVIQKMSCLP-----T------------------
---------IIFQPMAIKFAAKKCAGNTGDLRKLFDVLRGSIEIYELENRFLLSPTKKSV
NSAQVPLTPMTSPVKKSCPQPQG----------------------------------KIG
LNYIAKVFSKFVNNNSTRTRITKLNIQQKLILCTVIQSLKLN---PDA-----------T
IDESFDHYIKAI----TKTDTLAPLQRNEFLEICTILETCGLVSIKKTKCKGKT------
------------------------KRFVDKIDVDLDMREFYDEMSKIS--ILKPFLR---
---
>XP_003678321_Naumovozyma_castellii
------------------------------------------------------------
------------------------------------------------------------
-----------------------------------------------------------M
LRTRNLIPKNTF------LI------DDSDTEVDSPILEPITPTKN--------------
---KKRTR--NDSA--------------------------------SVLLTP--------
------PQSV-PKKKLKLELSEK--VTVEKEEEEESSYAP---PSPCA-----------T
PQRALFGRD--------------------------------SLYSRTKAVLQRSAGILS-
NN----DGCLPTRQAQYEKIMDFLNTNIKSHTS--NSLYLTGPPGTGKTAQVDSIQRTHL
LP-ECPRSMKS---TG---SSS----HLLHNQSYFQLSNG-DVETVSLSSINCIAL-NEP
SHIFTKIFESFS----NDEKYPH--PVTTMSDLQQFLELFPQS-------RTFIVVLDEM
DKLVRSST-NSTH-----STKTIFELFLLSKLPSI-------NFLLIGIANSLDMTDRFL
SRLNLRQDLMPETIVFQPYSSDEMYQIIMNRINLVD--ST-D------------------
---------CVFNPMAIKFAAKRCSGNTGDLRKLFDVLKSSIEVVELQ-VLA------NL
KK-N-----KASDV-----KIV-----------------------------------KIG
LPHVAKVFSQFMNISSTRSRINKLNMQQRILLCSLVHRQRTDIFQSHC-----------S
LDDAYDYYVKLL----RRKDSLTPLKRNEFLDICNALETCGVVTIFTGKSSGKT------
------------------------KHLVKMVKATIDDKEFDDEISKSD--LLKSFLKD--
---
>XP_003668323_Naumovozyma_dairenensis
------------------------------------------------------------
------------------------------------------------------------
----------------------------------------------------MTMGRITR
SKTKKIASRATLDLCLETPI------NISANSEDEPIMEPTTPMKG--------------
---EK-DR--ENAA--------------------------------NLLATP--------
------PGSIEKKQRVQQVTIID--TTPVKNSIALDGSLP----SPCPSPLPQDNRDSLS
PKKLIFGKN--------------------------------SLYSRTKAVLQRSTETVT-
NK---EDGSLPTRKLQYLQILEFLNRNMEAHKS--SSLYITGPPGTGKTAQVDSILKSSF
LP-IIPKHSQN---QS---IPKL-SSHDLNNVSLYQLPSG-KIQQVAVTSINCIAL-TNP
SSIFTRIYEAFHKQTFNTNIPST--PVKTMHALQQFMEQYAQT-------TTFIVVLDEL
DKLVHPSI-TNVH-----STKILFELFLLSRIPTV-------NFLLIGIANSLDMKDRFL
SRLNLRQDLLPETLIFQPYSSDEMFQIIMDRINLVD--PN-E------------------
---------SVFNPMAIKFAAKKCSGNTGDLRKLFDVLRRSIEIVELQ-ILS------DM
KKNL-----NSNNT-----VLT-----------------------------------KVG
LPHIAKVFAQFMNSSSTKSRIGKLNMQQRIVLCCLVHRQKIDIFQSHC-----------S
LDDAYDYYYQLL----KRKDSLIPLKRNEFLEICNALETNGVVTIFRGKTQGRT------
------------------------KHSIKMIKTTVDDKEFDEEINKMD--LLKSLLIH--
---
>XP_003957890_Kazachstania_africana
------------------------------------------------------------
------------------------------------------------------------
------------------------------------------------------------
------------------------------------------------------------
------------------------------------------------MVTP--------
------SRSVDSKKRLKL----N--VTPLKEREINE---P---ITPSS-----------T
PSRLIFGKE--------------------------------SIYSRTKSLLQRSAAV-T-
TN----SGFLVSRKQQYDEIMNFLDTNVMSHQS--NSLYITGPPGTGKTAQVSQIISKNF
LPLQAPRVANE---ME---LPK----DLL-NTSYFKLSNG-KIEAVALTSINCIAL-NDA
SSIFNKIYSSFSK--VNNT------PVKTMQDLQRFMELYSEK-------VTFVVVLDEM
DKLLRTSV-NDTI-----ATRLIFELFLLAKMPSI-------NFLLIGIANSLDMKDKFL
SRLNLRNDLLPKTLIFHPYSADEMYNIVMNRISIIE--D--D------------------
---------CIFNPMAIRFAAKRCSGNTGDLRKLFDVLRNSIEVVELE-LIA------SR
KKSN-----KES-------KLT-----------------------------------KVG
MQHIAKVFNQVLNSTSTRSRMNKLNMQQRVMLCSLVHREKLDIFQSHI-----------S
MDDAFDYYFRLL----SKKDVLKPLKRNEFLEMCNTLETCGLVTIIFGKSNGKT------
------------------------KHTVKLIKTNVDEAEFQEEITKID--LLKNFMLI--
---
>XP_022463577_Kazachstania_naganishii
------------------------------------------------------------
------------------------------------------------------------
------------------------------------------------------------
-----------------------------------MSSPPSTPHKQ--------------
---IKRD---SASA--------------------------------NGLLTP--------
------PISALKKRRLFAEDTSSLSLESPTKKRVQVPQLP---ITPRK----ELNSVAPS
PQKLVFGKD--------------------------------SVYSKTKALLQRSAGIFA-
EE---ESGCLPTRRAQYDDIVKFIDSNVSAHTS--SSLYITGPPGTGKTAQVDSVIKNCF
LPVVLPSFKNK---CKEFKVNRL-NP-SLKNQSYFQLSNG-RVENVAITTINCIAL-SHP
SVIFHKIFDSFCSNANTNLDHNT--SVKTVADLQEFMETHSPQ-------TTFIVVLDEL
DKLLGGGT-ADTQ-----VTKIIFELFLLARLPTV-------NFLMIGIANSLDLKERFL
TRLNLRQDLLPKTILFDPYSAEEMFQIVMHRLSLLD--EA-K------------------
---------SVFNPIAIKFAAKKCSGNTGDVRKVFDVLRSSIEIVELE-SVK------KM
KMEQ-------TEQF----QPI-----------------------------------RVG
MPHVAKVFAQITSSASTKSIINKLNLQQKIILCTLVHRENTDVFQSYC-----------S
IDDAYDYYCKFV----AKRDALKPLKRNEFYEISNALETCGVVTVSQGKVPGKT------
------------------------KQVVKMIKTNIDEKEFEEEVGKME--ILKRFL----
---
>XP_448250_Candida_glabrata
------------------------------------------------------------
------------------------------------------------------------
------------------------------------------------------------
-----MSYQRALRPR--------------------NTPLPVTPTKD--------------
---VPVN------------------------------------------VVP--------
----------LKRTKLVFETPIQ------TKRHREAESLP----SPAA-----------S
PKKQCVGVSHGLL----------------------------SLTARVKACLQRSASTQY-
DD---VSGCLVSRRTQFDQVIQFLNSAISEGRS--DSLYITGPPGTGKTAQLNSILKHRF
TPVASPVSPLS----------------DITNLHDFVLPNG-NVEKVAIISINCITV-NDP
SSIFNKIYLSFLNSDGGNRAVPQRYSVKTMLDLKNFMTRYASE-------MTFIVILDEM
DKLVHTNS-ASVN-----ATKVIFELFLLAKLPEI-------KLLLIGIANSLDLKDRFL
SRLNLKQELLPETVVFQPYTADQMYEIINHRINSVLLATE-E------------------
---------SLFNPMAIRFAAKKCSGNTGDLRKLLDILRNSVEVMELE-RITASRRCVTD
ENDRPLPAEN---------KPM-----------------------------------KVG
LQHIAKVFTQINNTQSTKSMITKLNMQQRIVLCTLIHRQKIDIFQGHC-----------T
IDDAYDYYLKLL----RGSENFVALKRNEFLEICNALEMMGVATITTGRISGKR------
------------------------RGMVKLIKGTVDNNEFNQEMSKFD--ILKELLII--
---
>XP_004180329_Tetrapisispora_blattae
------------------------------------------------------------
------------------------------------------------------------
------------------------------------------------------------
--------MSIASRLRTKRSVHQDELMRNDNDENNSFVVSSTPSKK--------------
---RKISSIASITPDKESNESTAIYTPFLKKNTTMKLPLQNITPINNRILSP--------
------PLTP--QSSTIKHLTRKNLQNEIKNLNDNDQPIPATPEKPKKFKLLNQKDKLNV
P-TFVLNKD--------------------------------SIYSKTKAILQRSSGLWA-
DD----IGVLPTRNVEYTQISSFLRTNIVNNKS--NSLYITGPPGTGKTAQLNSILNHQF
IPTTSPHNDLK-------NIYKFNTNPDDEN----------EFKYVAMSTINCISF-NDP
SSIFNRIYNEFNKVQDVR-------SVHSMHDLQTFMESHSKD-------TAFIIFLDEL
DNLTNMNQASKGSNSHAFSTKILFELFLLAKQPSI-------NFILLGVSNSLDMTDRFL
TRLNLKTDLLPKTINFYPYNAEQLFEIIMNRLSIVDAKE---------------------
---------SIFNPMAIRFAAKKISSNSGDLRKLFDILRNSIELLELE-TLAQSRMSNSK
EANTTKP--------------------------------------------------IVS
LQHIAKVFTNLNSNKSTRSKINKLNMQQKLVLCALMHRENTDIFQSHC-----------T
IDDSFQYYIKLM----NRQE-ISPLKRSEYLEICNALESNSSIEIIDGRSSGKL------
------------------------KTRIKLIRCRIDNKEFIDEMSKFD--ILKRFL----
---
>XP_003685877_Tetrapisispora_phaffii
------------------------------------------------------------
------------------------------------------------------------
------------------------------------------------------------
--MITTAGGRVLRGRKRPTVHYGSDDESSDLEVVEEVAVPTTPKKS--------------
---PLKKRLKRNNT--------------------------------NELRTP--------
------PRSVSKKSKNVFMDPNNIFITPVKMKLPVNESKPSLMVTPRA-----------S
PQKLVFGKN--------------------------------NLYSRTKALLQRSSGMLT-
QA----DGSLPTREKEYAQLREFLDENISAGKS--NSLYITGPPGTGKTAQIESILRDNF
HKIVLPQLNVM---GERPVAPEI-NE-DLENLSYYTLPNG-DIKAVATISINCIAL-ANP
SVIFNRIYNSFVK---KHPNDKK--EVRTSLDLQTFFEKYSSE-------VTFMVVLDEM
DKLVNSAISNDVT-----STKIIFELFLLAKLPKT-------NFLLLGIANSLDMQDRFL
TRLTSEQDLLPKTILFHPYTADEMYQIIMNRLKTLK--NDLQEQ----------------
------EEYCVFNEMAIKFAAKKCSGNTGDLRKLFDILRSSVEILELE-MIA------AA
KSESPFLKSHTNNTTVGGNTLK-----------------------------------KVG
LPHIAKVFTSSMNNSSTKSKISKLNMQQKILLCTLMHREKSDIFQTHC-----------T
LDDAYDYYTKML----KAKNSLAPLKRNEFLESCNALETCGVVNIFEFKKHGKT------
------------------------KYFGKMVKTSVDIEEFETEITKVD--LLKSFLN---
---
>XP_001646839_Vanderwaltozyma_polyspora
------------------------------------------------------------
------------------------------------------------------------
------------------------------------------------------------
--------------------------------MKRPCPVTDTPVKK--------------
---RKYTL----------------------------------------PITP--------
------DQS------------------------------P-------------------V
KQKLSFDQ---------------------------------SLYSRTKAVLQRSTAINT-
TS----QGSLVTRQSHHSTLIEFLDNAIQSGNS--DSLYITGPPGTGKTAQVQAIIRDNF
QPIPIPNFDQSNTTTTSKLSPKK-NNISLSNLSYYTLPNG-TVKKVATVVINCIAL-NEE
SSIFNKIYNSF-----NSHLPSS--IVSTMSHLQDFFKLYSHD-------TSFLVVLDEI
DKLASNNSISDVT-----ATKKIFELFLLAKVPDL-------NFILIGIANSLDMKDRLL
ARLNLRKDLLPRTLLFKPYSAEEMFEIISDRLSKIKYYENEE------------------
---------PIFNPMAIKFAAKKCSGNAGDLRKLFDVLRNSIEVLQLE-MIATNGGLLSS
RNLN-----KSSSN-----QIK-----------------------------------KVG
LQHVAKVFSSIMNASATKSRVNKLNLQQKIVLCSLVHREKSSIFQAHC-----------S
VDEAYDYYSTLL----KKKDTLTPLKRDEFMESCNALETCGVASIFSTRAQGKT------
------------------------RHKMKAIKSTIDNKELNIEIEKID--LLKPFMVN--
---
>XP_003682327_Torulaspora_delbrueckii
------------------------------------------------------------
------------------------------------------------------------
-----------------------------------------------------------M
SGGVVVSDGRVLRSRKRICE---------------EVVVPSTPRKK--------------
---PV-RR--NVIP-----------------------------------LTP--------
------PSSM---EKV--------------EKVVQ----P-----------------TLS
PVRLVFGKS--------------------------------SVYSRTKALLQRSSGVFT-
EA----EGFLPTRQVQHSRILEFLNRTVGGHVS--SSLYITGPPGTGKTAQVEAIVRDRF
VPV---------------------SDKDLSNARTYRLPNG-VVERVAVSSINCIAI-NDP
STIFNKIYMSLV----SNPEPGA--TVRTMSDLQKFLETYSGT-------TSFLVILDEM
DKLVHSNL-NDTN-----STKTIFELFLLAKLPSI-------RFTLVGIANSLDMKDRFL
SRLNLRQDLLPETLVFHPYTPDEMYEIVMNRLKRVA--DE-E------------------
---------CVFNPMAIKFAAKKCSGNTGDLRKVFDVLRSSIEVVELQ-VIA------SK
LRDK-----ETNSS-----SIQ-----------------------------------KVG
LPHVAKVFAQFLNTSSTRSRVSKLNVQQKLILCAIVHREKTDIFQAHC-----------S
LDDTYDYYMNLL----TGKNALAPLKRNEFLETCNALETCGVTTIFQGRSRGKT------
------------------------RHVVRMIKSSVDEKEFQEEMSKIE--ILRSFLTK--
---
>XP_037143274_Zygotorulaspora_mrakii
------------------------------------------------------------
------------------------------------------------------------
-----------------------------------------------------------M
SSA--IRSERVLRSRKRTVE------MSDVGGLSMAVPVPTTPEK---------------
----A-KR--SVLD--------------------------------GGLLTP--------
------PGTG---RKLEFGSCKK--RAKTREFLLT----P-----------------SSS
PQKLVFGKE--------------------------------SIYSKTKTLLQRSSRVIA-
QP----DGSLTTRRKQYDEIMEFLNEHIGGHVS--SSLYLTGPPGTGKTAQVESIIRNKF
LPVVLPSLTAS---SIKKPAEAL-AD-GLKNTSYYETVDC-SVESVSIASINCIAI-NDP
TTIFTKIYDSLA----VKTGSGR--PVKTMTDLQEFMESYSKT-------TTFVVILDEM
DKLVNSSY-NDTQ-----STRVIFELFLLAKLPTI-------RLALIGIANSLDMKDRFL
SRLNLRQDLLPKTIVFNPYTSEEMFEIIMNRLQGSD--DQAD------------------
---------CIFKPMAIKFAAKKCSGNTGDLRKLFDVLRSSIEIVELQ-MVA------SK
INPSKYLPCEDSDQ-----NLV-----------------------------------QVG
LPHVAKVFAQFMNNSSTRSRISKLNMQQKMVLCAIVHREKLDIFQSHC-----------S
LDDTYDYYVNLM----KKRDSLSPLKRNEFLEICNALETCGVATIFQGKSQGKT------
------------------------RHLTKLIKSSVDTKEFEDEISKIE--LLKNLILN--
---
>XP_002496176_Zygosaccharomyces_rouxii
------------------------------------------------------------
------------------------------------------------------------
-----------------------------------------------------------M
ISTPTIGSKRVLLPFED------------------EFDVPQTPKR---------------
------LK--SVNP---------------------------------MVVTP--------
------ESEE---KSENSSSASN--CNANSNPFLT----P---KSPSA-------LNASS
PRRLVFGKE--------------------------------SIYGKTKALLQRSCGLFT-
ET----DGSLVTRKEQFKYISEFLDENILQHKS--NSLYITGPPGTGKTAQIDAIVRDRF
SPITLGSKKNH---AS-----------GLVNTSYYESPSGDQVESVAVSTINCIAI-NDP
STIFHKIYHSVA----EKPE-GR--SVKTMNDLQQFMESYSST-------TTFCVVLDEM
DKLVHSSL-QDTN-----STRMIFELFLLAKLPSI-------RLVLIGVANSLDMKDRFL
SRLNLRQDLMPQTVVFQPYSADQMFNIVMKRLDSLP-----Q------------------
---------CIFNPMAVKYAAKRCSGNTGDLRKLFDVLRSSVEVVELE-RIA-------K
LKTQ-------TDQ-----EVT-----------------------------------KVN
LQHVAKVFSQFMNHNSTQSRVHKLNMQQRTILCAIVHREKIDIFQTHC-----------S
LDDAYDYYVRFL----KDKESLSPLRRNEFLEICNALETCGVVNIFHGKSHGKT------
------------------------KHTVRLIKSCVDERELEQEVGKFE--ILKKIIAS--
---
>XP_003648243_Eremothecium_cymbalariae
------------------------------------------------------------
------------------------------------------------------------
------------------------------------------------------------
--------------------------------------MLTRNKRTILLPFEEGNGVDVV
L--PAAKR--LR-----------------------------------GLRTP--------
------PASPEKQDLSVMAPALRLKHSMKLEPDVEV-----------------------Q
PKRLVFGKS--------------------------------SIYSKTKSVLQRSSFTAM-
DK-----PWLPTRQKQYAAIAQFLKNSVGSDHG--GSLYITGPPGTGKTAQLELIIRQTF
HTIIIGEENRR-------NAPK--HDPTLANTLHYETAPG-RYQSVAVVSLNCIAL-RKP
ESIWSKIHRQSCIQDSNKE------PVKTMEDLQKFIKAHSN--------TAFVVILDEM
DKLLTSTL-EDSN-----ATRIIVNLFILAKLPSV-------RFTLIGIANSLDMKDRLL
NRLALASDFLPQIINFAPYSSDEMFEIVTSKLKSIDKNE---------------------
---------SIIQPMAIKFAAKKCSCNTGDLRKLFDVLRNSVELAELE----------SL
KNKSS----DIVV--------------------------------------------RVT
LTHVSRVFSTYINGSSTKSRISKLNMQQKVVLCALVHREKSDLYKARC-----------S
IDDAYDYYSKLL----SGTIALNPLKRNEFLESCDALELCGVVSIETGKYGRKA------
------------------------KQSVKLIKSTIDEKEFQDEVSKVD--LLKRITI---
---
>NP_986168_Eremothecium_gossypii
------------------------------------------------------------
------------------------------------------------------------
------------------------------------------------------------
--------------------------------------MLVTNKRT-LLPFEDGGAIEG-
---PVQKR--FR-----------------------------------GLSTP--------
------PASPEKKPENAQPPAPRLKATRRLEQDSEV-----------------------S
PRRLVFAKD--------------------------------SVYLRAKSLLQRSSLLSR-
EH-----PWLPTREAQYREISAFLGETIGSNGG--NSLYITGPPGTGKTAQLELAVRQSF
HTILIGEENRR-------NAPK--HDPALANTMYYELGPG-KYQSVAMVSLNCIAL-RRP
ESLWSKIHEQLKKNAGCGD------TVRSMDDLQAFFKSYPN--------TAFVVILDEM
DKLLTSTL-EDSN-----ATKIIVDLFLLARLPSV-------RFTLVGIANSLDMKDRFL
NRLLLSPEFLPKVINFAPYTSEEMFEIVTSKLKSVDKVD---------------------
---------TIIQPMAIKFAAKKCSSNTGDLRKLFDVLRNSIELAELE----------SL
NRKAD----KTPV--------------------------------------------RVT
LTHVSKVFSTYMNSSSTKTRISKLNLQQKIVLCALVHREKSDLFQTQC-----------T
IDEAYDYYTKLL----SDTIALNPLNRNEFLESCDTLEMYGVASIENGKHGKKA------
------------------------KQLVKLIKSTVDEKEFHDEICKMD--LLKKLII---
---
>XP_452356_Kluyveromyces_lactis
------------------------------------------------------------
------------------------------------------------------------
------------------------------------------------------------
--------------MMLNGRKRPFLAFESDGELGCGNSENMTPDAKRF------------
----------------------------------------------SGLTTP--------
------PASPEKKQ-------IKKPLGIVSSNLTNINDEPYTIESDL------------K
PKRLMFGSD--------------------------------PIFSKTKSLLQQSSVSNL-
EQ-----TWLATRKSEYDEIMHFFHNSISDRESADNSLYITGPPGTGKTAQLDLILRDKF
HEIILDPKNKK--------VTK--HDPELLNTSYFETQSD-IFQSIAVAKVNCIAL-SKP
ECIFQKLLLEIVNGKYKQQHHKACDSVKN---LKSFCRSKPN--------THFIFILDEM
DKLIKQTT-VLSS-----ATKIILDLFLLAKEPGI-------NVTIIGIANSIDLKDRVL
NRLNLQKELLPKVIHFHPYNSEQMFEIVRSKLSIFPACF---------------------
---------EIFQPMAIKFATTKCSGSTGDLRRLFDLLRSSVQLLELE----------SL
KGNSDKTRG--R---------------------------------------------KVT
ITHVAKAVSKYMNSATTKTRIAPLNIQQKIILCSLVHRERFDLNKCLC-----------T
VEEAYDYYVKLL----KRTDVMKPLSKAEFFESCYSLQSSGVALIEFTKKKLLP------
------------------------SGAAKTIKSTVIGTELQEEISKID--LLKRLL----
---
>XP_022673697_Kluyveromyces_marxianus
------------------------------------------------------------
------------------------------------------------------------
------------------------------------------------------------
----------------------------------------------MF------------
----------------------------------------------KGLTTP--------
------PASPEKQQRKYIGVGVRQPFEAVSSSVTNI-DTTEEAHEDL------------K
PKRLAFGSE--------------------------------PLTSKTKSLLQQSSVATC-
EN-----SWLVTRESEYRDIIEFLQGSIGMKDSNENSLYITGPPGTGKTAQLDIILRDKF
QEIVLGPARAT--------LPK--HDSDLTNVSYFETQPD-VFQPVAVAKINCIAL-AKP
ETIFQKLITEFTNTRSPAFHTGASSTVKT---LEEFCRSKPS--------THFVMILDEM
DKLINGNG-SGAS-----KTKTILDLFLLAKEPSI-------NVTVIGIANSIDLKDRFL
NGLNLQKELLPKVIHFRPYNSDQMFEIVKQKLSVFPQCF---------------------
---------ELFQPMAIRFATTKCSGSTGDLRRLFDLLRSSVQLFELD----------SL
KSNAVSNVGSKR---------------------------------------------KVT
IAHVAKAVSKFMGSATTRARIGPLNIQHKIVLCSLVHRERFDLHQCIC-----------T
IDEAYDYYVKLL----RRTEVMKPLSKTEFLESCNSLQTCGVVIIDFSRKRNIQ------
------------------------SGSQKTIKSSVIEAELQEEISKIE--LLKRLL----
---
>XP_022630614_Lachancea_lanzarotensis
------------------------------------------------------------
------------------------------------------------------------
------------------------------------------------------------
--MNLVTKVSKCSGLINHAMISTAKTTTAATAEYENGILGLGRKRLAFEICEDQNQDEEL
NSHIAKKR--ATND--------------------------------CGLLTP--------
------PGSPVKLAFKKNVP--G------------------------------------T
T------AG--------------------------------SVYSRTKAVLQRCSKLSH-
IG---FEGCLPTRNAQFTQIMQFLTSSISSGHG--DSLYVTGPPGTGKTAQVDLIIREKF
PTLVL-------------EQPRLQHDPELLNTSFFKADEN-NYQSVAVVSINCIAI-NNA
ESIFAKIY-HSFAKQPT-M------MVRNADDLQQFMKKHTQ--------TTFVVILDEM
DKLVTSSL-QDTN-----ATKHIFDLFLMAKLPFL-------KFVLIGIANSLDMKDRFL
SRLNLRQELVPRTVSFAPYTAEQMSEIVMEKLKTLD-TD---------------------
---------TIIQPIAIKFAAKKCSGNTGDLRKLFDILRSSVEILELE----------SF
KLRNPSGLKSDAV--------------------------------------------KVT
LAHVAKVFATLHNNFSTKSRITKLNMQQRLVLCSLVHRERSDIFQTQT-----------S
LDDAYEYYARLL----HQKDTISPLERKEFLEICNALESCGVVNIAQGKSQGRT------
------------------------RHIVRFIRSNVDKKEFTDEISKMP--SLKAYL----
---
>XP_002554374_Lachancea_thermotolerans
------------------------------------------------------------
------------------------------------------------------------
------------------------------------------------------------
----------------------------MQTQMLESVVLG-SRKRLAFEVCEDP------
---VTVKR--FQ-----------------------------------GLVTP--------
------PGSPVKKCKTKEVSTLG------------------------------------S
PIRLHFGAS--------------------------------SVYSRTKAALQRCADVSQ-
QGTVNLGACLPTRGEQYDRIMAFLNSVVGSGHG--DSLYITGPPGTGKTAQLDLVVREKF
QTLVL-------------EAPQLQQDYALRNTSFFTTKSG-HHESVAIVSINCIAV-NSA
ESIFAKIY-HSCSGDSART------KVRNADDLQKFMQAHPQ--------TTFIVILDEM
DKLVTSTL-QDAN-----ATKHIFDLFLMAKLPHL-------KFVLIGIANSLDMKDRFL
SRLNLKHELMPQTVTFTPYTAEQMFEIVMQKLKSLD-FD---------------------
---------PIIQPIAIRFAAKKCSGNTGDLRKVFDILRSSIEVLELD----------SI
KNRHT--LNETTA--------------------------------------------KVT
LAHVAKVFSTLHNNFSTKSRISKLNMQQRLVLCSLVHRERSDVFQTQT-----------S
LDEAYDYYSKLL----NRKDSISPLKRDEFFEICNALETCGVVNIVQGKSSGKT------
------------------------KHIVKFIKANVDKKEFEDEISKLA--SLKTYL----
---
>XP_020061663_Aspergillus_aculeatus
--------------------------------------------MAVSVL----------
--G----KRQR----------------------------GAIET----------------
------------EAPELLLRSGSKRRAQPPRI-REEPEST-AVQT-------------R-
--QLR---SRTI--DNSIADP---------QKNRSPKILESSTDHTSDRSLRKNKIVSPV
KLSPVKRNA----TTDPIN-------------------DENSTPV--EFKTP-SKSRFRD
ALDS-PPVTPKHRVQV----------GA-KPLTPR------------------------T
PRHA------------TTPTTAT---TA----Q--------TVYTQARQLFVRGAS----
------STRIVGREAEREKLRDFIQDSLNTRTG--GCLYVSGPPGTGKSALVQEVCNE-M
------------------------DLQS-----------------AKVTHINCASM-RAA
RDVYSKL-----IEDLCDDSEVF--KKSEADRLRMMFTSNQKQ---NDLY---FVTLDEI
DHLLTADA------------GILQSLFEWSLQSES-------KLMLIGIANALDLTDRSL
PQLK-AKNLKPRLLPFLPYNAAQIAGVITGRLRSLLPEGHSADP----------------
------NFIPFVQPAAIQLCSKKVASQTGDLRKAFELIKRAIDLVEQE----------TL
QKLEKQDAASGTQNQTILVENNN---------LSSISKC-SPSFQKSMEAYTPLTAPRAS
IAHVARITSSAFGQGTV-QRLQGINLQQKAAICVLIALDRRRREIEIPGTPSKNKNVAPT
VKQVYDAYCALC---RKD-NLLHPLTSTEFKDVLSNLETMGLVGDHQGRGRGGTVAGGTD
IRRSPSK------HGAGPMTPSR-ALDEQCLVCFVSQKEIESQIVGPGEGILRRLLLGQA
---
>XP_001273271_Aspergillus_clavatus
--------------------------------------------MAVSVL----------
--G----KRQR----------------------------SAIEA----------------
------------EVSTLPVRSSSRRRTQPPRILQQDNEPS-VSST-------------R-
--QLR---SRTR--NTTLRKE---------ESELET---K--SAPSGAPKIKHVVRITQI
T-SPSKTNPQPR-NSELVN-------------------DENTQPV--EFKTP-SKSRYRD
ALDS-PPITPKHRVQV----------GGSKALTPR------------------------T
PRQI------------STPT------TA----Q--------TIYTNARQLFARGAS----
------SGRLIGRDSEREKLKSFIKEGIASRTG--GCLYVSGPPGTGKSAMVHEVCHE-M
------------------------DLSS-----------------LKLAHVNCASM-RCA
RDVYGKL-----IEDLGDDGQVF--KKSEADRLKALFLPDKKK---DDLF---LVTLDEI
DHLLTADA------------GVLQSLFEWSLHGKS-------CLMLVGIANALDLTDRSL
PQLK-AKNLKPRLLPFLPYNAGQIANVISNRLRSLIPADLNPEP----------------
------NFVPFVQPNAIQLCAKKVASQTGDLRKAFELVKRAIDLIEQE----------TL
QKLEKQKSNTHSPSKTILVENNN---------LSSPART-AACKQQPTHGYTTLTAPRAS
IAHVARITSAAFGQGTV-QRLQALNLQQKAALCALIALDRKRRDGEIFGTTSKSKISAPT
IKQVFDTYCTLC---RAD-NILHPLTATEFKDVISNLETLGLVGEFQGRGRGGTVAGGSD
IRRTPSK------SMGGPMTPRK-GMDEQGLVCFVSQKEIESQIDGPGEGILKRLLMGQG
L--
>XP_001261353_Aspergillus_fischeri
--------------------------------------------MAVSVL----------
--G----KRQR----------------------------GAIET----------------
------------EAPTLPLRSSNRRRTQPPRILQEVNEPS-ASST-------------R-
--QLR---SRTR--NGTYSNQ---------ENDSSI---K--ITLAETDKTKHVVRVTKT
A-SPSKIGPEPR-TSEVVN-------------------DENTKPI--EFKTP-SKSRYRD
ALES-PPVTPKHRVQV----------GG-KSMTPR------------------------T
PRQI------------SSPS------SS----Q--------TIYTAARQLFTRGAT----
------SGRLIGRDAEREKLTSFIQERVTSRKG--GCLYVSGPPGTGKSAMVREVCNG-L
------------------------GLDT-----------------VQVAHINCASM-RGP
RDVYSKL-----IEDLGDDGQVF--RKSDVDRLKALFLPDKKH---DGLF---LVTLDEI
DHLLTADA------------GVLQSLFEWSLNNKS-------RLLLIGIANALDLTDRSL
PQLK-AKNLKPCLLPFLPYNASQIANVITNRLRSLLPPDQDVEP----------------
------TFVPFVQPAAIQLCAKKVASQTGDLRKAFELVKCAIDLIEQE----------TL
QKLEKQSSSVDSASKTILVENNN---------LSSPART-SISKQNPTTTYTILTAPRAS
IGHIARITSSAFGQGTV-QRLQALNLQQKAALCSLLALDRKRRESDLTGTPSKIKMSAPT
IKQIFDTYCTLC---RKD-NILHPLTATEFKDVISNLETLGLVGEFQGRGRGGTVSGGSD
IRRTPSK------SGCGMMSPRK-GMDEQGLVCFVSQKEIESQIAGPGEGILRRLLMGEG
L--
>XP_041141702_Aspergillus_flavus
--------------------------------------------MTASVL----------
--G----KRQR----------------------------NTLEV----------------
------------GVPVLPVRSASRRRTQPPRILQAENAPS-APTT-------------R-
--QLR---SKTR--GDSAFQK---------ENDDKS---K--DVINTNGGVKDEEPEHGV
P-SPTKAHSRIR-TSKSQNGGLSTRNYADPQP---VPTDENTTSV--EFKTP-SKSRFRD
ALDS-PPITPRHRVQV----------GG-ISLTPR------------------------T
PRQT------------STPQAT--Q-TT----Q--------TIYTQARQLFARGAN----
------SGRLIGREAEREKLASFIQDGLESQQG--GCLYVSGPPGTGKSALVKEACDE-L
------------------------DLGS-----------------VKVTHVNCASM-RSA
RDVYSKL-----IEDLCDDQQIF--KKSEAERLKAMFTSNKKQ---DEMF---LVSLDEI
DHLLTADA------------GILQSLFEWSLQGKS-------KLMLIGIANALDLTDRAL
PQLK-AKNLKPRLLPFLPYNAGQIANVVTERLRSLLSPGQCDDP----------------
------KFIPFVQPAAITLCSKKVASQTGDLRKAFELIKRAIDLIEQE----------TL
QKLEKQNENPESPSKTILVENNN---------LSSP-RP----KQNLTSAYTTLTAPRAS
IAHVARITSATFGQGTV-QRLQGINLQQKAAICALIALDRKRREGEFPGTPSKTKHSAPT
IKQIFDTYCTLC---RKD-NILHPLTATEFRDVLSNLETLGLVGEYQGKGRGGTVAGGSN
IRRSPSK------SMSGPMTPSR-AMDEQGLVCFVSQKEIETQLSGPGEGILRRLLMGQG
L--
>XP_749078_Aspergillus_fumigatus
------------------------------------------MKLLVSSIEYFPIFDQPL
NCD----ALAH----------------------------GLGRS----------------
------------DSPL----ASSRRRTQPPRILQEVNEPS-TSLT-------------R-
--QLR---SRTR--NGTYSNQ---------ENDSSI---K--ITLAETDKSKHVVHVTKT
A-SPSKIGPQPR-TSEAVN-------------------DENTKPI--EFKTP-SKSRYRD
ALES-PPVTPKHRVQV----------GG-KSMTPR------------------------T
PRQI------------SSPS------SS----Q--------TIYTAARQLFARGAT----
------SGRLVGRDAEREKLTSFIQERVTSRKG--GCLYVSGPPGTGKSAMVREVCNG-L
------------------------GLDT-----------------VQVAHINCASM-RGP
RDVYSKL-----IEDLGDDGQIF--RKSDVDRLKALFLPDKKH---DGLF---LVTLDEI
DHLLTADA------------GVLQSLFEWSLNNKS-------RLILIGIANALDLTDRSL
PQLK-AKNLKPCLLPFLPYNATQIANIITNRLRSLLPSDQDVEP----------------
------NFVPFVQPAAIQLCAKKVASQTGDLRKAFELVKCAIDLIEQE----------TL
QKLEKQSSSVDGASKTILVENNN---------LSSPART-SISKQNPTATYDILTAPRAS
IGHIARITSSAFGQGTV-QRLQALNLQQKAALCSLLALDRKRRESDLSSTPSKTKMSAPT
IKQIFDTYCTLC---RKD-NILHPLTATEFKDVISNLETLGLVGEFQGRGRGGTVSGGSD
IRRTPSK------SGCGPMTPRK-GMDEQGLICFVSQKEIEGQIAGPGEGILRRLLMGDG
L--
>XP_663280_Aspergillus_nidulans
--------------------------------------------MAVTAL----------
--G----KRQR----------------------------SAIET----------------
------------EA-SLPLHSDSKRRTQHPRVHRESNQSPEAPST-------------R-
--RLR---SRTI--YNDEPQS---------ENAATT---K--SRSPVSRRKKKTDLQEDQ
EPSYSKENIIRS-TSQ---------------------------TF--DVRTP-TKARYRD
ALGS-PPVTPKHRVQV----------GA-KALTPR------------------------T
PRQL------------GTPT------TT----Q--------TVYTQARQLFARGAN----
------SGRIIGREVEKEKLASFIADGMKFKKG--GCMYVSGPPGTGKSALVKEVLDE-V
------------------------EIKP-----------------ARVAQLNCASM-RTA
RDVYSKL-----TEDLCDDDDVF--KKSEADRLK--------------------IMLDEI
DHLLTSDA------------GILQSLFEWSLQGES-------KLLLIGIANALDLTDRSL
PQLK-AKNLKPLLLPFLPYNASQIAGVVIERLRSLLPEGQVEDP----------------
------NFIPFVQPAAIQLCAKKVASQTGDLRKAFELIKRAIDVIEQE----------TI
QKHDMQN--LNSPSKTILVENNN---------LSSSPKH-SLAKGTSALPYTIMTAPRAS
IAHVAKITSSVFGQGTT-QRLQCLNLQQKAAICALVALDRKRRENDIPQTPSKSKNLAPT
VKQIFDAYCTLC---RTD-NILHPLTATEFKDVLGSLETLGLVGEYQGRGRGGTVAGGSD
VRRTPSK------SSGSSLS--K-ALDEQNLVCFVSQKEIESQITGPGEGILRRLFSGEG
L--
>XP_001396227_Aspergillus_niger
--------------------------------------------MAASVL----------
--G----KRQR----------------------------GAIEP----------------
------------EVPSLPVRRASRRRTQQPRV-REGSEPP-APQP-------------R-
--QLR---SRTRNGNGTTIQE---------EPQEEP---K--NDLVESGQTKRTVQVGKT
AISPVK---RSH-ATDPVN-------------------DENSTPV--ELKTP-SKSRFRD
ALDSPPPTTPKHRVQI----------GG-KSMTPR------------------------T
PRHI------------STPT------TT----Q--------TIYSEARQMFARGAT----
------STRIVGRDTEREKLTSFIQDGVDSGKG--GCLYVSGPPGTGKSALVQEVCHD-M
------------------------DLKS-----------------LKIAHLNCASM-RGA
RDVYSRL-----IGDLCNDHDVF--KKSEPDRLRLMFTSDE-N---DDLF---LVTLDEI
DHLLTADS------------GILQSLFEWSLQEKS-------RLMLIGIANALDLTDRSL
PQLK-AKNLKPRLLPFLPYNAGQIASVITNRLRSLLPEGQTVDP----------------
------NFVPFVQPAAIQLCSKKVASQTGDIRKAFELVKRAIDLIEQE----------AL
KKLEAQNANPESPSKTILVENNN---------LSSSSKS-SSPKQTPALSYTAITAPRAS
IAHVARITSAAFGQGTV-QRLQGLNLQQKAAICALIALDRKRRQGEFPGTPSKTKHLPPT
IKQVYDTYCTLC---RQD-NILHPLTSTEFKDVLSNLETMGLVGEYQGRGRGGTVAGGSD
LRRSPSK-------LHGPMTPSK-ALDEQSLVCFVSQKEIETQLTGAGEGILRRLLTGQG
L--
>XP_015407042_Aspergillus_nomiae
--------------------------------------------MTASVL----------
--G----KRQR----------------------------NTLEV----------------
------------GVPVLPVRSASKRRTQPPRILQEENAPS-APTT-------------R-
--QLR---SKTR--SGSTYQQ---------ENDAKS---E--DDSNRIGSVKDEEPEQEA
L-SPIKPHSRIR-TSTSINGGLSTKKCGDPQP---TTIDENTRPV--EFKTP-SKSRYRD
ALDS-PPITPKHRVQV----------GG-ISLTPR------------------------T
PRQA------------STPQAT--Q-TT----Q--------TIYTQARQLFARGAY----
------SGRLIGREAEREKLVSFIQDGLQSRQG--GCLYVSGPPGTGKSAMVKEVCDE-L
------------------------DLGS-----------------VKVTHVNCASM-RSA
RDVYSKL-----IEDLCDDQQIF--KKSEAERLKAMFTSNKKQ---DDMY---LVSLDEI
DHLLTADA------------GILQSLFEWSLQGKS-------KLMLIGIANALDLTDRAL
PQLK-AKNLKPRLLPFLPYNAGQIANVVTERLRSLLSGGQCDDP----------------
------KFIPFVQPAAIMLCSKKVASQTGDLRKAFELIKRAIDLIEQE----------TL
QKLEKQNENPESPSKTILVENNN---------LSSP-RP----KQNLTSAYTTLTAPRAS
IAHVARITSATFGQGTV-QRLQGINLQQKAAICALIALDRKRREGEFPGTPSKTKHSAPT
IKQIFDTYCTLC---RKD-NILHPLTATEFRDVLSNLETLGLVGEYQGKGRGGTVAGGSN
IRRSPSK------SMSGPMTPSR-AMDEQSLVCFVSQKEIETQLSGPGEGILRRLLTGQG
L--
>XP_001817230_Aspergillus_oryzae
--------------------------------------------MTASVL----------
--G----KRQR----------------------------NTLEV----------------
------------GVPVLPVRSASRRRTQPPRILQAENAPS-APTT-------------R-
--QLR---SKTR--GDSAFQK---------ENDDKS---K--DVINTNGGVKDEEPEHGV
P-SPTKAHSRIR-TSKSQNGGLSTRNYADPQP---VPTDENTTSV--EFKTP-SKSRFRD
ALDS-PPITPRHRVQV----------GG-ISLTPR------------------------T
PRQT------------STPQAT--Q-TT----Q--------TIYTQARQLFARGAN----
------SGRLIGREAEREKLASFIQDGLESQQG--GCLYVSGPPGTGKSALVKEACDE-L
------------------------DLGS-----------------VKVTHVNCASM-RSA
RDVYSKL-----IEDLCDDQQIF--KKSEAERLKAMFTSNKKQ---DEMF---LVSLDEI
DHLLTADA------------GILQSLFEWSLQGKS-------KLMLIGIANALDLTDRAL
PQLK-AKNLKPRLLPFLPYNAGQIANVVTERLRSLLSPGQCDDP----------------
------KFIPFVQPAAITLCSKKVASQTGDLRKAFELIKRAIDLIEQE----------TL
QKLEKQNENPESPSKTILVENNN---------LSSP-RP----KQNLTSAYTTLTAPRAS
IAHVARITSATFGQGTV-QRLQGINLQQKAAICALIALDRKRREGEFPGTPSKTKHSAPT
IKQIFDTYCTLC---RKD-NILHPLTATEFRDVLSNLETLGLVGEYQGKGRGGTVAGGSN
IRRSPSK------SMSGPMTPSR-AMDEQGLVCFVSQKEIETQLSGPGEGILRRLLMGQG
L--
>XP_040636934_Aspergillus_ruber
--------------------------------------------MAATVL----------
--G----KRSR----------------------------GALQT----------------
------------EVPALPVRTSSKRRSRTPRILQEKDQSP-VSSP-------------R-
--QLR---SRGR--KNSSIAE---------ENDQENDTAEKIAPAAETRRSKHTVQPTT-
--SPVKVNSNLQTTSKAVN-------------------DENANPI--GIRTP-SKSRYQD
VLES-PPITPRHRVQV----------GA-KSLTPR------------------------T
PRHI------------STPTTTTSTTTT----Q--------TVYTQARQLFARGAN----
------SGRLIGRETERERLKSFIEDGVESQTG--GCLYVSGPPGTGKSAMIDEVCQG-M
------------------------DFSA-----------------VKFAHVNCASM-RGP
RDVYSKL-----VEEFCDDSEIF--KKSEADRLKAMFIPNESE---DGLF---FVTLDEI
DHLLTSDA------------GVLQSLFEWALHSKS-------KLMLIGIANALDLTDRSL
PQLK-AKNLKPRLLPFLPYNANQIANVITNRLRSLLPCDQNAEP----------------
------SFVPFVQPAAIQLCAKKVASQTGDLRKAFELVKRAIDLIEQE----------TL
KKLEKQNDDSQTPSKTILIENKN---------LSTPTKT-PQPKDS-TSVYTALNAPRAS
IAHVARITSSAFGQGTV-QRLQNINLQQKAVICSLIALDRKRREGDITSTPSRTKISAPT
VKQIFDTYCALC---RND-NILHPLTATEFKDVLSNLETMGLVGEFQGRGRGGTVAGGSD
LTRTPSR------STTS--TPIK-GSDEQGLVCFVSQREIDGQIAGPGEGILRRLLSGQG
L--
>XP_040703222_Aspergillus_sydowii
--------------------------------------------MAATIL----------
--G----KRQR----------------------------GAIET----------------
------------EA-SLPLRSNSRRRTQPPRIHRENNQVP-ASST-------------R-
--QLR---SRTK--HSDNFQS---------ENDTAT---K--DCVVEVGRPNKIVVQKEQ
EPSYSKENTLPV-ISELPHGRVHTAAQDGTQPVCE---DENLKPV--EIKTP-SKARYRN
ALES-PPVTPKHRVQV----------GG-KNLTPR------------------------T
PRQI------------GTPT------TA----Q--------TIYTQARQLFARGAS----
------SGRIIGRDAEREKLATFIEDRMRSCSG--GCMYVSGPPGTGKSALVKEVLEW-L
------------------------NLKT-----------------MRVAQINCASM-RTA
RDVYSKL-----IEDLCDDGEVF--KKSEADRLKSMFLPDKKQASKHDMF---LVMLDEI
DHLLTADA------------GILQSLFEWSLQRES-------KVMLIGIANALDLTDRSL
PQLK-AKNLKPLLLPFLPYNAGQIANVVINRLRSLLPEGQTEDP----------------
------NFIPFVHPAAIQLCAKKVASQTGDLRKAFELIKRAIDLIEQE----------TM
QKLEKGI--PNSPPRTILVENNN---------LSSSPKQ-SLPKSDSVLPYTILTAPRAS
LPHIAKITSSVFGQGTT-QRLKCLNLQQKAAICALVALDRKRREYDIPGTPSKSKNSAPT
VKQIFDAYCTLC---RAD-NILHPLTATEFKDVLGSLETLGLVGEYQSRGRGGTVSGGTD
LRRTPSK------SSGTSLS--K-ALDEQSLVCFVSQKEIEGQITGPGEGILRRLFSGEG
L--
>XP_001213490_Aspergillus_terreus
--------------------------------------------MTVSVL----------
--G----KRQR----------------------------GSIDT----------------
------------EAPSLPLRSASKRCTRTPRILQELSEPT-VSST-------------R-
--PLRSNASRTR--SGSIFHH---------ENENNGSTRK--SPSNENDRPKHTTQHEEP
P-SPVKINTHFR-ASKS----------AQPRPSEETYGDENSKPV--EIKTP-SKSRYRD
AIDS-TPVTPKHRVQV----------GG-KSLTPR------------------------T
PRQT------------STPTTT--STTT----Q--------TIYTNARQLFARGAS----
------SGRIVGRDAEREKLLSFLQDGVESRKG--GCLYVSGPPGTGKSAMVQEVCGE-M
------------------------DLSS-----------------VKVAHVNCASM-RLA
RDVYSKL-----VEELCDDSQVF--KKSEAERLRGLFVPKDKR---DDMF---LVTLDEI
DHLLTSDA------------EVLQTLFEWSLQGQS-------KLLLVGIANALDLTDRSL
PQLK-AKNLKPRLLPFLPYNANQIASVIINRLRSLIPAGQAEDP----------------
------NFVPFVQPAAIQLCSKKVAAQTGDLRKAFELVKSAIDLVEQE----------TL
QKLEKQNAEQGSPSKTILVENNN---------LSSPSRS----MQSLTLAYTVLTAPRAS
IAHIARITSAAFGQGTV-QRLQGLNLQQKAAICALIALDRKRRDGEFPPTPSKTKHMPPT
VKQIFDTYCTLC---RKD-NILHPLTATEFRDVLSNLETLGLVGEYQGRGRGGTVAGGSN
LRRSPSK------SAIGALTPSR-AMDEQGLVCFVSQREIESQIAGPGEGILRRLLMGQG
L--
>XP_022487723_Penicillium_arizonense
--------------------------------------------MAGTVL----------
--G----KRAR----------------------------VESE-----------------
---------------ALPVRTASKRRTIAPRSRQEPA----PAQP------------LR-
--RTR---STAK--KAVEQPD---------QENGKE------KIVSG--VSKHTLRDDEP
R-SPVKANTHLQ-IPESVD-------------------EEPTKPA--EFKTP-SKSRFRD
ALPH-SPVTPRHRVQV----------GA-KALTPR------------------------T
PRHA------------DLPPTPRQSATPTITQQ--------TVYSQARQLFARGAT----
------SGRLVGRDAEREKLVSFITEGVESRNG--GCLYVSGPPGTGKSAMVQEVCAD-L
------------------------DLSK-----------------VRVSHVNCASM-RVS
RDVYSKL-----IQDFCEDTDVF--KKSEADRLKSMFIPSKKG---QDMF---LVTLDEI
DHLLNGDS------------GVLQSLFEWSLQNNS-------KLMLIGIANALDLTDRSL
PQLK-AKNLKPRLLPFLPYSATSIANVMTNRLRSLLPPGTESDP----------------
------KLVPFVQPAAIQLCSKKVASQTGDLRKAFELIKRAIDVIEQE----------TV
QKLEKQA--KESENVSILAENTN---------LSSPVKGGAASKPTSMSSYTVITAPRAS
IAHIARITSAAFGQGTV-QRLQSLNLQQKAAVCSLIALERKRRQFEVPSTPSKSRSSAPT
VKQAFDTYCTLC---RND-NILHPLTATEFKDVLSNLETMGLVGEYQGRGRGGTVAGGTD
IRRTPSK------SGHAPSTPHK-ALDEQGLVCFVSQQEIESQIVGPGEGILRRLLRGEG
I--
>XP_014532386_Penicillium_digitatum
----------------------------------------MSKVMSGTVL----------
--G----KRTH----------------------------GAVD-----------------
--------------PALPVRATSKRRTDAPRVHQRET----V--S------------LR-
--RTR---SNVK--KAVEQPD---------QENGDS------KTLSENLASKHALSDDQF
K-SPVKTNSHFT-VSKPVEGRWEVLDVVPEAALIRHA-EEITKPLEFEFKTP-SKSRFRD
DLPR-SPITPRHRVQV----------GA-KAVTPR------------------------T
PRHA------------DLPPTPRQSATPKIV-N--------SVYSQARQLFARGFN----
------TGRLVGRDAEREKLVSFITEGVESRKG--GCLYISGPPGTGKSAMVQEVCGD-L
------------------------DLSK-----------------VKVSHVNCASM-RIS
RDVYSRL-----IQDFCEDSDMF--KKSEGDRLKSTFIPSEKG---DDIF---LVTLDEI
DHLLNGDS------------GVLQSLFEWSLQGNS-------KLMLIGIANALDLTDRSL
PQLK-AKNLKPCLLPFLPYSAASIANVMTNRLRSLLPAGAESDP----------------
------KLVPFVQPAAIQLCSKKVASQTGDLRKAFELIKRAIDVIEQE----------TL
QKLEKQA--KESENLLILGENTN---------LSSPAKVGSIPKPTSMSSYTVITAPRAS
IAHIARITSAAFGQGTV-QRLQSLNLQQKAAICSLIALERKRRQLEVPSTPSKSRTSAPT
IKQAFDTYCALC---RND-NILHPLTATEFKDVLSNLETMGLVGEYQGRGRGGTVAGGTD
LRRTPSK------SGHVPSTPHK-ALDEQALVCFVSQQEIESQIAGPGEGILWRLLRGEG
L--
>XP_016602343_Penicillium_expansum
--------------------------------------------MAGTVL----------
--G----KRTR----------------------------GDVD-----------------
--------------PALPVRTASKRRTVAPRVHQRET----LP--------------LR-
--RTR---STVK--KAVEQPD---------QENGEI------KTVSENVASKHTLRDDQF
K-SPVKINSHFT-VSKPVE-------------------EEITKPIEFEFKTP-SKSRFRD
DLPQ-SPITPRHRVQV----------GA-KAVTPR------------------------T
PRHA------------DLPPTPRQSATPKIA-N--------SVYSQARQLFARGSN----
------SGRLVGRDAEREKLVSFITEGVESRKG--GCLYISGPPGTGKSAMVQEVCGD-I
------------------------DLSK-----------------VKVSHVNCASM-RIS
RDVYSRL-----IQDFCEDSDMF--KKSEGDRLKSTFIPSKKG---EDMF---LVTLDEI
DHLLNGDS------------GVLQSLFEWSLQSKS-------KLMLIGIANALDLTDRSL
PQLK-AKNLKPRLLPFLPYSAASIANVMTNRLRSLLPAGAESDP----------------
------KLVPFVQPAAIQLCSKKVASQTGDLRKAFELIKRAIDVIEQE----------TL
QKLDKQA--KEYENVAILGENTN---------LSSPAKVGSVPKPTSMSSYTVITAPRAS
IAHIARITSAAFGQGTV-QRLQSLNLQQKAAICSLIALERKRRQLEVPSTPSKSRTSAPT
IKQAFDTYCALC---RND-NILHPLTATEFKDVLSNLETMGLVGEYQGRGRGGTVAGGTD
LRRTPSK------SGHAPSTPHK-ALDEQSLVCFVSQQEIESQIAGPGEGILRRLLRGEG
L--
>XP_040646195_Penicillium_griseofulvum
--------------------------------------------MAGTVL----------
--G----KRTR----------------------------GAVE-----------------
--------------PALPVRTASKRRTVAPRVHEQDT----VPTS------------LR-
--RTR---STVK--KAVE-PD---------QENGES------KTGPESVSSKHTLRDDQF
K-SPVKINSHFT-VLKPVE-------------------EEITKPIEFEFKTP-SKSRFRD
DLPQ-SPITPRHRVQV----------GA-KAVTPR------------------------T
PRHA------------DLPPTPRQSATPKIV-N--------SVYSQARQLFARGSN----
------SGRLVGRDAEREKLVSFITEGVESRKG--GCLYISGPPGTGKSAMVQEVCAD-L
------------------------DLSK-----------------VRVSHVNCASM-RIS
RDVYSRL-----VQDFCGDSDMF--KKSEGDRLKSTFIPSKGG---QDLF---LVTLDEI
DHLLNGDS------------GVMQSLFEWSLQSKS-------KLMLIGIANALDLTDRSL
PQLK-AKNLKPRLLPFLPYSATSIANVMTNRLRSLLPAGAEADP----------------
------KLVPFVQPAAIQLCSKKVASQTGDLRKAFELIKRAIDVIEQE----------TF
EKLEKQA--KESENVSILGENTN---------LSSPAKVGSVPKPTSMSSYTVITAPRAS
IAHIARITSAVFGQGTV-QRLQSLNLQQKAAICSLIALERKRRQLEVPSTPSKSRTSAPT
IKQAFDTYCALC---RND-NILHPLTATEFKDVLSNLETMGLVGEYQGRGRGGTVAGGTD
IRRTPSK------SGHAPSTPHK-ALDEQGLVCFVSQQEIEGQIVGPGEGILRRLLRGEG
L--
>XP_038933299_Penicillium_roqueforti
--------------------------------------------MAGTVL----------
--G----KRTR----------------------------GVAD-----------------
--------------PALPVRTASKRRTVAPRAHQQDT----VPTS------------LR-
--RTR---STVK--KAVEQPD---------QENGES------KTASENVSSKHTLRDDQF
K-SPVKINSHFT-VSKPVE-------------------EEITKPIEFEFKTP-SKSRFRD
DLPQ-SPVTPRHRVQV----------GA-KAVTPR------------------------T
PRHA------------DLPPTPRQSATPKIV-N--------SVYSQARQLFARGSN----
------SGRLVGRDAEREKLISFITEGVNSRKG--GCLYISGPPGTGKSAMVQEVCGD-L
------------------------DLSK-----------------VKVSHVNCASM-RIS
RDVYSRL-----IQDFCEDSDMF--KKSEGDRLKSTFIPSKKG---QDMF---LVTLDEI
DHLLNGDS------------GVLQSLFEWSLQSKS-------KLMLIGIANALDLTDRSL
PQLK-AKNLKPRLLPFLPYSAASIANVMTNRLRSLLPAGAESDP----------------
------KLVPFVQPAAIQLCSKKVASQTGDLRKAFELIKRAIDVIEQE----------TL
QKLDKQA--KESENVSILGENTN---------LSSPAKVGGAPKPTSMSSYTVITAPRAS
IAHIARITSAAFGQGTV-QRLQSLNLQQKAAICSLIALERKRRQFEVPSTPSKSRTSAPT
IKQAFDTYCALC---RND-NILHPLTATEFKDVLSNLETMGLVGEYQGRGRGGTVAGGTD
LRRTPSK------SGHAPSTPHK-ALDEQALVCFVSQQEIESQIVGPGEGILRRLLRGEG
L--
>XP_002567479_Penicillium_rubens
--------------------------------------------MAGTVL----------
--G----KRTH----------------------------GAVD-----------------
--------------SGLPVRTASKRRTVAPRAHQRDT----VPTS------------LR-
--RTR---SAVK--KA-EQPD---------QENGES------KTVSENVSSKHTLRDDQF
K-SPVKINSHFT-VSKPVE-------------------EEIAKPIEFEFKTP-SKSRFRD
DLPQ-SPITPRHRVQV----------GA-KPITPR------------------------T
PRHA------------DLPPTPRQSATPKIA-N--------SVYSQARQLFARGSN----
------SGRLVGRDAEREKLVSFITDGVESQKG--GCLYISGPPGTGKSAMVQEVCGD-L
------------------------DLSK-----------------IKVSHVNCASM-RIS
RDVYSRL-----VQDFCEDSDMF--KKSEGDRLKSIFVPSKKG---QDMF---LVTLDEI
DHLLNGDS------------GVLQSLFEWSLQSKS-------KLMLIGIANALDLTDRSL
PQLK-AKNLKPLLLPFLPYSAASIADVMTNRLRSLLPAGAESDP----------------
------KLVPFVQPAAIQLCSKKVASQTGDLRKAFELIKRAIDVIEQE----------TF
QKLDKQA--KD---------------------------------------YTVITAPRAS
IAHIARITSAAFGQGTV-QRLQSLNLQQKAAICSLIALERKRRQFEIPSTPSKSRTSAPT
IKQAFDTYCALC---RND-NILHPLTATEFKDVLSNLETMGLVGEYQGRGRGGTVAGGTD
LRRTPSK------SGHAPSTPHK-ALDEQALVCFVSQQEIESQIAGPGEGILRRLLRGEG
I--
>XP_040817695_Penicillium_solitum
--------------------------------------------MAGTVL----------
--G----KRTR----------------------------GAVD-----------------
--------------SALPVRTASKRRTVAPRVPQLDA----APTP------------LR-
--RTR---STVK--KTVEQPD---------QENGES------KTVSENDASKHTLRDDQF
K-SPVKINSHFT-VSKPVE-------------------EEITKPIEFEFKTP-SKSRFRD
DLPQ-SPITPRHRVQV----------GA-KAVTPR------------------------T
PRHA------------DLPPTPRQSATPKIA-N--------SVYSQARQLFARGSN----
------SGRLVGRDTEREKLVSFITEGVESRKG--GCLYISGPPGTGKSAMVQEVCGD-L
------------------------DLSK-----------------VKVSHVNCASM-RIS
RDVYSRL-----IQDFCQDSDMF--KKSEGERLKSTFIPPKKG---EDMF---LVTLDEI
DHLLNGDS------------GVLQSLFEWSLQSKS-------KLMLIGIANALDLTDRSL
PQLK-AKNLKPRLLPFLPYSAASIANVMTNRLRSLLPAGAESDP----------------
------KLVPFVQPAAIQLCSKKVASQTGDLRKAFELIKRAIDVIEQE----------TF
QKLDKQA--KESENIPILGENTN---------LSSPAKVGSAPKPTSMSSYTVITAPRAS
IAHIARITSAAFGQGTV-QRLQSLNLQQKAAICSLIALERKRRQLEVPSTPSKSRTSAPT
IKQAFDTYCALC---RND-NILHPLTATEFKDVLSNLETMGLVGEYQGRGRGGTVAGGTD
LRRTPSK------SGQAPSTPHK-ALDEQGLVCFVSQQEIESQIAGPGEGILRRLLRGEG
L--
>XP_022577453_Penicilliopsis_zonata
--------------------------------------------MAVSVL----------
--G----KRQR----------------------------DAFEP----------------
------------EV--LPLRTSSKRRTRTPRILQEETEPS-VSTT------------SR-
--QLR---SRTR--SGFVVQE---------NNAKGK------SEKAEDAPSKHTAKDGTA
A-PCTKIEFHPS-SSGVVN-------------------DENSQPV--EFKTP-QKTRFRN
ALDTTSPVTPKRRVQI----------NA-KSLTPR------------------------T
PRQV------------STPAA-----AA----Q--------TVYTQARQLFARGSR----
------PSRLVGRETERGKLTSFIEESLQLQRG--GCLYVSGPPGTGKSAMVDEVCRE-M
------------------------DIKS-----------------VKVTHVNCASM-RTA
RDIHSRL-----IGDLCDDSQVF--KKNESDRLKAMFVPEKKE---DSLY---LVTLDEI
DHLLASDP------------EVLQSLFEWSLHSMS-------RLILIGIANALDLTDRSL
PKLK-AKNLKPRLLPFLPYNAAQIAGVITNLLRSLLPAGQEFDA----------------
------KFVPFVQPAAIQLCSKKVASQTGDLRKAFELVRRAIDVIEQE----------TL
QKLEKQNSVPESPSQTALAENNN---------LSSPART-SGVKQNPMSMYTPLTAPRAS
IAHVARITSSVFGQGTM-QRLQGLNLQQKAVICALIAFDRKRREGEIPGTPSKSRNSAPT
AKQLFDTYCALC---RND-NILHPLTATEFKDVIGSLETLGLVGEVQGRGRGGTVAGGSD
LRRTPSK------SSNGPGTPRK-AMDEQGLACFVSEKEVQSQISGPGEGILRRLLTGEG
L--
>XP_016625213_Cladophialophora_bantiana
--------------------------------------------MAATVL----------
--G----KRSR----------------------------RVLDE--------Q-------
------------DGSNTLHTPKRRTRRSTPEIYQDAAEKDVLEKPN-----------TR-
--SVK---ARNGRTNDTVQDS---------PVKNQT------STTTPIGDSNL-AA----
--------------------------------------DENLPPS--IVSTP-AAVRFKD
VLASSAPSTPRHRVRL----------AG-RLLTPQ------------------------S
SR-S------------STPSRS----------Q--------NVYSRARQLFTQAGN----
------GR-IVGREAERHQLTNFISKAIKTGIG--GCTYVSGPPGTGKSALVQEIMQE-F
------------------------QGAS-----------------IKATTINCVSL-KSS
AEVLARL-----SEAFCPGKGSS--KSSKA-PLAKLFTTKRVD---SEMR---LVLLDEI
DTLIGGDC------------DVLYSIFEWAMHPSS-------SLILVGIANALDLTDRFL
PRLK-SRGVKPQLLPFLPYSAQQISTIISDKLRSLVSDGTTTAA----------------
------EFIPLVHPAAIQLAGKKIASQTGDLRKAFSLVRRALDQVEQE----------TL
LKTSQEQ--STTPTKQPLQEISN--LS---SSLALPSPAKVD-HRSVLNHLTWETAPRVS
IAHVAKIAATIFNNGTL-SRLGGLNLQQKAVLCSLVASETRQHRRDPYTTPSKSGTRIPT
IKGLFEKYAQLC---KRDEGLLQPLKNTEFRDVVASLETLGLVQETCGRTSGLLTP----
-TNTPSR------SG-------R-GADDKQVVSLVSEKEMRDSLTGPGSDLLVRLLEEY-
---
>XP_008722936_Cladophialophora_carrionii
--------------------------------------------MAATVL----------
--G----KRSR----------------------------KVLDT--------E-------
------------DVANVAPSPKRRTRRSVPEIYEDASPESAGQETN-----------TS-
--PVT---TRNRRSQRTVQDS---------PVNLVH------NDTR--------PS----
--------------------------------------DENLPPF--DVSTP-TAARFKD
VFAV-TPSTPKHRVRL----------AG-GLLTPQ------------------------S
SR-S------------STP-KS----------Q--------NVYSRARQLFTQASN----
------GK-IIGREAERSQLRKFISKALESKTG--GCTYVSGPPGTGKSALVQEIIHE-S
------------------------SEQH-----------------VRTAIVNCVSL-KSS
SEALVQL-----SNAFCSTKSNA--KSSKT-SLAKLFTTKKAN---SSMY---LVLLDEI
DTLLHRDC------------DVLYSIFEWAMHPSS-------CLILIGIANALDLTDRFL
PRLK-LRNVKPQLLPFLPYSAQQISTIICGKLRSLVPDRTAAGS----------------
------EFIPLMHPAAVQLAGKKISSQTGDLRKAFGLVRRAIDQIEQE----------TL
MKMNQEQ--SITPTKTALSEIRN--MP---STIGFPSPLR-D-QRSALGQLTFETAPRAT
IAHVAKIAASIFNNGTI-SRLSGLNLQQKAVLCSLVASENRRFRRDPYTTPSKSWSKVPT
VKELFEKYAALC---KRDEGLLQPLKNTEFRDVVASLETLGLVQEASGRTSSLLTP----
-TNTPSR------SG-------RGGMDDKQVVSAVSEKEMRDSLTGPGSDLLLRLLDEE-
---
>XP_016250642_Cladophialophora_immunda
--------------------------------------------MAATVL----------
--G----KRSR----------------------------RVLDE--------Q-------
------------DGSDTLPIPKRRTRRSAPEIYQDATENNVLGKQN-----------TR-
--RVG---ARNGRKNDTVQDS---------PVQNQT------TTTKLIGDSNL-PT----
--------------------------------------DENLPPS--ILSTP-TTARFKD
VLAVSAPSTPKHRVRL----------AG-RLLTPQ------------------------S
SR-S------------STPARS----------Q--------NVYSRARQLFTQASN----
------GK-IIGREAERRQLTNFISNAIETRIG--GCTYVSGPPGTGKSALVQEIMQE-F
------------------------QAAP-----------------VTATTINCVSL-KSS
GDVLARL-----IEEFCPGKGSS--KSSKA-ALAKLFTTKRVN---PEMR---LVLLDEI
DTLLGGDC------------EVLYSIFEWAMHPSS-------TLILIGIANALDLTDRFL
PRLK-LRNVKPQLLPFLPCSAQQISAIISDKLRSLIANGPTTCA----------------
------DFIPLMHPAAIQLAGKKISSQTGDLRKAFSLVRRALDQAEQE----------TL
LKLSQEQ--SVTPTKQPLQEISN--VS---SGQDVPSAVRID-HRSVLNHLTWETAPRVS
ISHVAKIAATIFNNGTL-SRLSGLNLQQKAVLCSLVASETRRYRRDPYTTPSKSGSRLPT
IKNLFEKYAQLC---KRDDGLLQPLKNTEFRDVVASLETLGLVQEASGRTSGLLTP----
-TNTPSR------SG-------R-AADDKQVVSAVSEKEMRDSLTGPGSDLLLRLLEE--
---
>XP_007739013_Cladophialophora_psammophila
--------------------------------------------MAATVL----------
--G----KRSC----------------------------RVLDE--------Q-------
------------DSLNTLPTPKRRTRRSAPEIYQDAAEKDVLGKPS-----------TR-
--SVR---ARNGRTNDTVQDS---------PVKNPK------STTTPIGDFNL-LA----
--------------------------------------DENLPPA--IVSTP-TAVRFKD
ALASSAPSTPRHRVRL----------VG-RLLTPQ------------------------S
SR-S------------STPSRS----------Q--------NVYSRARQLFTQTGN----
------GR-IVGREGERRQLTNFISKAIETGIG--GCTYVSGPPGTGKSALVQEIMQE-F
------------------------QGAS-----------------IKATTINCVSL-KSS
AEVLARL-----SEAFCPGKGSS--KSSKAGPLAKLFTTKRGD---SEMR---LVLLDEI
DTLLGGDC------------DVLYSIFEWAMHPSS-------SLILVGIANALDLTDRFL
PRLK-SRGVKPQLLPFLPYSAQQISTIISDKLRSLSSDGTTTGA----------------
------EFIPLMHPAAIQLAGKKIASQTGDLRKAFSLVRRALDQVEQE----------TL
LETSQEQ--STTPTKQPLQEISN--LS---SSLAVPSPVKGD-HRSVLNHLTWETAPRVS
IAHVAKIAATIFNNGTL-SRLGGLNLQQKAVLCSLVASETRQHRRDPYTTPSKSGAKIPT
IKGLFEKYAQLC---KRDEGLLQPLKNTEFRDVVASLETLGLVQETCGRMSGLLTP----
-TNTPSR------SR-------R-GTDDKQVVSLVSEKEMRESLTGPGSDLLVRLLEEY-
---
>XP_018695709_Fonsecaea_erecta
--------------------------------------------MAATVL----------
--G----KRSR----------------------------RALDE--------Q-------
------------DLPETLPTPKRRTRSSAPEIYQDAAENNELGKLN-----------AR-
--PVG---VRNGRKNNTVRDS---------PVKNQT------STTKAIEDSNF-PT----
--------------------------------------DENQPPS--IVSTP-TTIRFKD
VLALSEPSTPKHRVRL----------AG-RLLTPQ------------------------S
SR-S------------STPARS----------K--------NVYSRARQLFVQAGN----
------GK-IVGREAERRQLTKFISKAIDTRVG--GCTYVSGPPGTGKSALVQEILQG-F
------------------------QGGP-----------------VTTTIINCVSL-KSS
AEVLAQL-----SEAFCPGKGSS--KASKA-ALAKLFTTKRAN---PEMR---VVLLDEI
DTLLGGDC------------EVLYSIFEWAMHPSS-------SLILIGIANALDLTDRFL
PRLK-SRNVKPQLLPFLPYSAQQISTIISDKLRSLMADTTTAGA----------------
------DFVPLMHPAAIQLAGKKI-SQTGDLRKAFSLVRRALDQVEQE----------TL
LKMSQDQ--SVTPTKQPLQEISN--VS---LGQAVPSPGKMD-HRSVLNHLTWETAPRVS
IAHVAKIAATIFNNGTL-SRLGGLNLQQKAVLCSLVAAEARRHRRDPYTTPSKSISRLPT
IKNLFEKYAQLC---KRDDGLLQPLKNTEFRDVVASLETLGLVQEASGRTSGILTP----
-TNTPSR------SG-------R-ATDDKQVVSAVSEREMRDSLTGPGSDLLLRLLEE--
---
>XP_022515047_Fonsecaea_monophora
------------------------------------------MTRACHFL----------
--S----RVPRAFHSFNFLQLQPIKSSDDHIKWLPQCWESVLDEFWMNKDALA-------
------------DGPDTPPSPKRRTRRSVPEIYQDAAENNVLGKSN-----------TR-
--LVG---GRNGRKNDTVQDS---------PVKNNT------NTTKPIGHSNH-HT----
--------------------------------------DENLPPS--IVSTP-TNIRFKD
ALALSAPSTPKHRVRL----------VG-RLLTPQ------------------------S
SR-T------------STPARS----------Q--------NVYSQARQLFTQAGN----
------GK-IIGREAERRQLTNFISKAIETRLG--GCTYVSGPPGTGKSALVQEIMQE-F
------------------------QAGS-----------------VTSTTINCVSL-KSS
TEVLARL-----SQVFCPGNGSS--KSSKA-ALAKLFTTKKAK---SEMR---LVLLDEI
DTLLGGDC------------EMLYSIFEWAMHPSS-------TLILIGIANALDLTDRFL
PRLK-LRDLKPQLLPFLPYSAQQISTIVSDKLRSLITNETADGT----------------
------GSIPLMHPAAIQLAGKKISSQTGDLRKAFSLVRRALDQVEQE----------TL
LKMSREQ--SVTPTKQPLQEISN--VA---STQTVPSPVRRD-ERSVLNHLTWETAPKVS
IAHVAKIAATIFNNGTL-SRLGGLNLQQKAVLCSLVASEARQHRRDPYTTPSKSGSRLPT
IKSLFEKYAQLC---KRDDGLLQPLKNTEFRDVVASLETLGLVQEASGRSSGLLTP----
-TNTPSR------SG-------R-AMDDKQVVSAVSEKEMRDSLTGPGSDLLLRLLEE--
---
>XP_016630117_Fonsecaea_multimorphosa
--------------------------------------------MAATVL----------
--G----KRSR----------------------------RALDE--------Q-------
------------EASDTLPITKRRTRRSAPEIYQDAAEKNELGKPN-----------TR-
--PVG---ARNGRRNDTVQDS---------PVKNQT------STTKAIGDFNL-AS----
--------------------------------------DENLPPS--ILSTP-TTVRFKD
VLALSAPSTPKHRVRL----------AG-RLLTPQ------------------------S
SR-S------------STPARS----------Q--------NVYSRARQLFTQAGN----
------GK-IVGREGERRQLTMFISKAIETRIG--GCTYVSGPPGTGKSALVQEIMQD-F
------------------------QGEP-----------------VTTTTINCVSL-KSS
AEVLARL-----SETFCPGKGSS--KSSKA-NLAKLFTTKRVN---PEMH---LVLLDEI
DTLLGGDC------------EVLYSIFEWAMHPSS-------SLILIGIANALDLTDRFL
PRLK-LRNIKPQLLPFLPYSAQQISAIISNKLRTLMTDDTPAGA----------------
------EFVPLMHPAAIQLAGKKISSQTGDLRKAFSLVRRALDQVEQE----------TL
LKMSQEQ--SVTPTKLPLQEISN--VS---PGQAVPSPVRID-HRSVLNRLTWETAPRAS
IAHVAKIAATIFNTGTL-SRLGGLNLQQKAVLCSLVASEARQHRRDPYTTPSKSGSRLPT
IKNLFEKYAQLC---KRDDGLLQPLKNTEFRDVVASLETLGLVQEASGRTSGLLTP----
-TNTPSR------SG-------R-ATDDKQVVSAVSEREMRDSLTGPGSDLLLRLLLEE-
---
>XP_022496165_Fonsecaea_nubica
MWRQDQECQVQPGLSGGTLLPSKRGRVDSWQARLMGGSWLGCMTRACHFL----------
--S----RVPRAFHSFNFLQLQPIKSSDDHIKWLPQCWESVLDEFWMNKDALA-------
------------DGPDTPPSPKRRTRRSVPEIYQDAAENKVLGKSN-----------TR-
--LVG---GRNGRKNDTVQDS---------PVKNNT------NTTKPIGNSNH-QT----
--------------------------------------DENLPPS--IVSTP-TNIRFKD
ALALSAPSTPKHRVRL----------VG-RLLTPQ------------------------S
SR-T------------STPARS----------Q--------NVYSQARQLFTQAGN----
------GK-IIGREAERRQLTNFISKAIETRLG--GCTYVSGPPGTGKSALVQEIMQE-F
------------------------QAGS-----------------VTSTTINCVSL-KSS
TEVLARL-----SQVFCPGNGSS--KSSKA-ALARLFTTKKAK---SEMR---LVLLDEI
DTLLAGDC------------EMLYSIFEWAMHPSS-------TLILIGIANALDLTDRFL
PRLK-LRNLKPQLLPFLPYSAQQIATIISDKLRSLITNGTADGA----------------
------DSIPLMHPAAIQLAGKKISSQTGDLRKAFSLVRRALDQVEQE----------TL
LKMSREQ--SVTPTKQPLQEISN--VA---STQIVPSPVRRD-DRSVLNHLTWETAPKVS
IAHVAKIAATIFNNGTL-SRLSGLNLQQKAVLCSLVASEARQHRRDPYTTPSKSGSRLPT
IKSLFEKYAQLC---KRDDGLLQPLKNTEFRDVVASLETLGLVQEASGRSSGLLTP----
-ANTPSR------NG-------R-AMDDKQVVSAVSEKEMRDSLTGPGSDLLLRLLEE--
---
>XP_013288184_Fonsecaea_pedrosoi
--------------------------------------------MAATVL----------
--G----KRSR----------------------------RVLDE--------Q-------
------------DGPDTPPSPKRRTRRSVPEIYQDAAENNVLGKSN-----------TR-
--LVG---GRNGRKNDTVQDS---------PVKNNT------NTTKPIGHSNH-HT----
--------------------------------------DENLPPS--IVSTP-TNIRFKD
ALALSAPSTPKHRVRL----------VG-RLLTPQ------------------------S
SR-T------------STPARS----------Q--------NVYSQARQLFTQAGN----
------GK-IIGREAERRQLTNFISKAIETRLG--GCTYVSGPPGTGKSALVQEIMQE-F
------------------------QAES-----------------VTSTTINCVSL-KSS
TEVLARL-----SQVFCPGNGSS--KSSKA-ALAKLFTAKKAK---SEMR---LVLLDEI
DTLLGGDC------------EMLYSIFEWAMHPSS-------TLILIGIANALDLTDRFL
PRLK-LRNLKPQLLPFLPYSAQQISTIVSDKLRSLIINGTADGT----------------
------GSIPLMHPAAIQLAGKKISSQTGDLRKAFSLVRRALDQVEQE----------TL
LKMSREQ--SVTPTKQPLQEISN--VA---STQTVPSPVRRD-DRSVLNHLTWETAPKVS
IAHVAKIAATIFNNGTL-SRLGGLNLQQKAVLCSLVASEARQHRRDPYTTPSKSGSRLPT
IKSLFEKYAQLC---KRDDGLLQPLKNTEFRDVVASLETLGLVQEASGRSSGLLTP----
-TNTPSR------SG-------R-AMDDKQVVSAVSEKEMRDSLTGPGSDLLLRLLEE--
---
>XP_007753481_Cladophialophora_yegresii
--------------------------------------------MAATVL----------
--G----KRSR----------------------------KVLDA--------E-------
------------DVANVPPSPKRRTRRSVPEIYEDASPE---QGTN-----------TR-
--PVT---TRNRQSKRTVRDS---------PVNLVE------NDIR--------LS----
--------------------------------------DENLPPS--NVSTP-TAARFKD
VFAV-APSTPKHRVRL----------SG-RLLTPQ------------------------S
LR-S------------STP-KS----------Q--------NVYSRARQLFTHASN----
------GN-IIGREAERNHLKKFISKAFESKTG--GCTYVSGPPGTGKSALVQEIMHE-S
------------------------SEPH-----------------VRTAIVNCVSL-KSA
NDVLVQL-----NSAFCSTKGNA--KSTKT-SLAKLFTTTKAN---SSMY---LVLLDEI
DTLLHGDC------------DILYNIFEWAMHPSS-------CLILIGIANALDLTDRFL
PRLK-LRNVKPQLLPFLPYSAQQISTIICEKLRSLIPGGTAGGS----------------
------EFIPLMHPAAVQLAGKKISSQTGDLRKAFSLVRRAIDQIEQE----------TL
LKTNQEQ--SITPTKTALSEIRN--MG---SSIGTPSPFK-D-QRSVLGQLTFETAPRAT
IAHVAKIAASIFNNGTI-SRLSGLNLQQKAVLCSLVASENRQFRRDPYTTPSKSWSKVPT
VKELFEKYAALC---KRDEGLLQPLKNTEFRDVVASLETLGLVQEASGRTSKLLTP----
-TNTPSR------SG-------RGGMDDKLVVSAVSEKEMRDSLTGPGSDLLLRLLDEE-
---
>XP_016237748_Exophiala_spinifera
--------------------------------------------MAASVL----------
--G----KRSR----------------------------RLIDE--------E-------
------------DISSLSPVPKRRTRRSAPQIYEDTDGKKHLGEQPSPSKHQSPVQ-TR-
--SVR---HRIEKPKRIEPDS---------LVDSKT------TAIE--------IQ----
--------------------------------------DENTTPA--ALSTPTTTTRFKN
ALAT-PPCTPKHRVRL----------GA-RFLTPR------------------------S
AR-T------------STHSR-----------Q--------NVYSQARQLFTQASN----
------GK-VIGREPERKRLTEFITKALETKKG--GCTYVSGPPGTGKSALIQEIMQD-F
------------------------QEKN-----------------VKLATINCVAF-KSS
NEVLTSF-----AQEFGCGGGNQ--KATKA-SLSRLFTAQKGS---SDMH---LVLLDEV
DTLLSGEC------------EVLYNIFEWAMHPTS-------SLILIGIANALDLTDRFL
PRLK-VKNLKPELLPFLPYDAQQISKILSEKLRTLLPADSTAPP----------------
------DFIPLIHPAAVQLSSKRIASQTGDLRKAFSLIRRVIDKIEQE----------TL
AKLSSSQ--T-TPTKQPLVEVGN--LQ-----------KTIE-SRSVLSQLTIETAPRAS
PAHVAAVASSIFNNTTV-SRLSGLNLQQRAVLCSLVASESRQRHCDPYTTPSKSQSRIPT
IKALFERYTALC---KRD-GTLVPLKVTEFRDVVASLETLGLVHESSGRTSSLLTP----
-TKTPSR------SG-------R-ALDDKQVLSAVSEKEMRDSLSGPGADLLLKLFEEY-
---
>XP_016262923_Exophiala_oligosperma
--------------------------------------------MAASVL----------
--G----KRSR----------------------------RVLDE--------E-------
------------DISSLSPIPKRRTRRSAPQIYEDTDGQEQSGEQCSPSRHQSPVQ-TR-
--SVR---PRIEKPRRTEQNI---------SEDSKT------TANE--------FQ----
--------------------------------------DENIIPA--AVSTP-TTTRFKN
ALAT-PPCTPKHRVRL----------GG-RLLTPR------------------------S
AR-T------------STPSR-----------Q--------NVYSLARQLFTQASN----
------GK-VIGREPERQRLTDFISKAIRTEKG--GCTYVSGPPGTGKSALIQEIMQE-F
------------------------QGKH-----------------LKVATINCVAF-KSS
NEVLTSF-----AQEFGCGGGNQ--KATKA-SLSKLFTARKRS---SEMH---LVLLDEI
DTLLSGEC------------EVLYNIFEWAMHPSS-------SLVLIGIANALDLTDRFL
PRLK-MKNLKPELLPFLPYNAQQISKIISEKLRTLLPAESSASP----------------
------DFVPLIHPAAVQLSSKRIASQTGDLRKAFSLVRRVIDKIEQE----------TI
AKMSSNQ--T-TPTKQPLGEVKN--LQ-----------TTIE-SRSVLSQLTMESAPRAS
PAHVAAIASSIFNNATV-SRLSGLNLQQRAVLCSLVASESRQRHCDPYTTPSKSQSRIPT
IKALFEKYTALC---KRD-GTLVPLKVTEFRDVVASLETLGLVHESAGRTSSLLTP----
-TKTPSR------SG-------R-ALDDKQVISAVSEKEMRDSLNGPGADLLLKLFEEY-
---
>XP_013311432_Exophiala_xenobiotica
--------------------------------------------MAATVL----------
--G----KRSR----------------------------RVLDE--------E-------
------------ESSTTSSTSKRRTRHSAPQIYEDTKKQDELEKQTSPTKSQNVQQPSR-
--SVR---PCNERARRTIRDK---------LITSKT------SQVE--------DQ----
--------------------------------------DENIPPA--IVSTP-ATARFKD
ALAT-PPSTPKHRVHL----------AG-RLLTPR------------------------S
SR-V------------STPSKA----------Q--------NVYSQARQLFTQASN----
------GK-VIGREAERGQLSKFISDAIEAKKG--GCSYVSGPPGTGKSALVQEIMQE-F
------------------------QEKP-----------------VKVATINCVAF-KSS
KEVLTSF-----AQEFGCCTGNQ--KSIKA-SLTKLFTTRKAN---PAMH---LVLLDEI
DTLLSGEC------------EVLYSIFEWAMHPSS-------SLILIGIANALDLTDRFL
PRLK-VTNVKPNLLPFLPYSAQQISKIVSEKLRSLLPAETTVGA----------------
------DFVPLIHPAAIQLSSKRIASQTGDLRKAFSLVRRVIDKIEQE----------TL
TKMRSEQ--SVTPAKQPLAEVQN--PQLHGSVLTGSSPMKAE-GRSMLYQVTAETAPRAS
PAHVAAVASSIFNNATV-SRLGGLNLQQKAVLCSLVASESQQRHRDPYTTPSKSQSRIPT
IKGLFEKYTMLC---KRD-GTLVPLKITEFRDVVASLETLGLVHESSGRMSGLLTP----
-TKTPSR------SS-------K-ALDDKQVVSAVSEKEVRDSLNGPGADLLLKLFEEHW
---
>XP_007720554_Capronia_coronata
--------------------------------------------MAAAVL----------
--G----KRSR----------------------------RVLDE--------E-------
------------------------------------------------------------
------------------------------------------------------------
--------------------------------------EENLPPS--AFSTP-SAARFKD
VLATQTPSTPKFRVRL----------AG-QLLTPR------------------------S
SR-S------------STAPKS----------Q--------NVYAQARQLFAQASS----
------GK-VIGRESERSQLTNFISTSIQTRNG--GCTYVSGPPGTGKSALVQEILQN-Y
------------------------GEER-----------------VEVTTINCVTL-KSS
TEVLAKF-----GEAFGCSTSSH--KGAKS-NLAKLFTARKAD---SKMH---LVLLDEI
DTLLRGDC------------DVLYSIFEWAMHPSS-------TLILIGIANALDLTDRFL
PRLK-MRNLKPRLLPFLPYSAQQISTIITGKLRSLLPGGIMMES----------------
------DFVPLMHPAAIQLCGKKIAAQTGDLRKAFGLVRRAIDQIEQE----------TL
LEMSREQ--SVTPTKQPLTENSN--LR---TSQG-SFSVRPD-SRSFLGQLNMETAPRAT
IGHVAKIASGIFNNGTV-SRLGGLNLQQKAVLCSLVASENRQYRRDPYTTPSKSWSKIPT
IKKLFEKYALLC---RRDDGLLQPLKNTEFRDVVASLEILGLIQEASGRNSSLLTP----
-SKTPSR------SG-------R-AMDDMQVTSAVSEKEMRDSLNGPGSDLLLRLLDED-
---
>XP_007736907_Capronia_epimyces
--------------------------------------------MAAAVL----------
--G----KRSR----------------------------RVLDE--------E-------
------------DIETSIPIAKRRTRRSTPHIYEDAARPDVLEKRD-----------TQS
GLSVR---TRNRRVKHTVQDE---------VVKNQT------ATAHSVQQASLHAS----
--------------------------------------DENVPPP--AVCTP-SATRFKD
VLATHTPSTPKHRVRL----------VG-QLLTPR------------------------T
SR-S------------STPSKS----------Q--------NVYAQARQLFTQASS----
------GK-VIGREAERSQLTRFISTSLEAGTG--GCTYVSGPPGTGKSALVQEILQE-Y
------------------------GEES-----------------VKVATINCVAL-KSS
TDVLMEF-----AQAFGFSAGSH--KAAKS-SLTKLFTTKTAD---SKMH---LVLLDEI
DTLLNGDC------------DVLYSLFEWAMHPLS-------TLILIGIANALDLTDRFL
PRLK-LRNLKPRLLPFLPYSAEQISTIISEKLRSLLPVGTTAAG----------------
------DFVPLMHPAAIQLSGKKIAAQTGDLRKAFSLVRRAIDQIEQE----------TL
LKMNREQ--SITPTKQPLAEVSN--LR---TNLT-PSPVKPD-HRSVLGQLTMETAPRAS
IGLVAKIASGIFNNGTL-SRLGGLNLQQKAVLCSLVASEKRQYQRNPYTTPSKSWSKIPT
IKGLFEKYGVLC---RRDDGLLQPLKTTEFRDVVASLETLGLVQEASGRNSSLSTP----
-SKTPSR------TG-------R-AMDDMQVVSAVSEKEMRDSLSGPGSDLLSRLLDDD-
---
>XP_009152415_Exophiala_dermatitidis
--------------------------------------------MAAAVL----------
--G----KRSR----------------------------RVLDE--------E-------
------------DIEPSQPIAKRRTRRSTPKIYEDTEGLNGLEKEV-----------TRS
ASSVR---ARNRRLKDTVQDE---------LVPNRP------NTTQP--HESLNPS----
--------------------------------------NENVPPS--AASTP-STVRFKD
VFATQTPSTPKHRVRL----------GG-QLLTPR------------------------S
AR-S------------STPSKS----------HN-------NVYAQARQLFTQASN----
------GK-VIGRDAERNQLRSFISSALENKTG--GCTYVSGPPGTGKSALVQEILQE-Y
------------------------GETS-----------------AKIATINCVAL-KSS
AEVLSKF-----NETF----SAP--RAAKS-SLARLFTSRKAD---SQMH---LVLLDEL
DSLIKGDC------------DVLYSIFEWAMHPLS-------TLILIGIANALDLTDRFL
PRLK-TKNLKPCLLPFLPYSATQISTIISEKLRSLLPDDTTVGS----------------
------DFVPLMHPAAIQLSGKKIAAQTGDLRKAFSLVRQAIDQIEQE----------TV
LKMSREQ--SITPTKQPLADNSN--LR---MSQV-LLPVKAD-QRSVLSQLTMETAPRAS
IGHVAKIASKIFNNGTL-SRLGGLNLQQKAVLCSLVASEHRQYRRNPYMTPSKSWSKIPT
IKGLFEKYALLC---SRDDGLLQPLKSTEFRDVVASLETLGLVQEASGRSTGLLTP----
-SKTPSR------VG-------K-AMDDMQVVSAVSEKEMRDSLTGPGSDLLLRLLDEDS
---
>XP_013256453_Exophiala_aquamarina
--------------------------------------------MAAVVL----------
--G----KRSR----------------------------KVLDE--------E-------
------------DISPPLPSTKRRTRRSSPLIYEDAAEQNLLGVVGATKKQSN----IQN
TCFVN---TRTATSKTTLLDD---------SQKYKL------RKPSVDPSFSSEAKDKLV
L-------------------------------------DENTPRT--TVSTP-STVRFKD
AFEQSTPSTPKHRVRL----------VG-RLLTPR------------------------S
SG-S------------STPLRS----------Q--------NVYSQARQAFTQNGT----
------SK-IIGREMEREKLSNFISNAMETRVG--GCTYVSGPPGTGKSALVLEILEQ-F
------------------------RDQH-----------------IKVASINCVAL-KSS
SEVLARF-----TQEFCASTQGK--TGSKA-TLARLFTTKKTD---SPLH---LVLLDEM
DTLLGSDC------------ELVYNIFEWAMHPTS-------SLILIGIANALDLTDRFL
PRLK-VRNVKPQLLPFLPYSASQISNIITEKLKSLLPAESTASP----------------
------GFVPLMHPAAIQLSGRKIASQTGDLRKAFSLVRRAIDQVEQE----------TL
LKMSQEE--SITPTKQPLGEIMNPPTKLASSVSSVKETLSPKAPRSVLSQLSLESAPRVS
IAHVARIASSIFNNSAQ-SRLGGLNLQQKAVLCSLVASEKKQNQRDPYKTPSKSWSKIAT
VKGLFETYTMLC---HRDEGILQVLKSTEFRDVVASLETLGLVHEATGRNSIILTP----
-ASTPTR------TG-------R-AMDDKQVVSAVSEKEMRDSLVGPGSDLLQRLLDD--
---
>XP_016226302_Exophiala_mesophila
--------------------------------------------MAAAVL----------
--G----KRSR----------------------------RLLDE--------QGMYRLRK
WF----------YLSIQPPSPKRQTRRSAPKIYEDSVLQIESHKAEAKAGRP-----SRS
IRSVR---RTEKATTSTTAPKHGQLLLSVDEVPEQS------SEVS--------AS----
--------------------------------------DENASPS--IVATP-TTSRFKD
VFASTSPSTPKHRVRL----------TG-RLLTPR------------------------T
TP-S------------KTSDRP----------Q--------NVYSRGRQLFTQSGS----
------SK-IIGREAERDQLSKFISKAIESQRG--GCTYVSGPPGTGKSALVHEVLEV-F
------------------------QDQC-----------------VKVVTINCVAM-KTS
SDVLAKF-----CEEFCMSSSGR--QTAKT-SLSRLFTSEGPN---KTMS---VVLMDEI
DALVSSDC------------ELLYNIFEWAMHPSS-------SLVLIGIANALDLTDRFL
PRLK-LKNMQPELLPFLPYSAQQISSIISTKLRSLLSVEVCATS----------------
------DFVPLMHPAAIQLSGKKIASQTGDLRKAFSLVRQAINRVEQE----------TI
LKMNGES--SVTPTKQPLGEIRNPRANMEASKSN---------ERNLLTQMNMETAPRVT
IAHVAKIAANFFNNSAI-SRLNGLNLQQKAVLCSLVASENRNNKRDPFKTPSKSWSRIAT
VKELFETYGKLC---RRDEGLLQPLKNTEFRDVVASLETLGLVHEASGRLSGVMTP----
-SNTPSR------NG-------K-ISDDKQIVCAITEKEMRDGLQGAGSDLLRRLLDEE-
---
>XP_013274259_Rhinocladiella_mackenziei
--------------------------------------------MAAAVL----------
--G----KRSR----------------------------RILDE--------EGMFSIFP
ELFGISFDQGFADISTSRPVSKRRTRRTTPQIHEDIVEHDRLEKPC-----------AR-
--SVR---NRNGRANGTVQDK---------SVTNQT------NTTQPIEDQSLQVS----
--------------------------------------DENVPPL--TVSTP-STARFKD
ALAAFSPSTPKHRVRL----------AG-RLLTPR------------------------S
PC-S------------STPSRS----------Q--------NVYSQARQLFTQASH----
------GK-VIGRDAERSQLTKFISSAIENRVG--GCTYVSGPPGTGKSALVQEIIQE-F
------------------------QGQS-----------------VKVATINCVAL-KSS
SEVLTKV-----TEEFCSDGGNR--KPTKA-SLTKLFTTKTAD---SEMY---LVLLDEI
DTLIGGNC------------EVLYSIFEWAMHPSS-------SLVLIGIANALDFTDRFL
PRLK-MRNVKPHLLPFLPYSAQQVSTVISEKLRSLLPAESTAGS----------------
------DFVPLMHPAAIQLSGKKIAAQTGDLRKAFSLVRRALDQIEHE----------TL
LKMSREQ--SMTPAKQPLTAVPN--SG---MNRG-P-PVKTDHHRSILCQLTVETAPRAS
IGHVAKIAAGIFNNGTL-SRLGGLNLQQKAVLCSLVASENRQYQRDPYTTPSKSWSKIPT
IKELFEKYAILC---KRDEGLLQPLKNTEFRDVVASLETLGLVQETLGRNSSVLTP----
-TPTPSR------TG-------R-GMDDKQVVSAVTEKEMRDSLSGPGSDLLLRLLDDD-
---
>XP_018005869_Phialophora_attinorum
--------------------------------------------MATSVL----------
--G----KRTR----------------------------QSFNA----------------
------------SVAPSSPAKRRHTRQSAPKIYEDAAQGETVTSCT-----------RR-
--SVQ---PCTKPSKCTIQNE--------TVQDDQD------QQTSESDTLDHNAA----
--------------------------------------KENVAP---IFATP-TTKRFKD
ALATAAQFTPRRRVLL----------GG-KLVTPR------------------------S
QR-T------------VDRSPS----------S--------SIYAAARQLFSQSGS----
------SRQIVGRQSERDQLQQFISGGITSRKG--GCLYISGPPGTGKSALVREVLQH-H
P-----------------------STDD-----------------LRVSMINCVSS-RTI
ADVASLL-----SQDF---ETAL--KTAK--DISNLFTAK-SS---GRIH---LVFMDEI
DNLLAGDC------------ELLYNMFEWSLHKSS-------NLLLIGIANALDLTDRFL
PRLK-ARNLKPQLLPFLPYAAADMSNIITSKLRSLLPADSTSTA----------------
------DFVPFISPAAIKLIGSKIAAQTGDIRKAFSLARRCIEQVERE----------T-
RESAQLE--PGTPTKQPLAELSNGVLT------PTSSPLKAKLERTV--RPNIETAPRAS
IQHVARLAASIFSHGAV-SRLSGLNLQQKAVLCSLVVTEQRHNYRSAFTTPSKSVNRVPD
VKELYEKYGRMC---QNGDGILPVLKNTEFRDVVASLETLGLIHEAIGRGSSMLTP----
-SKTPSR------TG-------K-NIDERRFASAVSESEMRESLQGPGADLLRRFLVD--
---
>NP_595910_Schizosaccharomyces_pombe
--------------------------------------------MCETPI----------
--GCHTPRRCN----------------------------RFIDS----------------
-------------AALIDCTNKTNQREHSP------------------------------
--SFSIEIPTTPSRKRTLASS---------------------HFQTPTKRIKYELGELQE
EKTDLYPNFPAQL-------------------------KENKKPK--LPTTP--------
----QTPKTPKRTI---------------QIVTPK------------------------S
LNRTCNPVPFATRLLQSTPHRQLFPPTPSTPSTP-------SYNSTAKLSLRKSYR----
------SAGVVGRENEKSIVESFFRQHLDANAG--GALYVSGAPGTGKTVLLHNVLDHVV
S-----------------------DYPK-----------------VNVCYINCMTI-NEP
KAIFEKIHSKIVKEEILENEDHH--INFQC-ELESHFTQSA-----NELYNPVIIVLDEM
DHLIAREQ------------QVLYTLFEWPSRPTS-------RLILVGIANALDMTDRFL
PRLR-TKHITPKLLSFTPYTAQEISTIIKARLKTAATTSEKNNPFTPIKSISEVSDDSIN
VVSQHADETPFIHPAAIELCARKVAASSGDLRKALDICRHAIELAERE------------
WKAQHDN------------------------------------------TLSSVDIPRAS
IAHVVR-ATSAMSQSAS-ARLKNLGLQQKAILCTLVVCEKTSL----------------S
VADVFEKYSSLC---LRD-RLIYPLTSSEFCDVANSLETLAIIR----------------
-LRTKQR------NG---------KPQDRIISLLVPEMDVITAVGDIGT--LKRFFDRR-
---
```
