## Supplementary material for "Coding Sequence Insertions in Fungal Genomes are Intrinsically Disordered and can Impart Functionally-Important Properties on the Host Protein": MAFFT_MSAs: XP_716322.1_blasthits_MAFFT.txt

```
>XP_716322_Candida_albicans
------------------------------------------------------------
------------------------------------------------------------
------------------------------------------------------------
------------------------------------------------------------
------------------------MNHDNIALFE--------------------------
------------------------------------------------------------
--------------------------------------------SEFSQIHLNHRNNLDK
KISP--------------------------------------------------------
TRRKKVL---------------------------------------------YP------
----PHLYP-ARL-----D-AGRQISKELSPASVANLNS---------NK-YDMSRTPVT
PKRTTSATNSDTQNKLTNLQSSKNPFRS---DRTVS---YPVPDKISKKSDGQFSFMRET
SSSLQ--KKQVLTPVNERR-----------------------------------------
------------------------------------------------------------
------------------------------------------------------------
-----TTSGRSSSVGSSSTKKRLEYSRQLSQ--RSKRHI----SNSLIN----KSNHDFS
DFEN-----------SHTGKYRSSSESSPEEYYQLNTDD-IV--IDESPSKP--------
-------------------R--RRMTQPL-------------------------------
---------------------------P------------------KTDNVFDRLYPKSL
KHPTAKSPTTKPNKETQTSKSI-------------------------PRS----------
--------KIESISQLHQSLYIKNPQLFR-DD--TL-------EEQLQ------------
------------------------------------------------------------
--------APHDIQES-----------DLDGLSMYEKGELARKK----EIYYISKR----
---PL-RQI-AVN-----SQENNFGFDDNKGNYIIIPEDHINY---------RYEIISVL
GTGSFGNVVMANDHKT-------NRLVAVKIIN---NHINWSLQQSINEIKLLKNLQ---
----------------------DRQKTLQNSNIISILDNFNFRSHMCI------------
-ITELLSTNLYSMLELTNFQGFGYDLLRYITKQILTGLQFIHDANIIHCDIKPENIMIKL
PP--SPNH------NWFQIKIIDFGSSCFVNETSFTYIQSRYYRAPEVLLG-TSYDQKID
IWSLGCLVVELFTGVPLLPGKNEYDQLGLIVELFGVPKPQTILKLRNKLTKK------T-
---------NQVSIASNDT-VVPLPS----ISDKNLKRTLIYKIFDHNGKINLTALSQ--
--Y-------------YNDSNAASVNKLFKIGSKTLEGQIGLHRF---------------
-------NLKPE--EK--------------------------------------------
------------------------------------------------------------
------------------------------------------------------------
------------------------------------------------------------
---ERFLE----------------------------------------------------
---------------------------------------------FLLYIFVW-------
--------DPS-------------------------------------------ERRNTH
DLLN---TS---------------------------------------------------
--------------------------FLE-------------------------------
------------------------------------------------------------
------------------------------------------------------------
------------------------------------------------------------
------------------------------------------------------------
------------------------------------------------------------
------------------------------------------------------------
------------------------------------------------------------
------------------------------------------------------------
-----------------------------------------------
>XP_002417776_Candida_dubliniensis
------------------------------------------------------------
------------------------------------------------------------
------------------------------------------------------------
------------------------------------------------------------
------------------------MNHENIALFE--------------------------
------------------------------------------------------------
--------------------------------------------SEFSQIHLNHRNNLDK
KISP--------------------------------------------------------
TRRKKIL---------------------------------------------YP------
----QHLYPMVRN-----DTGGRQISKELSPAPMTDLNS---------SK-PDMSRTPVT
PNRITSTPNSDTQNKPTNLTSSKNPFRS---NRTMS---YPVPDKISKKTDGQFSFMRET
SSSLQ--KKQVLTPINDKR-----------------------------------------
------------------------------------------------------------
------------------------------------------------------------
-----TTNGKSPSMGSSSTKKRLEYSRQLSQ--RSKRHI----SNSGIN----KSNHDAS
DFES-----------VQAGKYKSSSESSPDEYYQLNTDD-IV--IDESPSKP--------
-------------------R--RHVTQPL-------------------------------
---------------------------P------------------KTDNVFTRLYPKSL
KQPTAKSPAPKQNKETQLSKAM-------------------------HRS----------
--------KIDSVSQLHQSLYIKNPQLFQ-ED--TL-------EEQTE------------
------------------------------------------------------------
--------TPYDIQES-----------DLDGLNMYEKGEIARKK----EIYYIPKR----
---PL-RQI-TVN-----SQENNFGFDDNKGNYIIIPQDHINY---------RYEIVSVL
GTGSFGNVVMAKDHKT-------HHLVAVKIVN---NHVNWSLQQSINEIKLLKNLQ---
----------------------DKQKTLENSNIISILDNFNFRSHMCI------------
-ITELLSINLYSMLELTNFQGFGYDLSQYITRQILTGLQFIHDSNIIHCDIKPENIMIKL
PP--SPKH------NWFIVKIIDFGSSCFVNDTSFTYIQSRYYRAPEVLLG-TSYDQKID
IWSLGCLVVELFTGVPLLPGKNEYDQLGLIVELFGIPKTQTILKLRNKLTKK------T-
---------NQVSIASNATVVVPLPS----ISDKSLKRTLIYKVFDHNGKINLSALSQ--
--Y-------------YNDTNVTSVNKSFKISSKTLEGQIGLHRF---------------
-------NLKPE--EK--------------------------------------------
------------------------------------------------------------
------------------------------------------------------------
------------------------------------------------------------
---ERFLQ----------------------------------------------------
---------------------------------------------FLFYIFVW-------
--------DPS-------------------------------------------ERKTTH
DLLN---TP---------------------------------------------------
--------------------------FLE-------------------------------
------------------------------------------------------------
------------------------------------------------------------
------------------------------------------------------------
------------------------------------------------------------
------------------------------------------------------------
------------------------------------------------------------
------------------------------------------------------------
------------------------------------------------------------
-----------------------------------------------
>XP_002549142_Candida_tropicalis
------------------------------------------------------------
------------------------------------------------------------
------------------------------------------------------------
------------------------------------------------------------
------------------------MSNENIALFE--------------------------
------------------------------------------------------------
--------------------------------------------NKFSQIELNHRMNLDK
KLSP--------------------------------------------------------
TKRKKLL---------------------------------------------YP------
----QHLYP-PQN-----PGSTISYSESIGNSGTGNIRV---------LKTPNLVKTPTT
PNRLMSGNTRVSRSRDSSF-SSTNGFNTPARERVLS---CPMSDNSSSKQEYQFSFMRDT
TSSLQ--KKQAITPANTST-----------------------------------------
------------------------------------------------------------
------------------------------------------------------------
-----RILSKSPTTTSSSTKKRLEYARQLSQ--RTKRHSSR-HSNTSPNISQFHSNTDSD
D---------------DKGKL-DSLEPSPVRFIDYDKDDNMV--IDDSPSKP--------
-------------------R--RHVTQPL-------------------------------
---------------------------P---------------------NVFDRLYSSP-
--STTKLPAPKQPKQQSSSPKIN------------------------YHF----------
--------KIDSLQQLYQIVFSKCPNLFS-DAL-SR-------EHQFN------------
------------------------------------------------------------
--------LPYDVEDL-----------PLDKLNEYERGEIIRTK----EVYYLPED----
---NL-RNI-NIS-----NHGTNFGFDDENGNYIIIPKDHVNY---------RYEIQSNL
GTGSFGNVIQAKDHKS-------STLVAVKIIN---NKVNGSLQQSINEIKMLKTLN---
----------------------DRYDP-EKFRFITIVDHFSFRSHMCI------------
-ISELLSINMYSLLELTNFKGLGYSVIQSIAQQLLLGLQAIHSCNIIHCDIKPENVMLKL
PS--SPNS------SDFIVKIIDFGSSCFTNETSFQYIQSRFYRAPEVLFG-ATYDQKID
IWSLGCLLVEMFTGYPLLPGKNEFEQVGYIVELFGPPKPTTILRMRQKLTRK------N-
---------NQVSLALNDA-ITSTPTTTSLVSNKKYKKSLLYKIFDHTGKLNLHNLQQ--
--Y-------------CNDSSTTSFKKQFKVSSKTLETQMELNKV---------------
-------HLTST--QK--------------------------------------------
------------------------------------------------------------
------------------------------------------------------------
------------------------------------------------------------
---QKLLQ----------------------------------------------------
---------------------------------------------FLQKMFIL-------
--------EPS-------------------------------------------ERSDAR
DLLS---MP---------------------------------------------------
--------------------------FIL-------------------------------
------------------------------------------------------------
------------------------------------------------------------
------------------------------------------------------------
------------------------------------------------------------
------------------------------------------------------------
------------------------------------------------------------
------------------------------------------------------------
------------------------------------------------------------
-----------------------------------------------
>XP_003866509_Candida_orthopsilosis
------------------------------------------------------------
------------------------------------------------------------
------------------------------------------------------------
------------------------------------------------------------
-----------------------------MALFE--------------------------
------------------------------------------------------------
--------------------------------------------DQFSNIDINK------
---S--------------------------------------------------------
PRRRKA----------------------------------------------YP------
----QHLYP---R-----DSTPSHESVQQSQL--------------------------ET
PKRYPS-----NDI--KSQSTVRQQQRVQSDNSQTT---CPLSETAVSKKDFQFSFMRAT
SSSIQ--KRQ-----SSN------------------------------------------
------------------------------------------------------------
-----------------------------TLNISSSSAS---------------------
-----------SVNNPSYVKKRQEYSRHLSHNYRGRRVTSGQNFTKGVNAIT---PLDF-
---D-----------YLN----DSPSKSSNSKTQTSSNE-------RSPSKP--------
-------------------R--RHVTQPISGSS---------------------------
-------------------------------------------------DVFQRLYTSKS
-----KLNGTKPQSPSVGVP-KY-----------------------SKGE----------
--------KVQTIKGLYNMLYRKDAMLFRHSNY-DASTS------FLQ------------
------------------------------------------------------------
--------KPVGVNTI-----------SLNSLNIYERGEIVRKD----SLYYVPTS----
---HE-RNI-NLK-----SYGNNFGFDDNSGNYIVLPNDHIDY---------RFQILQSI
GNGSFGNVILAKDHKYTG-----DNLVAIKIIN---NNFNSSI-QSVNEIKMLKHMK---
----------------------GR----QHENIIEFYEHFNFRSHICI------------
-VTEVLSLNLYSVLEITRFQGFSIDLVKQFARKILSGLAYLHSLKIVHCDIKPENIMIKL
PE--DPQD------ENLVVKIIDFGSSCFNDKKTFTYIQSRFYRAPEIILG-ANYDNKID
IWSLGCLLAELFTGSPLLAGKNEIDQIGLMLEIFGAPNSSTILKMRSRLTRS------L-
---------LQSSEKINLS-LNT-PN------EKQIKKTLLYKIFDLNGKINMSILNH--
--YK------------TATN---STKKQFRLNSKSLEVCLGIGSA---------------
-------GSTSA---K--------------------------------------------
------------------------------------------------------------
------------------------------------------------------------
------------------------------------------------------------
---Q-FTN----------------------------------------------------
---------------------------------------------FLRHAFVW-------
--------EPM-------------------------------------------ERASVD
DLLQ---DE---------------------------------------------------
--------------------------FLG-------------------------------
------------------------------------------------------------
------------------------------------------------------------
------------------------------------------------------------
------------------------------------------------------------
------------------------------------------------------------
------------------------------------------------------------
------------------------------------------------------------
------------------------------------------------------------
-----------------------------------------------
>XP_001528164_Lodderomyces_elongisporus
------------------------------------------------------------
------------------------------------------------------------
------------------------------------------------------------
------------------------------------------------------------
-----------------------------MVLVE--------------------------
------------------------------------------------------------
--------------------------------------------EKLSQISINK------
--SS--------------------------------------------------------
PHKCTE----------------------------------------------SP------
---SQHQQY---R----------HQHYQHQQLQGFDKSM---------SYNERPNYISQT
PHRAPI-----KEF--KSQSTIPSH---TSFTNSPQ---CAMSEQQNPKKIYQFSFMKET
SSSIQ--RRQ-----NSTRSPFVSNSYASQLM----------------------------
------------------------------------------------------------
---------------------------RPSAASSSSSSSITTTAAGVAAGAPAGASAGAL
APPPPPTTTTPSIGTSSAAKKRLEYSRHLSHTVRTRRHPFA-NSSSNSNSHTLKKPSDIT
NIRD-----------FNG----DFGGVTASAVAQRTTPEVAR--VTRSPNIP--------
-------------------D--KIGSPEASGTTNKLLPCFRDNYHNDD------------
----------------------KMDISPIKFKTTGQFNSKP-FIQNQPQNVFQRLYSPRK
PIREVEIRGAE-SPPRIQTPRRV-----------------------TSRP----------
--------KIESYIQLNQILYQRDPDLF--TDY-TISVSPEVEPGLLK------------
------------------------------------------------------------
--------APLQAKDI-----------SLNNLNIYERGEVLRKE----KVYYVPQA----
---SL-REI-NLT-----SYEDNFGFDDSNGNYKVIPNDHIGY---------RYQVLRNI
GNGSFGNVVLARDHKFVG-----NSLVAVKIIN---NNLSSSM-QSVNEIKMLKLIR---
----------------------DNG---GHPNVINFYNQFNFRSHVCI------------
-ATELLSLNLYSLLEITKFQGLSVSLIEPFARQILQGLRFLHNLKIIHCDIKPENVMLKL
PS--DPLS------SNITVKLIDFGSSCFYNEKTFTYIQSRFYRAPEIIIG-ADYDSKID
IWSVGCVLAELFTGAPLFPGKNEIDQVGLILEILGAPKSSTILKLRSQQSKS------L-
---------QVFSTKNIES-INKFPS------TSQLKKTLLYRIFDINGKINMNILNH--
--YK------------ASTTDPYSAKKQFRLNSKSLEMSLGISTA---------------
-------SSNHSIKRK--------------------------------------------
------------------------------------------------------------
------------------------------------------------------------
------------------------------------------------------------
---Q-FLE----------------------------------------------------
---------------------------------------------FLQKMFVW-------
--------DPT-------------------------------------------ERASVD
DLLN---EI---------------------------------------------------
--------------------------FIH-------------------------------
------------------------------------------------------------
------------------------------------------------------------
------------------------------------------------------------
------------------------------------------------------------
------------------------------------------------------------
------------------------------------------------------------
------------------------------------------------------------
------------------------------------------------------------
-----------------------------------------------
>XP_007375561_Spathaspora_passalidarum
------------------------------------------------------------
------------------------------------------------------------
------------------------------------------------------------
------------------------------------------------------------
-----------------------------MTEFE--------------------------
------------------------------------------------------------
--------------------------------------------DRFSQINIGK------
--SP--------------------------------------------------------
TRRKKA----------------------------------------------YP------
----QHLYPTPTR-----DSEP-HRRTPQSTL----------------PPTPQLSNPPHT
PSRAIS-----NEL--KSKSTINHQ-----DHRIIS---YPMSEQQGSKKQFQFSFMRET
WSSQQ--KKNIGPLTNTTNNPL--------------------------------------
------------------------------------------------------------
------------------------------------------------------------
-----------TMSKPVVPTRKRSEQRKSSQTSRPRRLASN----------TVPIKLQLS
QATN-----------ILS----DF--------------EI------SSPTKP--------
-------------------K--TKYHHPNAAS----------------------------
---------------------------PIKLPTATHFNPPTRTASNSSDNVFNRLYPKHE
----------QEAPPRT----IK-----------------------RTRP----------
--------KISNIPELYNILSRKQPDLFKCED-----------PPVLN------------
------------------------------------------------------------
--------SPIPVDQV-----------PMNSLNIYERGEIIRKS----ELYYVPTE----
---C--RTI-DVK-----NSANNFGFDDNKGHYIIIPQDHINY---------RFQILDTL
GNGSFGNVILAKDHKL-------NSTVAVKVIN---NNLNWSL-QAVSEIKLLKLLN---
----------------------EKE---SNENILRYITHFNFRSHMCI------------
-ATELLSLNLYTLLELTNFQGLSIDIIKIFTKQILNGIQYLHKYNIIHCDIKPENIMIKL
PS--TPNS------TDISIKLIDFGSACYTNETSFTYIQSRFYRAPEVILG-SNYNEKID
IWSFGCVITELFMGSPLFPGKSEIEQVGLILELLGSPKSGTILRMRRHLTRSHGDNHYL-
--------------ENSLS-I---PN------EKQLKRTLLFKIFDINGKLNLQLVNS--
--IS------------AAT----GIKRQFKVNSRGLDIVMGLNKP---------------
-------GMTMSPYNK--------------------------------------------
------------------------------------------------------------
------------------------------------------------------------
------------------------------------------------------------
---STLLR----------------------------------------------------
---------------------------------------------FLGKIFIW-------
--------DPI-------------------------------------------ERAGAS
ELLQ---EP---------------------------------------------------
--------------------------FLL-------------------------------
------------------------------------------------------------
------------------------------------------------------------
------------------------------------------------------------
------------------------------------------------------------
------------------------------------------------------------
------------------------------------------------------------
------------------------------------------------------------
------------------------------------------------------------
-----------------------------------------------
>XP_043048756_Scheffersomyces_spartinae
------------------------------------------------------------
------------------------------------------------------------
------------------------------------------------------------
------------------------------------------------------------
------------------------------------------------------------
------------------------------------------------------------
------------------------------------------------------------
------------------------------------------------------------
------------------------------------------------------------
------------------MTTSTSHHNIGAIGHNSTSSS---------STTSSTTTSSTY
APTTPSSTHLTDHHYPNKTSQTASAPSSATRRRIVS---CPTDSTTSTPP----SFMRQT
SASLS--KQV--------------------------------------------------
------------------------------------------------------------
------------------------------------------------------------
-----SSPFVTPKRVPSGSSTLSVTSSKPSSNRPIRRSEQNYNFLASSSKLFSNNPLDVT
NVANKYV-FEESPIKKQPLILKQRKAHPYYQLRQATTAAAAVDTTIQSPLKH--------
-------------------SQIENFTPTISSK----------------------------
-----------------------------------YLDDKPKPLKVSINNVI--LDPNSK
KLKTDN------------------------------------------------------
--------KVLDLKSLYEIIYEKDSTLFLPSQC----------DFIEQ------------
------------------------------------------------------------
--------EPKSPSEF--------IDDPSYQLSIYEKGEIIRKK----VIYYMPKN----
---QRNQDI-NIN-----NHSANYGFDNDQGNYILKWHDHINY---------RYETLRVI
GNGSFGNVAQCLDHKN-------GNIVAIKIIK---NAINWSA-QSINEINMLKALQ---
-----------------------QKEDELLLLILKYFDHFHFRNHLCI------------
-VTELMLINLYTLLELTEFRGLSLNLVKQFSREILKGLEYIHQQNIIHCDIKPENIMIKL
NKEA----------TVLELKIIDFGSSCFQDEIMFTYIQSRFYRAPEIILG-ANYDRKID
IWSLGCVVAELFTAKPILPGQSELEQAGLILEYFGPPLPSTILQMRSKLLHLLKAQRLKS
KNGGKMLDGISNSFKTSSMLMP--PSHTEKSDSQALKRTLLYTLFDTQGRVNLQSLNL--
--RLGQLG-----------------VKSKRLGSKPLVYQLRILDN---------------
-------REQT-------------------------------------------------
------------------------------------------------------------
------------------------------------------------------------
------------------------------------------------------------
---TQFIQ----------------------------------------------------
---------------------------------------------FLEAIFKW-------
--------DPK-------------------------------------------ERANVE
QLLQ---LD---------------------------------------------------
--------------------------FIK-------------------------------
------------------------------------------------------------
------------------------------------------------------------
------------------------------------------------------------
------------------------------------------------------------
------------------------------------------------------------
------------------------------------------------------------
------------------------------------------------------------
------------------------------------------------------------
-----------------------------------------------
>XP_001383106_Scheffersomyces_stipitis
------------------------------------------------------------
------------------------------------------------------------
------------------------------------------------------------
------------------------------------------------------------
---------------------MSEDSV----CVE--------------------------
------------------------------------------------------------
--------------------------------------------DEFSRININK------
--SP--------------------------------------------------------
TRRKKV----------------------------------------------YP------
----QNLYPPQNQIYFPPPDPPSTATSPSSTS----DTN---------NTSNTINNNTII
TNNVIA-----NTIKKKSLSTTKIH---PSDKRLLS---YPMSEKAASKQDYQFSFMRET
SSSIQ--KKH-----STYSGGL--------------------------------------
------------------------------------------------------------
------------------------------------------------------------
-----SKPNQPYLTTGSATKKRLEYSRQLSHNLRSRRLLSS-------NFPSKTSPSDIT
NL-----------------------PYSLPAKYGGMPGE-------DSPTKQ--------
-------------------KVIRNASQPL-------------------------------
---------------------------PLK----------------SVNNVFNRLYPNSL
----------ESEVKPRVAPEKV-----------------GMENKDINSV----------
--------KVNDITELFSILYAFDEQLFP-NEG-DSDCP----E---A------------
------------------------------------------------------------
--------KPIQAVEL-----------AKLKMNIYERGEIIRKQ----QLYFVPQG----
---IE-RNL-NIK-----NYQNNFGFDDANGNYIIVEGDHINY---------RFEVLKML
GNGSFGNVIMSKDHKYS------SRLVATKIIK---NDLNWSL-QAINEIKMLRLLN---
----------------------EKE---TNENILKYYDHFNFRSHMCI------------
-VTELLSINLYSLLEVSQFRGFSLNIVQSITKQILNGLQYMHRLNVIHCDIKPENIMIQL
PH--SPQV------GTFVVKIIDFGSSCLSNEISFTYIQSRFYRAPEVIIG-ANYTEGID
VWSLGCVIAELFTGVPLLPGKNEIEQVGLILELFGAPKSTTILRLRKSLTRS------V-
---------QKKSFEMNEN-SPH-VN------EKLIKKTLLFRLFDINGKINMSLLNY--
--H-------------NANSTAYSAKKQFKLNSRNLEIYLSLNKC---------------
-------PSQLN---K--------------------------------------------
------------------------------------------------------------
------------------------------------------------------------
------------------------------------------------------------
---S-FLR----------------------------------------------------
---------------------------------------------FLQKIFVW-------
--------DPV-------------------------------------------ERSS--
-ILQLTEEP---------------------------------------------------
--------------------------FVT-----------------------------SQ
D-----------------------------------------------------------
------------------------------------------------------------
------------------------------------------------------------
------------------------------------------------------------
------------------------------------------------------------
------------------------------------------------------------
------------------------------------------------------------
------------------------------------------------------------
-----------------------------------------------
>XP_020065325_Suhomyces_tanzawaensis
------------------------------------------------------------
------------------------------------------------------------
------------------------------------------------------------
------------------------------------------------------------
-----------------------MDTLQSIPYFE--------------------------
------------------------------------------------------------
--------------------------------------------DKFSKITINK------
--SP--------------------------------------------------------
TRKKKV----------------------------------------------YP------
----PHLYPDGTN-----PKVPSLQETRAGSG----KT-----------------VGPMT
PSRVIS-----SS---KSFSTVK-Q---PNEKRVLS---YPLSEISTLKKDYQFSFMKET
SSSLL--KKY-----TS-------------------------------------------
------------------------------------------------------------
------------------------------------------------------------
-----PKPHMPQVIPVSSTKKRNEYSRQLSQSLRSRRLVSS-------NCP----PTDIT
NL-----------------------SYASSAR----EVN-------DSPTKQ--------
-------------------SAYRNASQPL-------------------------------
---------------------------PVK----------------K-GDVFNRLYPGPS
----------KPE-KATLAPRNVQ---GYPSAYQKPQTRSTSYTSSTSAT----------
--------KIESLAQLYTKMYLKDPSLFS-EKF-DSSTS----NNQFA------------
------------------------------------------------------------
--------TPLDVTQI-----------SSTSLNAYEKEELSRKK----EVYFVPNL----
---AQPRKI-DIK-----NYQSNFGFDDASGNYHIVPNDHINF---------RYEILSIL
GNGSFGKVVETKDHK-S------NKVVAIKIIK---NDLNWSL-QSLNEIKLLKFLNGTG
PPTKLSNQPNTSILTTPEFPALSAE---VSPYILKYFDHFNFRSHICI------------
-VSELLTLNLFTLLEQTDFSGFGLPIIKSFGSQILKGLKFLHSRNIMHCDVKPENIMIKF
PT--DPEL------TDVHIKIIDFGSSCFKNEVSYTYIQSRFYRAPEVMLG-SKYNEKID
IWSLGCILAELFTGNPLLPGKNEYEQIGMIVDMVGAPKSAMILR-----QRG------L-
---------IKKQLSKNFE-QPT-TN------DKNLKKTLLFKLFDINGRLNVSLLNY--
--YMTQSSNNPTFKTVTVASSASTTNRSSKPGSKHLGVVLGLEGM---------------
-------ETADN---K--------------------------------------------
------------------------------------------------------------
------------------------------------------------------------
------------------------------------------------------------
---Q-FLQ----------------------------------------------------
---------------------------------------------VLNSIFLW-------
--------DPA-------------------------------------------ERASVQ
DILQL--DF---------------------------------------------------
--------------------------FLG-----------------------------S-
------------------------------------------------------------
------------------------------------------------------------
------------------------------------------------------------
------------------------------------------------------------
------------------------------------------------------------
------------------------------------------------------------
------------------------------------------------------------
------------------------------------------------------------
-----------------------------------------------
>XP_020076404_Hyphopichia_burtonii
------------------------------------------------------------
------------------------------------------------------------
------------------------------------------------------------
------------------------------------------------------------
------------------------------------------------------------
------------------------------------------------------------
------------------------------------------------------------
------------------------------------------------------------
------------------------------------------------------------
-------------------MTPKQSPI---------------------------------
------------------------------------------------------------
------------------------------------------------------------
------------------------------------------------------------
------------------------------------------------------------
------------------------------------------------KQAP--------
------------------------------------------------------------
---------------------------PLVQS----------------------------
----------------------------------------------N-------------
------------------------------------------------------------
--------KINSIRQLCTIVYHQDPSLFEYKKE-SEDY-----SFTTN------------
------------------------------------------------------------
--------PPFAPQDV----IASAESHGEASFNIYERGEILRKK----DLYYIPTN-NQS
T-----RTI-NIR-----SYSDNYGFDDDNGNYVVIPHDHINY---------RYEIDRVL
GNGSFGNVVLCKDHKYFNG-NQ-NKMVALKIIK---NDLNWSL-QAVYEIKMLKHLN---
-----------ENFKS---------------PVLTYYDHFHFRGHMCI------------
-ITEVLSLNLYSLLEITKFKGFSINLLKKFSYQILKGLQFIHNNKIIHCDIKPENIMIKF
PNNFDPN--SINECNDFTIKIIDFGSSCFNNEISYSYIQSRFYRAPEVIIG-AKYNSMID
LWSFGCVIAELYTGIPLFPGKNELEQIGLISEVFGAPSSSLIVSQRNLLLRSIRSQNAA-
-----------KNILDGALMNQNNMNKNSSIDEKSIKRTLLYTLFDSEGKFNLQFLNV--
--RLQTIAQSQT----PNNYNNTAPRRNFRLNSKNLEIMLKLAAN---------------
-------NEDRSTG----------------------------------------------
------------------------------------------------------------
------------------------------------------------------------
------------------------------------------------------------
---QSFIK----------------------------------------------------
---------------------------------------------FLQSIFKW-------
--------DPN-------------------------------------------ERLNAA
DLLA---HR---------------------------------------------------
--------------------------FLQ-----------------------------N-
------------------------------------------------------------
------------------------------------------------------------
------------------------------------------------------------
------------------------------------------------------------
------------------------------------------------------------
------------------------------------------------------------
------------------------------------------------------------
------------------------------------------------------------
-----------------------------------------------
>XP_015464944_Debaryomyces_fabryi
------------------------------------------------------------
------------------------------------------------------------
------------------------------------------------------------
------------------------------------------------------------
------------------------------------------------------------
------------------------------------------------------------
-----------------------------------------------------MSG----
-------------------------------------------------GP---------
RSGKKKT---------------------------------------------YP------
----SHLFPNGNS--NANYTTPCKQPVLSTAKRAKSRNL---------SNQLKNASNSTA
DEHLVVTPSRIGSQNIHKHGNRSLSTVKQPSKRILS---CPMSERPHRAKDHQFSFMKET
SSSMN--KHVSIFNNEVGTSPTPNKVSQE-------------------------------
------------------------------------------------------------
------------------------------------------------------------
-----PQLLTKRVSSSNSTKRRHQLENRSRNVSGGSYNHGLRDRRIMSTHAPATRPTDIT
NISY-----------SVPTLKFHEIKSKDEHLKIPHYNGFTYNTQYDTMNSP--------
-------------------SKLRNVSQPFTQK----------------------------
----------------------------------------------SKQDVYDRLYNNSH
SNRAKTGIAS-PNSLSSRRDRLEN---RKQNTETDLNNTEIP------------------
--------KVQSIHELYLIIYREDQNLFLFGDT-S-DK-----SFTTN------------
------------------------------------------------------------
--------QYMDTQK-----LASGTSGSSGPLSIYERGEILRKK----DLYFMPSE-NGN
TLEEDPRSI-NVR-----NYSQNFGFDDSTGNYIIVPHDHINY---------RYEIETIL
GNGSFGNVVRCKDHKYSDADNN-SKTVAIKIIK---NDINWSL-QAVYETKMLRHLN---
-----------EKMKSTGQLLFEKDF-----PILTYIDHFHFRGHMCI------------
-ISEMLSLNLYSLLEIIKFRGLSLKILKLFSRRILTGLDFIHKQNIIHCDIKPENIMIKL
PPNFDPKDGNINE-NDVIVKIIDFGSSCFDKEISYSYIQSRFYRAPEVVLG-ASYNNMID
IWSFGCVIAELFSGAPLLPGKNELEQIGLILELFGAPNSSIILDQRSKLMKSAKRQKAA-
--------TDINNIVSDTGMNQSIINK-LPVDEKTIRKTLLFSLFDIQGKINLQFLNM--
--RNQAVTNAAG----STLPGASAVKKKFKPNSKSLEILLRLSTS---------------
-------RETKKDI----------------------------------------------
------------------------------------------------------------
------------------------------------------------------------
------------------------------------------------------------
---HLFSK----------------------------------------------------
---------------------------------------------FLHSIFKW-------
--------NST-------------------------------------------ERPSAS
KLLD---DL---------------------------------------------------
--------------------------FLK-----------------------------EL
------------------------------------------------------------
------------------------------------------------------------
------------------------------------------------------------
------------------------------------------------------------
------------------------------------------------------------
------------------------------------------------------------
------------------------------------------------------------
------------------------------------------------------------
-----------------------------------------------
>XP_457334_Debaryomyces_hansenii
------------------------------------------------------------
------------------------------------------------------------
------------------------------------------------------------
------------------------------------------------------------
-----------------------MTIKKLSPDFE--------------------------
------------------------------------------------------------
--------------------------------------------ERFARISIDLSGCGAN
EGHSR--------------------------------------LDPEITNPETARSFGVA
RSSRKKT---------------------------------------------YP------
----SHLYPNGTP--STNYTTPSKQPVLSTAKRAKSRNL---------SNQLKIASNSTT
DDHLAVTPTRIESQNTHKHGNRSMSTVKQPSKRILS---CPMSERPNRTKDHSFSFMKET
SSSMN--KHVNVFNSGVGTSPTPNRVSQE-------------------------------
------------------------------------------------------------
------------------------------------------------------------
-----PQPSTKRVSSSNTTKRRHQLEHRTRNISGGSYNNGARERRIMSTQAPVTRPTDIT
NISY-----------SVPTSKFHEIKSKDENLKIPNYNGLGYNPPYDSMNSP--------
-------------------SKHRHVSQPFTQK----------------------------
----------------------------------------------SKDDVYDRLYNNSN
SNRTKTGTTS-PRSLNSRSECHQT---RNQCSENESNNTETP------------------
--------KIQNTHELLSIIYREDPDLFSFGYT-S-HK-----DFNKR------------
------------------------------------------------------------
--------QHMDTQN-----LNSGVSGYSGPLSIYERGEILRKK----DIYFMPSE-NGN
TLENDPRSI-NVR-----NYSQNFGFDDKTGNYIIVPHDHINY---------RYEIETIL
GNGSFGNVVRCKDHKYFDSENN-NKTVAIKIIK---NDIKWSL-QAVYETKMLKHLN---
-----------EKMKTTEKTLFEKDF-----PILTYIDHFHFRGHMCI------------
-ISEMLSLNLYSLLEIIRFRGLSLNLLRSFSRSILTGLDFIHKQNIIHCDIKPENIMIKL
PSNFHPNNDAVNE-KDLVVKIIDFGSSCFDKEISYSYIQSRFYRAPEVVLG-ASYNNMID
IWSFGCVIAELFSGAPLLAGKNELEQIGLILELFGAPNSSLILEQRDKLMKSAKRQKAA-
--------TNFNNIDPNKGIDQSVMNK-VSVDEKTIRKTLLFSLFDISGKINLQFLNM--
--RSQVVANTIS----STIPGASAVKKKFKPNSKGLEILLRLNTT---------------
-------RETKKDI----------------------------------------------
------------------------------------------------------------
------------------------------------------------------------
------------------------------------------------------------
---QLFSK----------------------------------------------------
---------------------------------------------FLHSIFKW-------
--------NPS-------------------------------------------ERPPAS
ELLN---DS---------------------------------------------------
--------------------------FLR-----------------------------EL
------------------------------------------------------------
------------------------------------------------------------
------------------------------------------------------------
------------------------------------------------------------
------------------------------------------------------------
------------------------------------------------------------
------------------------------------------------------------
------------------------------------------------------------
-----------------------------------------------
>XP_006689185_Yamadazyma_tenuis
------------------------------------------------------------
------------------------------------------------------------
------------------------------------------------------------
------------------------------------------------------------
------------------------------------------------------------
------------------------------------------------------------
------------------------------------------------------------
------------------------------------------------------------
--MRKNS---------------------------------------------NP------
----F----NSPN--SPASSFPDSYPLITS-----RRHL---------SNS---------
------------------------------------------------------------
------------------------------------------------------------
------------------------------------------------------------
------------------------------------------------------------
-----------------------------------------------------SRPSDIT
NLNY----------------------------------------ERSRKDSP--------
-------------------SK-RHISQSAAEI----------------------------
----------------------------------------------SKADVYTRLYNGSK
PKPSLHHDGT-HHQPSQQSPSNAL---RRSFSSLELQK-EIP------------------
--------KIRSLSHLYATIYDEDPSLFEDVES-T--------EFCSN------------
------------------------------------------------------------
--------ESKTVEEL----TIEGSSETETSLDVYERGELLRRK----DIYILPDI-HSQ
G----HRSI-NIR-----NHSNNYGFDDKTGNYVVIPNDHIKY---------RYRILSVL
GNGSFGNVVKCLDKKYTDPKNHKDKVVAIKIIK---SDINWSL-QAVYEIKMLKHLN---
-----------SHKTVVEGNTYASEYATSDCPVLKYYDHFHFRGHMCI------------
-VMEPLSVNLFTMLEIIKFQGLSLPVLQLFVKKILRGLEYIHSMNILHCDIKPENIMIKF
PSAASLD--DVTE-ESLVVKIVDFGTSCFVNEISYSYIQSRFYRAPEVILG-ARYDKMID
IWSLGCIVTELFTGDALLPGKNELEQIALILELFGAPNSGLILQQRHSLLRSMKEQTAV-
-----------NKFDERASVNNSNILNSGGADEKSIKKTLLYTFFDMEGRINIQFLNM--
--RIQAAQNIAG----GTTNG----RKTFKIASRNLEMRLRLRSC---------------
-------REDSKKS----------------------------------------------
------------------------------------------------------------
------------------------------------------------------------
------------------------------------------------------------
---ESFIK----------------------------------------------------
---------------------------------------------FLSKIFKW-------
--------DPN-------------------------------------------QRTDAS
GLLQ---DP---------------------------------------------------
--------------------------FLT-----------------------------DS
D-----------------------------------------------------------
------------------------------------------------------------
------------------------------------------------------------
------------------------------------------------------------
------------------------------------------------------------
------------------------------------------------------------
------------------------------------------------------------
------------------------------------------------------------
-----------------------------------------------
>XP_001486483_Meyerozyma_guilliermondii
------------------------------------------------------------
------------------------------------------------------------
------------------------------------------------------------
------------------------------------------------------------
-------------------------MPKSSPNLE--------------------------
------------------------------------------------------------
--------------------------------------------ERLAKIDIGLGNNLQL
RKPTP--------------------------------------FLTPIA-----------
RRSPKKK---------------------------------------------LP------
----PYTQPHVTP---ARQLTPSKEPFLSTAKRAEARST---------SGRSKNASLAPL
TPSKPGSA-------------NTPSRPTMKVSETGH---TPGEKTKQNEDFHLFSFMKET
SSSAM--KRNVLSTSNAFKAS---------------------------------------
------------------------------------------------------------
------------------------------------------------------------
------QTFKSASPTPSMETKPQLQVQHKKRIPFGARRSQDSRLRKRVVSGKLMPPADIT
NYHI-----------PVPTSKFSINLPMETT-------------KVSFTRDS--------
-------------------TQQHKLPRTLPRS----------------------------
----------------------------------------------RSSSTPLKLY----
---------------------IPR---SSSRHSSIPDQTSLPKP----------------
--------KLKDLTELYHNIYHKNPQLFAASD----EP-----EYTEQ------------
------------------------------------------------------------
--------APLQVQTI------------AAELGIYEKGEILRQS----SVYYIAPT----
---SKEKQF-NIR-----NGKENFGFDDKQGNYNLHEGDHINY---------RYEVGKVL
GTGSFGNVVLCKDHKYAGKA---PKQVAIKVIK---NSLEWTL-QAVCEIKILKNLN---
-------------------------KNKPSDNILQYFDHFHFRGHMCI------------
-VSEILSLNLFSLLEMINFAGMSLDLVSMISLKIASGLAFIHLQKIIHCDIKPENIMMKL
PFDFDPDRPVTK--DDLCVKIIDFGSSCYHNEVSHTYIQSRYYRAPEVIMG-AEYSTLID
LWSFGCVAVELYTGAPLFLGKNELEQFALIVETLGTPGRKYI----QQLQVVAKKKHSN-
----------RRPTSTLAS-------------DSTISKSLLFTLFDTDGRLNLQFLNM--
--RLQVAANN------------HGVKKNVRPSSKNLDVQLKLNST---------------
-------TERRQA-----------------------------------------------
------------------------------------------------------------
------------------------------------------------------------
------------------------------------------------------------
---HHFIK----------------------------------------------------
---------------------------------------------FLKRIFNW-------
--------DPK-------------------------------------------ERADAN
QLVE---DD---------------------------------------------------
--------------------------FLQ-----------------------------LH
QRI---------------------------------------------------------
------------------------------------------------------------
------------------------------------------------------------
------------------------------------------------------------
------------------------------------------------------------
------------------------------------------------------------
------------------------------------------------------------
------------------------------------------------------------
-----------------------------------------------
>XP_018710227_Metschnikowia_bicuspidata
------------------------------------------------------------
------------------------------------------------------------
------------------------------------------------------------
---------------------------------------------------MCAR-----
-----------RKHHYA-------------------------------------------
------------------------------------------------------------
------------------------------------------------------------
------------------------------------------------------------
------------------------------------------------------------
--------------------------VLATKK----------------------------
------RP------------------AARPAGPPGS---APSAPCPETSPD---------
------------------QAPR--------------------------------------
------------------------------------------------------------
------------------------------------------------------------
------------------------------------------------------------
------------------------------------------------------------
------------------------------------------------------------
-----------------------------------------------RADVYTRLY--AG
TKKAR---------LAAAR--PRR---TPS-----------PAHA---------------
--------KPASAAQMYELIRRLDALLFAEPNS-L-DA-----ALEEQ------------
------------------------------------------------------------
--------QPVAAA-------QLIDAQD-TQLSVYERGEMMRNA----HVYYVPPAWTAP
GCG---SAI-NVS-----SFKNNYGFDDADGNYVVRPQDHVAY---------RYEIVRVL
GTGSFGNVVHCRDHRYAARGR--WRNVAIKVIK---NELDWLL-QAVSEVKMLKHLA---
----------------------AAQAGRADGHVLTYCDHFHFRGHMCI------------
-VSELLSLNLYTLLELGQFRGVALALVRSFARKILAGLRFVHAQHVIHCDIKPENIMIRL
PPDYCPGAAGA---PDFQVKLIDFGSSCLETETSFSYIQSRFYRAPEVILG-ARYGPQID
VWSFGCVLAELFAGSPLLPGRNELEQIALVLEMFGAPPSALVLAERKRLLRSVRTDMHR-
--------KLNDPLVSGASVFSS--KPAVQVDERKLKKTLLYTLFNLDGKINLPFLNL--
--QLQACEPKDQ----PASALPAPFKRNVKLSSRSLDVSMRLHSS---------------
-------HEDKSDQ----------------------------------------------
------------------------------------------------------------
------------------------------------------------------------
------------------------------------------------------------
---AAFSR----------------------------------------------------
---------------------------------------------FMGLVFQW-------
--------DPA-------------------------------------------VRPTAA
QLLD---SP---------------------------------------------------
--------------------------FLQ-----------------------------DG
LGQSAGGGPPN-------------------------------------------------
------------------------------------------------------------
------------------------------------------------------------
------------------------------------------------------------
------------------------------------------------------------
------------------------------------------------------------
------------------------------------------------------------
------------------------------------------------------------
-----------------------------------------------
>XP_002619554_Clavispora_lusitaniae
------------------------------------------------------------
------------------------------------------------------------
------------------------------------------------------------
---------------------------------------------------MLNMLLLNI
EPADDKGPRYIRADHYKKVSFGFRIMSNLSPSFN--------------------------
------------------------------------------------------------
--------------------------------------------TRFASIGIATDADAAR
PP----------------------------------------------------------
KKPAKKS---------------------------------------------YP------
----ASLYPENYH--RETATTPSRAPVLSTAKRAVSRHS---------NPLKQINSSSTA
TKRHLNRP------------------LAESADPETQ---SPCKSKPRKAPDLSSCSFMKE
TSSSR--NRQALAEKQARQAERSSIQTRA-------------------------------
------------------------------------------------------------
------------------------------------------------------------
-----ASHSEIYNRRPGHLGTKKRLFPKS------------------------AKSTDLA
SLAT----------------------------------------KNANVPEH--------
-------------------TSPRHVSTAYTNR----------------------------
----------------------------------------------DKEDVYARLYNNAL
RSKTR---------LDKSRNTSNR---RPSSRSRSPNCPSIPLEATMFDGSR--------
---SMDSRKPWTVNDVYQIIFAADPSIFNETNS-S-DF-----SIP--------------
------------------------------------------------------------
---------PVAGTDP----RQLLDSTEGAALSIFERGELMRKS----NVYYLPNL----
GSGRDESSI-NIS-----SFKNNYGFDDLEGNYVIHQGDHIEY---------RYEILRIL
GTGSFGNVVLCADRKYQNHVD--SRKVAIKIIK---NELDWSL-QAVSEIKLLKSLN---
----------------------TPP--HASQYIMNYCDHFHFRGHMCI------------
-VSEVLSLNLYTFLELTSFSGVRLALLRKFARDILRGLSFIHDTHIIHCDIKPENIMIKL
PPYYDPNQTSI---SDFLVKIIDFGSSCYENETSYSYIQSRFYRAPEVILG-AQYGSEID
VWSFGCVIAELFSGTPLLPGKSELEQMGLILEMFGAPSCTHIINERKRLMRQVKIARSK-
--------GLSDPLVSDPSSLLS--KGKPPVDERKIKKTLLYSLFNLEGKLNLKFLNT--
--QLQSVSHK--------TSAPSPFKRTIKPNSKSIEVALRLHSS---------------
-------HEDRNDI----------------------------------------------
------------------------------------------------------------
------------------------------------------------------------
------------------------------------------------------------
---SHFSK----------------------------------------------------
---------------------------------------------FLHSIFRF-------
--------ERE-------------------------------------------TRATAT
ELLG---HV---------------------------------------------------
--------------------------FLN-----------------------------E-
------------------------------------------------------------
------------------------------------------------------------
------------------------------------------------------------
------------------------------------------------------------
------------------------------------------------------------
------------------------------------------------------------
------------------------------------------------------------
------------------------------------------------------------
-----------------------------------------------
>XP_025340890_Candida_haemuloni
------------------------------------------------------------
------------------------------------------------------------
------------------------------------------------------------
------------------------------------------------------------
-------------------------MSKLSPSLN--------------------------
------------------------------------------------------------
--------------------------------------------TRLANIEI-TQTQPTP
SKS---------------------------------------------------------
PRSPKKS---------------------------------------------YP------
----ASLYPRNHN--GANATTPSKAPVLSTARRAQSRSL---------SSSKHLHEST-N
VSPERKSL--------------KTATSSSTTNDLTE---ARSSRKPSG-QNVQFSFMRET
TSSKK--KQSATTKSPVPSQSTHSHQYPT-------------------------------
------------------------------------------------------------
------------------------------------------------------------
-----PQDRAVSHPEFYNKRPCTHSSSTTQNPSPV-KKTNPSPDKINTDTKSTKHS----
--------------------------------------------L--NPKSS--------
-------------------FTR----KMCHSV----------------------------
----------------------------------------------STDNVYSRLYNDAS
KSAEGQPSRG-FPRSTGFRSLSSA---LRQESSTVPQAPSKP------------------
--------KVSSLNEMYSILYSADKELFSDPHT-L-DP-----DMEPK------------
------------------------------------------------------------
--------TPILPHEL----HLYPEGQSA---SVYERGEIMRKQ----EVYFLANA----
----NAKNI-NVNTFNSVDYKNNFGFDDKNGNYLISLGDHIEY---------RYEIKQVL
GTGSFGNVVLCLDHKYSYPDK--QRKVAIKIIR---NDLNWSL-QAVSEIKMLKQLS---
-----------Q----------AS-KDHMNDHIMNYYDHFHFRGHMCI------------
-ATEVLSLNLFTFLELLSFRGVNLELLKYFASDILKGLGFVHDQRVIHCDIKPENIMIEL
PHDYDP--PESMNPSKFTVKLIDFGSSCFESDTSFSYIQSRFYRAPEVILG-SKYSSKID
IWSLGCVLAELFTGAPILPGKSEVEQIALILELFGAPSAAYITNERKKLLRMAKMSPAK-
---------IRDPISAEAPVYGSDVG--APIDEKKIKRTLLYSLFNVDGKINIQYLNQ--
--SLLANNGS--------GS-----KKSVKLNARSLDVCLRLHNS---------------
-------GEAAA------------------------------------------------
------------------------------------------------------------
------------------------------------------------------------
------------------------------------------------------------
---SSFSR----------------------------------------------------
---------------------------------------------FMGSIFCW-------
--------NPS-------------------------------------------DRPSAA
ALLD---DP---------------------------------------------------
--------------------------FMK-------------------------------
------------------------------------------------------------
------------------------------------------------------------
------------------------------------------------------------
------------------------------------------------------------
------------------------------------------------------------
------------------------------------------------------------
------------------------------------------------------------
------------------------------------------------------------
-----------------------------------------------
>XP_024716187_Candida_pseudohaemulonis
------------------------------------------------------------
------------------------------------------------------------
------------------------------------------------------------
------------------------------------------------------------
------------------------------------------------------------
------------------------------------------------------------
------------------------------------------------------------
------------------------------------------------------------
------------------------------------------------------------
------------------------------------------------------------
------------------------------------------------------------
------------------------------------------------------------
------------------------------------------------------------
------------------------------------------------------------
------------------------------------------------------------
------------------------------------------------------------
------------------------------------------------------------
------------------------------------------------------------
------------------------------------------------------------
------------------------------------------------------------
------------------------------------------------------------
----------------------------------------MRKQ----EVFYLANS----
----RVKNI-NVHAFDSGDYKNNFGFDDKNGNYIISLGDQIEY---------RYEIKRVL
GTGSFGNVVLCVDHKYSTPEK--QRKVAIKIIR---NDLNWSL-QAVSEIKMLKQLS---
-----------Q----------SS-KDVMNDHIMSYYDHFHFRGHMCI------------
-ATEVLSLNLFTLLELMSFRGLTLDLLKKFAIDILRGLNFVHEQKVIHCDVKPENIMIKL
PLDYDPHD-GSL-PTEFTVKLIDFGSSCFENDTSYSYIQSRFYRAPEVILG-SKYSSKID
IWSLGCVLAEIFTGAPILPGKSEVEQIALILELFGAPPASHIVNEKKKLLRMARVSSSK-
---------IRDPVVAESSVYGSDVK--APIDEKKIKRTLLYSLFNAEGKVNLQFINQ--
--LLISNGKE--------SNGNGHVKKSVKLNLRSLSVTIFMSTSPPAKGSRRSRVLNSL
YNYTSDMAEAHAGKNRGIAAGTAATILGMGLEHVEKTADGGVRAKDGSFEYTEEELEAVR
EMALSAEEHQAAKEPTHFMDRFMERLISHTVPQDNPDYHEINTRIKDPSRKNKAPLSIRK
LGSNMKRLSSKMGSFFKLQYGVIHVITWKQPTKTLSVLVLYTAICMWPHLVVALPLLVLL
FGVIVPAYLHRHPMNIPELVKTKKRGQSLLEFFNQSEDESVVMDLLNDRSEEFSDDMSTA
TFSSEYSRATTATTATTATGATNASAFAQKGLNAAASVSSENQSKFVKSQVSTFMNMRDL
QNLTTDLLNGIDHAEKVATDIVGFKNERLTTFIFYILTFVTSVVLFVGRWIPWRIIFIQA
GWIGMIVCHPNAKKYIQALKKKRQPPPVVEDDGEETEDEDAEEQPPKRLPHETFDRPD--
IIVD---DAPEVRIAEIYELQIRNILKHEWKLYGYSKRLFDYADKVRVSGKKPHGVDSIG
KILPPKEWKFDFGFASNWQVDRNPEQFIR-----------------------------VR
GVDKTHLKIKDDEKEGWVYDKLPAAQDSTIEFRRRRLYRECFRYARPVNNKVL-------
------------------------------------------------------------
------------------------------------------------------------
------------------------------------------------------------
------------------------------------------------------------
------------------------------------------------------------
------------------------------------------------------------
------------------------------------------------------------
-----------------------------------------------
>XP_025338231_Candida_duobushaemulonis
------------------------------------------------------------
------------------------------------------------------------
------------------------------------------------------------
------------------------------------------------------------
------------------------------------------------------------
------------------------------------------------------------
------------------------------------------------------------
------------------------------------------------------------
------------------------------------------------------------
------------------------------------------------------------
------------------------------------------------------------
------------------------------------------------------------
------------------------------------------------------------
------------------------------------------------------------
------------------------------------------------------------
------------------------------------------------------------
------------------------------------------------------------
------------------------------------------------------------
------------------------------------------------------------
---------------MYSILHNADESLFEDPRT-S-DP-----SLEAN------------
------------------------------------------------------------
--------APILSHQL----HLHPEGQHA---SVYERGEIMRKQ----EVFYLANS----
----RVKNI-NVHAFDSGDYKNNFGFDDKNGNYIISLGDQIEY---------RYEIKRVL
GTGSFGNVVLCVDHKYSTPEK--QRKVAIKIIR---NDLNWSL-QAVSEIKMLKQLS---
-----------Q----------SS-KDVMNDHIMSYYDHFHFRGHMCI------------
-ATEVLSLNLFTLLELMSFRGLSLDLLKKFAIDILRGLKFVHEQKVIHCDVKPENIMIKL
PSDYDPHD-SSI-PTDFTVKLIDFGSSCFENDTSYSYIQSRFYRAPEVILG-SRYSSKID
IWSLGCVLAEVFTGAPILPGKSEVEQIALILELFGAPPASYIINEKKKLLRLARVSSSK-
---------IRDPVVAESSVYGSDVR--APIDEKKIKRTLLYSLFNAEGKVNLQFINQ--
--SLIANGKE--------CNGSGHVKKSVKLNSRSLSVTIFMSTSPPAKGSRKSRVLNSL
YNYTSDMAEAHAGKNRGIAAGTAATILGMGLEHVEKTADGGVRAKDGSFEYTEEELEAVR
EMASSAEEHQAAKEPTHFMDRFMERLISHTVPQDTADYHEINTRIKDPSRKNKAPLSIRK
LGSNMKRLSSKMGSFFKLQYGVIHVITWKQPTKTLSVLVLYTAICMWPHLVVALPLLVLL
FGVIVPAYLHRHPMNIPELVKTKKRGQSLLEFFNQSEDESVVMDLLNDRSEEFSDDMSTA
TFSSEYSR---ATTATTATGATSSSAFAQKGLNAAASVSSENQSKFVKSQVSTFMNMRDL
QNLTTDLLNGIDHAEKVATDIVGFKNERLTTFIFYILTFVTSVVLFVGRWIPWRIIFIQA
GWIGMIVCHPNAKKYIQALKKKRQPPPAVEDDGDETEEEDAEEQPPKRLPHETFDRPD--
IIVD---DAPEVRIVEIYELQIRNILKHEWKLYGYSKRLFDYADKVRVSGKKPHGVDSIG
KISPPKEWKFDFGFASNWQVDRNPESFIR-----------------------------VR
GVDKTHLKIKDDEKEGWVYDKLPAAQDSTIEFRRRRLYRECFRYARPVNNKVL-------
------------------------------------------------------------
------------------------------------------------------------
------------------------------------------------------------
------------------------------------------------------------
------------------------------------------------------------
------------------------------------------------------------
------------------------------------------------------------
-----------------------------------------------
>XP_028889652_Candida_auris
------------------------------------------------------------
------------------------------------------------------------
------------------------------------------------------------
------------------------------------------------------------
-------------------------MSNISPSLD--------------------------
------------------------------------------------------------
--------------------------------------------SRLASIELGVNNNVQL
AKS---------------------------------------------------------
PRSPKKT---------------------------------------------YP------
----ASLYPKSYH--GSTATTPSKAPVLSTARRAQSRSL---------SQSKNGKDATAD
PSPDRKVL--------------KPNNQVISAIENID---RKTPRKASRYSEASYSFMRDT
TSSRK--KSHATGKSPTTKQP----QYKS-------------------------------
------------------------------------------------------------
------------------------------------------------------------
------QDRSVSHPEFYNKRPCMF-TSTSESRSPSGQKTNAT---INAARKRADSS----
--------------------------------------------YIDEPPTR--------
-------------------GSRRSPCKISQSA----------------------------
----------------------------------------------SMNNVHSRLYNDAM
KSVEESATRSTLPRSRISNQLSSL---WRDESSTSSHSKKLP------------------
--------KIASLAEMYGILEAADAELFQDFHT-L-DP-----NIEAN------------
------------------------------------------------------------
--------APILPHQL----DSLPSDQSA---SVYERGEIIRKQ----HVYFIPKA----
----RNKNI-NLNVFNSGDYKNNFGFDDVKGNYIISLNDHIDY---------RYEIKCTL
GTGSFGNVVLCTDHKYSQPGR--ERKVAIKIIR---NDLNWSL-QAVSEIKMLKQLN---
-----------Q----------RSAKGDVNDHIINYYDHFHFRGHMCI------------
-ATEVLSLNLFTFLELMSFRGVSLNILRTFATDILRGLKFIHDQKVIHCDVKPENIMIKL
PPDFNANDPESI-PS-FIVKLIDFGSSCLEDDTTFSYIQSRFYRAPEVILG-SRYSRKID
IWSLGCVLAELFTGQPILPGRSEVEQIALILELFGSPPSNFIVNEKKNLMRMARASPGN-
---------IRDPVSAEASVYGNDVK--APVDEKKIKRTLLYSLFNADGKLNQQVLSQ--
--QLIAVGKE--------STTHGHFKKSVKPSSKSLDVTLRLHKA---------------
-------DEPHA------------------------------------------------
------------------------------------------------------------
------------------------------------------------------------
------------------------------------------------------------
---TSFSR----------------------------------------------------
---------------------------------------------FLTRIFCW-------
--------NPQ-------------------------------------------ERPDAS
TLLD---DA---------------------------------------------------
--------------------------FLK-------------------------------
------------------------------------------------------------
------------------------------------------------------------
------------------------------------------------------------
------------------------------------------------------------
------------------------------------------------------------
------------------------------------------------------------
------------------------------------------------------------
------------------------------------------------------------
-----------------------------------------------
>NP_012394_Saccharomyces_cerevisiae
------------------------------------------------------------
------------------------------------------------------------
------------------------------------------------------------
------------------------------------------------------------
------------------------------------------------------------
-----------------------------------------------MNSSNNNDSSSSN
SNMNNSLSPTLVTHSDASMGSGRASPDNSHMGRGIWNPSYVNQGSQRSP-----------
------------------------------------------------------QQQHQN
HHQQQQQQQQQQQQNS------------QFCFV-------------------NPWNE---
-------------EKVTNSQQNLVYPPQYDDLNSNESL----DAYR--RRKSSLVV-PPA
RAPAPNP--FQYD-SYPAYTSSNTSLA----------------------GNSSGQYPSGY
QQ--QQQQV-YQQG-----A----------------------------------------
------------------------------------------------------------
-------------------------------------------------------IHPSQ
FGSRFVPS-LY------DR---------QDFQRRQSLAATNYSS----------------
---------NFS----SLNSNTNQGTN--------------SIP--------VM------
-------------------SPYRRLSAY--------------------------------
------------------------------------------------------------
-----------------------------------------PPS----------------
-TSPPLQPPFKQLRRD----------EVQGQKL-SIPQMQLCNSKNDL------------
------------------------------------------------------------
--------QPVLNATP-KFRRASLNSKTISPLVSVTKSLITTYSLCSPEFTYQTSK----
---NPKRVLTKPS-----EGKCNNGFDNINSDYILYVNDVLGVEQNR-----KYLVLDIL
GQGTFGQVVKCQNLLT-------KEILAVKVVK---SRTEYLT-QSITEAKILELLN---
----------------------QKIDPTNKHHFLRMYDSFVHKNHLCL------------
-VFELLSNNLYELLKQNKFHGLSIQLIRTFTTQILDSLCVLKESKLIHCDLKPENILLCA
P-------------DKPELKIIDFGSSCEEARTVYTYIQSRFYRAPEIILG-IPYSTSID
MWSLGCIVAELFLGIPIFPGASEYNQLTRIIDTLGYPPSWMIDMGKNSGKFMKKL-----
-----------------APEESSS-----------STQKHRMKTIEEFC---REY-NI--
--VEKPSKQYFKWRKLPDIIRNYRYPKSIQNSQELIDQEMQNR-----------------
------------------------------------------------------------
------------------------------------------------------------
------------------------------------------------------------
------------------------------------------------------------
---ECLIH----------------------------------------------------
---------------------------------------------FLGGVLNL-------
--------NPL-------------------------------------------ERWTPQ
QAML---HP---------------------------------------------------
--------------------------FIT-----------------------------KQ
EFTGEWFPPGSSLPGPSEKHDDAKGQQSEYGSANDSSNNAGHNYVYNPSSATGGADSVDI
GAIS----KRKENTSGDISNNFAV-THSVQ-E----------------------------
GPTSAFNKLHIVEE----------------------------------------------
------------------------------------------------------------
------------------------------------------------------------
------------------------------------------------------------
------------------------------------------------------------
------------------------------------------------------------
-----------------------------------------------
>XP_018221194_Saccharomyces_eubayanus
------------------------------------------------------------
------------------------------------------------------------
------------------------------------------------------------
------------------------------------------------------------
------------------------------------------------------------
-----------------------------------------------MKTSNNNNSSSSN
SNKNTSLSPTLLSHSDTSMTSSRESQDTSHLGGGIWNPSYMGQTSQRPTQQQQQQQQQQQ
QQQQQQQQQQQQQQQQQQQQQQQQQQQQQQQQQQQQQQQQQQQQQQQQQQQQQQQQQQQQ
QQQQQQQQQQQQQQNP------------QFSFV-------------------NPWGE---
-------------EKITNSQQNLVYPPKYDDPNTNESL----DAYR--RRKSSLVV-PPS
RAPAPNP--FEYD-SYPAFTNSNTSLS----------------------ANANGQFSSAY
QQE-QQQQA-YQQS-----A----------------------------------------
------------------------------------------------------------
-------------------------------------------------------INPSQ
FGSRFVPS-LY------DR---------QEFQRRQSLATANYSS----------------
---------NFP----SINSNANQGTN--------------SIP--------AM------
-------------------SPYRRLSAY--------------------------------
------------------------------------------------------------
-----------------------------------------PPS----------------
-TSPPLQPPFKQLRRD----------EVQGQKL-SIPQMQPCNSKNDL------------
------------------------------------------------------------
--------QPVINATP-KFRRASLNSKTISPLVSVTKSLITTYSLCSPDFTYQTSK----
---NPKRVLTKPS-----EGKCNNGFDNVNSDYILYVNDVLGVEQNR-----KYLVLDIL
GQGTFGQVVKCQNLLT-------KEILAVKVVK---SRTEYLT-QSITEAKILELLN---
----------------------KKIDPANEHHFLRMHDSFVHKNHLCL------------
-VFELLSNNLYELLKQNKFHGLSMQLIRTFTAQILDSLCVLKESKLIHCDLKPENILLFA
P-------------DKPELKIIDFGSSCEETRTIYTYIQSRFYRAPEIILG-IPYSTSID
MWSLGCIVAELFLGIPIFPGASEYNQLTRIIDTLGYPPSWMIDMGKNSGKFMSKL-----
-----------------APEDSGN-----------SSQKHRMKTIEEFC---REY-NI--
--VEKPSKQYFKWKKLPDIIRNYRYPKSIQNNQELIDEEMRNR-----------------
------------------------------------------------------------
------------------------------------------------------------
------------------------------------------------------------
------------------------------------------------------------
---ECLIH----------------------------------------------------
---------------------------------------------FLGGVLNL-------
--------NPL-------------------------------------------ERWTPQ
QAML---HP---------------------------------------------------
--------------------------FIT-----------------------------KQ
IFTGEWFPPGSSLPGPSRKHDNTKGQLNDNRNTKDSDNDANHNYVYNFNAGDGSADSVDI
GSIG----KRNVNLS----NNFSMESHSVQ-E----------------------------
GPSSEFNKLHIVEE----------------------------------------------
------------------------------------------------------------
------------------------------------------------------------
------------------------------------------------------------
------------------------------------------------------------
------------------------------------------------------------
-----------------------------------------------
>XP_033767150_Saccharomyces_paradoxus
------------------------------------------------------------
------------------------------------------------------------
------------------------------------------------------------
------------------------------------------------------------
------------------------------------------------------------
-----------------------------------------------MNSSNNNDSSSTN
SNMNNSLSPTLVTHSDASMGSGRASPDDRHSGRSIWNPSYVNQGSQRPP-----------
------------------------------------------------------QQQ---
--QQQQQQQQQQQQNS------------QFFFV-------------------NPWNE---
-------------EKVTNSQQNLVYPPQYDDLNSNESL----DAYR--RRKSSLVV-PPA
RAPAPNP--FQYD-SYPAYTNSNTNLA----------------------GSTSGQYPSGY
QQ--QQQHA-YQQG-----A----------------------------------------
------------------------------------------------------------
-------------------------------------------------------IPSSQ
FGSRFVPS-LY------DR---------QEFQRRQSLAATNYSS----------------
---------NFS----SLNSNANQGTN--------------SIP--------VM------
-------------------SPYRRLSAY--------------------------------
------------------------------------------------------------
-----------------------------------------PPS----------------
-TSPPLQPPFKQLRRD----------EVQAQKL-SIPQMQPCNSKNDL------------
------------------------------------------------------------
--------QPVLNATP-KFRRASLNSKTISPLVSVTKSLITTYSLCSPEFTYQTSK----
---NPKRVLTKPS-----EGKCNNGFDNINSDYILYVNDVLGVEQNR-----KYLVLDIL
GQGTFGQVVKCQNLLT-------KEILAVKVVK---SRTEYLT-QSITEAKILELLN---
----------------------QKIDPANKHHFLRMHDSFVHKNHLCL------------
-VFELLSNNLYELLKQNKFHGLSIQLIRTFTTQILDSLCVLKESKLIHCDLKPENILLCA
P-------------DKPELKIIDFGSSCEEARTVYTYIQSRFYRAPEIILG-IPYSTSID
MWSLGCIVAELFLGIPIFPGASEYNQLTRIIDTLGYPPSWMIDMGKNSGKFMKKL-----
-----------------TPEESAA-----------STQKHRMKTIEEFC---REY-NI--
--VEKPSKQYFKWKRLPDIIRNYRYPKSIQNSQELIDQEMQSR-----------------
------------------------------------------------------------
------------------------------------------------------------
------------------------------------------------------------
------------------------------------------------------------
---ECLIH----------------------------------------------------
---------------------------------------------FLSGVLNL-------
--------NPL-------------------------------------------ERWTPQ
QAML---HP---------------------------------------------------
--------------------------FIT-----------------------------KQ
EFTGEWFPPGSSLPGPSEKHDNTKGRQNDHRSTRDSKNNANRNYVYNSSSATGGTDSVDI
GAIS----KRKENVSSDIPNDYAV-THSVQ-E----------------------------
GPTSAFNKLHIVEE----------------------------------------------
------------------------------------------------------------
------------------------------------------------------------
------------------------------------------------------------
------------------------------------------------------------
------------------------------------------------------------
-----------------------------------------------
>XP_003678278_Naumovozyma_castellii
------------------------------------------------------------
------------------------------------------------------------
------------------------------------------------------------
------------------------------------------------------------
------------------------------------------------------------
---------------------------------MTTPNDFASPKEMSPRHANSSESLHNN
HQLQQG-AADQANNNNN-----------------IWKSTFMNQ-----------------
------------------------------------------------------------
-------QQQQQQQQN------------SFAFT-------------------NPWSSNNA
---------------DSTLSPPQQQQQSYNMDMDEDML----ESFK--RRKSSLVI-PPS
RAPAPNP--FQYD-QYNQYGPPQSQQQ----------------------VPSQQQEIN-Y
SHQ--QQQQLYNAH-----Q----------------------------------------
------------------------------------------------------------
-------------------------------------------------------Y----
-GARLGPS-MY-----------------QDFQRRQSMAASHLYPNGNGNNITNYSTRTIN
KNSSITPNTANP----SMMAGPSYIPG--------------G----LSNDNSMV------
-------------------SPFRRLSAY--------------------------------
------------------------------------------------------------
-----------------------------------------PTTNI------------HT
PATANLQPPYKQLRRTGE----EQQQQQQPKPL-IIPSMKVCKNRNDL------------
------------------------------------------------------------
--------NPITNPTP-KFRRASLNSKTISPLLALTKNLITTYQLCSPDFTYKPSK----
---NPKRVLTKPS-----EGKFNNGFDNVNSDYILYVNDVLGSEQNR-----KYLVLDIL
GQGTFGQVVKCQNLTT-------KEILAVKVIK---SRSEYLN-QSITEAKILELIN---
----------------------NKIDPENKHHFLRMYDSFIHKNHLCL------------
-VFELLSNNLYELLKQNQFHGLSIQLIRIFTKQMLESLCVLKDSKLIHCDLKPENILLCS
P-------------DKPALKIIDFGSSCEETRTVYTYIQSRFYRAPEIILG-IPYSTSID
MWSLGCIVAELFLGIPIFPGSSEYNQLTRIVDTLGYPPNWMIDMGKNSGKFLKRVID---
-----------------------EDDEDDEEGTTKVTKKFELKTLEEFN---MDFPDA--
--KEEPGKKYFKWNKLHDIIKNYRISKSIQNNPRAVEQEMANR-----------------
------------------------------------------------------------
------------------------------------------------------------
------------------------------------------------------------
------------------------------------------------------------
---ECLNH----------------------------------------------------
---------------------------------------------FLEGILNI-------
--------NPL-------------------------------------------ARWTPQ
QASM---HP---------------------------------------------------
--------------------------FVT-----------------------------QQ
PFTGEWYPPGSSVNMIHRQNTTNKQERKNDGVLENNFDAKLTVPSKNGEP----------
----------------------------VARN---------------------------K
STSNEFNKLSIE------------------------------------------------
------------------------------------------------------------
------------------------------------------------------------
------------------------------------------------------------
------------------------------------------------------------
------------------------------------------------------------
-----------------------------------------------
>XP_003980283_Naumovozyma_dairenensis
------------------------------------------------------------
------------------------------------------------------------
------------------------------------------------------------
------------------------------------------------------------
------------------------------------------------------------
-----------------------------------------------------MESIHNG
TMSSNGNAAVQITNNDNNLKNNSPFNN------SIWKANYVENSQQQQQ-----------
----------------------------------QQQQQLQSKDSLTPGGVSPARKQQGM
GPPSSIPQQQQQQQQQ------------QFSFT-------------------NPWNKND-
-----------------TVLP----QQTYNYAMDEDML----ESFK--RRKSSLVI-PPS
RARAPNP--FEFNFQYQAF-PQQSSQQ----------------------GINNNSNSNPY
SYQQYQQHQLYNTH-----Q----------------------------------------
------------------------------------------------------------
-------------------------------------------------------Y----
-N---NPN-LM----AANGNNNSRFFNQQDFHRRQSVAASQFYPSTNTSNISNNTKSMMN
SPNSVSMQSNNN----NIHSSNTYLPT--------------ATPTNTSNNNIMVNNNNNN
NNNNNNNNNNNYNPNSAITASFRRLSAY--------------------------------
------------------------------------------------------------
-----------------------------------------PTTGI------------SS
TI-----PSQQQLLRKGSILEASPSAAATAQPI-VIPTMKKVNFKKDL------------
------------------------------------------------------------
--------KPIINPTP-KFRRASLNSKTISPLLALTRNLITTYQLCSPDFTYKPSK----
---NPKRVLTKPS-----EGKFNNGFDNVNSDYILYVNDVLGVEQNR-----KYLVLDIL
GQGTFGQVVKCQNLMT-------KEILAVKVIK---SRSEYLN-QSITEAKILELIN---
----------------------SKIDPENKFHFLRMFDSFIHKNHLCL------------
-VFELLSNNLYELLKQNQFHGLSLPLIRLFAKQLLESLCILKDNKLIHCDLKPENILLCS
P-------------DKPSLKIIDFGSSCEETRTVYTYIQSRFYRAPEIILG-IPYSTSID
MWSFGCIIAELFLGIPIFPGASEYNQLSRIIDTLGYPPNWMIDIGKNSGKFL--LLN---
-----------------------DDDPND------FKNKFRLKTIDEMNKTIMNNNDKNN
VRKEEPGKQYFKWKKLPEIIKNSRIPKPIQNNPKAIEQELLNR-----------------
------------------------------------------------------------
------------------------------------------------------------
------------------------------------------------------------
------------------------------------------------------------
---DCLIN----------------------------------------------------
---------------------------------------------FLKGVLNI-------
--------NPL-------------------------------------------ERWTPQ
QASL---HP---------------------------------------------------
--------------------------FIT-----------------------------QQ
LFTGEWFPPGSNINTVYRQHHQNQDQNQSENYVATNQEQ----PQMSGAPAQEQAEPMLG
LSSSSSSIISHNHDNINIIDNNTQGTHSVQDG---------------------------G
TTSREFNKLSIEEQTLASTNL---------------------------------------
------------------------------------------------------------
------------------------------------------------------------
------------------------------------------------------------
------------------------------------------------------------
------------------------------------------------------------
-----------------------------------------------
>XP_003957926_Kazachstania_africana
------------------------------------------------------------
------------------------------------------------------------
------------------------------------------------------------
------------------------------------------------------------
------------------------------------------------------------
--------------------------------------------------MDQTNGQQMN
SPFDNSGNTNNSTNNTNNNTNNNGNNDGSDNGYHLWNQDYLSPGHPQVS-----------
-----------------------------------------------------LDSQMNL
QNNHIQQQKNEKQHTP------------TFIFT-------------------NPWDNNEK
IPQQN-----------------LQYSQNYET-YGMSNE--DFEAFK--RRKSSLVI-PPA
RAPAPNP--FHYD-KYPLYSNINNN----NINNSHRPSLGSSSSSLAP-MNLQMSNPSLY
QQQAQQAQDLFEKQ-----Q----------------------------------------
------------------------------------------------------------
-------------------------------------------------------AQQQL
LSSRFLPS-FY----NAHN---------QDAQRRQSLAAPYYSQ-TYQSNPSVAGSKANS
ITPSNAIPGSNSTNNYSTNA-----------------PNMTSLP--------AI------
-------------------LPYRRLSAY--------------------------------
------------------------------------------------------------
-----------------------------------------PSSTA--HLLHPSNLRMAA
TDADLLQQHLYPRPQS---------------QY-TVPSLQKCSSKSDL------------
------------------------------------------------------------
--------QPIVNPTP-KFRRASLHSKTISPLVGLTKNLITTYQLCSSDFTYKTSK----
---NPKRVLTKPN-----EAKLNNGYDNVNSDYILYVNDVLGTEQSR-----KYLVLDIL
GQGTFGQVVKCQNLLN-------KEIIAVKVIK---SKSEYLN-QSITEAKILELIN---
----------------------TKIDPNNVHHFLRMQDSFIHRNHLCL------------
-VFELLSNNLYELLRQNQYHGLSIQLIKIFTKQLLDSLCILKDNKLIHCDLKPENILLCS
P-------------DKPDIKIIDFGSSCEETRTVYTYIQSRFYRAPEIILG-IPYSTSID
MWSLGCIVAELFLGIPIFPGSSEFNQLTRIITTLGYPPNWMLEMGKNTSKFMKKSE----
--------------------------------ECDQSMKYKLKTIDEFN---CDFEKA--
--NEQPGKKYFKWDKLNDIIRNYRIPKTIQNSNDLVQQEMNHR-----------------
------------------------------------------------------------
------------------------------------------------------------
------------------------------------------------------------
------------------------------------------------------------
---ECLIH----------------------------------------------------
---------------------------------------------FLSGILNL-------
--------NPL-------------------------------------------ERWTPQ
QASL---HP---------------------------------------------------
--------------------------FIT-----------------------------NQ
PFTGEWYPPGSF------------------------------------------------
-------------------------NRNLDDR----------------------------
--TSQFNNLKIEEQ----------------------------------------------
------------------------------------------------------------
------------------------------------------------------------
------------------------------------------------------------
------------------------------------------------------------
------------------------------------------------------------
-----------------------------------------------
>XP_022463617_Kazachstania_naganishii
------------------------------------------------------------
------------------------------------------------------------
------------------------------------------------------------
------------------------------------------------------------
------------------------------------------------------------
--------------------------------------------------MHQ-NSSQM-
-------------------TNNNGNS--------IWNPNFFQNDEGQ-------------
--------------------------------------------------------QQQQ
QEQQQQQQQQQKQEV-------------KFAFN-------------------NPWDSNGG
--NQNDYSTGQVAGDAAGNTGHVLYSPNHEMIMETPNE--DFENFK--RRKSSLVI-PPT
RAGAPNP--FQYE-NYPTYNSMGQNTSSINSNGDYGP--GGASSSAGPGTALSGFNPSMG
SSQ-QQRQSLFNKQ-----Q----------------------------------------
------------------------------------------------------------
-------------------------------------------------------QQQQH
LNTRFVPN-LY----NQQN----------GFQRRQSMAATAFTTPQYTTAPSTAGNTTSN
FGNNAGTVGPNG--HFSTNMANSSSAGKLQNVQSGMNPNFMGMS--------SV------
-------------------SPYRRLSAF--------------------------------
------------------------------------------------------------
-----------------------------------------PTSSG--GMTSAT-----P
TTSTPFPQQFAPLREE---------------KP-TIPQMSSCKSKSEL------------
------------------------------------------------------------
--------SPTVNKTP-KYRRASVHSQTISPLNAMTKNLITTYQLCSPDFIYKTSK----
---NPKRVLTKPS-----EGKCNNGYDNVNSDYILYVNDVLGVEQNR-----KYLVLDIL
GQGTFGQVVKCQNLQT-------KEILAVKVIK---SRSEYLN-QSITEAKILELIN---
----------------------TKIDPNNVHHFLRMHDSFVHKNHLCL------------
-VFELLSNNLYELLKQNQYHGLSMQLIKIFTKQMLDSLCVLKDSKLIHCDLKPENILLCS
P-------------DKPDIKIIDFGSSCEEARTVYTYIQSRFYRAPEIILG-IPYSSSID
MWSLGCIVAELFLGIPIFPGSSEFNQITRIVNTVQQPPNWMLDMGKNTSKFMHKLEP---
-----------------------------WENRSELGSKYRLKTLDEFN---RDFKDA--
--NEKPGKQYFKWEKLQDIIKNYRIPKNIQHSQELIDQEMANR-----------------
------------------------------------------------------------
------------------------------------------------------------
------------------------------------------------------------
------------------------------------------------------------
---ACLLH----------------------------------------------------
---------------------------------------------FLTGILNL-------
--------NPL-------------------------------------------ERWAPQ
QAAQ---HP---------------------------------------------------
--------------------------FIT-----------------------------NQ
PFTGEWYPPGTLQSIQNTNTGSSAHGHSERSDDGTGVNPAGHVNGTNSNFTSNNSNNLH-
--------HHSANNDNSNKINDTTPNENYNNNNTNNNNKMAAHNHHNNLITNHYIPSPPG
GTTKKFTNLTIREE----------------------------------------------
------------------------------------------------------------
------------------------------------------------------------
------------------------------------------------------------
------------------------------------------------------------
------------------------------------------------------------
-----------------------------------------------
>XP_447506_Candida_glabrata
------------------------------------------------------------
------------------------------------------------------------
------------------------------------------------------------
------------------------------------------------------------
------------------------------------------------------------
-------------------------------------------------------MVQIY
YNENQALEP--MQHNQAN---------------GIWKASYMDEANADSK-----------
------------------------------------------------------------
----------------------------RFAFT-------------------NPWGN---
-------------EKI-DEDEAMSY--NYSSANSTADVDMNSDMYK--RRKSSLVV-PPS
RAAAPNP--FQYE-T----MQNSTGTA----------------------QRAMYPESSAY
QQQ-RQIMVPHQQQ-----G----------------------------------------
------------------------------------------------------------
-------------------------------------------------------QLASR
FNSRFVPS-LY------NP---------QEFQRRQSLATAQFST-PSSLHGSASNQAFNT
GSGNNGVNLNYA----SANVTTNNSSTYLSAMTPNVPMEMGNIP--------LA------
-------------------SPHRRLSAF--------------------------------
------------------------------------------------------------
-----------------------------------------PTSGT--------------
-TNSSLQPPFKQLRRD----------EGSPRQI-VIPQMHRCHSKNDL------------
------------------------------------------------------------
--------QPCINPNP-KFRRASLHSNTISPLIGLTKSLLTTYALCSPDFTYQTSK----
---NPKRVLTKPS-----EGKYNNGYDNVNSDYILYVNDVLGTEQNR-----KYLVLDIL
GQGTFGQVVKCQNLQT-------KEIIAVKVVK---SRSEYLN-QSISEAKILELLN---
----------------------EKIDPNNKHHFLRMHDSFVHKNHLCL------------
-VFELLSNNLYELLKQNKFHGLSIQLIRTFTIQILDSLCVLKDSKLIHCDLKPENILLCS
P-------------DKPDLKVIDFGSSCEETRTVYTYIQSRFYRAPEIILG-IPYSTSID
MWSLGCIVAELFLGIPIFPGSSEFNQLTRIITTLGYPPTWMIDMGKSSHKFLKKLNTLN-
-------LDMTNINDVEAQNNNANYTTANRMQKNQPTAKYRLKTIEEFN---RDN-NA--
--SEKVGKQYFKWALLEDIIRNYRIHKNIQKSPELIEQEMKNR-----------------
------------------------------------------------------------
------------------------------------------------------------
------------------------------------------------------------
------------------------------------------------------------
---ECLIH----------------------------------------------------
---------------------------------------------FLKGILNL-------
--------NPL-------------------------------------------ERWTPQ
QAAM---HP---------------------------------------------------
--------------------------FIT-----------------------------QQ
PFTGKWFPPGSF-------------------NTMNTSN---------------------F
GSQP----RQEGNNS----NNMKPNS---Q-E----------------------------
GPTKEFTNLKIIED----------------------------------------------
------------------------------------------------------------
------------------------------------------------------------
------------------------------------------------------------
------------------------------------------------------------
------------------------------------------------------------
-----------------------------------------------
>XP_004178993_Tetrapisispora_blattae
------------------------------------------------------------
------------------------------------------------------------
------------------------------------------------------------
------------------------------------------------------------
------------------------------------------------------------
------------------------------------------------------------
-----------MENQTIQEYPENNSEEGAPNDTSYKTP----------------------
--------------------------------------------------------LQHR
GSQSYSHQQLHNGQRN------------SLTFI-------------------NPWGSNLN
------------GSSDLFMQSNQSLLSTSSENQRRPSM----DDFK--RRKSSIVI-PPS
RAPGINP--YFYNIDTTATFNGD--------------------------GTSDNFQQNQN
IDANQQQKKIFADEKDLYVQ----------------------------------------
------------------------------------------------------------
-------------------------------------------------------ALLDP
SSGIYDPDAFY---------------------RRRSLAAPAFTSSMGSSSMNTA------
----------------NNTATTNASSYQLNEPISPSNVNFSLMPHGCGINSRQPNRT---
-------------------GSFRKLSAY--------------------------------
------------------------------------------------------------
------------------------------------------------------------
--GAPVQSTFKSTYRE-------EYNLLQQPPL-EIPQMTPCNSKSDL------------
------------------------------------------------------------
--------QPTLNKLP-KYRRASLHSSTISPLVGLTKGLITTYSLCSSDFQYKTSK----
---NPRRVLTKPN-----EGVANNGYDNVNSDYILYVNDVLGTEQNR-----KYLVLDIL
GQGTFGQVVKCQNILT-------KEIIAVKVVK---SRMEYLN-QSISEAKILELIN---
----------------------QKIDPYDKHHFLRLHDTFVHKNHLCL------------
-VFELLSSNLYEILKQNRFHGLNLSIIKEFSKQLLESLAVLKCSKIVHCDLKPENILLSA
P-------------DKPEIKVIDFGSSCEERKTLYTYIQSRFYRSPEVILG-IPYSTSID
MWSFGCIVAELFLGIPIFPGASEFNQITRIINSLDYPPSWMIDRGKNSAKYFSMIDA---
---------------------------NDMVDSDTSGLKYRLKTVDQFN---KQF-NA--
--QEKPSKQYFKWDKLHDIIKNYRLPKHIQNHPELIENEMKER-----------------
------------------------------------------------------------
------------------------------------------------------------
------------------------------------------------------------
------------------------------------------------------------
---ECLIH----------------------------------------------------
---------------------------------------------FLQGVLNI-------
--------NPL-------------------------------------------ERWTPQ
QASM---HP---------------------------------------------------
--------------------------FIT-----------------------------GQ
PFSKDWYPLGSLPSSSSIKDQSRDSNYILESGSSSVVSQRRSTL----------------
--------QESANNSNNVNAKSSDHAPKVGMEW---------------------------
------------------------------------------------------------
------------------------------------------------------------
------------------------------------------------------------
------------------------------------------------------------
------------------------------------------------------------
------------------------------------------------------------
-----------------------------------------------
>XP_003683964_Tetrapisispora_phaffii
------------------------------------------------------------
------------------------------------------------------------
------------------------------------------------------------
------------------------------------------------------------
------------------------------------------------------------
------------------------------------------------------------
---------------------MEVDNEEISNGGGFWNPKYLEQND---------------
------------------------------------------------------------
--------------------------------S-------------------NGSGGNNN
------------NNNDNNNSQGIQWNQNFLDSQPNVAASQVNSNFNMKRRKSSIIITPPS
RTANTNP--FQNK-NIISDGNYNNSYIRNYDTTRRGSIAGYNYSHV---SNNSVRFPQQQ
LAPQQQQQSYYNQP----------------------------------------------
------------------------------------------------------------
------------------------------------------------------------
------PLGGYSLQKNLHRSKVKGFIDPNDLQRRQSVATVNYDTKQHINNINPNT-----
-----------------------------------------GKPSVQNLHGSF-------
-------------------NFRRRQSAY--------------------------------
------------------------------------------------------------
-----------------------------------------PIFND----------SFAY
NNSSGGNKKFSIQKND---------------PINLIPTMFNVQSKSDL------------
------------------------------------------------------------
--------KPTLNILKDDTRRASINSQKISPLHALTSGLVTTYSLCSPDFQYNLSK----
---NPKRVLTKPS-----EPAYNNGFDNVNSDLILYVNSILGGENNNEINNTKYLVLDVL
GQGTFGQVVKCQNITT-------KALVAIKVIK---SKSEYVN-QSISEVRYLELIN---
----------------------KKIDPENKHHFLRLFDTFIHKNHLCL------------
-VFELLSNNLYELLKQNQFHGLNIRLIKILTKQLLDSLTILKMNKLVHCDLKPENISLIS
P-------------DKPDIKIIDFGSSCEETRTLYTYIQSRFYRAPEIMLG-LPYSSSID
MWSLGCIVAELFLGIPIFPGASEFNQLTRIVNTLGYPPTWMLLKGKNTNKYLINRVS---
---------------------SSNVNDGNPNNTVTQVNNFELKTVNEFN---LEY-NA--
--SEKPSKRYFKYDSLDDIIRHYRIPRTIQGRPDLLEAELKER-----------------
------------------------------------------------------------
------------------------------------------------------------
------------------------------------------------------------
------------------------------------------------------------
---ECLIH----------------------------------------------------
---------------------------------------------FLHGLLNQ-------
--------NPF-------------------------------------------ERFTPQ
EALM---HP---------------------------------------------------
--------------------------FIT-----------------------------GD
AFNNK-------------------------------------------------------
------------------------------------------------------------
------------------------------------------------------------
------------------------------------------------------------
------------------------------------------------------------
------------------------------------------------------------
------------------------------------------------------------
------------------------------------------------------------
-----------------------------------------------
>XP_001645255_Vanderwaltozyma_polyspora
------------------------------------------------------------
------------------------------------------------------------
------------------------------------------------------------
------------------------------------------------------------
------------------------------------------------------------
---------------------------------------------------MQGEVMSNN
RPFDNGNHNGNSNNNEEKK--------------DFWNPAFMTQ-----------------
------------------------------------------------------------
QRGFQQQQQQQPQQSALNSDIDPGMRPGQFIFN-------------------NPWRNDPA
-----------------SRKNSLAASPFPDNSMGMLDI-----DYR--RRKSSLVT-PPS
RTANTNP--FQSD-KAANFPQSTAAYQ---------------------------------
----QQRQFLANDN----------------------------------------------
------------------------------------------------------------
----------------------------------------------------------GM
FADRLGPSMNF--------------VDPNDFYRRQSVAAVSYQPDTGPTITANQ------
-----------------------------------------SIP----------------
------------------ITHYRRLSAY--------------------------------
------------------------------------------------------------
-----------------------------------------PQSMT--------------
-------PSLHPIRRE--------EPLVKQQPI-HIPQMHITNSANDL------------
------------------------------------------------------------
--------QPLINPTP-DYRRASLNSKEISPLNALTTGLITTYSLCSPDFAYKTSK----
---NPKRVLTKPN-----EPRGNNGFDNVNSDYILYVNDVLGTEQNR-----KYLVLDIL
GQGTFGQVVKCQNVMT-------KEIVAVKVVK---SRSEYVN-QSISEVKILELIQ---
----------------------KKIDPNDEHHFLRLYDTFVHKNHLCL------------
-VFELLSNNLYELLKQNQFHGLRIPLIRTFTKQLLDSLTVLKSSKLVHCDLKPENITLCA
P-------------DKPDIKVIDFGSSCEETRTLYTYIQSRFYRAPEIILG-IPYSTSID
MWSLGCIVAELFLGIPIFPGASEFNQLTRIVNALGYPPTWMIERGKNSKKYLVPVDS---
-------------HQNNDVLINIDSNMNQPHIAQVQPPKYRLKTVDEFN---MEF-HA--
--TEAPSKRYFKFEKLEEIIKNYRISKKVQSSPQLLEREMRER-----------------
------------------------------------------------------------
------------------------------------------------------------
------------------------------------------------------------
------------------------------------------------------------
---ECLIH----------------------------------------------------
---------------------------------------------FLNGILNI-------
--------NPF-------------------------------------------ERWTPQ
QAAM---HP---------------------------------------------------
--------------------------FIT-----------------------------EQ
PFTGEWYPYNSFSMATPPDENGHNMHQLDNTENSAWKD----------------------
------------------------------------------------------------
PTAKDFDKLSINDKA---------------------------------------------
------------------------------------------------------------
------------------------------------------------------------
------------------------------------------------------------
------------------------------------------------------------
------------------------------------------------------------
-----------------------------------------------
>XP_003683159_Torulaspora_delbrueckii
------------------------------------------------------------
------------------------------------------------------------
------------------------------------------------------------
------------------------------------------------------------
------------------------------------------------------------
-----------------------------------------------------------M
QQGAEATGNEEANNGNQ----------------SIWNPLFMSQE----------------
---------------------------------ENVQQLPP---------------PQGR
QQVQ-------------------------FNFV-------------------NPWGVANG
---E------NAQVNQDNVPDETAYLTPSD------KE--NVDSFA--RRKSSLVI-PPA
RAPGPNP--FEYD-DAKAYPNMYSQ-----------------------------RQRPMF
FPQ-QQQQL---------------------------------------------------
------------------------------------------------------------
-------------------------------------------------------PQQTY
NSGRFVPSGFY------NP---------QDSQRRQSVAVVHYPT-TAPNTSNA-------
-----STMIPAT----GATHMNS--------------------P----------------
---------------------NRRLSAY--------------------------------
------------------------------------------------------------
-----------------------------------------PPSTS--------------
-PTTSLQPPYKQLRRD--------QGTAPPQQI-IIPQMQRCTSKTDL------------
------------------------------------------------------------
--------SPMVNATP-KFRRASLNSTTMSPLIALTKNLITTYSLCSPDFSYQTSK----
---NPKRVLTKPS-----EAKCNSGFDNVNSDYILYVNDVLGTEQNR-----RYLVLDIL
GQGTFGQVVKCQNVHT-------KEIVAVKVVK---SRAEYLN-QSITEAKILELLN---
----------------------TKVDPMNEHHFLRLHDTFIHKNHLCL------------
-VFELLSNNLYELLKQNQFHGLTIHLIRSFTTQLLDSLCVLKDSKLVHCDLKPENVLLCS
P-------------DKPDLKIIDFGSSCEERRTIYTYIQSRFYRAPEVILG-IPYSTSID
MWSLGCIVAELFLGIPIFPGSSEFNQLTRIINCLGYPPTWMMDMGKNTTKFLKKTDN---
--------------NDLQNIGT-Y----------KDSQKFTLKTVDEYN---LEY-SA--
--QEQPSKQYFKWDKLPDIIKHYRLSKKIKNYSNLVEREMQDR-----------------
------------------------------------------------------------
------------------------------------------------------------
------------------------------------------------------------
------------------------------------------------------------
---QCLTH----------------------------------------------------
---------------------------------------------FLSGILNL-------
--------NPL-------------------------------------------ERWTPQ
QASL---HP---------------------------------------------------
--------------------------FIT-----------------------------QQ
PFTGEWYPPGSF-------------------------------------QG-STSTGAET
TPAP--TIKRPGNVR----------YPSFQ-E----------------------------
GTAREFNKLRIVED----------------------------------------------
------------------------------------------------------------
------------------------------------------------------------
------------------------------------------------------------
------------------------------------------------------------
------------------------------------------------------------
-----------------------------------------------
>XP_037143456_Zygotorulaspora_mrakii
------------------------------------------------------------
------------------------------------------------------------
------------------------------------------------------------
------------------------------------------------------------
------------------------------------------------------------
-----------------------------------------------------------M
QRSDNKDYNGESDSQNKP---------------DLWNPLFMGEEGVSLP-----------
--------RQDLQVQVEEQQRELAQRGQPVQQNERMQQSQQ---------------KQQQ
QQVQFQLQDQQYKPQV------------KFNFV-------------------NPWG-GNG
---EH----TDAAIPLDNVIEE-GLPQPRD------SV--SSEAFR--RRKSSLII-PPA
RAPGPNP--FEYD-DVNQHPNIYNAQQ----------------------PQQQLKQRSVF
VPN-QHNQQ---------------------------------------------------
------------------------------------------------------------
-------------------------------------------------------SQQRL
NSLRFVPSSLY------TG---------QDPHRRQSVAVVNYPT-TN-NTTNT-------
-----ITNNAKT----KPLVMSTGNPG--------------AYP----------------
---------------------YRRLSAY--------------------------------
------------------------------------------------------------
-----------------------------------------PPSTS--------------
-PTTSLQPPYKQLRRDGN-VQ--VQSSSVATQI-IIPQMRKCRSRSEL------------
------------------------------------------------------------
--------SPNLNPIP-QYRRASLNSKTISPLIALTKSLITTYSLCSPEFSYQTSK----
---NPKRVLTKPN-----EAKYNNGYDNINSDYILYVNDILGTEQNR-----KYLVLDIL
GQGTFGQVVKCQNVIS-------REMVAVKVVK---SRAEYLN-QSITEAKILELLN---
----------------------TKVDPLNEHHFLRLHDTFVHKNHLCL------------
-VFELLSKNLYELLKQNQFHGLTIHLIRSFTTQLLDSLSVLKDSKLVHCDLKPENILLCC
P-------------DKPDLKIVDFGSSCEERRTVYTYIQSRFYRAPEVILG-IPYSTSID
MWSLGCIVAELFLGIPIFPGSSEFNQLTRIVKCLGYPPTWMMEMGKNTTKFLKKTDY---
--------------GD----GTAT----------NDSKKYRIKTEDEFN---EEY-NT--
--NEQPSKQYFKWTTLPEVIKHYRLSKKIKGNPILIEQEMRDR-----------------
------------------------------------------------------------
------------------------------------------------------------
------------------------------------------------------------
------------------------------------------------------------
---DCLTH----------------------------------------------------
---------------------------------------------FLAGILNI-------
--------NPL-------------------------------------------ERWTPQ
QAAM---HP---------------------------------------------------
--------------------------FIT-----------------------------QQ
PFTGEWYPPGSL-------------------------------------HGLSSSAGEST
SGIP----KRPKNIR----------HPSLQ-E----------------------------
GTAREFNKLRIVED----------------------------------------------
------------------------------------------------------------
------------------------------------------------------------
------------------------------------------------------------
------------------------------------------------------------
------------------------------------------------------------
-----------------------------------------------
>XP_002496561_Zygosaccharomyces_rouxii
------------------------------------------------------------
------------------------------------------------------------
------------------------------------------------------------
------------------------------------------------------------
------------------------------------------------------------
------------------------------------------------------------
----------------------------------MWNPLYLSSE----------------
-----------DQEQLKKQQQQQGLQQRLHQMERRQSQSQR---------------AQHQ
QHSQ---QHQQPQQQV------------QFTFT-------------------NPWG--NN
---ED----LDPYYSSSAGASSTGLDTSETNPLLAAEY--GGDGFDTYRRKSSLVI-PPA
RAPNPNP--FEYD-DRNAYAGVYD-------------------------PQRQNQIRNML
LAQ-QQQQL---------------------------------------------------
------------------------------------------------------------
-------------------------------------------------------A----
-GARFVPSSFY-----GAG---------GDLHRRQSVAAVHYPP-SGP--TNL-------
-----ASLGAPT----NFTPAAGAATN--------------MTP----------------
---------------------YRRLSCY--------------------------------
------------------------------------------------------------
-----------------------------------------PPSTS--------------
-PTASLQPPYKQLRRDAG-AQGAMVGAPSPQQV-KIPQMQKCNSKSEL------------
------------------------------------------------------------
--------KPTLNATP-KYRRASLNSKTISPVIALTKGLITTYSLCSPDFSYQTSK----
---NPKRVLTKPN-----EGKYNGGYDNINSDYILYVNDVLGTEQNR-----KYLVLDIL
GQGTFGQVVKCQNILT-------KKIVAVKVVK---SREEHLT-QSITEARILDLLN---
----------------------TKVDPMNKHHILQMYDTFVHKNHLCL------------
-VFELLSNNLYELLKQNQFHGLSMRLIRTFTAQLLDALCVLKDSKLVHCDLKPENVLLCS
P-------------DRPDLKVIDFGSSCEERRTIYTYIQSRFYRAPEVLFG-IPYSTSID
MWSLGCIVAELFLGIPILPGVSEFNQVSRIVECLGYPPVWMMDMGKNTSRFMKKDDTLE-
-------EGLSFADGDDGRLGS-------------PTMKYRLKTVDEYN---QEY-SS--
--NEQPSKQYFKWTKMPDIIKNYRYSKKIKGNPELIEQEQRDR-----------------
------------------------------------------------------------
------------------------------------------------------------
------------------------------------------------------------
------------------------------------------------------------
---DCLIH----------------------------------------------------
---------------------------------------------FLRGVLNI-------
--------NPL-------------------------------------------ERWTPQ
LASM---HP---------------------------------------------------
--------------------------FVT-----------------------------QQ
PFTGEWYPPGTL-------------------------------------QSTATSNSTND
STIPPGMNKNIGNIK----------HPSLQ-E----------------------------
GTAKEFDRLRIGED----------------------------------------------
------------------------------------------------------------
------------------------------------------------------------
------------------------------------------------------------
------------------------------------------------------------
------------------------------------------------------------
-----------------------------------------------
>XP_003646147_Eremothecium_cymbalariae
------------------------------------------------------------
------------------------------------------------------------
------------------------------------------------------------
------------------------------------------------------------
------------------------------------------------------------
------------------------------------------------------------
------------------------------------------------------------
------------------------------------------------------------
------------------------------------------------------------
------------------------------------------------------------
------------------------------------------------------------
------------------------------------------------------------
------------------------------------------------------------
------------------------------------------------------------
------------------------------------------------------------
------------------------------------------------------------
------------------------------------------------------------
------------------------------------------------------------
------------------------------------------------------------
------------------------------------------------------------
------------------------------------------------------------
----------------------------MASQEEFFRTQIF-------GTVFEITN----
----------------------------------------------------RYADLNPV
GMGAFGLVCSAVDTYT-------QQPVAIKKIMKPFSTAVLSK-RTYRELKLLKHLR---
-----------------------------------------HENLICLEDIFLSPLEDIY
FVTELQGTDLHRLLQT---RPLEKQFLQYFLYQILRGLKYVHSAGVIHRDLKPSNILIN-
--------------ENCDLKICDFGLARIQDPQMTGYVSTRYYRAPEIMLTWQKYNVEVD
IWSAGCIFAEMIEGKPLFPGKDHVHQFSIITDLLGSPPKDVI------------------
--------------------------------DTICSENTLKFVTSLPHRDPVPF-----
----------------------TERFKNLKPDAVD-------------------------
------------------------------------------------------------
------------------------------------------------------------
------------------------------------------------------------
------------------------------------------------------------
------------------------------------------------------------
---------------------------------------------LLEKMLVF-------
--------DPK-------------------------------------------KRITAA
DALA---HP---------------------------------------------------
--------------------------YLAPYHDPTDEPVADAKFDWNFNDADLPVDTWRV
MMYSEILDFHQIPDSQINPNDTFDDQVAAATAAAEAARQQQQREQRDQVQQQQQHQGQED
QHQDQGHGQRQRQEHHQEQPQEQRQEQQQQAPTSNSIKSADLAVSLNTSVPNETLSNFAC
QAAQYANDFE--------------------------------------------------
------------------------------------------------------------
------------------------------------------------------------
------------------------------------------------------------
------------------------------------------------------------
------------------------------------------------------------
-----------------------------------------------
>NP_983651_Eremothecium_gossypii
------------------------------------------------------------
------------------------------------------------------------
------------------------------------------------------------
------------------------------------------------------------
------------------------------------------------------------
------------------------------------------------------------
-----------MKEERK----------------SIWNPAFDMS-----------------
----------------------------------AGAAKTG-------------------
------------KVLG------------RQSFR-------------------NPWGE-PG
---------SPAGRRQSGF---QQLATTFEEGQGEEE-------RA--RRRSSLIV-PPT
RAAGPEP----LL-----------------------------------------------
------------------------------------------------------------
------------------------------------------------------------
------------------------------------------------------------
-RETYGDSWGY-------G---------SEFQRRQSVAVAG-----------------TY
HSPGYFETGAQQ----PSTSPSLMVAH--------------AVP----------------
---------------------YRKLSAY--------------------------------
------------------------------------------------------------
-----------------------------------------PPLAG------------AL
VPAA----SLNSTLRG----------SAGGVAA-AVPQMRKVGARQEL------------
------------------------------------------------------------
--------APVLHAMP-KFRRASLNSKTVSPLIALTKSLIITYSLCSDEFSYQTSK----
---NPKRLLTKPS-----EGKLNNGHDNINSDYILYVNDVLGMEQQR-----KYLILDIL
GQGTFGQVVKCQNMQT-------KEIVAVKVVK---SKTEYLN-QSIMEAKILELLN---
----------------------KRIDPLNQHHFLRLHDSFVHKNHLCL------------
-VFELLSNNLYELLKQNKFHGLSMNLIKNFCKQLLDSLCVLKESKLIHCDLKPENVLLVS
P-------------DRPELKVIDFGSACEEARTVYTYIQSRFYRAPEVLMG-IPYSTSID
MWSFGCIVAELFLGIPVFPGASEFNQMTRIVEMLGVPPPWMCEMGKNTYNFFRKLHP---
----------------------------------Q-EKAWALKTVDEYN---VEF-NA--
--SEEVGKQYFKWTKLDDVIRNYRISKKIGASSQLLEREMQDR-----------------
------------------------------------------------------------
------------------------------------------------------------
------------------------------------------------------------
------------------------------------------------------------
---QCLTH----------------------------------------------------
---------------------------------------------FLFGVLNL-------
--------NPL-------------------------------------------ERWTPQ
QALL---HP---------------------------------------------------
--------------------------FIT-----------------------------GQ
PFDKEWYPPGT-------------------------------------------------
--LP----KKV--NK----------LPSLQ-D----------------------------
GATKELNKLHLGE-----------------------------------------------
------------------------------------------------------------
------------------------------------------------------------
------------------------------------------------------------
------------------------------------------------------------
------------------------------------------------------------
-----------------------------------------------
>XP_451259_Kluyveromyces_lactis
------------------------------------------------------------
------------------------------------------------------------
------------------------------------------------------------
------------------------------------------------------------
------------------------------------------------------------
------------------------------------------------------------
-------------MGDKN---------------SLWNPAFMASQQGASS-----------
--------SNQNQNFSQTQANTQNQGPEIAPDGPAGSSSNA-----GGNIYAGQQQGGNA
AGGFQM------QSPR------------QSIFK-------------------NPWQEIPQ
IPESQ----RSTMRKQSNFP----LPTTYEEDNAVDES--SQQ-FR--RRNSSLVI-PPA
RAAGPDP--FLYE-----------------------------------------------
------------------------------------------------------------
------------------------------------------------------------
------------------------------------------------------------
-KQ---PFPNY-----------------NDAQRRQSVAVTGG----SQLSPQQVTKPSQL
RKPG-INTAGYM----AGSINS--------------------------------------
-------------------------SVY--------------------------------
------------------------------------------------------------
-----------------------------------------PATAGAYMSTR---GGSSS
LPSSRPPSPI----------------------I-IVPKFNKIFTRQDL------------
------------------------------------------------------------
--------NPVIHSTP-KYRRASLSSKTVSPLMALTKSLTTTYSLCNDDFAYQTSK----
---NPKRVLTKPN-----EGKYNNGHDNVNSDYILYVNDVLGVEHNR-----KYLVLDLL
GQGTFGQVVKCQNLIT-------KEILAVKVVK---SKSEYLN-QSVTEAKVLELLN---
----------------------RQIDPNNEHHFLRLHDTFVHKHHLCL------------
-VFELLSNNLYELLKLNEFHGLSMTLIKTFSKQLLDSLCVLKDSKLIHCDLKPENILLVS
N-------------DRPDLKVIDFGSACEETRTIYTYIQSRFYRAPEVLLG-IPYSTGID
MWSFGCIVAELFLGIPIFPGNSEFDQVTRIVESLGMPPAWMCDMGKNSKKYFHKMNT---
----------------------------------TVEKKFRMKTIDEFN---LEF-AA--
--NEESVKRYVKHILFDDIIRNARISKRISGNPALVEREIKNR-----------------
------------------------------------------------------------
------------------------------------------------------------
------------------------------------------------------------
------------------------------------------------------------
---DCLLH----------------------------------------------------
---------------------------------------------FLRGVLNL-------
--------NPL-------------------------------------------ERWTPQ
QAIL---HP---------------------------------------------------
--------------------------FIT-----------------------------EE
PFTGEWYPPGT-------------------------------------------------
--IP----KKSQTAR----------NPSLQFD----------------------------
SVA--LDKLQLGD-----------------------------------------------
------------------------------------------------------------
------------------------------------------------------------
------------------------------------------------------------
------------------------------------------------------------
------------------------------------------------------------
-----------------------------------------------
>XP_022673874_Kluyveromyces_marxianus
------------------------------------------------------------
------------------------------------------------------------
------------------------------------------------------------
------------------------------------------------------------
------------------------------------------------------------
------------------------------------------------------------
-------------MGDKN---------------SLWNPAFMASEQGKSD-----------
--------QGQGQNQGQNQGRGQGQGQNQEQGSSQGNNRSGSIGMYGGSLTPQQQQQQQQ
QQQHQQQQQQAHQSPR------------QSIFR-------------------NPWQDMSG
MSESQ----VSQARKQSSFP----LPTTYEEENSVDES--SQQ-FR--RRNSSLVI-PPA
RAAGPDP--FLYE-----------------------------------------------
------------------------------------------------------------
------------------------------------------------------------
------------------------------------------------------------
-KQ---PAISY-----------------NEYQRRQSVAVTGGVV-TSQSSPQQVTKPSQF
RKPG-ASSAGVA----VGVSGS--------------------------------------
-------------------------SVY--------------------------------
------------------------------------------------------------
-----------------------------------------PATAGAFLMTHGSGGGTGS
LPSSRPPSPI----------------------I-IVPKFSRVQSRQDL------------
------------------------------------------------------------
--------NPIINSIP-KYRRASLSSKTISPLMALTKSLTTTYSLCNSDFAYQTSK----
---NPKRVLTKPN-----EGKYNNGHDNVNSDYILYVNDVLGVEHNR-----KYLVLDLL
GQGTFGQVVKCQNLIT-------KEILAVKVVK---SKSEYLN-QSVTEAKVLELLN---
----------------------RQIDPHNEHHFLRLHDTFVHKNHLCL------------
-VFELLSNNLYELLKLNEFHGLSMTLIKTFAKQLLDSLCVLKDNKLIHCDLKPENILLVS
N-------------DRPDLKVIDFGSACEETRTIYTYIQSRFYRAPEVLMG-IPYSTGID
MWSFGCIIAELFLGIPIFPGNSEFDQVTRIVESLGMPPAWMCDMGKNSKKYFHKMNT---
----------------------------------TVLKKFRMKTIDEYN---LEF-AA--
--NEEPGKRYVKHILFDDIIRNARISKRISGNPAMVEREMKNR-----------------
------------------------------------------------------------
------------------------------------------------------------
------------------------------------------------------------
------------------------------------------------------------
---ECLLH----------------------------------------------------
---------------------------------------------FLKGVLNL-------
--------NPL-------------------------------------------ERWTPQ
QAIL---HP---------------------------------------------------
--------------------------FIT-----------------------------EE
PFTGEWYPPGV-------------------------------------------------
--VP----KKSQGAR----------HPSLQFD----------------------------
SVP--LDKLQLGD-----------------------------------------------
------------------------------------------------------------
------------------------------------------------------------
------------------------------------------------------------
------------------------------------------------------------
------------------------------------------------------------
-----------------------------------------------
>XP_022630681_Lachancea_lanzarotensis
------------------------------------------------------------
------------------------------------------------------------
------------------------------------------------------------
------------------------------------------------------------
------------------------------------------------------------
------------------------------------------------------------
-----------MSESDK----------------GLWNPAFMTS-----------------
---------------AQQQQLQLQQAAAAAAATGNGA-SYG-------------------
-------------------------------FR-------------------NPWHD-TG
---------AS-KRNSLVFSHQQQLPTTYEEELISRA--------R--RRNSSLVI-PPP
RAAGPAPDAFPPP-----------------------------------------------
------------------------------------------------------------
------------------------------------------------------------
------------------------------------------------------------
-HHTFLPYQGY----PNYG---------QEMHRRQSVAV----------APQH-----AF
APPP-ITTANTA----AAAAAAAAAAS--------------ALP-EVQFHAPMS------
-------------------PFHRKLSSY--------------------------------
------------------------------------------------------------
-------------------------------------------NAG------------GH
VPLQMSP-PMKQLRRQ----------QDDVLPV-VLPQTHRILSKHDL------------
------------------------------------------------------------
--------RPTLNATP-KYRRASLDSKTVSPLIALTKALTTTYTLCSPDFSYQTSR----
---NPKRVLTKPS-----DGKHNNGFDNVNSDYILYVNDVLGTEQNR-----KYLVLDIL
GQGTFGQVVKCQNMLT-------KEIVAVKVVK---SKSEYLN-QSITEAKILELLN---
----------------------SKIDPNGEHHFLRMHETFVHKNHLCL------------
-VFELLSSNLYELLKQNQFHGLSISLIRTFARQLLDSLCVLKDNKLIHCDLKPENILLVS
L-------------DRPELKVIDFGSACEESRTLYTYIQSRFYRAPEVILG-IPYSTGID
MWSLGCIIAELFLGIPIFPGSSEFNQITRIVNTLGLPPTWMLDMGRNSCNFLTK-SE---
----------------------------------DDGKSWEVKTVDDYN---MDF-HS--
--NETVGKQYFKWNKLEDIIDNYRLSKKLLGSQQLVEKEKLDR-----------------
------------------------------------------------------------
------------------------------------------------------------
------------------------------------------------------------
------------------------------------------------------------
---KCLTH----------------------------------------------------
---------------------------------------------FLKGLLDL-------
--------NPL-------------------------------------------ERWTPP
QAAM---HP---------------------------------------------------
--------------------------FIT-----------------------------QQ
PFTGEWYPPGT-------------------------------------------------
--EP----RAA--GK----------APLVHDR----------------------------
TASSEINKLKIGD-----------------------------------------------
------------------------------------------------------------
------------------------------------------------------------
------------------------------------------------------------
------------------------------------------------------------
------------------------------------------------------------
-----------------------------------------------
>XP_002554445_Lachancea_thermotolerans
------------------------------------------------------------
------------------------------------------------------------
------------------------------------------------------------
------------------------------------------------------------
------------------------------------------------------------
------------------------------------------------------------
-----------MPESDK----------------SIWNPAFLNN-----------------
---------------AQKQQ---------------GAPSYG-------------------
-------------------------------FK-------------------NPWHDVSG
---------ATGKRNSMQFN--QHLPTTYEEAPQHGSA--SENGFR--RRNSSLIV-PPP
RAAGPAPDAYMYG-----------------------------------------------
------------------------------------------------------------
------------------------------------------------------------
------------------------------------------------------------
-MQ-FVPQQGY----PGNS---------QELHRRQSVAV----------APQH-----SF
AQP--------------------------------------ALPADMSMHAPMS------
-------------------PFHRKLSSY--------------------------------
------------------------------------------------------------
-----------------------------------------PATAG------------SV
LP----P-PVKQMRR-----------QDEMIPV-VLPQMHKVNARQDM------------
------------------------------------------------------------
--------RPTINATP-KYRRASLDSRTVSPLVALTKSLTTTYTLCSPEFSYQTSK----
---NPKRVLTKPS-----EGKNNNGHDNINSDYILYVNDVLGTEQNR-----KYLVLDIL
GQGTFGQVVKCQNMLT-------KEILAVKVVK---SKSEYLN-QSITEAKILELLN---
----------------------SKIDPLGEHHFLRMHETFVHRNHLCL------------
-VFELLSSNLYELLKQNQFHGLSISLIRSFARQLLDSLSVLKDNKLIHCDLKPENILLVS
L-------------DRPELKVIDFGSACEETRTLYTYIQSRFYRAPEVILG-IPYSTGID
MWSLGCIIAELFLGIPIFPGSSEFNQITRVVDTLGLPPAWMLDMGRNTSNFMIK-DE---
----------------------------------AGGKTWKVKSVEEYN---MDF-GS--
--DEQPGKQYFKWRKLDDIIQNYRISKKIAGAPALVEKERQER-----------------
------------------------------------------------------------
------------------------------------------------------------
------------------------------------------------------------
------------------------------------------------------------
---VCLTH----------------------------------------------------
---------------------------------------------FLHGLLNI-------
--------NPL-------------------------------------------ERWTPT
QAAM---HP---------------------------------------------------
--------------------------FIT-----------------------------QQ
PFSGEWFPPGS-------------------------------------------------
--TP----RRT--AK----------TPVLQER----------------------------
STTSEIDKLHIAD-----------------------------------------------
------------------------------------------------------------
------------------------------------------------------------
------------------------------------------------------------
------------------------------------------------------------
------------------------------------------------------------
-----------------------------------------------
>XP_020051696_Aspergillus_aculeatus
------------------------------------------------------------
------------------------------------------------------------
-------------MNRRRLSIRD-QKAPQGPRPQDPSRT---------------------
---------SNTPGSFFHSGNSSIDST-NDSTQSNNSRISLRSTSVGNLAKPDYN-QMPS
QS------TEFLPSV-NFDDMQNSIVGE--SQLK------YFPVPRNTGSGYEPGWTNG-
------------------------------STNGEGTRSRSNSIRRKS-------VVNSS
SESVSSRP----SATSTT--TGRNRRQSLAQQAG-PN--GTA--SRAPRKSIGPVSL-P-
----S-TVTGRRQSLSARKAS-ADTTRTEQTSYLRPRTQQFD-LSRTEGTKLSSNARSIK
AKSLQPP--LREPHEKYL-TASGPAEYSRSSST-NAVRTPVKTAAA--APN-TP---ASS
-CKRVSVMPPHVHGLGARTISPTDARRAKRMSTAPSAHP---------TPFT-----PPT
QT-EPMPVRPRSSAQSPSHIPRKSVTPSSNRT-------TPDPNRKSYSSGLSLSSTTTY
-NSVR--NSAGSLQNRLSHS-SSTSRLPTPKT-RSE-PNPPD--EEVPPVPAIPKAYESP
KGDF-EPPNYVTP----RKPSLNMETG-SKPKFESEPDNNLTATISTEEGPPKTREGRAM
KTP------------------------EAKPRTS-----------------ALL-GKRNL
QPLKLPPLNLLPLGTPMTTKIEALRDRE-DDL--TVHTPSAQIASKTPSTPLTASKANFF
STVEDDD-LLAVTQARSSTSHFALSTSSTASALRTVSG-SSALAGFD-NTPT--------
-------------------NA-RTVSPYVAYSLPKSNSEH-TNLKQKV--SDDYSPKAIQ
--SYKMTGPR-------PQTQ-SSAFSSNA-ETISQL------STPSDPDN--NSISSSS
LRNKITMTRKRSSSKTQTGVEASS---DPVKHDPMPP-PKIPTSSTWNNLTSIKTSSPTL
KP-SYLKSRRQASVSKASGQTLRKPSFSSEQSL-ALEPSPSNDSNDSDPPVPQHRTASSI
FSPVHRIISSAKSSVASTPAPPPTSDPNVDPDIRVADEEMRRLGSKR-KDFETAAKNLDD
LRRKA---SPKERVSP-------AQALRIANLNIFERGEIIDFK----DIYFCGTQ----
---NAKKHVGDLS-----VQ-ANFGYDDDRGDYNIVIGDHLAY---------RYEVIDVL
GKGSFGQVVRCIDHKM-------GGLVAVKIIR---NKKRFHQ-QALIEVNLLQKLK---
-----------------------EWDPQRRHNVVNFTQSFYFRGHLCI------------
-STELLGMNLYEFIKAHDFKGFSLKLIRRFTKQMLNTLVLLQAKKVIHCDLKPENILLCH
P-------------LSSDIRVIDFGSSCFENEKVYTYIQSRFYRSPEVILG-MSYGMPID
MWSVGCILAELFTGYPIFPGENEQEQLACIMEVFGPPEKHLI------------------
--------------------------------EKSTRKKL---FFDSLGKPRLTV-----
----------------------SSKGRRRRPSSKELRQVLKCDD----------------
------------------------------------------------------------
------------------------------------------------------------
------------------------------------------------------------
------------------------------------------------------------
---EAFLD----------------------------------------------------
---------------------------------------------FISRCLRW-------
--------DPA-------------------------------------------RRMSPQ
DALR---HE---------------------------------------------------
--------------------------FIT-----------------------------GI
KLAS----RPRQYTLTNNSPAKR-VIS-SNPSLG-RPLPEPPVAGLKGGTLARTRDASGT
SPVKP--AGKRHSTVSGIPP---------STPAKRNT-SI-STGTPGSALPRVAA-----
RSISGKPDLATAAAVTSLRTK---------------------------------------
------------------------------------------------------------
------------------------------------------------------------
------------------------------------------------------------
------------------------------------------------------------
------------------------------------------------------------
-----------------------------------------------
>XP_001273068_Aspergillus_clavatus
------------------------------------------------------------
------------------------------------------------------------
------------------------------------------------------------
---------------------------------------------MGNLLKSEHT-HTPP
DR------VDFLAPV-NFDDFHNSIMTE--PSLN------HFPMPGNGGSK-AANQAPGI
FT-----------------RNPWS--EN--NEQSLSSRSRSNSIRRKS-EVSRVSNPSSS
AESVSSSSW---APAAHT--AARSRRQSLVQNAG-VN--GPV--ARAPRKSIGAGSL-P-
----P-VISARRQSISARKAS-VDTASVDQMS-LRPYTQHPV-SNGLDKTRLPSNVRNMK
AKSLQPP--SRDPRDNLL-PTAGLTDHSRSCST-NAVRTPSKNPAG--SAL-TP---SSS
-AKRVSVMPPHATGLGARTISPTDAHRMKRMSIAPQAPP---------LPFT-----PPM
KT-DPMPIRPRSSAHSPSSIPRKSVTPSSTRT-------TPDPNRKSYSSGLSLSSNTSY
-TSTR--NSGSSLQSRLSQN-QSSSRLPTPKP-RPE-YTGGSH-EEVPPVPAIPKAYESP
KGDT-EIQSYFAP----RKSSLPVDTGLLKSKHNQDSDNKSAAS-ANEGITADKTDERGM
KTP------------------------EAK-TPA-----------------S-F-GKKNL
LPLKLPPLNLLPLSTPVATKIQALKDRE-DDD--QSSTPSNKVLSKTPSTPMTASKANFS
FRNDDD--GMGFTQARSSTSHFMLSTSSA-VPSRTASS-SSALASFD-NSTG--------
-------------------GA-RTISPYISYTLPKSSSEF-GQLRQKANDSGDYSPRISQ
--SHKLNGPR-------PQTQ-SSAFSSNA-ETISQL------STPSDPDT--NSVSGSS
LLNRIALTRKRSNSKSKHAVDADR---DPTK--QMPP-PKLPASATWNTLSPVTTSSPTL
KP-AHAQARRQSSVSSATASTMRKPSFSSEHSLAALEPTPSNDSAESD--GTSHRSTSSI
LSPVHKILYSGRSNTTASSR--HQ-ETNVESDILVADEEMRRLASKR-KGFEVAARNLDE
LRRKA---GPKERVSP-------AQALQMANLNIFERGEIIDFK----DIYFCGTQ----
---TAKKHVGDLN-----AQSANFGYDDDRGDYNIVIGDHLAY---------RYEVVDVL
GKGSFGQVVRCIDHKN-------GALVAVKIIR---NKKRFHQ-QALIEVNLLQKLK---
-----------------------EWDPHRQHSVVNFTQSFYFRGHLCI------------
-STELLGMNLYEFIKAHDFKGFHLKLIRRFTKQILSTLTLLHAKKVIHCDLKPENILLVH
P-------------MSSEIRVIDFGSSCFENEKVYTYIQSRFYRSPEVILG-MSYGMPID
MWSLGCILAELYSGYPIFPGENEQEQLACIMEVFGPPEKHLI------------------
--------------------------------EKSTRKKL---FFDSLGKPRLTV-----
----------------------SSKGRRRRPSSKDLRQVLKCDD----------------
------------------------------------------------------------
------------------------------------------------------------
------------------------------------------------------------
------------------------------------------------------------
---DPFLD----------------------------------------------------
---------------------------------------------FISRCLRW-------
--------DPA-------------------------------------------RRLTPH
DALR---HE---------------------------------------------------
--------------------------FLT-----------------------------GI
KLTS----RSRSYAAA-NLSNKR-GTTLSNP-TA-RPLPEPPGTSVKGG-FIRSRDISGS
SPIKQVGIGKRHSTVSGLQP---------STPAKRG--TA-TTNTPGSALPRVAA-----
RSISGKPDLATAAAATSLSLWFNDPITTLKVLPNSHAYHFVFCFIACTLFPIILIPM---
------------------------------------------------------------
------------------------------------------------------------
------------------------------------------------------------
------------------------------------------------------------
------------------------------------------------------------
-----------------------------------------------
>XP_001265712_Aspergillus_fischeri
------------------------------------------------------------
------------------------------------------------------------
------------------------------------------------------------
---------------------------------------------MGNLAKSDYN-HTPP
DQ------TDFLAPV-NFDDFHNSIMAE--PSLN------HFPMPGTGVSNHPGSQLSGP
FT-----------------RNPWA--DN--NESSFASRSRSNSVRRKS-EVSRLSSQNSS
AESVSSR-----LPASNT--AARSRRQSLVQNSA-AN--APA--PRAPRKSIGPGSI-A-
----A-ATSARRQSVSARKAS-VDTSPADHAS-LRPHAQNLN-SNGLDKTRLPSNVRNMK
AKSLQPP--SREPGDHLL-TASGSTDHSRSCST-NAVRTPIKNPAG--SAT-TP---ASS
-AKRVSVMPPHATGLGARTISPTDARRMKRISTAPQAPP---------LPYT-----PPT
KQ-DTLPVRPRSCAQSPSSLPRKSVTPSSTRT-------TPDPSRKSYSSGLSLSSNTSY
-SSTR--NSGSSLQTRFAQN-QSSSRLPTPKP-RAE-HTGGNN-EEVPPVPAIPKAYESP
KGDG-DFHTYFAP----RKSSLPLDIGLPKPKVDHDAEHKPATS-GNDKKTTDHPAERAM
KTP------------------------DAK-TPA-----------------SNF-GKKNL
QPLKLPPLNLLPLSTPVASKIEALKDRE-DDA--QSYTPSGQVVSKTPSTPMTASKANFS
FRDDDD--TMDFTHARSSTSHFVLSTSTA-APLRTASS-SSALASFDNNTTG--------
-------------------GA-RTISPYVSYTLPKSSSDF-SNLQQKANTSGDYSPRISQ
--SYKLTGPR-------PQTQ-SSAFSSNA-ETVSQL------STPSDPDN--NSVSGSS
IFNKITLTRKRSNSKPQRSTGADL---DPAK--QMPP-PRLPASATWNNLTTVKGSSPTL
KP-AYIQTRRQSSISGTSVSTMRNPSVSSEQSL-ALEPSVSNESGESN--TASLRSGSSI
FSPVHKIINSAKSSTAATPR--QQHESSPDSDILAADEEMRRLASKR-KDFETAARNLDE
LRRKA---GPKERVSP-------AQALKMANLNIFERGEIIDFK----DIYFCGTQ----
---NAKKHVGDLN-----AQAANFGYDDDRGDYNIVIGDHLAY---------RYEVLDVL
GKGSFGQVVRCIDHKT-------GALVAVKIIR---NKKRFHQ-QALIEVNLLQKLK---
-----------------------EWDPHRRHSVVNFTQSFYFRGHLCI------------
-STELLGMNLYEFIKAHDFKGFSLKLIRRFTKQILGTLTLLHTKKVIHCDLKPENILLVH
P-------------MSSEIRVIDFGSSCFENEKVYTYIQSRFYRSPEVILG-MSYGMPID
MWSLGCILAELYSGYPIFPGENEQEQLACIMEVFGPPEKHLI------------------
--------------------------------EKSTRKKL---FFDSLGKPRLTV-----
----------------------SSKGRRRRPSSKDLKQVLKCDD----------------
------------------------------------------------------------
------------------------------------------------------------
------------------------------------------------------------
------------------------------------------------------------
---DAFLD----------------------------------------------------
---------------------------------------------FISRCLRW-------
--------DPA-------------------------------------------RRLTPH
DALR---HE---------------------------------------------------
--------------------------FIT-----------------------------GI
KPAS----RSRSYGMA-SLSNKR-GTTLSNP-TA-RPLPEPPGTSLKNGTFIRSRDISGS
SPVKPTTVGKRHSTVSGLQP---------STPAKRG--TT-VPSTPGSALPRVAA-----
RSISGKPDLATAAAATSL-------VSNLT------------------------------
------------------------------------------------------------
------------------------------------------------------------
------------------------------------------------------------
------------------------------------------------------------
------------------------------------------------------------
-----------------------------------------------
>XP_041147117_Aspergillus_flavus
------------------------------------------------------------
------------------------------------------------------------
------------------------------------------------------------
---------------------------------------------MGNLLKTDLN-QTPP
EN------AEFLAPI-NFDDFHNSIIAE--SSLN------QFPLPRSGG---TASG---F
PP-----------------INP-APNKN--DENGMSRRLRSNSIRRKSVTISNPPSDSVP
--SR--------PPTLAT--ATRSRRQSLAQPSN-AS--SAA--PRTSRKSIGQGSI-P-
----S-A---RRQSLSSRKAS-ADAS---HNL-LHPRTQNLE-SMPNDATRLPTSARNIK
AKSLQPP--SREPREAFL-TTSGSADHSRSSST-NAVRTPVKNAQA--PLT-TP---SST
-SKRVSVMPPHATGLGARTISPTDARRLKRMSTAPQAPP---------LPYT-----PPT
QT-DSLPVRPRSCAQSPSYIPRKSVTPSSNRT-------TPDPSRKSYSSGLSLSSTTSH
-NSAR--NSGGSLQTRLAQA-ASSSRLPTPKP-RVE-HTVPAD-EEVPPVPAIPKAYESP
KGEP-EQPNCTAP----RKSHIPVDIAVLKGKSDTESDTNPTAS-ATEDDTMDLPAKRAL
KTP------------------------EAKHKPT-----------------ASL-GRRNL
QPLKLPPLNLLPLGTPMTNKIQAMKDRE-EDA--KSHTPTGQVVAKTPSTPLTASKANFF
AVEDD---AVPRTQARSSTAHFVVSTSSG-ATLRTASS-SSALASFE-NTSV--------
-------------------GA-RTNSPYVSYSLPKSNSDV-NNLRQKA--SADYSSRVSQ
--SHKLTGPR-------PQTQ-SSAFSSNA-ETISQI------STPSDPDN--NSTSGSS
FMNKITITRHRSNSRPQQVTDANT---DPTKLEPMPP-PKLPASATWNNLSTAKNTSPTL
KP-SYFKSKRQVSVSNAAASPIRKPSFSSEQSL-SLEHSISNESRHSD--APSHRSASSI
LSPVHRILNSAKSNAAMNST--SS-DPNVDPDIQIADDEMRKLNGRR-KDFENAAKELDE
LRRKA---GPKERVSP-------AQALKMANLNIFERGEIIDFK----DIFFCGTQ----
---HAKKHVGDLN-----AQAANFGYDDDRGDYNIVIGDHLAY---------RYEVIDVL
GKGSFGQVLRCVDHKT-------GGLVAVKIIR---NKKRFHQ-QALIEVNLLQKLK---
-----------------------EWDPHRRHSVVNFTQSFYFRGHLCI------------
-STELLGMNLYEFIKAHDFKGFSVKLIRRFTKQILSTLVLLHTKKVIHCDLKPENILLVH
P-------------MSSEIRVIDFGSSCFENEKVYTYIQSRFYRSPEVILG-MSYGMPID
MWSLGCILAELYTGYPIFPGENEQEQLACIMEVFGPPEKHLI------------------
--------------------------------EKSTRKKL---FFDSLGKPRLTV-----
----------------------SSKGRRRRPSSKELRQVLKCDD----------------
------------------------------------------------------------
------------------------------------------------------------
------------------------------------------------------------
------------------------------------------------------------
---EAFLD----------------------------------------------------
---------------------------------------------FISRCLRW-------
--------DPS-------------------------------------------RRLSPH
DALR---HE---------------------------------------------------
--------------------------FLT-----------------------------GL
KMPS----RSRTYTASLNSPAKR-GNTLSTPSSG-RPLPEPPGTSLKHGTFLRSRDVSGS
SPVKPI-AGKRHSTVSGVQP---------STPKRST--TT-STTTPGSALPRVAG-----
RSISGKPDLATAAAATSLVS----------------------------------------
------------------------------------------------------------
------------------------------------------------------------
------------------------------------------------------------
------------------------------------------------------------
------------------------------------------------------------
-----------------------------------------------
>XP_749288_Aspergillus_fumigatus
------------------------------------------------------------
------------------------------------------------------------
------------------------------------------------------------
---------------------------------------------MGNLAKSDYN-HTPP
DQ------TDFLAPV-SFDDFHNSIMAE--PSLN------HFPMPGTAVSNHTGSPLSGP
FT-----------------RNPWA--DN--DEPSFASRSRSNSV-RKS-EVSHLSSQNSS
AESVASR-----LPASNT--AARSRRQSLVQNSA-AK--APA--PRAPRKSIGPGSI-A-
----A-ATSARRQSVSARKAS-VDTSPADHAS-LRPHAQNPD-SSGLDKTRLPSNVRNMK
AKSLQPP--SREPGDHLL-TASGLTDHSRSCST-NAVRTPIKNPAG--SAT-TP---ASS
-AKRVSVMAPHATGLGARTISPTDARRMKRISTAPQAPP---------LPYT-----PPT
KQ-DTLPVRPRSCAQSPSSLPRKSVTPSSTRT-------TPDPSRKSYSSGLSLSSNTSY
-SSTR--NSGSSLQTRFAQN-QSSSRLPTPKP-RAE-HMGGNN-EEVPPVPAIPKAYESP
KGDG-DFHTYFAS----RKSSLPLDIGLPKPKADHDAEPKQAIR-GNDKKTTDHPAERAM
KTP------------------------DAK-TPA-----------------SNF-GKKNL
QPLKLPPLNLLPLSTPVASKIEALKDRE-DDG--QSYTPSGQAVTKTPSTPMTASKANFS
FRDEDD--TMGFTHARSSTSHFVLSTSTV-APLRTASS-SSALASFDNNTTG--------
-------------------GA-RTISPYVSYTLPKSSSDF-SNLQQKANTSGDYSPRISQ
--AYKLTGPR-------PQTQ-SSAFSSNA-ETISQL------STPSDPDN--NSVPGSS
IFNKVTLTGKRSDSKSQRSTGADL---DPAK--QMPP-PRLPASATWNNLSTVKGSSPTL
KP-AYVQARRQSSISGTSVSTMRNQSVSSEQSL-ALEPSVSNESGESN--TASLRPGSSV
FSPMHKMINSAKSSTAATPR--QQHESNPDSDILAADEEMRRLASKR-KDFETAARNLDE
LRRKA---GPKERVSP-------AQALKMANLNIFERGEIIDFK----DIYFCGTQ----
---NAKKHVGDLN-----AQAANFGYDDDRGDYNIVIGDHLAY---------RYEVLDVL
GKGSFGQVVRCIDHKT-------GALVAVKIIR---NKKRFHQ-QALIEVNLLQKLK---
-----------------------EWDPHRRHSVVNFTQSFYFRGHLCI------------
-STELLGMNLYEFIKAHDFKGFSLKLIRRFTKQILGTLTLLHTKKVIHCDLKPENILLVH
P-------------MSSEIRVIDFGSSCFENEKVYTYIQSRFYRSPEVILG-MSYGMPID
MWSLGCILAELYSGYPIFPGENEQEQLACIMEVFGPPEKHLI------------------
--------------------------------EKSTRKKL---FFDSLGKPRLTV-----
----------------------SSKGRRRRPSSKDLKQVLKCDD----------------
------------------------------------------------------------
------------------------------------------------------------
------------------------------------------------------------
------------------------------------------------------------
---DAFLD----------------------------------------------------
---------------------------------------------FISRCLRW-------
--------DPA-------------------------------------------RRLTPH
DALR---HE---------------------------------------------------
--------------------------FIT-----------------------------GI
KPAS----RSRSYGMA-SLSNKR-ATTLSNP-TA-RPLPEPPGTSLKNGTFIRSRDISGS
SPVKATTVGKRHSTVSGLQP---------STPAKRG--TT-VPSMPGSALPRVAA-----
RSISGKPDLATAAAATSL-------VSNLAE-----------------------------
------------------------------------------------------------
------------------------------------------------------------
------------------------------------------------------------
------------------------------------------------------------
------------------------------------------------------------
-----------------------------------------------
>XP_680947_Aspergillus_nidulans
MPEKLSDQHTAGKG-QLRQVQSRPSSPLGN------ENAA--------------------
---------------------------LADPTTPGRRRLQKHSSTTFLTDAS-------S
NNFAGS---RLSNLSKRRLSIRD-QRVPQGPRPQEQPRS---------------------
---------S---GAVHHSGNSSVDST-TGSLKNSNSRISLRSTSMSNLAN-----QNTA
EN------MEFLAPV-NFDDFHNSIIAE--PSLN------HFPLPTTGGTG-NDRQSTSF
HP-----------------TNPWAKNN---IDNNTPGPAKGYPSRRKS-----LIGQNIS
SDSSSR------PQASTA--AGRNRRQSLIQNQA-PD--NPT--PRAPRKSIGPGFL-P-
----T-ASSARRQSLSSRKAS-ADTTRPDQTSYLRPRSQHHE-MNGFNGPRLPSNARSAK
AKSFQPP--SSELGDNFL-TTTGLGDHSRSSST-NAVRTPMKSTAG--RVP-TP---TSS
-AKRVSVMPLHATGLGARTISPTDARRLKRLSTAPQAHP---------LPNT-----PPS
QT-EPLPHRPRSSTYSPSNIPRKSATPSSNRT-------TPDPNRKSYSSGLSLSSNTSY
-NSAR--NSGGSLQTRLSQN-FSSSRLPTPKP-RVE--HAMNNAEEVPPVPAIPKAYESP
KGES-DQPQFSAP----RKSSLPLEIELLRSTHISESKSTSGQR------NSEVLDERGI
KTP------------------------EAKPHTS-----------------VAF-GKKN-
--MKLPPLNLLPLGTPMTSKIEALVDKD-DHT--DPSTPSAQHVSKTPSTPLTASKANYF
SFRDDED-ADPLPQARSSTSHFALSTSSS-ITLRAASS-SSALASHDGHTPG--------
-------------------GA-RTVSPYVSYALPKSNSEY-NHLRQKP--SADYSSRISQ
--SYKLTGPR-------PQTR-SSGL-SNS-ETV---------SIPSDPDS--NGLPTTT
LRNKITLSRKRSTSKTQQALNANT---DPKKSDLMPP-PKLPASATWNNLSTGKDSSPTL
KP-SYLKSRRQSSLTNVANPALRKPSFSSEQSL-SLSPTVSRESHESD--NSQHRSASSI
LSPVHKIISSAKSNMAATS---QT-ENRIETEIAIADEEMRRLGTKR-KDFEKAARELDE
LRNRA---GPKDHVNP-------AQALRVAHLNIFERGEIIDFK----DIYFCGTQ----
---DAKKHVGDLN-----QQSTNFGYDDDRGDYNIVLGDHLAY---------RYEVVDVL
GKGSFGQVVRCIDHKT-------GNLVAVKIIR---NKKRFHQ-QALIEVNLLQKLK---
-----------------------EWDPHRRHNVVNFTQSFYFRGHLCI------------
-STELLGINLYEFIKAHDFRGFGIKLIRRFTRQILNTLTLLQAKKVIHCDLKPENILLVH
P-------------LSSEIRVIDFGSSCFENEKVYTYIQSRFYRSPEVILG-MSYGMPID
MWSLGCILAELYTGYPIFPGENEQEQLACIMEVFGPPEKHLI------------------
--------------------------------EKSTRRKL---FFDSLGKPRITV-----
----------------------SSKGRRRRPSSKELRQVLKCDD----------------
------------------------------------------------------------
------------------------------------------------------------
------------------------------------------------------------
------------------------------------------------------------
---EAFLD----------------------------------------------------
---------------------------------------------FISRCLRW-------
--------DPQ-------------------------------------------RRLTPS
EALR---HE---------------------------------------------------
--------------------------FMT-----------------------------GH
RMAP----RPRPFGS--QSPGKR-ANTLSTPTTG-RPLPEPPGTSLKNGAVVRSRDPSNP
SPIKAT-AGKRHSTVSGLPP---------STPAKRG--IN-LTTTPGSALPRASA-----
RSISGKPDLATAAAATSLLHSRPGTLVDLIRFLRLILTAGSTSQWMRQDTSSYTLT----
------------------------------------------------------------
------------------------------------------------------------
------------------------------------------------------------
------------------------------------------------------------
------------------------------------------------------------
-----------------------------------------------
>XP_001390377_Aspergillus_niger
MSENLAFQQTPGKG-QSRRVQSRPSSPSRI------DDTS--------------------
---------------------------SAADGP-TRRRLQKHASTPFLSDTSSHSP----
KTAAGT---RTGVMSKRRLSIRD-QKVPQGPRPQDPSRT---------------------
---------SNMSGSFFHSGHSSIDST-NDSTQSNNSRISLRSTSISNFSKIEYNKQTPP
DS------TEFLAPV-NFDDLQNSI-TE--PNLS------HFPTPGQAG--------AGY
ET-----------------RLP---NNS--NDNGTTTRSRSNSVRRKS----LVNGSIDP
GSAR--------APASAT--AARSRRQSLAQPTA-ST--TTT--SRAPRKSIGPGSL-A-
----A-TGTGRRQSLSARKAS-ADTTRMEQGNLLRPRTQHFEPARQQDGTKLSGNSRSIK
AKSLQPP--LREPQEIYL-TASGPAEHSRSCST-NAVRTPVKNAAA--PMA-TP---SSS
-SKRVSVMPPHATGLGARTISPTDARRIKRMSTVPSAQQ---------APFT-----PPT
QT-EPVPTRPRSTAQSPSHIPRKSVTPSSTRT-------TPDPNRKSYSSGLSLSSNTSY
-NSAR--NSGGSLQTRLSQS-SSTSRLPTPKP-RME-HAVAD--EEVPPVPAIPKAYESP
KGDF-DPPNYVTP----RKPSLYLDVE-PTAKAEQDSDTNQTAS-ATEDDTLGANDERAL
KTP------------------------DAKTKPS-----------------AGL-AKKSL
QPLKLPPLNLLPLGTPMTTKIEALKDRD-DDV--KSYTPSAQTLSKTPSTPLTASKANFF
SPQDNED-AVPLTQARSSTSHFALSTSSGSAALRTASS-SSALAAFD-NISA--------
-------------------GT-RTVSPYVAYSLPKSTSDY-TALRPKA--TEDCSPKVTQ
--SHKLTGPR-------PQTR-SSAFSSNA-ETISQL------STPSDPDN--NSVSGSS
LRSKITFTRNRSSSKPQQGLESNG---DPIKLEKMPP-PKLPASATWSNMSTTSTSSPSL
KP-SYFKSRRQASMSTATNQPMRNPSFSSDQSL-ALEPSPSNESGDSD--VVAHRSAASI
LSPVHKIISSAKSSVGATSV--PT-ESNVDADIRVADEEMRRLGSKR-KDFETAARNLDD
LRRKA---SPKERVSP-------AQALRVASLNIFERGEIIDFK----DIYFCGTQ----
---NAKKHVGDLT-----AQ-ANFGYDDDRGDYNIVIGDHLAY---------RYEVIDVL
GKGSFGQVVRCIDHKT-------GGLVAVKIIR---NKKRFHQ-QALIEVNLLQKLK---
-----------------------EWDPHRKHSVVNFTQSFYFRGHLCI------------
-STELLGMNLYEFIKAHDFKGFSLKLIRRFTKQMLGTLVLLHNKKVIHCDLKPENILLVH
P-------------MSSEIRVIDFGSSCFENEKVYTYIQSRFYRSPEVILG-MSYGMPID
MWSVGCILAELFTGYPIFPGENEQEQLACIMEVFGPPEKHLI------------------
--------------------------------EKSTRKKL---FFDSLGKPRLTV-----
----------------------SSKGRRRRPSSKELKQVLKCDD----------------
------------------------------------------------------------
------------------------------------------------------------
------------------------------------------------------------
------------------------------------------------------------
---EAFLD----------------------------------------------------
---------------------------------------------FISRCLRW-------
--------DPS-------------------------------------------RRMSPQ
DALR---HE---------------------------------------------------
--------------------------FIT-----------------------------GV
KMPS----RARTYTLTTQSPAKR-ATTSSHPSAG-RPLPEPPVTSLKSGTLIRNRDASGT
SPVKLP-AGKRHSTVSGLPP---------STPAKRGTSIS-TTSTPGSALPRVAA-----
RSISGKPDLATAAAATSLRTK---------------------------------------
------------------------------------------------------------
------------------------------------------------------------
------------------------------------------------------------
------------------------------------------------------------
------------------------------------------------------------
-----------------------------------------------
>XP_015410338_Aspergillus_nomiae
MPEKLPAQPYSGKG-QSRKVQSRSSSPSRN------EDSG--------------------
---------------------------SGAEGP-PRRRLQKHASTPFLSEAS--YS---S
TETRGS---NSNVTSRRRFSIRD-QKAPQGPRPQEPARR---------------------
---------SNHPGSFFHSVNSSIDST-NGSTESNNFPASLRSTSMGNLLKTDLN-QTPP
EN------AEFLTPV-NFDDFHNSIMTE--SSLN------QFPLPRTAG---AASG---F
PP-----------------INS-ALNKN--DENAPLRATRCPPDHRPWLQLLEVVVKVSP
--NR--------QMQTTL--LH--------------------------------------
---------------GIHEAS-ADTS---HNF-LHPRTQNLE-SMPNDATRLPTSARNIK
AKSLQPP--SREPRETFL-TTSGSADHSRSSST-NAVRTPVKHAQA--PLT-TP---SSA
-SKRVSVMPPHATGLGARTISPTDARRLKRMSTAPQAPP---------LPYT-----PPT
QT-DILPVRPRSCAQSPSYIPRKSVTPSSNRT-------TPDPSRKSYSSGLSLSSTTSH
-NSAR--NSGGSLQTRLAQA-ASSSRLPTPKP-RVE-HAVAAD-EEVPPVPAIPKAYESP
KGEP-EQPNCTAP----RKSHLPVDIAVLKGKSDTESDTNPTAS-ATEDDTMDLPAKRAL
KTP------------------------ETKHKPT-----------------ASL-GKRNL
QPLKLPPLNLLPLGTPMTNKIQAMKDRE-EDA--KSHTPTGQVVAKTPSTPLTASKANFF
AVEDD---AVPRTQARSSTAHFVVSTSSG-ATLRTASS-SSALASFD-NTPS--------
-------------------GA-RTNSPYVSYSLPKSNSDA-NNLRQKA--SADYSYRVSQ
--SHKLTGPR-------PQTQ-SSAFSSNA-ETISQM------STPSDPDN--NSTSGSS
LRNKITITRHRSNSRPQQVTDAST---DPTKLEPMPP-PRLPASATWNNLSTAKNISPTL
KP-SYFKSKRQVSVSNAAGSPIRKPSFSSEQSL-ALEHSISNESRHSD--VASHRSASSI
LSPVHRILNSAKSSAAANST--SS-DLNVDPDIQIADDEMRKLNGRR-KDFENAAKELDE
LRRKA---GPKERVSP-------AQALKMANLNIFERGEIIDFK----DIFFCGTQ----
---HAKKHVGDLN-----AQAANFGYDDDRGDYNIVIGDHLAY---------RYEVIDVL
GKGSFGQVLRCVDHKT-------GGLVAVKIIR---NKKRFHQ-QALIEVNLLQKLK---
-----------------------EWDPHRRHSVVNFTQSFYFRGHLCI------------
-STELLGMNLYEFIKAHDFKGFSVKVIRRFTKQILSTLVLLHTKKVIHCDLKPENILLVH
P-------------MSSEIRVIDFGSSCFENEKVYTYIQSRFYRSPEVILG-MSYGMPID
MWSLGCILAELYTGYPIFPGENEQEQLACIMEVFGPPEKHLI------------------
--------------------------------EKSTRKKL---FFDSLGKPRLTV-----
----------------------SSKGRRRRPSSKELRQVLKCDD----------------
------------------------------------------------------------
------------------------------------------------------------
------------------------------------------------------------
------------------------------------------------------------
---EAFLD----------------------------------------------------
---------------------------------------------FISRCLRW-------
--------DPS-------------------------------------------RRLSPH
DALR---HE---------------------------------------------------
--------------------------FLT-----------------------------GL
KMPS----RPRTYTASLNSPAKR-GNTLSTPSSG-RPLPEPPSTSLKHGTFLRSRDVSGS
SPVKPI-AGKRHSTVSGVQP---------STPKRST--TT-STTTPGSALPRVAG-----
RSISGKPDLATAAAATSLRTK---------------------------------------
------------------------------------------------------------
------------------------------------------------------------
------------------------------------------------------------
------------------------------------------------------------
------------------------------------------------------------
-----------------------------------------------
>XP_023092292_Aspergillus_oryzae
------------------------------------------------------------
------------------------------------------------------------
------------------------------------------------------------
------------------------------------------------------------
------------------------------------------------------------
------------------------------------------------------------
------------------------------------------------------------
------------------------------------------------------------
------------------------------------------------------------
-------MP---------------------------------------------------
------------------------------------------------------------
------------------------------------------------------------
------------------------------------------------------------
------------------------------------------------------------
------------------------------------------------------------
------------------------------------------------------------
------------------------------------------------------SERQSR
--MHK-------------------------------------------------------
---------HR------------------------------------------------L
RP-HHLHQKGFL------------------------------------------------
------ILNSAKSNAAMNST--SS-DPNVDPDIQIADDEMRKLNGRR-KDFENAAKELDE
LRRKA---GPKERVSP-------AQALKMANLNIFERGEIIDFK----DIFFCGTQ----
---HAKKHVGDLN-----AQAANFGYDDDRGDYNIVIGDHLAY---------RYEVIDVL
GKGSFGQVLRCVDHKT-------GGLVAVKIIR---NKKRFHQ-QALIEVNLLQKLK---
-----------------------EWDPHRRHSVVNFTQSFYFRGHLCI------------
-STELLGMNLYEFIKAHDFKGFSVKLIRRFTKQILSTLVLLHTKKVIHCDLKPENILLVH
P-------------MSSEIRVIDFGSSCFENEKVYTYIQSRFYRSPEVILG-MSYGMPID
MWSLGCILAELYTGYPIFPGENEQEQLACIMEVFGPPEKHLI------------------
--------------------------------EKSTRKKL---FFDSLGKPRLTV-----
----------------------SSKGRRRRPSSKELRQVLKCDD----------------
------------------------------------------------------------
------------------------------------------------------------
------------------------------------------------------------
------------------------------------------------------------
---EAFLD----------------------------------------------------
---------------------------------------------FISRCLRW-------
--------DPS-------------------------------------------RRLSPH
DALR---HE---------------------------------------------------
--------------------------FLT-----------------------------GL
KMPS----RSRTYTTSLNSPAKR-GNTLSTPSSG-RPLPEPPGTSLKHGTFLRSRDVSGS
SPVKPI-AGKRHSTRTK-------------------------------------------
------------------------------------------------------------
------------------------------------------------------------
------------------------------------------------------------
------------------------------------------------------------
------------------------------------------------------------
------------------------------------------------------------
-----------------------------------------------
>XP_040641191_Aspergillus_ruber
MPASIPSQQTPGKD-SSGWVQSRSSNPPRD------DDSG--------------------
---------------------------SGVEAPSSRRRLHKPVSEANLQTEASHQP---S
KSITGS---RFGAMAKRRLSIRD-QKAPQGPRPQESSQR---------------------
---------SNISGSFYHSGDSSIDSTGDRHHHNNNSRVNLRSASMVNLSNIDYN-PTLP
EN------ADFLAPA-NFDDLHNSIVAG--PSLN------HFPMPGHGG---AENQPPEF
PS-----------------TNPWAAATN--DENDASGRTRSDSIRRKS-EVPRLVGSNLP
ADSS--------RPSTSG--NPRTRRSSLVQGTN-AS--SAT--SRAPRKTVGTGSY-P-
----S-GVATRRQSLSARKASAADQS---NGH-LQPRGQNLD-ANRTDESKLPTNSRTIK
AKSLQPP--TREPRENHL-STSGVVDHSRSSST-NAVRTPIKNQATGPPPA-TP---SSS
-TKRVSVMPHHATGLGARTISPTDARRLQRMSAAPQVPP---------VPYT-----PPT
QT-DPGPVRPRSCVQSPSYIPRKSVTPSSTRT-------TPDPNRKSYTSGLSLTPNAA-
-NSVR--NSESSVQTRQSQTPSSSSRLPTPKP-RVE-HVVATDEEEVPPVPAIPKAFESP
KEEEVEQPLFPTS----RKPSLAVDPARPNSKRDSDLDNNHN----TSDDLSERSAGNAM
KTP------------------------DSKPRAP-----------------VGV-SKKNL
QPLKLPPLTLLPLGTPMATKIEALKDRE-EEGARKAHTPSAQIMPKTPSTPMTASKASFF
HARDEDDVGMPLTQARSSTSHFVVSSGTS-G-LRTASS-SSALPSFD-STPS--------
-------------------AN-RTTSPYVSYALPKSNSDH-NYLRSNA--SGDYSRKVPQ
--PQKSTDSR-------PQTQ-TPVISSNG-ERISQI------STPSEPEN--VGQPTPS
FRSKLNLTRMRSNSKSQQ-PDAKT---DPVKHDKMPP-PKIPSSSTWNNLSV-RSRSPTL
KP-GYLQSRRQASISSGNLATARKPSYSSEQSL-ALEPSPSNDSDKSD--ATSIRSGTSI
LSPVHKIINSARSSAASNQR--TV-DPNVDPDAIAGDEEMRRLGSKR-KDFESAARELDD
LRRKA---GPKERVSP-------AQALRMANLNIFERGEIIDFK----DIFFCGTQ----
---NAKKHVGDLH-----AQAANFGYDDDRGDYNIVVGDHLAY---------RYEVIDVL
GKGSFGQVVRCVDHKT-------GGLVAIKIIR---NKKRFHQ-QALIEVNLLQKLK---
-----------------------EWDPQRRHSVVNFTQSFYFRGHLCI------------
-STELLGMNLYEFIKAHDFKGFSIKLIRRFTKQMLSTLVLLHAKKVIHCDLKPENILLVH
P-------------LSSEIRSIDFGSSCFENEKVYTYIQSRFYRSPEVILG-MSYGMPID
MWSIGCILAELYTGYPLFPGENEQEQLACIMEIFGPPEKHLI------------------
--------------------------------EKSTRKKL---FFDSMGKPRLTV-----
----------------------SSKGRRRRPSSKDLRQVLRCDD----------------
------------------------------------------------------------
------------------------------------------------------------
------------------------------------------------------------
------------------------------------------------------------
---EAFLD----------------------------------------------------
---------------------------------------------FLCRCLRW-------
--------DPA-------------------------------------------RRITPH
DALR---HE---------------------------------------------------
--------------------------FIT-----------------------------GV
KLPA----RSRTYTAT-SSPGKR-VATGPLPSTG-RPLPEPPGTSMKNGSFIRNRDVSGN
SPVKPH-LAKRHPTVSGAQP---------STPGKRTISTN-VASTPSSALPRVAA-----
RSISGKPDLATAAAATSLRTK---------------------------------------
------------------------------------------------------------
------------------------------------------------------------
------------------------------------------------------------
------------------------------------------------------------
------------------------------------------------------------
-----------------------------------------------
>XP_040701980_Aspergillus_sydowii
MPEKLSGQQTAGKG-QSRQVQSRPSSPSGN------ENAA--------------------
---------------------------LGE--TPGRRRLQKHPSTTILSDASSH-P---S
NNPVGS---RLSALTKRRLSIRD-QKVPQGPRPQDQSRN---------------------
---------S---GTVQHSGNSSVDST-NDSLKSSNSRVNLRTTSMSNFAN-----QAPS
ES------MEFLAPV-NFDDFHNSIMAE--PSLN------QFPKPGSGATG-NDRQPSSF
HP-----------------TNPWANNS---TDNDTSGQPKTYTSRRKS-----IVGQNPP
TDTSSR------PPASTA--ASRNRRQSLVQNQA-PV--SSA--PRAPRKSIGPGSL-P-
----T-TATARRQSLSARKAS-ADTS---QTHYLRPRSQHPE-VNGNNGQRLPTNVRSAK
AKSFQPP--SGEMGDNFL-TTAGFGDHSRSSST-NAVRTPVKNPAG--EAT-TP---TSS
-SKRVSMMPPHATGLGARTISPTDARRLKRLSTAPQAHP---------VPYT-----PPN
QT-DPLPVRPRSSTHSPSSIPRKSATPSSSRT-------TPDPNRKSYSSGLSVSSSTSY
-NSAR--NSGGSLQTRLSQN-FSSSRLPTPKP-RVE-QHPTTTSEEVPPVPAIPKAYESP
KSEM-DQPQYPIP----RKSSLPLEIELLKSMHVSDPSSNVGRQ------NPEALDERAM
KTP------------------------EAKPQSN-----------------AAF-GRKN-
--MKLPPLNLLPLGTPMTSKIEALTDRD-DDA--YPSTPSAQVISKTPSTPLTASKANYF
SFRDDED-ANPLPQARSSTSHFALSTSSN-IGLRTASS-SSALASHDG-TPG--------
-------------------GA-RTVSPYISYTLPKSNSDF-NHLRQKP--SADYSSRISQ
--SYKLTGPR-------PQTQ-SSAI-SNA-DTVSQI------STPSDPDN--NGLPNSS
LRNKITLTRKRSNSKP-QGVNATT---DPKKSDLMPP-PKLPASATWNNLSTAKNSSPTL
KP-AYLKSRRQSSLSNAANPALRKPSFSSDQNL-SLSPTVSRESHESD--NSQHRSASTI
LSPVQKIISSAKSNMAATSG--SA-ENRAETEITIADEEMRRLGTKR-KDFEKAARELDD
LRHRA---GPKDRVNP-------AQAIRVAHLNIFERGEIIDFK----DIFFCGTQ----
---DAKKHVGDLN-----ASASNFGYDDDRGDYNIVLGDHLAY---------RYEVVDVL
GKGSFGQVVRCIDHKH-------GILVAIKIIR---NKKRFHQ-QALIEVNLLQKLK---
-----------------------EWDPHRRHSVVNFTQSFYFRGHLCI------------
-STELLGINLYEFIKAHDFRGFGIKLIRRFTRQILNTLTLLQAKKVIHCDLKPENILLVH
P-------------LNSEIRVIDFGSSCFENEKVYTYIQSRFYRSPEVILG-MSYGMPID
MWSLGCILAELYTGYPIFPGENEQEQLACIMEVFGPPEKHLI------------------
--------------------------------EKSTRKKL---FFDSLGKPRITV-----
----------------------SSKGRRRRPSSKELRQVLKCDD----------------
------------------------------------------------------------
------------------------------------------------------------
------------------------------------------------------------
------------------------------------------------------------
---EAFLD----------------------------------------------------
---------------------------------------------FISRCLRW-------
--------DPA-------------------------------------------RRLTPS
EALR---HE---------------------------------------------------
--------------------------FMT-----------------------------GH
KTTA----RPRPFGS--HSPGKR-VNTLSTPTTG-RPLPEPPGTTYKNGMAVRSRDPSNP
SPVKAT-AGKRHSTVSGLPP---------STPAKRG--TN-TATTPGSALPRVSA-----
RSLSGKPDLATAAAATSLV-GRPA------------------------DTQVQT------
------------------------------------------------------------
------------------------------------------------------------
------------------------------------------------------------
------------------------------------------------------------
------------------------------------------------------------
-----------------------------------------------
>XP_001216818_Aspergillus_terreus
------------------------------------------------------------
---------------------------------------------------MTHQD---Q
EPGSGS---RIGVMNRRRLSIRD-QKAPQGPRPQEPSRR---------------------
---------SNNPGSFFHSGNSSIDST-NESTQSNSSRVSLRSTSMGNLSKLDSN-QTPP
DN------ADFLAPV-NFDDLQNSIMAE--PSLN------HFPMPRTSG------PTSEY
RS-----------------KNSWANNANHTDENGQTGRLRSNSVRRKS-----ITNQGTP
GESTSSR-----PPNLAT--ATRARRQSLVQGQNTST--GPA--PRAPRKSIGLGSA-P-
----S-G-AGRRQSLSARKPS-VDTTRLDQATRLRPRTQYPE-ESQNDPTKVPATTRNMK
AKSFQPP--SREPRDGLL-TASGTTDHSRSSST-NAVRTPVKHTAG--RTT-TP---SSS
ASKRVSVMPPVATGLGARTISPTDARRLKRMSTAPQAQP---------MPYT-----PPA
QA-DPIPFRPRSCAQSPSAIPRKSVTPSSSRT-------TPDPNRKSYSSGLSLSSNTSY
-NSAR--NSGGSLQTRLSQT-SSSSRLPTPKP-RVE-HVVAPE-EEVPPVPAIPKAYESP
KGDF-EQPTYSSPFVMGRKSSLPVDIGLLKIKADTDSNPSSSVT-DGEANGYD---GREM
KTP------------------------EAKPKPP-----------------AIY-GKRNL
QPLKLPPLNLLPLGTPMTTKIEALKDRE-DDA--KPYTPTSQLMSKTPSTPLTASKANFF
SVRDDDD-GAPRTQARSSTSHFIVSTSSG-ANLRTASS-SSALATFE-NTPG--------
-------------------GA-RTVSPYISYTLPKSSSEF-NYLRQKA--SGDYTSQAAQ
LGSYKLNGPR-------PQTQ-SS--------SLSQL------STPTDPDN---SASETS
LRSNITVARQRSNSRTQATADSKG---DPQKYDRMPP-PKLPASATWNNLSTAKNTSPTM
KT-SYLKTRRQASVSHTSNPALRKPSFSSEQSL-NLEPTRSNDSGEGD--PAQNRSASSI
LSPVHKIINSARSSAAAAPR--AP-EPQKDADVVAADDEMRRLASKR-KDLENAAKDLDA
LRRKA---GPKERVGP-------AQALKMANLNIFERGEIIDFK----DIYFCGTQ----
---NAKKHVGDLN-----AQAANFGYDDDRGDYNIIIGDHLAY---------RYEVINVL
GKGSFGQVVRCIDHKT-------GGLVAVKIIR---NKKRFHQ-QALIEVNLLQKLK---
-----------------------EWDPHRRHSVVNFTQSFYFRGHLCI------------
-STELLGMNLYEFIKVHDFRGFSLKLIRRFTKQMLSTLTLLHAKKVIHCDLKPENILLVH
P-------------MSSEIRVIDFGSSCFENEKVYTYIQSRFYRSPEVILG-MSYGMPID
MWSVGCILAELYTGYPIFPGENEQEQLACIMEVFGPPEKHLI------------------
--------------------------------EKSTRKKL---FFDSLGKPRLTV-----
----------------------SSKGRRRRPSSKDLRQVLKCDD----------------
------------------------------------------------------------
------------------------------------------------------------
------------------------------------------------------------
------------------------------------------------------------
---EAFLD----------------------------------------------------
---------------------------------------------FISRCLRW-------
--------DPA-------------------------------------------RRLNPH
DALR---HE---------------------------------------------------
--------------------------FIT-----------------------------GI
KAPP----RSRTYPTA-STPAKR-GTTASNLTSG-RPLPDPP----KTGPFVRSRDVSGS
SPVKPT-SGKRHSTVSGLAP---------STPAKRG--TA-TTTAPGSALPRVAA-----
RSISGKPDLATAAAATSLRSK---------------------------------------
------------------------------------------------------------
------------------------------------------------------------
------------------------------------------------------------
------------------------------------------------------------
------------------------------------------------------------
-----------------------------------------------
>XP_022485230_Penicillium_arizonense
---MPAKPQTPGRG-PARAEQPGASYASRN------DDSG--------------------
---------------------------SGAEAP-ARRRLQKSASTNFPSNTSTDFDAQYS
KGVAGP---RAGGMGRRRLSIRD-QKVPQGPRPQEASRW---------------------
---------SKPTGSYAHSGTSSIDST-NDSTKGLN----LRSTSVGNLAKLDAN-QTPP
DN------LDFLAPI-NFDDFHNSIMAE--PSLN------HFPMPGHGG---A-ENHATG
LG-----------------VNPWANHT---YS-NVSDRTRNASARRKS-EVQRPNGQVPT
NT--G-------LSASTA--NTRARRQSLAQPAG-GT--NTA--SRGSRKSISSGAFAP-
----T-NASARRASLSARKIST-DTTRTESSNFLRPRLP----EANRDESKVPSSVRNLK
AKSFQPS--PRDPPGPFL-TASGAVDHTRSSST-NAVRTPIKNPAG--AAATTP---SSA
-SKRASVMPPHATGLGARTISPTDARRMKRMSMAPPAPP---------MPHT-----PPT
QT-EPLPIRPVSSTQSPSQIPRKSVTPSSNRT-------TPDPNRKSYSSGLSVSSSTSY
-NSAR--NSGSSLQNRLSQN-FSSSRLPTPKP-RTE-QSNSNG-EEVPPVPAIPKAYESP
KGEL-DAPVSPAP----RKSSITTDIGQLSISRDSDSDAQPATK-TVEVEPPDNLTENST
KAP------------------------ESRSRTS-----------------TVLGGRKGL
QPLKLPPLNLLPLGTPMAAKIEALKDRDYDDR--KAHTPSNQVMSKTPSTPMTASKANFW
SYRDEDE-HVPLTQARSSTSHFAVSSST--AALRASSS-SSAFESFE--TPS--------
-------------------ST-RNISPYASYTLPKSGADL-NHLRHQA--SGDYSSRVQ-
--THKLNGPR-------PQTQ-SAMFTPAP-ERLSQI------STPSEPES--VTASSSS
LRDRLKVARIRSNSRTQKTSETET---DPAKFNHMPP-PKLPASATWNNLSSVSSTSPSL
KP-SYLNPRRQSSVSSATNPAARKPSVSSEKSL-NLEPSPSNESGDSD--RPQKRVTSTY
ISPVHKMINNARSSAAAAPR--SA-DTSVDADVVIADEEMKRLGSKR-KDFEKAARVLDD
LRRKA---GPKDRVSP-------AQALKMANLNIFERGEIIDYR----DIFFCGTQ----
---TAKKHVGDLH-----SGAANFGYDDDRGDYNIVMGDHLAY---------RYEVVDVL
GKGSFGQVVRCVDHKT-------GALVAIKIIR---NKKRFHQ-QALIEVNLLQKLK---
-----------------------EWDPNGKHSVVNFTQSFYFRGHLCI------------
-STELLGMNLYEFIKAHEFRGFSLKLIRVFTKQMLSSLVLLHAKKVIHCDLKPENVLLVH
P-------------MNSEIRVIDFGSSCFENEKVYTYIQSRFYRSPEVILG-MSYGMPID
MWSLGCILAELFTGYPIFPGENEQEQLACIMEVFGPPEKHLI------------------
--------------------------------EKSSRKKL---FFDSLGKPRLTV-----
----------------------SSKGRRRRPSSKELRQALKCDD----------------
------------------------------------------------------------
------------------------------------------------------------
------------------------------------------------------------
------------------------------------------------------------
---EAFLD----------------------------------------------------
---------------------------------------------FITRCLRW-------
--------DPA-------------------------------------------RRLSPH
DALK---HE---------------------------------------------------
--------------------------FIT-----------------------------GV
KAPA----RPRIYAS--NSPSKR-GPT----SSS-RPLPEPPGTTLKTGTYARSRDVSGT
SPVKST-SGKRHSTING-PP---------SSPAKRA--SN-NTTTSGSALPRVST-----
RSISGKPDLATAAAATSL------------------------------------------
------------------------------------------------------------
------------------------------------------------------------
------------------------------------------------------------
------------------------------------------------------------
------------------------------------------------------------
------------------------------RK---------------
>XP_014538117_Penicillium_digitatum
------------------------------------------------------------
------------------------------------------------------------
------------------------------------------------------------
------------------------------------------------------------
--------MDVVAPV-NFDDFHNSIMSE--HSLN------HLPLPSNGS---SGENRETG
AP-----------------SNSWENHT---YTGNVSERTRGPTARRKS-EVQRPNGS---
NTAAG-------LTASSA--NTRARRQSIAQPSG-G----ST--SRGPRKSISSGAFAP-
----T-NASARRASLSARKINT-DPALT--NNSLRPRLP----ES---DAKVSSSVRNLK
AKSFQPS--PKEPRGQFL-TAVGANDHTRSNST-NAVRTPVRNPSS--AVA-TP---SSA
-SKRASVMPPHATGLGARTVSPTDARRLKRMSIAPPAPP---------MPHT-----PPT
QT-EPLPIRPLSSTQSPSQIPRKSVTPSSNRT-------TPDPNRKSYSSGLSVSSSTSY
-NSAR--TSGSSLQNRLSQN-LSSSRLPTPKP-RTE-QTNPNG-EEVPPVPAIPKAYESP
KDEL-EASLFTAP----TKSSIPADSSLRNI-KDPDAEAHTTAQ-VEKVDYAE------T
KTP------------------------DARSRTS-----------------TVLAGRKGL
QPLKLPPLNLLPLGTPMAAKIEALKDRD-DGR--KVHTPSNQVVSKTPSTPMTASKANFW
-YRDQDD-PMPLIQARSSTSHFAVSSST--AALRASSS-TSAFDSFE--TPS--------
-------------------VA-RNISPYASYTLPKSGAEL-NRLRHQV--SADYSNRTP-
--AHKLNGPR-------PQTQ-SAIFTPAP-ERLSQI------STPSDPESFTVTAPGSS
LRDRLKVARLRSNSKAQK-AEADA---DSAKHNPMPP-PKLPASATWNNLCSISSTSPNP
KP-SYLNPRRQSSISSTTSSTTRKPSVSSEKSL-ALEPTPSNESGESD--R-SRRVHSTF
ISPVHKMINHARSSVAAASR--PI-DSNVDADVAIANEEMKRLGSKR-KDFEKAARVLDD
LRRKA---SPKDRVSP-------AQALKMATLNIFERGEIIDYR----DVFFCGTH----
---TAKKHVGDLH-----SSAANFGYDDDRGDYNIVIGDHLAY---------RYEVVDVM
GKGSFGQVVRCIDHKT-------GVLVAIKIIR---NKKRFHQ-QALVEVNLLQKLK---
-----------------------EWDPHGKHSVVNFTQSFYFRGHLCI------------
-STELLGMNLYEFIKAHEFRGFSLKLIRVFTKQMLSSLVLLHAKKVIHCDLKPENILLVH
P-------------LNSEIRVIDFGSSCFENEKVYTYIQSRFYRSPEVILG-MSYGMPID
MWSLGCILAELFTGYPIFPGENEQEQLACIMEVFGPPEKHLI------------------
--------------------------------EKSSRKKL---FFDSLGKPRLTV-----
----------------------SSKGRRRRPSTKELRQALKCDD----------------
------------------------------------------------------------
------------------------------------------------------------
------------------------------------------------------------
------------------------------------------------------------
---EAFLD----------------------------------------------------
---------------------------------------------FLTRCLRW-------
--------DPA-------------------------------------------RRLSPH
DALK---HE---------------------------------------------------
--------------------------FLT-----------------------------GV
KAP-----RPRMHTS--NSPSKR-GVT----SAA-RPLPDPPGATLKSG-FMRTRDASAN
SPAKG--SGKRHSTVNV-PP---------SSPGKRG--SG-NSSTAGSALPRVSA-----
RSISGKPDLATAAAATSLVS----------------------------------------
------------------------------------------------------------
------------------------------------------------------------
------------------------------------------------------------
------------------------------------------------------------
------------------------------------------------------------
-----------------------------------------------
>XP_016602275_Penicillium_expansum
---MPTKPQTPGRG-QTRTE--A-AYNLPN------DDSG--------------------
---------------------------SGAEAP-ARRRLQKSASTNFPSN-NTNFDT--S
NGVAGP---RAGGVNRRRLSIRD-QRVPQGPRPQDASRW---------------------
---------SKP-APYPHSGNSSVDST-IDSTKSFN----LRSTSVGNLSKADPN-HA--
DN------TDFPTPV-NFDEFHNSIVGE--PSLN------HFPMPGSGS---SGENRETG
TM-----------------TNPWENHT---YAGNVSDRTRGPTARRKS-EVQRPNGS---
NAAAG-------LTASSA--NTRARRQSIAQPSA-G----SA--SRAPRKSISSGAFAP-
----T-NASARRASLSARKISTADTASA--NNLLRPRLP----ES---GAKVPSSVRNLK
AKSFQPS--PREPRSQFL-TATGVIDHTRSNST-NAVRTPVRNPSG--AVA-TP---SSA
-SKRASVMPPHATGLGARTISPTDARRLKRMSIAPPAPP---------MPHT-----PPT
QT-EPMPIRPLSSTQSPSQIPRKSVTPSSNRT-------TPDPNRKSYSSGLSVSSSTSY
-NSAR--TSGSSLQNRLSQN-LSSSRLPTPKP-RTE-QANSNG-EEVPPVPAIPKAYESP
KGEL-DAPVFPAP----RKSSIPVDLSPLNI-KDSDAEAHPTAQ-VEKIDHAE------T
KTP------------------------DARSRTS-----------------TVLAGRKGL
QPLKLPPLNLLPLGTPMAAKIEALKDRD-NER--KAHTPSNQVISKTPSTPMTASKANFW
-YRDEDD-QLPLTQARSSTSHFAVSSST--AALRASSS-TSAFDSFE--TPS--------
-------------------AA-RNISPYASYTLPKSGAEL-NHLRHQV--SADYSNQTQ-
--AQKLNGPR-------PQTQ-SAIFTPAP-ERLSQI------STPSDPESVTVAASGTS
LRERLKVARLRSNSKPQK-AEADA---DPAKYNHMPP-PKLPASATWNNLCSVNSTSPNP
KP-SYLNPRRQSSISSITNPTTRKPSVSSEKSL-ALEPTPSNESAESD--R-SKRVQSTY
ISPVHKMINHARSSVAAASR--PI-DSTVDPDVAIADEEMMRLGSKR-KDFQKAARVLDD
LRRKA---GPKDRVSP-------AQALKMATLNIFERGEIIDYR----DVFFCGTH----
---TAKKHVGDLH-----SSAANFGYDDDRGDYNIIIGDHLAY---------RYEVVDVL
GKGSFGQVVRCVDHKT-------GALVAIKIIR---NKKRFHQ-QALIEVNLLQKLK---
-----------------------EWDPHGKHSVVNFTQSFYFRGHLCI------------
-STELLGMNLYEFIKAHEFRGFSLKLIRVFTKQMLSSLVLLHAKKVIHCDLKPENILLVH
P-------------LNSEIRVIDFGSSCFENEKVYTYIQSRFYRSPEVILG-MSYGMPID
MWSLGCILAELFTGYPIFPGENEQEQLACIMEVFGPPEKHLI------------------
--------------------------------EKSSRKKL---FFDSLGKPRLTV-----
----------------------SSKGRRRRPSTKELRQALKCDD----------------
------------------------------------------------------------
------------------------------------------------------------
------------------------------------------------------------
------------------------------------------------------------
---EAFLD----------------------------------------------------
---------------------------------------------FLTRCLRW-------
--------DPS-------------------------------------------RRLSPH
DALK---HE---------------------------------------------------
--------------------------FLT-----------------------------GV
KAP-----RPRMYTS--NSPPKR-GVT----SAA-RPLPDPPGTTLKSG-FMRTRDVSAN
SPVKG--SGKRHSTVNG-PP---------SSPGKRG--SS-NSTTAGSALPRVSA-----
RSISGKPDLATAAAATSLGLDEDAFGEKSGLAALKTFDAFPKTKAAYTTPTRSGGQWTVL
ILLICTIFSWSELKTWWRGTENYHFSVEKGVSHELQLNLDMVVHMPCEQLRVNIQDAAGD
RILAGELLKRDDTNWLLWMQKRNYETNDGAHEYQTLSHEESDRLAQQEADAHVGHVLGEV
RHNPRRKFPKGPRMRRGIVPDACRIYGSLEGNKVQGDFHITARGHGYRENAPHLDHSSFN
FSHMITELSFGPHYPTLQNPLDKTIAESEEHYYKFQYFLSIVPTLYSRGKGALDAYTRSP
DAAAARYGRNTVFTNQYAATSQSSVIPESPMVVPGIFFKYNIEPILLLVSEERASFLSLL
IRVINTISGVLVTGGWLYQISSWAGDIWGRRKSRSSEGYLTGKSSMD
>XP_040644449_Penicillium_griseofulvum
---MPTKPQTP-RG-QLRTE--AQAHNPSN------DDSG--------------------
---------------------------SG-EAP-ARRRLQKSASTNFPSN-NTNFDT--S
NGIAGP---RAGGMNRRRLSIRD-QRVPQGPRPQDASRW---------------------
---------SKP-GPYLHSGNSSVDST-IDSTKSFN----LRSTSVGNLSKASPN-PT--
DN------IEFLAPV-NFDDFHNSIMGE--PSLN------HFPMPGNGS---SGENRETG
-L-----------------TNPWENHT---YAGNVSERTRGPSTRRKS-EVQRPNGT---
NAAAG-------LTASSA--NTRARRQSIAQPST-A----ST--SRSSRKSISSGAFAP-
----T-NASARRASLSARKAST-DTAST--NNFLRPRLP----ES---DAKVPSSVRNLK
AKSFQPS--PREPRGPFL-TASGAIDHTRSNST-NAVRTPVRTPSS--AVA-TP---SST
-SKRASVMPPHATGLGARTISPTDARRLKRMSIAPGAPP---------MPHT-----PPT
QS-EPLPIRPLSSTQSPSQIPRKSVTPSSNRT-------TPDPNRKSYSSGLSVSSGTSY
-SSVR--TSGSSIQNRLSQN-LSSSRLPTPKP-RTE-QTNSNG-EEVPPVPAIPKAYESP
KGEL-DAPVFPAP----RKPSIPVDLSLMNI-KDSDSEAHTTAQ-VDNVDPAE------T
TTP------------------------DSRSRTS-----------------TVMGGRKGL
QPLKLPPLNLLPLGTPMTTKIEALKDRD-DER--KAHTPSNQVVSKTPSTPMTASKANFW
-YRDEDD-QMPLTQARSSTSHFVVSSST--AALRASSS-SSAFESFD--TPS--------
-------------------AA-RSISPYASYTLPKSGAEL-NHLRHQV--SADYSNRTQ-
--PHKLNGPR-------PQTQ-SAIFTPAP-ERLSQISTPSQVSTPSEPESVTVTASSSS
LRDRLKVARLRSNSKPQK-PDIDT---DPAKHNHMPP-PKLPASATWNNLSSVNSTSPSL
KP-SYLNPRRQSSISSAANPTTRKPSVSSEKSL-ALEPTPSNESGEGD--R-SRRVQSAY
ISPVHKMINNARSNVAAASR--SP-DRTVDPDVAIADEEMKRLGSKR-KDFEKAARVLDD
LRRKA---GPKDRVSP-------AQALKMATLNIFERGEIIDYR----DIYFCGTQ----
---TAKKHVGDLH-----SGAANFGYDDDRGDYNIVIGDHLAY---------RYEVVDVL
GKGSFGQVVRCVDHKT-------GALVAIKIIR---NKKRFHQ-QALIEVNLLQKLK---
-----------------------EWDPHGKHSVVNFTQSFYFRGHLCI------------
-STELLGMNLYEFIKAHEFRGFSLKLIRVFTKQMLSSLVLLHAKKVIHCDLKPENILLVH
P-------------LNSEIRVIDFGSSCFENEKVYTYIQSRFYRSPEVILG-MSYGMPID
MWSLGCILAELFTGYPIFPGENEQEQLACIMEVFGPPEKHLI------------------
--------------------------------EKSTRKKL---FFDSLGKPRLTV-----
----------------------SSKGRRRRPSSKELRQALKCDD----------------
------------------------------------------------------------
------------------------------------------------------------
------------------------------------------------------------
------------------------------------------------------------
---EAFLD----------------------------------------------------
---------------------------------------------FISRCLRW-------
--------DPA-------------------------------------------RRISPH
DALK---HE---------------------------------------------------
--------------------------FIT-----------------------------GV
KAP-----RPRMYST--NSPSKR-GVS----STA-RPLPDPPSTTLKSG-FMRTRDASAT
SPVKG--SSKRHSTVNG-PP---------SSPGKRG--SS-NSTTTGSALPRVSA-----
RSLSGKPDLATAAAATSLGLNEDAFGEKSSLSALKTFDAFPKTKPSYTTPTRSGGQWTVL
IFIVCTIFSWSELKTWWRGTENYHFSVEKGVSHELQLNLDMVVHMPCDQLRVNIQDAAGD
RILAGELLKRDDTNWALWMLKRNYETSDGAHEYQTLSHEESDRLAEQEEDAHVRHVLGEV
RHNPRRKFAKGPRMRRGDVPDACRIYGSLEGNKVQGDFHITARGHGYRENSPHLDHSSFN
FSHIITELSFGPHYPTLQNPLDKTIAETEEHYYKFQYFLSIVPTLYSRGKGALDAYTRSP
ETAASQYGRNTVFTNQYAATSQSSAIPESPMVVPGIFFKYNIEPILLLVSEERAGFLSLL
IRVINTISGVLVTGGWLYQITTWAGEVWGRRKSRSSEGYLTGKTSSD
>XP_038932953_Penicillium_roqueforti
---MPTKPQTLGRG-QVRTE--AQSHNPSH------DDSG--------------------
---------------------------SGAEAP-ARRLLQKSASTHFPS--NTHFDT--S
NGVAGP---RTGGINRRRLSIRD--RVPQGPRPQDSSRW---------------------
---------SKP-SPYLHSNTSSVDST-MDSTKSFN----LRSTSVGNLAKADSN-HA--
DN------MDLLAPV-NFDDFHNSIMGE--PSLN------NFPMPAS-S---SGENRETG
PP-----------------ANPWESHT---YAANVSERARGASARRKS-EVQRPNGP---
NAAAG-------LTASSA--NTRARRQSIAQPSA-G----AA--PRGPRKSISSGAFAP-
----T-NASARRASLSARKIST-DTAAA--NNHLRPRLP----ES---DAR---AARNLK
AKSFQPG--PREPRGPFL-TPSGNIDHTRSNST-NAVRSPVRNSSA--AVA-TP---SSA
-SKRASVMPPHATGLGARTISPTDARRLKRMSIAPPAPP---------MPNT-----PPT
QT-EPLPICPISSTQSPSQIPRKSVTPSSNRT-------TPDPNRKSYSSGLSASSSTSY
-NSVR--PSAGSLQNRLSQN-LSSSRLPTPKP-RTE--GNPNG-EEVPPVPAIPKAYESP
KSEM-DAPVFPTP----RKSSIPVDLNIL---KDSDSEVHSIAQ-VDKVDPVE------A
KTP------------------------DSRTRTT-----------------NIVGGRKGL
QPLKLPPLNLLPLGTPMAAKIEALKDRD-EEH--RAHTPSKQVISKTPSTPMTASKANFW
-YRDEDD-QLPLTQARSSTSHFAVSST----AFRASSS-TSAFESFD--TPS--------
-------------------AA-RNISPYASYTLPKSGAEL-NHLRQQI--SADYSNRTQ-
--AHKLNGPR-------PQTQ-TAIITPAP-ERLSQI------STPSEPESVTVAASSTS
LRDRLKVARLRSNSKPHK-PEFDA---DPAKYNAMPP-PKLPASATWSNLSSVNSTSPNP
KP-SYLTLRRQSSISNTTNATTRKPSVSSEKSL-ALEPTPSNESVESD--R-SRRVQSSY
ISPVHKMINHARSSVAAAPR--ST-DSTVDPDVIIADEEMKRLGAKR-KDFEKAARVLDD
LRRKA---GPKDRVSP-------AQALKMAALNIFERGEIIDYR----DIYFCGTQ----
---TAKKHVGDLH-----SSAANFGYDDDRGDYNIVVGDHLAY---------RYEVVDVL
GKGSFGQVVRCVDHKT-------GALVAIKIIR---NKKRFHQ-QALIEVNLLQKLK---
-----------------------EWDPHGKHSVVNFTQSFYFRGHLCI------------
-STELLGMNLYEFIKAHEFRGFSLKLIRVFTKQMLSSLVLLHAKKVIHCDLKPENILLVH
P-------------LNSEIRVIDFGSSCFENEKVYTYIQSRFYRSPEVILG-MSYGMPID
MWSLGCILAELFTGYPIFPGENEQEQLACIMEVFGPPEKHLI------------------
--------------------------------EKSSRKKL---FFDSLGKPRLTV-----
----------------------SSKGRRRRPSSKELRQALKCDD----------------
------------------------------------------------------------
------------------------------------------------------------
------------------------------------------------------------
------------------------------------------------------------
---EAFLD----------------------------------------------------
---------------------------------------------FITRCLRW-------
--------DPA-------------------------------------------RRLSPH
DALK---HE---------------------------------------------------
--------------------------FLT-----------------------------GV
KAP-----RPRMYAS--NSPPKR-GVT----SGP-RPLPDPPGTTLKSG-FMRTRDASAN
SPVKS--SGKRHSTVNG-IP---------SSPGKRG--SS-NS-TVGSALPRVSA-----
RNISGKPDLATAAAATSL------------------------------------------
------------------------------------------------------------
------------------------------------------------------------
------------------------------------------------------------
------------------------------------------------------------
------------------------------------------------------------
------------------------------RK---------------
>XP_002563093_Penicillium_rubens
---MPPKPQTPGRG-QVRTE--A-AYNLSN------DDSG--------------------
---------------------------SGAEAP-ARRRLQKSASTNFPSH-NTNFDT--S
NGVAGP---RTGGMNRRRLSIRD-QRVPQGPRPQDSSRW---------------------
---------SKP-SPYPHSGNSSVDST-IDSTKSFN----LRSTSVGNLAKADYN-HA--
DN------VEFLAPV-NFDDFHNSIMGE--PSLN------HFPMPGNGS---SGENRETG
P------------------TNPWENHT---YATNVSERTRGASARRKS-EVQRPNGPN--
--AAG-------LTASSA--NTRARRQSIAQPSA-G----NA--SRGPRKSISSGAFAP-
----T-NASARRASLSARKIST-DTASS--NNLLRPRLP----ES---DTKVPSSVRNLK
AKSFQPS--PREPRGQFL-TASGAIDHTRSSST-NAVRTPLRNPSG--AVG-TP---SSA
-SKRASVMPPHATGLGARTISPTDARRLKRMSVAPTAPP---------MPHT-----PPT
QT-EPLPIRPLSSTQSPSHIPRKSVTPSSNRT-------TPDPNRKSYSSGLSVSSSTSY
-NSAR--TSGGSLQNRLSQN-LSSSRLPTPKP-RAE-QGNSSG-EEVPPVPAIPKAYESP
KGEL-DTPVFPAP----RKSSIPVDLGLLNI-KDSDSEAHTTTQ-VDKVDPAE------T
RTP------------------------DSRSRTS-----------------TVMGGRKGL
QPLKLPPLNLLPLGTPMAAKIEALKDRD-EER--KAHTPSNQVISKTPSTPMTASKANFW
-YRDEDD-QPPLTQARSSTSHFAVSSST--AALRASSS-TSAFESFD--TPS--------
-------------------AP-RSISPYASYTLPKSGAEL-NHLRHQV--SAEYSNRTQ-
--THKLNGPR-------PQTQ-SAIFTPAP-ERLSQI------STPSEPES--VTASSSS
LRDRLKVARLRSNSKPQK-PEADA---DPAKYNHMPP-PKLPASATWNNLSSVNSTSPNL
KP-SYLNPRRQSSVSSATNPTTRKPSVSSEKSL-TLEPTPSNESGESD--R-SRRVQSTY
ISPVHKMINNARSSAAAAPR--PT-ESTVDPDVAIADAEMKRLGSKR-KDFEKAARVLDD
LRRKA---GPKDRVSP-------AQALKMASLNIFERGEIIDYR----DIFFCGTQ----
---TAKKHVGDLH-----SSAANFGYDDDRGDYNIIIGDHLAY---------RYEVVDVL
GKGSFGQVVRCVDHKT-------GALVAIKIIR---NKKRFHQ-QALIEVNLLQKLK---
-----------------------EWDPHGKHSVVNFTQSFYFRGHLCI------------
-STELLGMNLYEFIKAHEFRGFSLKLIRVFTKQMLSSLVLLHAKKVIHCDLKPENILLVH
P-------------LNSEIRVIDFGSSCFENEKVYTYIQSRFYRSPEVILG-MSYGMPID
MWSLGCILAELFTGYPIFPGENEQEQLACIMEIFGPPEKHLI------------------
--------------------------------EKSSRKKL---FFDSLGKPRLTV-----
----------------------SSKGRRRRPSSKELRQALKCDD----------------
------------------------------------------------------------
------------------------------------------------------------
------------------------------------------------------------
------------------------------------------------------------
---EAFLD----------------------------------------------------
---------------------------------------------FITRCLRW-------
--------DPA-------------------------------------------RRLSPH
DALK---HE---------------------------------------------------
--------------------------FLT-----------------------------GV
KAP-----RPRMYTS--NSPSKR-GAT----SSA-RPLPEPPGTTLKSG-FMRARDVSGH
SPVKG--SGKRHSTVNG-PP---------SSPGKRG--SS-NSTTTGSALPRVSA-----
RSISGKPDLATAAAATSL------------------------------------------
------------------------------------------------------------
------------------------------------------------------------
------------------------------------------------------------
------------------------------------------------------------
------------------------------------------------------------
------------------------------RK---------------
>XP_040810421_Penicillium_solitum
---MPTMPQTPGRG-QARTE--A-AYNPSN------DDSG--------------------
---------------------------SGAEAP-ARRRLQKSASTNFPSN-NTNFDT--T
NGVAGP---RASGMNRRRLSIRD-QRVPQGPRPQDSSRW---------------------
---------SKP-SPYPHSGNSSVDST-LDSTKSFN----LRSTSVGNLSKADPN-HA--
DN------MDFLAPV-NFDDFHNSIMGE--PSLN------HFPMPGNST---SGENRETG
PL-----------------TNPWENHT---YAGNISERTRGPSARRKS-EVQRPNGTNGA
NAAAG-------LTASSA--NTRARRQSIAQPSA-G----SA--SRGPRKSISSGAFAP-
----T-NASARRASLSARKIST-DTAST--NNLLRPRLP----ES---DAKVPSSVRNLK
AKSFQPS--PREPRSQFL-TASGVVDHTRSNST-NAVRTPVRNPSG--AVA-TP---SSA
-SKRASVMPPHATGLGARTISPTDARRLKRMSIAPPAPP---------MPHT-----PPT
QT-EPMPTRPLSSTQSPSQIPRKSVTPSSNRT-------TPDPNRKSYSSGLSVSSNTSY
-NSAR--TSGSSLQNRLSQN-LSSSRLPTPKP-RTE-QTNSNG-EEVPPVPAIPKAYESP
KGEL-DAPVFPAP----RKSSIPVDMGLLNI-KDSDSEAHTTAQ-VEKVDSTE------T
KTP------------------------DSRSRNS-----------------TVLAGRKGL
QPLKLPPLNLLPLGTPMAAKIEALKDRD-DER--KAHTPSNQVISKTPSTPMTASKANFW
-YRDEED-QLPLTQARSSTSHFAVSSST--AALRASSS-TSAFESFD--TPS--------
-------------------AA-RNISPYASYTLPKSGAEL-NHLRHQA--SADYSNRTQ-
--AHKLNGPR-------PQTQ-SAIFTPAP-ERLSQI------STPSDPESVAVTSSGTS
LRDRLKVARLRSNSKPQK-AEADA---DPTKYNHMPP-PKLPASATWNNLSSVNSTSPNP
KP-SHLNPRRQSSVSSITNPTTRKPSVCSEKSL-ALEPTPSNESGESD--R-SRRVQSTY
ISPVHKMINNARSSVAAASR--PT-DSTVDPDVAIADEEMKRLGSKR-KDFEKAARVLDD
LRRKA---GPKDRVSP-------AQALKMATLNIFERGEIIDYR----DIFFCGTH----
---TAKKHVGDLH-----SSAANFGYDDDRGDYNIIIGDHLAY---------RYEVVDVL
GKGSFGQVVRCVDHKT-------GALVAIKIIR---NKKRFHQ-QALIEVNLLQKLK---
-----------------------EWDPHGKHSVVNFTQSFYFRGHLCI------------
-STELLGMNLYEFIKAHEFRGFSLKLIRVFTKQMLSSLVLLHAKKVIHCDLKPENILLVH
P-------------LNSEIRVIDFGSSCFENEKVYTYIQSRFYRSPEVILG-MSYGMPID
MWSLGCILAELFTGYPIFPGENEQEQLACIMEVFGPPEKHLI------------------
--------------------------------EKSSRKKL---FFDSLGKPRLTV-----
----------------------SSKGRRRRPSTKELRQALKCDD----------------
------------------------------------------------------------
------------------------------------------------------------
------------------------------------------------------------
------------------------------------------------------------
---EAFLD----------------------------------------------------
---------------------------------------------FITRCLRW-------
--------DPA-------------------------------------------RRISPH
DALK---HE---------------------------------------------------
--------------------------FLT-----------------------------GV
KPP-----RPRMYTS--NSPSKR-GVT----SAA-RPLPDPPGTTLKSG-FMRTRDVSAN
SPVKG--SGKRHSTVNG-PP---------SSPGKRG--SS-NSTTAGSALPRVSA-----
RSISGKPDLATAAAATSL------------------------------------------
------------------------------------------------------------
------------------------------------------------------------
------------------------------------------------------------
------------------------------------------------------------
------------------------------------------------------------
------------------------------RK---------------
>XP_022577385_Penicilliopsis_zonata
------------------------------------------------------------
------------------------------------------------------------
------------------------------------------------------------
------------------------------------------------------------
-------------------------MEE--PGLN------RFPIPSNGQTGVDNDTSPIF
HA-----------------TNPWANSV---AQNGTSARARSGSVRRKS-EVPRPVGQHGT
PGSVPPHLT---STASTTISTSRNRRQSLAQTPSTSA--APT--SRAPRKSIGPGSL-PL
NGPSS-IVSSRRPSFTVRKAS-ADVS---AHSLPRSQTQNLD-PNHGDEINFSRNLRSLK
TKSMQPL--SREPRDNFL-SALDVDGH-------HAVRTPVKSHPA--DAT-TP---SST
--KRVSVMPPHAHGLGARTISPTDARRFKRLSTAPTAPP---------LPHT-----PPT
QTAEPAPVRPRSSAQSPSYIPRKSVTPSSSRT-------TPDPNRKSYSSGLSVSSSTSY
-NSLR--NSSSSLQPRLSQN-LSTSRLPTPKP-RSEQHGGGSNQEEVPPVPAIPKAYESP
KGDVEPPPPQVIP----RKSSLPLDVGFLKTTRDSDSDANTALS-SIGDELANISSGGDL
KTP------------------------EAKSKPP-----------------AATVLKKHL
QPLKLPPLNLLPLSTPMTNKIEALKDRD-HHHDLKSYTPSAQFLSKTPSTPMTASKANFW
STSDDDD-PIPFAQIRSSTSHFGISTS---AALRTASS-SSALASFE--QSN--------
-------------------LG-RTMSPYISYTLPKSNSDY-HFLQQKV--SGDYSQKHLQ
--PSRLTGPR-------PQTE-TSAFSSPATETPSQI------STPSEPDT-SMGTGSSA
LRSKLNLARQQSNPQSQP-EASST---VASKYESMPP-PKLPASATWNSLSTVKSISPTL
KP-TYLKSRRQSSISGATNAAVRKPSFSGDQNP-TLHPSPAHESKAAE---PAPRLSGSL
LSPVHKIISSAKSSAAASKL--RSTDSNAEPDEIVADEEMRRLASKR-KEFEVAAKGLDE
LRRKA---VPKDCVTP-------AQALKMAHLNIFERGEIIDFK----DIYFCGTQ----
---NAKKHVGDLH-----SQSYNFGYDDERGDYNIVIGDHLAY---------RYEVVDLL
GKGSFGQVVRCIDHKT-------GTLVAVKIIR---NKKRFHQ-QAIVEVNILQKLK---
-----------------------EWDPHRRHSVVNFTQSFYFRGHFCI------------
-STELLGMNLYEFTKAHDFKGFNLKLIRRFTKQMLGCLTLLHAKKVIHCDLKPENILLVH
P-------------LSSEIKVIDFGSSCFENEKVYTYIQSRFYRSPEVILG-MSYGMPID
MWSLGCILAELYTGYPIFPGENEQEQLACIMEIFGPPEKHLI------------------
--------------------------------EKSTRKKL---FFDSLGKPRLTV-----
----------------------SSKGRRRRPSSKDLRQVLKCDD----------------
------------------------------------------------------------
------------------------------------------------------------
------------------------------------------------------------
------------------------------------------------------------
---EAFLD----------------------------------------------------
---------------------------------------------FIARCLRW-------
--------DPL-------------------------------------------RRLTPH
DAGS---HE---------------------------------------------------
--------------------------FLT-----------------------------GI
KAPV----RSRTYTFSTSSPSKRYHATTTTSSAS-RPLPEPPATSLKAGSF-RNRDVSGS
SPSKPT-IAKRQ-TVSGMPT---------STPAKR---AS-HTTVSGTGLPRVAT-----
RSISGKPDLATAAAATSLVGGQPC------------------------------------
------------------------------------------------------------
------------------------------------------------------------
------------------------------------------------------------
------------------------------------------------------------
------------------------------------------------------------
-----------------------------------------------
>XP_016613640_Cladophialophora_bantiana
---MPYRQNES----ATTQLGNGRASNTRP------DDVDSSGGTNLMQCHWMPAGDGPQ
L---------TMCDNAVAVAGVDTLPSSKKQ-PPSSF---PAASM---TVSTATTKRDFG
ENVTTT--------RRRQSSIPNAAKAPMGPRPLDY-GSL---GKRWASQFLSIVSLKAN
KRLLCP---RSASNSITPQFKSVRGASAVASHDPYTNELSINDISRFSFASIQAKPPTRD
DRDGSLDFGDFLEPTFNFDDFQDTIVGTE-PSLN------HFPLPGRTTTVKAPPPSETS
AP------DQKKIV-----SQPTIPIP---SRKGSG----VVPVTRKS-----STASNNS
RNSVKSDSM---ATATTS--ILRGRRQSHFPPNSFNNA-NGA--PKAPRKSVGPGTFVAP
DNSEK-STVRRRPSAGGRKSS-TESGKNLSLKHLSGRSE----ESGAEDTKTTSTTK---
SRASLAP--KRQNSKDLL-TPSRTPDPSRSTST-AAHHTPTRRSGTPGRTT-TP-GGNAD
RNRRISVMPHHATGLGARTVSPTDARRMKRMSIVPPAPP---------LPQSRISQAPPT
PQPEPVPQLPQSDLQSPAIPTRKSLTPSSSRT-------TPDPNRKSYSSGQSLSSNTSY
-SSVR--NT-ITNPARLPQA-VNSSRLPTAKP-RLDISTTTNYELEVPPVPAIPKAYESP
GSEL-DQPFFSA-----RSSSLP--------PFDGAISASPVVS-------TVADAMKAL
ETPRVSSNSSSPNFASQLQPP-SV---EPE--PK----PKLQPQPHPQSQQQAKTNKKSL
QTLRLPPLNLLPLSTPTSAKIRSL-NTKSDSGEPPVTPPGIRNTMKTPSTPMTASKASFF
SRGHKP--ADEGPTIRSSTSHHALRT----DEMRPPSDISPSLPVFSFETDK--------
-------------------T--RTISPFVSSSLPKNNDEFSNYMRPNF--TNE-LNRNPN
--QPRPNGPRAPSFSVTPKAE--TQVIPSPA------------EKHTESDS---VFSTTS
LRRKL--SRKRSESKLPETVIQDD---DLSKYDNMPP-PKLPASANWTNTQA-GAASP-Q
RP-SYLRSRRQTSTSSTHTGPERQESFDST----ASNGRPSLEFGRTL-MVNSNRSGS--
VSA------STPNLVAHKPPPQRQQVQPLDRDDLIAEDEMKKLASKR-KDFESAARDLDS
LRARA---RPATRMSH-------VTASRIFELNIFERGEIVDFP----DIYFTGTL----
---NARKIVGDLG-----STSTNFGYDDERGDYNIVEGDHLAY---------RYEVVDLL
GKGSFGQVVRCVDHKT-------GILVAVKIIR---NKKRFHQ-QALVEVNILQKLK---
-----------------------EWDPHKKHSVVNFDQSFYFRGHLCI------------
-STDLLGMNLYEFIKAHDFRGFSLKLIRRFTKQLLQCLVLLQHHKVIHCDLKPENILLAH
P-------------VHSEIKVIDFGSSCFEHEKVYTYIQSRFYRSPEVILG-MSYGMPID
MWSVGCILAELYTGYPIFPGENEQEQLACIMEVFGPPEKHLI------------------
--------------------------------EKSSRKKL---FFDSMGKPRLTV-----
----------------------SSKGKRRRPSSKDLRQVLRCDD----------------
------------------------------------------------------------
------------------------------------------------------------
------------------------------------------------------------
------------------------------------------------------------
---EAFLD----------------------------------------------------
---------------------------------------------FITKCLKW-------
--------DPA-------------------------------------------RRMTPH
EANK---HE---------------------------------------------------
--------------------------FIT-----------------------------GI
KMSSSTA-RRNTQ-SAVNSPVKR-GNSLTTSVGA-RPLPQPPT-TLKAPISSRQE----T
SPNKA--GPRRQSTMQ--GTFQG------TSQAKRASHAAMNSSTSNSSLTRL-TVGQ--
RSMTNRSDLAAAAAAASLVK----------------------------------------
------------------------------------------------------------
------------------------------------------------------------
------------------------------------------------------------
------------------------------------------------------------
------------------------------------------------------------
-----------------------------------------------
>XP_008730712_Cladophialophora_carrionii
---MPYRQNAG----ASA------GNKTRP------DEADGNGGTNSMQCQWLAAGDQPK
L---------TLCYDAVA---LDTHPPTKKQ-PPSSF---PAGSIITPTTSAAASNRDST
ENVVTT--------RRRQSSIPSVAKPPMGPRPLDYGGSL---GK---------------
---------RAASNSLAPQFNSLRGASAVASHDPYTNELSINDISRFSFASIQAKPQLQD
ERDGALNLGDFLEPTFNFDDFQDTIVGTEGPSLN------HFPLPGRSTTVKATQQTEAP
TV------EQKKPA-----TQPAIPIP---SRKGSG----VTPVTRKS-----STASNNS
RASVKSDSM---STTATS--ILRGRRQSHFPPNSFNNA-TPA--PKAPRKSVGPGTFVAP
DTSDK-STVRRRPSAGGRKAS-AESSKGLGSKTLGGRTD----ESGAEDTKTSGTGR---
SRPSLAP--KRQNSKDLL-TPSRTPDPSRSTST-TAPQTPTRRSGTPGRTT-TP-GANAE
KNRRVSVMPHHASGLGARTISPTDARRMKRMSIVPPAPP---------LPQSRISQAPPT
PQPEPVPQLPQSDLQSPAIPNRKSLTPSSSRT-------TPDPNRKSYSSGQSLSSNTSY
-NSVK--NT-IVNPARLSQA-INSSRLPTPKP-RLDISTNSNYEMEVPPVPAIPKAYESP
GSEL-DQPFFSA-----RSSSLP--------PFDGAISASPVVS-------TIADAMKTL
ETPRAPSDASH-NSNAPPVPTLPL---EPEPERQ----PQTQPLTQPKQQPQHKASKKAL
QTLRLPPLNLLPLSTPTSAKIRSL-NVKSESGGSPATPPGMRSNMKTPSTPMTASKASFF
SRGHKP--AEDAPTMRSSTSHHALRT----DELRPPSEISPSLPAFSFEADK--------
-------------------S--RTLSPFVSTSVPKSNDEFSNYMQPNF--MAQ-LNRNPS
--QPRPNGPRAPSFSVTPKAE-PVPAVPSPV------------EKPAENES---AFSTSA
LRRKL--SRKWSEPKLPESTSQPE---DLSKYDNMPP-PKLPASASWTNTQT-GPASP-H
RP-SYLRSRRQASTSSTNTGPARQESFDSA----ASTGRPSFESSRTL-MVNANRSES--
LSA------STPNLVNHRSPPQRQQEPPLDRDDMVAEEEMKKLASKR-KDFESAARELDG
LRARA---KPATRMSH-------NTASRIFDLNIFERGEIVDYP----DIFFTGTL----
---NSRKIIGDPA-----STSTNFGYDDERGDYNIVEGDHLAY---------RYEVVDLL
GKGSFGQVVRCVDHKT-------GILVAVKIIR---NKKRFHQ-QALVEVNILQKLK---
-----------------------QWDPHKKHSVVNFDQSFYFRGHLCI------------
-STDLLGMNLYEFIKAHDFRGFSLKLIRRFTKQLLQCLMLLQQHKVIHCDLKPENILLAH
P-------------VHSEIKVIDFGSSCFENEKVYTYIQSRFYRSPEVILG-MSYGMPID
MWSVGCILAELFTGYPIFPGENEQEQLACIMEVFGPPEKHLI------------------
--------------------------------EKSSRRKL---FFDSMGKPRLTV-----
----------------------SSKGKRRRPSSKDLRQVLRCDD----------------
------------------------------------------------------------
------------------------------------------------------------
------------------------------------------------------------
------------------------------------------------------------
---EAFLD----------------------------------------------------
---------------------------------------------FITKCLKW-------
--------DPT-------------------------------------------RRMTPQ
DAVK---HE---------------------------------------------------
--------------------------FIT-----------------------------GV
KVSSASRIRSATQ-SAVNSPVKR-VNSVTTSGSA-RPLPQPPS-TLKAPAANRQE----T
SPSKP--GARRQSNMS--GPFAA------TSQAKRASHAAMNSSASNPSLTRL-TIGQ--
RSMSGRSDLAAAAAAASLVK----------------------------------------
------------------------------------------------------------
------------------------------------------------------------
------------------------------------------------------------
------------------------------------------------------------
------------------------------------------------------------
-----------------------------------------------
>XP_016242450_Cladophialophora_immunda
---MPYRQNAS----ATTQSSSVKATNTRP------DDLDNSG-----------------
----------------VAVAAVDTLPSSKKQ-PPSSF---PAASM---TVSTATTKRDSG
DNATTT--------RRRQSSIPSATKTPMGPRPLDY-GSL---GK---------------
---------RSASNSITPQFKSVRGASAVASHDPYTNELSINDISRFSFASIQAKPPTRD
DGDGTLDFGDFLEPTFNFDDFQDTIVGTE-PSLN------HFPLPGRGTAVKAPPSSETT
AP------DQKKTP-----SQPTIPIP---SRKGSG----VIPVTRKS-----STASNNS
RNSVKSDSM---ATATTS--ILRGRRQSHFPPNSFNNA-NGG--PKAPRKSVGPGTFVAP
DNSEK-PTVRRRPSAGGRKSS-TESSKTLSLKHLSGRAE----ESGAEDIKTPSTTK---
SRTSLAP--KRQNSKDLL-TPSRTPDPSRSTST-TTHHTPTRRSGTPGRTT-TP-GGNVD
RNRRISVMPHHATGLGARTVSPTDARRLKRMSIVPPAPP---------LPQSRISQAPPT
PQPEPMPQLPQADLQSPAIPNRKSLTPSSSRT-------TPDPNRKSYSSGQSLSSNTSY
-NSVRNANA-VSNPARLPQP-VNSSRLPTAKP-RLDISTTTNYELEVPPVPAIPKAYESP
GSEL-DQPFFSA-----RSSSLP--------PFDGAISASPVVS-------TVADAMKAL
ETPRASSNTSH-NSASQPQPP-TI---EPE--PK----PKQQLQAHTQS--QAKANKKSL
QTLRLPPLNLLPLSTPTSAKIRSL-NAKSEPGEPPVTPPGIRNTMKTPSTPMTASKASFF
SRGHKA--SDEGPTMRSSTSHHALRS----DELRPPSDVSPSLPVFSFESDK--------
-------------------A--RTISPFVSSSLPKSNDEFSNYMRPNF--INE-LNRNPS
--QPRPNGPRAPSFSVTPKAE--AAVIPNPA------------EKQTESES---VFSTTS
LRRKL--SRKRSEPKLPDTVTKED---DLSKYDNMPP-PKLPASASWTNIHN-GAASP-Q
RP-SYLRSRRQTSTSSTNNGPERQGSFDST----ASNGRPSLDSGRVL-MATSNRSGS--
AST------STLNLVAHKPVQ-RQHEQPLDRDDLVAEDEMKKLASKR-KDFESAARELDS
LRARA---KPATRMSH-------VTASRIFDLNIFERGEIVDFA----DVYFTGTL----
---NARKIVGDPG-----SASTNFGYDDERGDYNIVEGDHLAY---------RYEVVDLL
GKGSFGQVVRCVDHKT-------GILVAVKIIR---NKKRFHQ-QALVEVNILQKLK---
-----------------------EWDPHKKHSVVNFDQSFYFRGHLCI------------
-STDLLGMNLYEFIKAHDFRGFSLKLIRRFTKQLLQCLVLLQHHKVIHCDLKPENILLAH
P-------------VHSEIKVIDFGSSCFEHEKVYTYIQSRFYRSPEVILG-MSYGMPID
MWSVGCILAELYTGYPIFPGENEQEQLACIMEVFGPPEKHLI------------------
--------------------------------EKSSRKKL---FFDSMGKPRLTV-----
----------------------SSKGKRRRPSSKDLRQVLRCDD----------------
------------------------------------------------------------
------------------------------------------------------------
------------------------------------------------------------
------------------------------------------------------------
---EAFLD----------------------------------------------------
---------------------------------------------FITKCLKW-------
--------DPT-------------------------------------------RRMTPH
EANK---HE---------------------------------------------------
--------------------------FIT-----------------------------GI
KMSSSAA-RRNTQ-SAVNSPVKR-GNSLTTAMGA-RPLPQPPT-TLKAPISSRQE----T
SPNKA--GARRQSTMP--GSFQA------TSQAKRASHAAMTSSASNPNLTRL-TVGQ--
RSMSNRSDLAAAAAAASLVK----------------------------------------
------------------------------------------------------------
------------------------------------------------------------
------------------------------------------------------------
------------------------------------------------------------
------------------------------------------------------------
-----------------------------------------------
>XP_007751110_Cladophialophora_psammophila
---MPYRQNAS----ATTQSGSARASNTRP------DDVDSSGGTNLMQSHWMPAADGPQ
L---------TMRDNAVTVAGVDTLPSSKKQ-PPSSF---PAASM---TVSTATTKRDSG
ENATTT--------RRRQSSIPNAAKAPMGPRPLDY-GSL---GKRWASQFLSIATLKAN
TRLLCP---RSASNSMTPQFKSVRGASAVASHDPYTNELSINDISRFSFASIQAKPPTRV
ERDGSLDFGDFLEPTFNFDDFQDTIVGTE-PSLN------HFPLPGRSTTVKAPPPSETS
AP------DQKKVV-----SQPTIPIP---SRKGSG----VVPVTRKS-----STASNNS
RNSVKSDSM---ATATTS--ILRGRRQSHFPPNSFNNA-NGA--PKAPRKSVGPGTFVAP
DNSER-STVRRRPSAGGRKSS-TEGGKNLSLKHLSGRSE----ESGAEDTKTTSTTK---
SRASLAP--KRQNSKDLL-TPSRTPDPSRSTST-AAHHTPTRRSGTPGRTT-TP-GGNAD
RNRRISVMPHHATGLGARTVSPTDARRMKRMSIVPPAPP---------LPQSRISQAPPT
PQPEPVPQLPQSDLQSPAIPNRKSLTPSSSRT-------TPDPNRKSYSSGQSLSSNTSY
-SSVR--NT-ITNPARLPQA-VNSSRLPTAKP-RLDISTTTNYELEVPPVPAIPKAYESP
GSEL-DQPFFSA-----RSSSLP--------PFDGAISASPVVS-------TVADAMKAL
ETPRASSNSSSPNSASQLQPP-LV---EPE--PK----PKPQLQQHPQSQQQAKANKKSL
QTLRLPPLNLLPLSTPTSAKIRSL-NTKSDSGEPPVTPPGIRNTMKTPSTPMTASKASFF
SRGHKP--ADEGPTIRSSTSHHALRT----DEMRPPSDISPSLPVFSFETDK--------
-------------------A--RTISPFVSSSLPKSNDEFSNYMRPNF--TNE-LNRNPS
--QPRPNGPRAPSFSVTPKAE--AQVVPSPA------------EKQTESDS---VFSATS
LRRKL--SRKRSESKLPEGVIQDD---DLSKYDNMPP-PKLPASANWTNTQA-GAASP-Q
RP-SYLRSRRQTSTSSTHTGPERQESFDST----ASNGRPSLEFGRTL-MVNSNRSG---
VST------STPHLVAHKPPPQRQQEQPLDRDDLIAEDEMKKLASKR-KDFESAARELDN
LRARA---RPATRMSH-------VTASRIFELNIFERGEIVDFP----DIYFTGTL----
---NARKIVGDLG-----STSTNFGYDDERGDYNIVEGDHLAY---------RYEVVDLL
GKGSFGQVVRCVDHKT-------GILVAVKIIR---NKKRFHQ-QALVEVNILQKLK---
-----------------------EWDPHKKHSVVNFDQSFYFRGHLCI------------
-STDLLGMNLYEFIKAHDFRGFSLKLIRRFTKQLLQCLVLLQHHKVIHCDLKPENILLAH
P-------------VHSEIKVIDFGSSCLEHEKVYTYIQSRFYRSPEVILG-MSYGMPID
MWSVGCILAELYTGYPIFPGENEQEQLACIMEVFGPPEKHLI------------------
--------------------------------EKSSRKKL---FFDSMGKPRLTV-----
----------------------SSKGKRRRPSSKDLRQVLRCDD----------------
------------------------------------------------------------
------------------------------------------------------------
------------------------------------------------------------
------------------------------------------------------------
---EAFLD----------------------------------------------------
---------------------------------------------FITKCLKW-------
--------DPA-------------------------------------------RRMTPH
EANK---HE---------------------------------------------------
--------------------------FIT-----------------------------GI
KMSSSTA-RRNTQ-SAVNSPVKR-GNSLTASVGA-RPLPQPPT-TLKAPISNRQE----T
SPNKA--GPRRQSTMQ--GTFQG------TSQAKRASHAAMNSSTSNPSLTRL-TVGQ--
RSMTNRSDLAAAAAAASLVK----------------------------------------
------------------------------------------------------------
------------------------------------------------------------
------------------------------------------------------------
------------------------------------------------------------
------------------------------------------------------------
-----------------------------------------------
>XP_018688903_Fonsecaea_erecta
---MPYRQNAS----ATTQPSNVKASNTRP------DDLDSSG-----------------
----------------VAIAGVDTLPSSKKQ-PPSSF---PAASM---TVSTATTKRDSG
ENATTT--------RRRQSSIPNAAKPPMGPRPLDY-GSL---GK---------------
---------RSASSSITPQFKSVRGASAVASHDPYTNELSINDISRFSFASIQAKPPTRD
DPDGSLDFGNFLEPTFNFDDFQDTIVGTE-PSLN------HFPLPGRGTTVKAPPPSDTS
AP------DQKKTL-----SQPTIPIP---SRKGSG----VVPVTRKS-----STASNNS
RNSVKSDSM---ATATTS--ILRGRRQSHFPPNSFNNA-NGG--PKAPRKSVGPGTFVAP
DHSEK-STVRRRPSAGGRKSS-TEGGKNLSLKQLSHRAE----ESGAEDIKPQSTTK---
SRASLAP--KRQNSKDLL-TPSRTPDPSRSTST-ATHHTPTRRSGTPGRTT-TP-GGNVD
RNRRVSVMPHHATGLGARTVSPTDARRMKRMSIVPPAPP---------LPQSRISQAPPT
PQPEPMPQLPQPDLQSPAIPNRKSLTPSSSRT-------TPDPNRKSYSSGQSLSSNTSY
-SSVR--NA-VTNPARLPQP-VSSSRLPTAKP-RLDISTTTNYELEVPPVPAIPKAYESP
GSEL-DQPFFSA-----RSSSLP--------PFDGAISASPVVS-------TVADAMKVL
ETPRAPSNTSH-NSASQPPPP-PV---EPELKPKPQPQPQPQPQQHPQT--QAKPNKKSL
HTLRLPPLNLLPLSTPTSAKIRSL-NAKSELGEPPVTPPGMRNNMKTPSTPMTASKASFF
SRGHKA--VDEGPTMRSSTSHHALRS----DELRPPSEISPSLPVFSFESDK--------
-------------------N--RTISPFVSSSLPKSNDDFSNYMRPNF--INE-LNRNPS
--QPRPNGPRAPSFSVTPKAD--VQVVPSPA------------EKQSESEP---VFSTTS
LRRKL--SRKRSESKLPEPATQDD---DLSKYDNMPP-PKLPASASWTNTQT-GAASP-Q
RP-SYLRSRRQTSTSSTNNGPERQASFDNT----ASNGRPSLDSGRVL-MVNSNRSGS--
VAS------SAPNPVAHKPAQQRQQEQSLDRDDLVAEDEMKKLASKR-KDFESAARELDS
LRARA---KPATRMSH-------VTASRIFDLNIFERGEIVDFA----DVYFTGTL----
---NARKIVGDPG-----SASTNFGYDDERGDYNIVEGDHLAY---------RYEVVDLL
GKGSFGQVVRCVDHKT-------GILVAVKIIR---NKKRFHQ-QALVEVNILQKLK---
-----------------------EWDPHKKHSVVNFDQSFYFRGHLCI------------
-STDLLGMNLYEFIKAHDFRGFSLKLIRRFTKQLLQCLVLLQHHKVIHCDLKPENILLAH
P-------------VHSEIKVIDFGSSCFEHEKVYTYIQSRFYRSPEVILG-MSYGMPID
MWSVGCILAELYTGYPIFPGENEQEQLACIMEVFGPPEKHLI------------------
--------------------------------EKSSRKKL---FFDSMGKPRLTV-----
----------------------SSKGKRRRPSSKDLRQVLRCDD----------------
------------------------------------------------------------
------------------------------------------------------------
------------------------------------------------------------
------------------------------------------------------------
---EAFLD----------------------------------------------------
---------------------------------------------FITKCLKW-------
--------DPT-------------------------------------------RRMTPH
EANK---HE---------------------------------------------------
--------------------------FIT-----------------------------GV
KMSSSAN-RRNTQ-SAVNSPVKR-GNSLTTAMGA-RPLPQPPT-TLKAPISNRQE----A
SPNKA--GPRRQSTMP--GTFQG------AAQAKRASHAAMTSSASNPNLSRL-TVGQ--
RTMSNRSDLAAAAAAASLVK----------------------------------------
------------------------------------------------------------
------------------------------------------------------------
------------------------------------------------------------
------------------------------------------------------------
------------------------------------------------------------
-----------------------------------------------
>XP_022509908_Fonsecaea_monophora
---MPYRQNAS----GTTQSSSVKASNTRS------DDSDSSG-----------------
----------------VAVAGVDTHP-SKKQ-PPSSF---PAASM---TVSTATTKRDSG
ENATTT--------RRRQSSIPNVTKTPMGPRPLDY-GSL---GK---------------
---------RSASNSITPQFKSVRGASAVASHDPYTNELSINDISRFSFASIQAKPPSRD
DRDGSLDFGNFLEPTFNFDDFQDTIVGTE-PSLN------HFPLPGRGTTAKAPPASDAP
AP------DQKKTP-----AQPAIPIP---SRKGSG----VVPVTRKS-----STASNNS
RNSVKSDSM---ATATTS--ILRGRRQSHFPPNSFNNA-NGG--PKAPRKSVGPGTFVAP
DNAEK-STVRRRPSAGGRKSS-TESSKNLSLRQLPSRTG----ENGAEDTKTPSTTK---
SRASLAP--KRQNSKDLL-TPSRTPDQSRSTST-TTHNTPTRRSGTPGRTT-TP-GGNAD
RNRRISVMPHHATGLGARTVSPTDARRMKRMSIVPPAPP---------LPQSRISQAPPT
PQPEPIPQLPQSDLQSPAIPNRKSLTPSSSRT-------TPDPNRKSYSSGQSLSSNTSY
-NSVR--NV-VNIPVRLPQP-VSSSRLPTAKP-RLDISTTTNYELEVPPVPAIPKAYESP
GSEM-DQPFFSA-----RSSSLP--------PFDGAISASPVVS-------TVADAMKAL
ETPRASSNVSH-SPASQPQPP-PV---EPELKPK------SQPQPHPQP--QAKANKKSL
QSLRLPPLNLLPLSTPTSAKIRSL-NTNSETGELPVTPPGARNTMKTPSTPMTASKATFF
SRGPKT--ADEGTTMRSSTSHHALRS----DELRPPSDISPNLPVFSFESDK--------
-------------------S--RTISPFVSSSLPKSNDEFSNYMRPNF--INE-LNRNPS
--QPRPNGPRAPSFSITPKSE--ATVVPSPA------------EKHTESES---VFSTTS
LRRKL--SRKRSESKLPETATQDEDLPDLSKYDNMPP-PKLPASASWANIHA-GAASP-Q
RP-SYLRSRRQTSTSSTNNGPERKESFDNT----VSSGRPSLDSGRIL-AANSHRSGS--
LSS------SALNLAAHKPVQRQQEQPPLDRDDMVAEDEMKKLASKR-KDFESAARELDN
LRARA---KPTTRMSH-------VAAARIFDLNIFERGEIVDFP----DVYFTGTL----
---NARKIVGDPG-----STSTNFGYDDERGDYNIVEGDHLAY---------RYEVVDLL
GKGSFGQVVRCVDHKT-------GILVAVKIIR---NKKRFHQ-QALVEVNILQKLK---
-----------------------EWDPHKKHSVVNFDQSFYFRGHLCI------------
-STDLLGMNLYEFIKAHDFRGFSLKLIRRFTKQLLQCLVLLQHHKVIHCDLKPENILLAH
P-------------VHSEIKVIDFGSSCFEHEKVYTYIQSRFYRSPEVILG-MSYGMPID
MWSVGCILAELYTGYPIFPGENEQEQLACIMEVFGPPEKHLI------------------
--------------------------------EKSSRKKL---FFDSMGKPRLTV-----
----------------------SSKGKRRRPSSKDLRQVLRCDD----------------
------------------------------------------------------------
------------------------------------------------------------
------------------------------------------------------------
------------------------------------------------------------
---EAFLD----------------------------------------------------
---------------------------------------------FITKCLKW-------
--------DPT-------------------------------------------RRMTPH
EANK---HE---------------------------------------------------
--------------------------FIT-----------------------------GI
KMSSSAT-RRNTQ-SAVNSPVKR-GNSLTTTGGGIRPLPQPPT-TLKAPVSGRQE----T
SPNKG--GPRRQSTMT--GSFQA------TSQAKRASHAAMTSSASNPNLARL-TVGQ--
RSLSNRSDLAAAAAAASLVK----------------------------------------
------------------------------------------------------------
------------------------------------------------------------
------------------------------------------------------------
------------------------------------------------------------
------------------------------------------------------------
-----------------------------------------------
>XP_016628697_Fonsecaea_multimorphosa
---MPYRQNAS----ATTQPSSVKASTTRP------DDLDSSGGTNLMRCHWIPAADGPQ
L---------TLCDDAVAGAGVDTLPSSKKQ-PPSSF---PTASM---TVSTATTKRDSG
ENATTT--------RRRQSSIPNAAKTPMGPRPLDY-GSL---GK---------------
---------RSASNSMTPQFKSVRGASAVASHDPYTNELSINDISRFSFASIQAKPPTRD
DRDGSLDFGDFLEPTFNFDDFQDTIVGTE-PSLN------HFPLPGRGTAVKAPPPSDAS
AP------DQKKTL-----SQPTIPIP---SRKGSG----VVPVTRKS-----STASNTS
RNSVKSDSM---ATATTS--ILRGRRQSHFPPNSFNNT-NGG--PKAPRKSVGPGTFVAP
DNSEK-STVRRRPSAGGRKSS-TESGKNLSLKHLSGRAE----ESGTEDIKTPSTTK---
SRTSLAP--KRQNSKDLL-TPSRTPDPSRSTST-ATHHTPTRRSGTPGRTT-TP-GGNVD
RNRRISVMPHHATGLGARTVSPTDARRMKRMSIVPPAPP---------LPQSRISQAPPT
PQPEPMPQLPQPDLQSPAIPNRKSLTPSSSRT-------TPDPNRKSYSSGQSLSSNTSY
-NSVR--NA-VTNPARLPQS-VNSSRLPTAKA-RLDISTTTNYELEVPPVPAIPKAYESP
GSEL-DQPFFSA-----RSSSLP--------PFDGAISASPVVS-------TVADAMKAL
ETPRASSNTSH-NSASQPQLP-PV---EPELKPK----PQPQPQQHPQT--QAKANKKSL
QTLRLPPLNLLPLSTPTSAKIRSL-NTKSEPGEPPSTPPGIRNTMKTPSTPMTASKASFF
SRGHK----DEGPTMRSSTSHHALRS----DELRPPSEISPSLPVFSFEADK--------
-------------------T--RTISPFVSSSLPKSNDEFSNYMRPNF--INE-LNRNPS
--QPRPNGPRAPSFSVTPKAD--APAVPSPA------------EKQVESES---VFSTTS
LRRKL--SRKRSESKLPETVTQDD---DLSKYDNMPP-PKLPASASWANAQA-GAASP-Q
RP-SYLRSRRQTSTSSTNNGPERQASFDST----ASNGRPSLDSGRIL-MVNSNRSGS--
VSS------STLNHVAHKPAQPRQPDQPLDRDDLVAEEEMKKLASKR-KDFESAARELDG
LRARA---RPATRMSH-------VTASRIFDLNIFERGEIVDFP----DVFFTGTL----
---NARKIVGDPG-----SAATNFGYDDERGDYNIIEGDHLAY---------RYEVVDLL
GKGSFGQVVRCVDHKT-------GILVAVKIIR---NKKRFHQ-QALVEVNILQKLK---
-----------------------EWDPHKKHSVVNFDQSFYFRGHLCI------------
-STDLLGMNLYEFIKAHDFRGFSLKLIRRFTKQLLQCLVLLQHHKVIHCDLKPENILLAH
P-------------VHSEIKVIDFGSSCFEHEKVYTYIQSRFYRSPEVILG-MSYGMPID
MWSVGCILAELYTGYPIFPGENEQEQLACIMEVFGPPEKHLI------------------
--------------------------------EKSSRKKL---FFDSMGKPRLTV-----
----------------------SSKGKRRRPSSKDLRQVLRCDD----------------
------------------------------------------------------------
------------------------------------------------------------
------------------------------------------------------------
------------------------------------------------------------
---EAFLD----------------------------------------------------
---------------------------------------------FITKCLKW-------
--------DPT-------------------------------------------RRMTPH
EANK---HE---------------------------------------------------
--------------------------FIT-----------------------------GI
KMSSSAA-RRNTQ-SAVNSPVKR-GNSLTTAVGT-RPLPQPPT-TLKAPISNRQE----T
SPNKA--GPRRQSTMT--GTFQA------TAQAKRASHAAMTSSASNPNLSRL-TVGQ--
RSMSNRSDLAAAAAAASLVK----------------------------------------
------------------------------------------------------------
------------------------------------------------------------
------------------------------------------------------------
------------------------------------------------------------
------------------------------------------------------------
-----------------------------------------------
>XP_022504102_Fonsecaea_nubica
---MPYRQNAS----GTTQSSSVKASNTRS------DDSDSSG-----------------
----------------VAVAGVDTLP-SKKQ-PPSSF---PAASM---TVSTTTAKRDSG
ENATTT--------RRRQSSIPNATKTPMGPRPLDY-GSL---GK---------------
---------RSASNSITPQFKSVRGASAVASHDPYTNELSINDISRFSFASIQAKPPSRD
DRDGSLDFGNFLEPTFNFDDFQDTIVGTE-PSLN------HFPLPGRGTTAKAPPASDAP
AP------DQKKTP-----AQPAIPVP---SRKGSG----VVPVTRKS-----STASNNS
RNSVKSDSM---ATATTS--ILRGRRQSHFPPNSFNNA-NGG--PKAPRKSVGPGTFVAP
DNAEK-STVRRRPSAGGRKSS-TESSKNLSLRQLSSRTE----GSGAEDTKTPSTTK---
SRASLAP--KRQNSKDLL-TPSRTPDPSRSTST-TTHNTPTRRSGTPGRTT-TP-GGNAD
RNRRISVMPHHATGLGARTVSPTDARRMKRMSIVPPAPP---------LPQSRISQAPPT
PQPEPIPQLPQSDLQSPAIPNRKSLTPSSSRT-------TPDPNRKSYSSGQSLSSNTSY
-NSVR--NV-VNIPVRLPQP-VSSSRLPTAKP-RLDISTTTNYELEVPPVPAIPKAYESP
GSEL-DQPFFSA-----RSSSLP--------PFDGAISASPVVS-------TVADAMKAL
ETPRASSNVSH-SPASQPQPP-PV---EPELKPK------SQPQPHPQP--QAKANKKSL
QSLRLPPLNLLPLSTPTSAKIRSL-NANSETGELPVTPPGIRNTMKTPSTPMTASKASFF
SRGPKT--ADEGTTMRSSTSHHALRS----DELRPPSDISPNLPVFSFESDK--------
-------------------S--RTISPFVSSSLPKSNDEFSNYMRPNF--INE-LNRNPS
--QPRPNGPRAPSFSITPKSE--ATVVSSPA------------EKLTESES---VFSTTS
LRRKL--SRKRSESKLPETATQDE---DLSKYDNMPP-PKLPASASWANIHT-GAASP-Q
RP-SYLRSRRQTSTSSTNNGPERKESFDNT----VSTGRPSLDSGRIL-AANSHRSGS--
LSS------SALNLTAHKPVQRQQEQPPLDRDDMVAEDEMKKLASKR-KDFESAARELDN
LRARA---KPTTRMSH-------VAAARIFDLNIFERGEIVDFP----DVYFTGTL----
---NARKIVGDPG-----STSTNFGYDDERGDYNIVEGDHLAY---------RYEVVDLL
GKGSFGQVVRCVDHKT-------GILVAVKIIR---NKKRFHQ-QALVEVNILQKLK---
-----------------------EWDPHKKHSVVNFDQSFYFRGHLCI------------
-STDLLGMNLYEFIKAHDFRGFSLKLIRRFTKQLLQCLVLLQHHKVIHCDLKPENILLAH
P-------------VHSEIKVIDFGSSCFEHEKVYTYIQSRFYRSPEVILG-MSYGMPID
MWSVGCILAELYTGYPIFPGENEQEQLACIMEVFGPPEKHLI------------------
--------------------------------EKSSRKKL---FFDSMGKPRLTV-----
----------------------SSKGKRRRPSSKDLRQVLRCDD----------------
------------------------------------------------------------
------------------------------------------------------------
------------------------------------------------------------
------------------------------------------------------------
---EAFLD----------------------------------------------------
---------------------------------------------FITKCLKW-------
--------DPT-------------------------------------------RRMTPH
EANK---HE---------------------------------------------------
--------------------------FIT-----------------------------GI
KMSSSAA-RRNTQ-SAVNSPVKR-GNSLTTTGGGIRPLPQPPT-TLKAPVSGRQE----T
SPNKG--GPRRQSTMT--GGFQA------TSQAKRASHAAMTSSASNPNLARL-TVGQ--
RSLSNRSDLAAAAAAASLVK----------------------------------------
------------------------------------------------------------
------------------------------------------------------------
------------------------------------------------------------
------------------------------------------------------------
------------------------------------------------------------
-----------------------------------------------
>XP_013278262_Fonsecaea_pedrosoi
---MPYRQNAS----GTTQSSSVKASNTRS------DDSDSSGGTNVMQCHWIPAAEEPQ
L---------TLCDDTVAVAGVDTLP-SKKQ-PPSSF---PAASM---TVSTATTKRDSG
ENATTT--------RRRQSSIPNVTKTPMGPRPLDY-GSL---GK---------------
---------RSASNSITPQFKSVRGASAVASHDPYTNELSINDISRFSFASIQAKPPSRD
DRDGSLDFGNFLEPTFNFDDFQDTIVGTE-PSLN------HFPLPGRGTTAKAPPASDAP
AT------DQKKTP-----AQPAIPIP---SRKGSG----VAPVTRKS-----STASNNS
RNSVKSDSM---ATATTS--ILRGRRQSHFPPNSFNNA-NGG--PKAPRKSVGPGTFVAP
DNAEK-STVRRRPSAGGRKSS-TESSKNLSLRQLSSRTG----ENGAEDTKTPSTTK---
SRASLAP--KRQNSKDLL-TPSRTPDPSRSTST-TTHNTPTRRSGTPGRTT-TP-GGNAD
RNRRISVMPHHATGLGARTVSPTDARRMKRMSIVPPAPP---------LPQSRISQAPPT
PQPEPIPQLPQSDLQSPAIPNRKSLTPSSSRT-------TPDPNRKSYSSGQSLSSNTSY
-NSVR--NV-VNIPVRLPQP-VSSSRLPTAKP-RLDISTTTNYELEVPPVPAIPKAYESP
GSEM-DQPFFSA-----RSSSLP--------PFDGAISASPVVS-------TVADAMKAL
ETPRASSNVSH-SPASQPQPP-PV---EPELKPK------SQPQPHPQP--QAKANKKSL
QSLRLPPLNLLPLSTPTSAKIRSL-NTNSETGELPVTPPGARNTMKTPSTPMTASKATFF
SRGPKT--ADEGTTMRSSTSHHALRS----DELRPPSDISPNLPVFSFESDK--------
-------------------S--RTISPFVSSSLPKSNDEFSNYMRPNF--INE-LNRNPS
--QPRPNGPRAPSFSITPKSE--ATVVPSPA------------EKHTESES---VFSTTS
LRRKL--SRKRSESKLPETAMQDE---DLSKYDNMPP-PKLPASASWANIHA-GAASP-Q
RP-SYLRSRRQTSTSSTNNGPERKESFDNT----VSSGRPSLDSGRIL-AANSHRSGS--
LSS------SALNLAAHKPVQRQQEQPPLDRDDMVAEDEMKKLASKR-KDFESAARELDN
LRARA---KPTTRMSH-------VAAARIFDLNIFERGEIVDFP----DVYFTGTL----
---SARKIVGDPG-----STSTNFGYDDERGDYNIVEGDHLAY---------RYEVVDLL
GKGSFGQVVRCVDHKT-------GILVAVKIIR---NKKRFHQ-QALVEVNILQKLK---
-----------------------EWDPHKKHSVVNFDQSFYFRGHLCI------------
-STDLLGMNLYEFIKAHDFRGFSLKLIRRFTKQLLQCLILLQHHKVIHCDLKPENILLAH
P-------------VHSEIKVIDFGSSCFEHEKVYTYIQSRFYRSPEVILG-MSYGMPID
MWSVGCILAELYTGYPIFPGENEQEQLACIMEVFGPPEKHLI------------------
--------------------------------EKSSRKKL---FFDSMGKPRLTV-----
----------------------SSKGKRRRPSSKDLRQVLRCDD----------------
------------------------------------------------------------
------------------------------------------------------------
------------------------------------------------------------
------------------------------------------------------------
---EAFLD----------------------------------------------------
---------------------------------------------FITKCLKW-------
--------DPT-------------------------------------------RRMTPH
EANK---HE---------------------------------------------------
--------------------------FIT-----------------------------GI
KMSSSAT-RRNTQ-SAVNSPVKR-GNSLTTTGGGIRPLPQPPT-TLKAPGSGRQE----T
SPNKG--GPRRQSTMT--GSFQA------TSQAKRASHAAMTSSASNPNLARL-TVGQ--
RSLSNRSDLAAAAAAASLVK----------------------------------------
------------------------------------------------------------
------------------------------------------------------------
------------------------------------------------------------
------------------------------------------------------------
------------------------------------------------------------
-----------------------------------------------
>XP_007762265_Cladophialophora_yegresii
---MPYRQNAG----ASA------GNKTRP------DEADGNGGTNPMQCQWLAAFHQPK
L---------TLCYDAVA---LDVHPPTKKQ-PPSSF---PAGPIITTTPSAAASNRGST
ENVVTS--------RRRQSSIPSIAKAPMGPRPLDYGGSL---GK---------------
---------RAASNSLAPQFNSLRGASAVASHDPYTNELSINDISRFSFASIQAKPQLQD
ERDGALNLGDFLEPTFNFDDFQDTIVGTEGPSLN------HFPLPGRSTTVKPTQPTGAL
AV------EQKRPV-----TQPAIPIP---SRKGSG----VSSVTRKS-----STASNNS
RASVKSDSM---STTATS--ILRGRRQSHFPPNSFNNA-TPA--PKAPRKSVGPGTFVAP
DTSDK-STVRRRPSAGGRKAT-AESTKGLGSRTSAGGAD----ESGAEDTKTSGTTR---
SRPSLAA--KRQNSKDLL-TPSRTPDPSRSTST-TAPHTPTRRSGTPGRTT-TP-GANAE
KNRRVSVMPHHASGLGARTISPTDARRVKRMSIVPPAPP---------LPQSRISQAPPT
PQPEPVPQLPHSDLQSPAIPNRKSLTPSSSRT-------TPDPNRKSYSSGQSLSSNTSY
-NSVK--NT-IVNPARLSQA-INSSRLPTPKP-RLDSSTNSNYEMEVPPVPAIPKAYESP
GSEL-DQPFFSA-----RSSGLT--------PFDGAISASPVVS-------TIADAMKTL
ETPRAPSDASH-NSNAPPVPTLPL---EPEPEPQ----PQMQLLPHPGQQPQHKASKKAL
QTLRLPPLNLLPLSTPTSAKIRSL-NVKPESGGPPTTPPGMRNNMKTPSTPMTASKASFF
SRANKP--AEDAPTMRSSTSHHALRA----DELRPPSEISPSLPVFSFEADK--------
-------------------S--RTISPFVSTSVPKSNDEFSNYMQPNF--MAQ-LNRNPS
--QPRPNGPRAPSFSVTPKAE-PAPAVQSPV------------ERPAESES---AFSTSA
LRKKL--SRKWSEPKLPETTSQPE---DLSKYDNMPP-PKLPASASWTNTQT-GPASP-H
RP-SYLRSRRQASTSSTNTVPPRQESFDSA----ASAGRPSFESGRTL-MIHGSRSES--
LSA------STPNLVNHRSPPQRQQEPPLDGDDMVAEEEMKKLASKR-KDFESAARELDS
LRARA---KPATRMSQ-------STASRIFDLNIFERGEIVDYP----DIFFTGTL----
---NSRKIIGDPG-----STSTNFGYDDERGDYNIVEGDHLAY---------RYEVVDLL
GKGSFGQVVRCVDHKT-------GILVAVKIIR---NKKRFHQ-QALVEVNILQKLK---
-----------------------EWDPHKKHSVVNFDQSFYFRGHLCI------------
-STDLLGMNLYEFIKAHDFRGFSLKLIRRFTKQLLQCLILLQQHKVIHCDLKPENILLAH
P-------------VHSEIKVIDFGSSCFENEKVYTYIQSRFYRSPEVILG-MSYGMPID
MWSVGCILAELFTGYPVFPGENEQEQLACIMEVFGPPEKHLI------------------
--------------------------------EKSSRRKL---FFDSMGKPRLTV-----
----------------------SSKGRRRRPSSKDLRQVLRCDD----------------
------------------------------------------------------------
------------------------------------------------------------
------------------------------------------------------------
------------------------------------------------------------
---EAFLD----------------------------------------------------
---------------------------------------------FVTKCLKW-------
--------DPT-------------------------------------------RRMTPQ
DAVK---HE---------------------------------------------------
--------------------------FIT-----------------------------GI
KVSSTSRIRSATQ-SAVNSPVKR-VNSVTTSGSA-RPLPQPPS-TLKAPVGSRQE----T
SPSKP--GARRQSNMT--GPFAA------TSQAKRASHAAMNSSASNPSLTRL-TIGQ--
RSMSGRSDLAAAAAAASLVK----------------------------------------
------------------------------------------------------------
------------------------------------------------------------
------------------------------------------------------------
------------------------------------------------------------
------------------------------------------------------------
-----------------------------------------------
>XP_016234230_Exophiala_spinifera
---MPYRQYS-----TSTASQSKYSNPVRT------DDSD-NGGTKCMQSKNAADRSWLT
----------------TFNPAAENLPS--RK-PPSAF---PTSSG------SIATRREGG
DNASTA---STFSSRRRQSSIPS-AKAPMGPRPLEH-GT----GK---------------
---------RSISNSMTPHVNSSRGPSAAASQDLYTRELSINDISRFSFASIQAKPSAQE
EGDGPLGFGNFLEPTFNFDDFQDTIVGAE-PSLN------NFPLPRRGISIKKPASSETL
S-------EGKKPV-----PQPAIPVP---SRKGSG----ITPIGRKN-----STASTAS
RNSGGSTLV---TSSTQS--ILRGRRQSHFPPNSFNNA-GTT--TKAPRKSVGPGTFIPP
GSTDK-PGMKRQPSVGGRKSS-AESIKSLPVRGIN-RAE----ESGSEDTRTTGTIK---
GRASLVP--KRQASKDLL-TPSRTPDFSRSTPS--AHHTPTRRSGTPGRTT-TPGGGNGD
RNRRISVMPHHATGLGARTVSPTDARRRQRMSIVPPAPP---------LPQSRISQAPPT
PQPDPMPQLPSSDLQSPGIPSRKSLTPSSSRT-------TPDPNRKSYSSGQSLSSNTSY
-NSVK--NT-VNNIARLSQV-MNSSRLPTPKP-RLDTSTSSTFELEVPPVPAIPKAYESP
GSEQ-DQPFFSA-----RSSSLP--------PFDAPIPTSPVIS-------SVDDAMKAL
ETPRNPSPVPSMPI-QPLQP-------ETEPKPK----------------PQNKGGKKNA
QNLRLPPLNLLPLSTPTSAKIKSL-NGKSDLGDKPGTPSGNRAIMKTPSTPMTASKASFF
SRGHKS--TDESLTLRSSTSHHALRS----DELGPPSDISPSLPAFTFE-DK--------
-------------------SSTRNISPFISSSVPKP-DEFSNFMRPNF--ITEQLHRNPS
--QAKPNGPRAPSFSVTPKAE----VTPSPN------------EKQSESDS---VFSTSA
LRRKL--SRKRSEGKVAERTAQEE---EMAKYDNMPP-PKLPASASWTNASA-NSSSP-Q
KP-SYIRSRRQTSTSSIKLIPERQDSVDSSLS--T--TRPSMETGRTL-MIHSNRSGS--
LTA------SAPNLLGPKIM-PPKQESALDRDDMAAEDEMKKLAHKR-KDFESAARQLDA
LRARA---KPVRRMSH-------ETASRIFNLNIFERGEIVDYA----DVYFTGTL----
---SARKIVGDLK-----SAASNFGYDDERGDYNIVEGDHLAY---------RYEVVDVL
GKGSFGQVVRCVDHKT-------GILVAVKIIR---NKKRFHQ-QALVEVNILQKLK---
-----------------------EWDPHKKYSVVNFDQSFYFRGHLCI------------
-STDLLGMNLYEFIKAHDFRGFSLKLIRRFTKQLLQTLILLQQHKVIHCDLKPENILLAH
P-------------VHSEIKVIDFGSSCFENEKVYTYIQSRFYRSPEVILG-MSYGMPID
MWSVGCILAELYTGYPIFPGENEQEQLACIMEVFGPPEKHLI------------------
--------------------------------EKSSRKKL---FFDSMGKPRLTV-----
----------------------SSKGRRRRPSSKDLRQVLKCDD----------------
------------------------------------------------------------
------------------------------------------------------------
------------------------------------------------------------
------------------------------------------------------------
---EAFLD----------------------------------------------------
---------------------------------------------FIAKCLRW-------
--------DPT-------------------------------------------RRMNPV
EANK---HE---------------------------------------------------
--------------------------FIT-----------------------------GV
KMPSS-S-RRNL--SAVNTPIKR-VNSVNTASGA-RPLPQPPSSTLKAPGGTRQE----T
SPNKP--GPRRQSTMP--PASQG------PSQAKRASHAAMTSSTSNPSFTRL-TVGQ--
RTMSGRSDLATAAAAASLVK----------------------------------------
------------------------------------------------------------
------------------------------------------------------------
------------------------------------------------------------
------------------------------------------------------------
------------------------------------------------------------
-----------------------------------------------
>XP_016260106_Exophiala_oligosperma
---MPYRQHP-----TSTASQSKYSNPVRT------DDSD-NG-----------------
---------------------AENLLP--KK-PPSAF---PTSSA------SIATRRDGG
DNASTA---STFSSRRRQSSIPS-AKAPMGPRPLDH-GM----GK---------------
---------RSVSNSMTPQFNSSRGPSAVASQDLYTRELSINDISRFSFASIQAKPSAQE
EGDGSLDFGNFLEPTFNFDDFQDTIVGTE-PNLN------NFPLPRRGTSIKKPPSSETL
S-------EGKKPA-----PQPAIPVP---SRKGQG----TVPIARKN-----STASTAS
RNSGGSASM---TGSTQS--GLRGRRQSHFPPNSFNNA-GTT--TKAPRKSVGPGTFIPP
GLTDK-SGMKRRPSAGGRKSS-AESIKSLPVRGVN-RAE----ESGSEDTRTGGTIK---
GRASLAP--KRQASKDLL-TPSRTPDPLRSTPS--AHHTPTRRSGTPGRTT-TP-GGNSD
RNRRISVMPHHATGLGARTVSPTDARRRQRMSIVPPAPP---------LPQSRISQAPPT
PQPDPVPQLPSSDLQSPGIPSRKSLTPSSSRT-------TPDPNRKSYSSGQSLSSNTSY
-NSVK--NT-VNNVARLSQV-MNSSRLPTPKP-RLDISTSSNFELEVPPVPAIPKAYESP
GSEQ-DQPFFSA-----RSSSLP--------PFDAPIPVSPIVS-------SVDDAMKAL
ETPRVPSPPPNMPT-QSLQP-------ETEPKPK----------------PQAKAGKKNV
QSLRLPPLNLLPLSTPTSAKIKSL-NGKSELGEKPGTPPGNRAIMKTPSTPMTASKASFF
SRGHKS--TDESLTLRSSTSHHALRS----DELRPPSDISPSLPAFAFE-EK--------
-------------------SSNRNISPFISSSVPKP-DEFSNFMRPNF--ITEQLHRNPS
--QAKPNGPRAPSFSVTPKAE----VTPSPV------------EKQPESES---VFSTAV
LRRKL--SRKKSEAKAVERNVQED---ELAKYDNMPP-PKLPASASWTNTNA-NSSSP-Q
KP-SYIRSRRQTSTSSIKLVPERQDSIDSTIS--T--TRPSMEATRTL-MIHSNRSGS--
LSA------SAPNLLGPKII-PPKQEPALDRDDMAAEDEMKKLAHKR-KDFESAARQLDA
LQARA---KPVRRMPH-------ETASRIFNLNIFERGEIVDYA----DIYFTGTL----
---SARKIVGDLK-----SASSNFGYDDERGDYNIIEGDHLAY---------RYEVVDVL
GKGSFGQVVRCVDHKT-------GILVAVKIIR---NKKRFHQ-QALVEVNILQKLK---
-----------------------EWDPHKKYSVVNFDQSFYFRGHLCI------------
-STDLLGMNLYEFIKAHDFRGFSLKLIRRFTKQLLQTLILLQQHKVIHCDLKPENILLAH
P-------------IHSEIKVIDFGSSCFENEKVYTYIQSRFYRSPEVILG-MSYGMPID
MWSVGCILAELYTGYPIFPGENEQEQLACIMEVFGPPEKHLI------------------
--------------------------------EKSSRKKL---FFDSMGKPRVTV-----
----------------------SSKGRRRRPSSKDLRQVLKCDD----------------
------------------------------------------------------------
------------------------------------------------------------
------------------------------------------------------------
------------------------------------------------------------
---EAFLD----------------------------------------------------
---------------------------------------------FIAKCLRW-------
--------DPS-------------------------------------------RRMNPA
EANK---HE---------------------------------------------------
--------------------------FIT-----------------------------GV
KMPSA-S-RRNL--SAVNTPIKR-VNSVNTAGGA-RPLPQPPSSTLKAPGGNRQE----T
SPNKP--GARRQSTMP--PASQG------TSQAKRASHAAMASSTSNPSFTRL-TVGQ--
RTMSGRSDLATAAAAASLVK----------------------------------------
------------------------------------------------------------
------------------------------------------------------------
------------------------------------------------------------
------------------------------------------------------------
------------------------------------------------------------
-----------------------------------------------
>XP_013318807_Exophiala_xenobiotica
---MPYRQHA-----SSTASQSKHTNPVRA------DDLD-NG-----------------
---------------------GENAPS--KK-PPSSF---SSSST------SAVPRRDPG
DNASTS---STFSSRRRQSSIPS-AKAPMGPRPLDY-GT----GK---------------
---------RSASNSVNPQFNSLRGNSAVAS---YTHELSINDISRFSFASIQAKPSAQE
ERDGHLDFGNFLEPTFNFDDFQDTIVGTE-PSLN------EFPLPRRGTSIKKPPSSETL
S-------ESKKPV-----SQPAIPIP---SRKGSG----LTPITRKS-----STASTAS
RNSGGSGSM---TGTTTS--ILRGRRQSHFPPNSFNNV-NAT--TKAPRKSVGPGTFVPP
DPSDK-PAVKRRPSAGARKSS-AESTKSLTLRGINHRAE----ESGSEDIRTGDTIK---
GRPSLAP--KRQASKDLL-TPSRTPDLSKSTSS--AHHTPTRRSGTPGRTT-TP-GGNGD
RNRRTSVMPHHATGLGARTVSPTDARRRQRMSIVPPAPP---------LPQSRISQAPPT
PQPEPIPSIPSTELQSPGFPSRKSLTPSSSRT-------TPDPNRKSYSSGQSLSSNTSY
-SSVK--NI-VNNAARLSQV-MNSSRLPTPKP-RLDTSTNATYELEVPPVPAIPKAYESP
GSEQ-DQPFFSA-----RSSSLP--------PFEAPSSASPGVS-------SLADAMKAL
ETPRAPSSSSNIPV-PPPVA-------ETEPKPK----------------PQAKAGKKNV
QNLRLPPLNLLPLSTPTSAKIKSL-NTKSDVGEKPATPPGNRAVMKTPSTPMTASKASFF
SRGHKA--GDEAFAIRSSTSHYALRS----DERRPPSDISPGLPPFAFE-DK--------
-------------------PSNRNISPFVSSSVPKT-DDFMNFMRPNF--NTEQLHRTPS
--QARPNGPRAPSFSVTPKAE----VAAPSV------------DKQPEIES---AFSTSA
LRRKL--SRKKSEPKVAEREVQED---DSAKYDNMPP-PKLPASASWANTNN-GNPSP-Q
KP-SYIRSRRQTSTSSIKLIPERQESFDSTMS--TANSRPSLESVRTL-MIHSNRSGS--
VSA------STPNLVGARGP-PQKPEAVLDRDDMVAEDEMKKLAHKR-KDFESAARELDA
LRARA---KPVKRMSH-------ETASRIFDLTIFERGEIVDYP----DIYFTGAL----
---SARKIMGDLN-----SASSNFGYDDERGDYNIIEGDHLAY---------RYEVVDVL
GKGSFGQVVRCVDHKT-------GILVAVKIIR---NKKRFHQ-QALVEVNILQKLK---
-----------------------EWDPHKKYSVVNFDQSFYFRGHLCI------------
-STDLLGMNLYEFIKAHDFRGFSLKLIRRFTKQLLQTLILLQQHKVIHCDLKPENILLAH
P-------------VHSEIKVIDFGSSCFENEKVYTYIQSRFYRSPEVILG-MSYGMPID
MWSVGCILAELYTGYPIFPGENEQEQLACIMEVFGPPEKHLI------------------
--------------------------------EKSSRKKL---FFDSMGKPRLTV-----
----------------------SSKGRRRRPSSKDLRQVLKCDD----------------
------------------------------------------------------------
------------------------------------------------------------
------------------------------------------------------------
------------------------------------------------------------
---EAFLD----------------------------------------------------
---------------------------------------------FIVKCLRW-------
--------DPT-------------------------------------------RRMNPL
EANK---HE---------------------------------------------------
--------------------------FIT-----------------------------GI
KVPSN-G-RRNL--SSVNSPIKR-VNSVSTAGIA-RPLPQPPSTTLKAPVGNRQE----S
SPNKP--GARRQSTVP--APSQG------TSQAKKASHAAMASSISNPNLTRL-TVGQ--
RSMSGRSDLAAAAAAASLVK----------------------------------------
------------------------------------------------------------
------------------------------------------------------------
------------------------------------------------------------
------------------------------------------------------------
------------------------------------------------------------
-----------------------------------------------
>XP_007725804_Capronia_coronata
---MPYRQHAPGSN-TNTGSQPKHTTSGRA------DDSD-RGSTGLMQRISAANQSQPT
----------------LSHNVGDNLAS--KK-PPSSF---PAASM------NTVSKATPG
ENVSSN---SASTARRRQSSIPS-ARAPMGPRPLDH-GT----GK---------------
---------RTASNPMTPQFNSLRGPSAVTSQNPYAYELSINDLSRFSFASIQAKQLSEG
GGHGLLDFGNFVEPTFNFDDFQDTIVGTE-PSLN------HFPLPGRGTNVKAPPSADTP
ST------DHKKSQ-----AQPAIPVP---ARRGSG----MTPLTRKS-----STASNTS
RNSIRSDPI-----TATS--ILRGRRQSHFPPNSFNNP-NSG--ATAPRKSVGPGTFIPP
DPPGK-STVRRRPSAGGRKSS-AESAKALSLRSLGCSAE----ENGAEDCKTPGTVR---
SRASLAP--KRQASKDLL-TPSRTPDISKSTSS-SAHHTPTRGSGTPGMIT-TP-GANGD
RNRRISAMPHHATGLGARTVSPTDARRMKRMSMVPPAPP---------IPQSRISQAPPT
PQPEPVPQLPQPDLQSPLASTRKSLTPSSSRT-------TPDPYRKSYSSGQSLSSNTSY
-SSVR--NL-VNNAARLSQT-TNSSRLPAPKP-RLETSTTTTQGLEVPPVPAIPKAYESP
GSEL-DQPFFSA-----RSSSLP--------PFDEAIATSPGVS-------ALGDAMNAL
ELPQAPSTSTHTPG-PSPHM-------ETEPKGP----------------PQRKASKRSI
HTLRLPPLNLLPLSTPTSAKIRSL-NARTESNERPGTPPGSRGALKTPSTPMTASKATFF
SRGHKA--TEESLALRSSTSHHALRS----DGLRAPSDSSPSLPPFTFESDK--------
-------------------ASHRNISPFVSSSLPKGNDDFSTYMRPNF--ASE-QSRNAS
--AARPNGPRVPSSSVTPKAD----VSPSSVQNQP--------EKHSESET---GFSTS-
LRRRL--SRKRSEQKVPEPAQQSK---DPAKYDNMPP-PKLPASASWTNPQT-ANGSPSQ
RP-SYIRSRRQTSTSSMNNGPERQGSHDSSMSH-SSSTRPPTEPNRTS-TTHANRSGS--
LSA------STHSLLAAKPAGQRQQEPALDRDDMVAEEEMKKLASKR-KDFESAARELDA
LQARA---RPARRLSA-------DTAARSFDLNIFERGEIVDYA----DIYFAGAS----
---NTRKIVGDLS-----SAASNFGYDDDRGDYNIVEGDHLAY---------RYEVVDLL
GKGSFGQVVRCVDHKT-------GILVAVKIIR---NKKRFHQ-QALVEVNILQKLK---
-----------------------EWDPHKKHSVVNFDQSFYFRGHLCI------------
-STDLLGMNLYEFIKAHDFRGFSLKLIRRFTKQLLQSLVLLHQHKVIHCDLKPENILLAH
P-------------VHSEIKVIDFGSSCFENEKVYTYIQSRFYRSPEVILG-MSYGMPID
MWSLGCILAELYTGYPIFPGENEQEQLACIMEVFGPPEKHLI------------------
--------------------------------EKSSRKKL---FFDSMGKPRLTV-----
----------------------SSKGKRRRPSSKDLRQVLKCDD----------------
------------------------------------------------------------
------------------------------------------------------------
------------------------------------------------------------
------------------------------------------------------------
---DAFLD----------------------------------------------------
---------------------------------------------FIARCLKW-------
--------DPS-------------------------------------------RRMSPH
EANK---HE---------------------------------------------------
--------------------------FIT-----------------------------GI
KLSSANA-RRQVA-TTVNSPIKR-MNSTTTSGGA-RPLPQPPMASLKAPVGSRQE----T
SPSKP--GARRQSTIAGTAATVA------HSQAKRASHTAMTSSASNPSLTKL-TVGQ--
RSMSGRSDLAAAAAAASLVK----------------------------------------
------------------------------------------------------------
------------------------------------------------------------
------------------------------------------------------------
------------------------------------------------------------
------------------------------------------------------------
-----------------------------------------------
>XP_007738683_Capronia_epimyces
---MPFRQHAPGTN-TNTGNQAKHTTSGRA------DDSD-RGGTNLTQRISAVNQSQPT
----------------LSHSVEDSLPS--KK-PPSSF---PTTST------NTSSKGAAS
ENASSS---SASTTRRRQSSIPSNAKVPMGPRPLDY-GT----GK---------------
---------RSASNPMTPQFNSLRGASAVASQNPYTRELSINDISRFSFASIQARQPSEG
EEHGSLDFGNFLEPTFNFDDFQDTIVGTE-PSLN------HFPLPGRGINVKASPSADTP
ST------DHKKPV-----TQPAIPVP---ARKGPG----VTTVTRKG-----STASSTS
RSSIKSDSM---TATATS--ILRGRRQSHFPPNSFNNA-TSG--VKVPRKSVGPGTFIPP
ESSEK-PTVKRRPSAGGRKSS-AESAKALSLKSLGYRAE----ENGLEDIKTSGSVR---
SRPSLAA--KRQASKDLL-TPSRTPDFSKSTSS-SAHHTPTRRSGTPGRTT-TP-GANGD
RNRRVSAMPHHATGLGARTVSPTDARRMKRMSTVPPAPP---------LPQNRISQAPPT
PQPEPVPQLPQPDLQSPLVPTRKSLTPSSSRT-------TPDPNRKSYSSGQSLSSNTSY
-SSVR--NT-VNHAARLSQT-MNSSRLPAPKP-RLDTSTGTTQGLEVPPVPAIPKAYESP
GSEL-DQPFFSA-----RSSSLP--------PFDEAISNSPGVS-------TLADAMDAL
ETPRAPSTSSHISG-PIPHV-------ETEPRPK----------------PQRKSSKMHV
QALRLPPLNLLPLSTPTSAKIKSL-HAKSESSEKAVTPPGTRGALKTPSTPMTASKASFF
PRGHKA--TEETLALRSSTSHHALRS----DELRPPSDISPNLPAFAFEMEK--------
-------------------ASHRNISPFVSSSLPKSNDDFSKFMRPNF--VTE-LNRTTS
--HTRPNGPRAPSFSVTPKAE----AHPSPV------------EKNSESES---VFSTS-
LRRRL--SRKRSDQKAAEPAPQGK---DPAKYDNMPP-PKLPASASWTNPQS-GNGSPSQ
RP-SYIRSRRQTSTSSTTNRPERQDSYDSTISH-ASNSRPSTEASRTL-TMHPNRSGS--
LSA------STHNLLADKTLGPRQQGPLLDRDDMIAEDEMKKLASKR-KDFESAARELDA
LRARA---RPARHMSA-------STATEIFELNIFERGEIVDYP----DVYFTGTP----
---SARKIIGDLK-----SAASNFGYDDERGDYNIVEGDHLAY---------RYEVVDLL
GKGSFGQVVRCVDHKT-------GILVAVKIIR---NKKRFHQ-QALVEVNILQKLR---
-----------------------DWDPQKMHSVVNFDQSFYFRGHLCI------------
-STDLLGMNLYEFIKAHDFRGFSLKLIRRFTKQLLQSLILLQQHKVIHCDLKPENILLAH
P-------------VHSEIKVIDFGSSCFENEKVYTYIQSRFYRSPEVILG-MSYGMPID
MWSLGCILAELFTGYPIFPGENEQEQLACIMEVFGPPEKHLI------------------
--------------------------------EKSSRKKL---FFDSMGKPRVTV-----
----------------------SSKGKRRRPSSKDLRQVLKCDD----------------
------------------------------------------------------------
------------------------------------------------------------
------------------------------------------------------------
------------------------------------------------------------
---EAFLD----------------------------------------------------
---------------------------------------------FIAKCLKW-------
--------DPS-------------------------------------------RRMNPQ
EANK---HE---------------------------------------------------
--------------------------FIT-----------------------------GI
KLSSTTA-RRHVT-ASVNSPIKR-VNSVTTSGGT-RPLPQPPTANLKVPVGSRHE----T
SPSKP--GARRQSAVPSAAASQA------TAQAKRASHAAMTTSASNSSFTRL-AVGQ--
RSMSGRSDLAAAAAAASLLK----------------------------------------
------------------------------------------------------------
------------------------------------------------------------
------------------------------------------------------------
------------------------------------------------------------
------------------------------------------------------------
-----------------------------------------------
>XP_009153842_Exophiala_dermatitidis
---MAYRQHASAAT-SNTGSQAKYPVAAKA------NDSE-HGG----------------
----------------------DNLPS--KK-PPSSF---STTAL------NGQSTG---
DNASSS---SAANSRRRQSSIPS-AKGPMGPRPLDF-GT----GK---------------
---------RSTSNPMAPQFNPVRGTSAVASQNPYSCELSINDISRFSFASIQTKQPAER
EGDGSSGFGNFLEPTFNFDDFQDTIVGTD-PNLN------HFPLPGRGTNVKASSAAETP
GA------DSKKPA-----IQPAIPIP---SRKGSG----VTPLARRG-----STTSSTS
RNSNKSDSM---TVTATS--VLRGRRQSHFPPNSFNNA-NSG--VKAPRKSVGPGTFIPP
QQSEK-LTVRRRPSAGGRKSS-AESAKGLSLRGLSFRTG----TNGKEDIKTAGTIR---
PRQSLAG--KRRSSKDLLTTPSRTPDLSKSASS-SAHHTPTRRDGTPGRTT-TP-GGNAD
RTRRISVMPHHATGLGARTVSPTDARRMKRMSTVPPAPP---------LPQSRISQAPPT
PQPDPIPQLPQSDLQSPPVQARKSLTPSSSRT-------TPDPNRKSYSSGQSLSSNTSY
-SSVR--QS-INNATRLSQA-MSSSRLPAPKP-RLDTSTNSTYELEVPPVPAIPKAYESP
GSEL-DQPFFSA-----RSSSLP--------PFDEALSESPALS-------TAADAVKEL
ETPPAPSTSSHVSG-PTPHV-------ETEPRPQ----------------PQRRESKKNV
QTLRLPPLNLLPLSTPTSAKIRSL-NSKPDSGERPATPPGTRNAMKTPSTPLTASKASFF
SRGHKA--AEDTMMLRSSTSHHALRS----DELEHTNGISPSLPAFTFETDK--------
--------------------NHRRISPFVSSSLPKNNDDFKDFMQPN-------LDRSTT
--HSRPNGPRAPSFSVTPKAE----HNPGPV------------EKHSESES---GFSTS-
LRRKL--SRKRSEQKVSEKAQQGA---DPADYDNMPP-PKLPASASWNNTQN-NNAAPAQ
KP-SYIRSRRQTSTSSTSTAPERQENNDSSLLH-SSNNRPSAE-NRHL-TPLANRSGS--
LST------SAYN--ANNSQSQRAHEQGLDRDDMMAEEEMKKLASKR-KDFESAARELDA
LRARA---QPARRMSA-------GTAARTMDLNIFERGEIVDYP----DIYFTGTP----
---DARKIVGDLN-----SASSNFGYDDERGDYNIVEGDHLAY---------RYEVVDLL
GKGSFGQVVRCVDHKT-------GILVAVKIIR---NKKRFHQ-QALVEVNILQKLK---
-----------------------EWDPEKKHSVVNFDQSFYFRGHLCI------------
-STDLLGMNLYEFIKAHDFRGFSLKLIRRFTKQLLQSLILLHQHKVIHCDLKPENILLAH
P-------------VHSEIKVIDFGSSCFENEKVYTYIQSRFYRSPEVILG-MSYGMPID
MWSLGCILAELYTGYPIFPGENEQEQLACIMEVFGPPEKHLI------------------
--------------------------------EKSSRKKL---FFDSMGKPRLTV-----
----------------------SSKGKRRRPSSKDLRQVLKCDD----------------
------------------------------------------------------------
------------------------------------------------------------
------------------------------------------------------------
------------------------------------------------------------
---EAFLD----------------------------------------------------
---------------------------------------------FIAKCLKW-------
--------DPS-------------------------------------------RRMTPH
EANK---HE---------------------------------------------------
--------------------------FIT-----------------------------GV
KASSTNT-RRPAV-SGVNSPVKR-VNSVANPAGT-RPLPQPPTSTLKAPVGSRLE----V
SPSKP--GARRQSAMQGTAASQAASQASQASQAKRASHAAMSSSASNPSLSRL-TASQ--
RSLSGRSDLAAAAAAASLVK----------------------------------------
------------------------------------------------------------
------------------------------------------------------------
------------------------------------------------------------
------------------------------------------------------------
------------------------------------------------------------
-----------------------------------------------
>XP_013260474_Exophiala_aquamarina
---------------MNSTSTS--------------------------------------
----------------------------------------TSTST------SSALKRDAG
EDVTST---PTLATRRRQSSIPS-AKVPMGPRPLEY-GSGT--GKRATFL----------
---------RAASNAINPQFNSLRGASAVASQDPYTNELSINDISRFSFASIQAKPPSAQ
QRDATLDFGNFLEPTFNFDDFQDTIVGAE-PSLN------HFPLPGRGGSVKHPAPANTT
TALDSQLPDQKKPP-----PQAAIPVP---ARKGSG----VT-LTRKS-----STASNTS
RNSAKSDSM---STSTTS--ILRGRRQSHFPPNSFNNA-NTV--TKAPRKSVGPGTFVAP
ETSDK-PTIKRRPSAGGRKSS-AESTKSLQL-----------------------------
-KTSIGP--KKRTSKDLL-TPSRTPDPSKSISG-ANPNTPTRRSGTPGRTT-TP-GGNGD
RNRRMSVMPHHATGLGARTVSPTDARRMKRMSIVPPAPP---------LPQSRISQAPPT
PLPEPVPQMPQSDIHSPVVSSRKSLTPSSSRT-------TPDPNRKSYSSGQSLSSNTSY
-SSVR--NN-TNIPARLPQN-VNSSRLPTPKP-RLDTSGNTTFELEVPPVPAIPKAYESP
GSEH-DQPFFSA-----RSSSLP--------PFDGAISASPIVS-------TLADAMNAL
ETPRAPSTSSHASANPPPLPAPTLSSVDSEPKAK----------------PQRKSSKKNL
QTLRLPPLNLLPLSTPTAAKIKAF-NSKNESSDGTTTPPVARSSMKTPSTPMTASKATFF
SQSIKS--ANETI-LRSSTSHHALRA----DELRPPSGISPSLPSFTFETGK--------
-------------------SD-RNISPFVSSSLPKSNDDFSSYMRPNF--ITE-LNRNPS
--QARPNGPRAPSFSVTPKTE----VPPSPA--SI--------DKPSETES---AFSTSV
LRRKL--SRKRSEAKLPEPTSQND---DLRKYDNMPP-PKLPASSNWTNPQN-GASSPSQ
KP-SYLRSRRQTSTSSVHIEPKRQDSHDSTVYQ-SSTVRPALDSSRTL-MMHSNRSGS--
LSA------STPNLLNKQPT-QRQQEPALDRDDMVAEEEMKKLASKR-KDAESAARELDA
LRARA---RPVRRMSA-------ETASRTFDLNIFERGEIVDYP----NIYFTGTL----
---KARKIIGDLN-----SASSNFGYDDERGDYNIVAGDHLAY---------RYEVVDLL
GKGSFGQVVRCVDHKT-------GILVAVKIIR---NKKRFHQ-QALVEVNILQKLK---
-----------------------EWDPQKKHSVVNFDQSFYFRGHLCI------------
-STDLLDMNLYEFIKAHDFRGFSLKLIRRFTKQLLQSLILLQQHKVIHCDLKPENILLAH
P-------------VHSEIKVIDFGSSCFENEKVYTYIQSRFYRSPEVILG-MSYGMPID
MWSIGCILAELYTGYPIFPGENEQEQLACIMEVFGPPEKHLI------------------
--------------------------------EKSSRKKL---FFDSLGKPRLTV-----
----------------------SSKGRRRRPSSKELRQVLKCDD----------------
------------------------------------------------------------
------------------------------------------------------------
------------------------------------------------------------
------------------------------------------------------------
---EAFLD----------------------------------------------------
---------------------------------------------FITKCLKW-------
--------DPS-------------------------------------------RRMSPH
EANK---HE---------------------------------------------------
--------------------------FIT-----------------------------GV
KMNTAAT-RRNLI-GVVSSPVKR-VNSVTNAAGP-RPLPQPPTLGLKAPIGARQE----T
SPNKP--GARRQSTVPPAGSAPG------TSQAKRASHAAMVSSTSNPSLTRL-A-GQ--
RTLSGRSDLATAAATASLIK----------------------------------------
------------------------------------------------------------
------------------------------------------------------------
------------------------------------------------------------
------------------------------------------------------------
------------------------------------------------------------
-----------------------------------------------
>XP_016229297_Exophiala_mesophila
---MPYRQNAP----LSSITTSRYTNSIKA------DDQD-NG-----------------
---------------------ANTQSS--RK-PPSAFALNSSTNT------APSRSRDPP
DNATSTAQGPTLTSRRRQSSIPN-AKTLMGPRSLEH-GNNVNGGKRST------------
---------------SNSHFASLRGTSAVASQDPYTKELSINDISRFSFASIQPKASPQE
ERDAGLDFGDFLEPTFNFDDFQDTIVGTE-PSLN------HFPLPGKSPSLKPPAKA-TS
NDPPASTSEQKKPA-----TQPAIPIP---ARKGSG----VIPITRKS-----STASNTS
RNSIRSDIM---SASTTS--ILRGRRQSHFPPNSFNNAGGTT--TKAPRKSVGPGTFIAP
DSSEKAPAPKRRPSAGGRKSS-SESTKSLQF-----------------------------
-KSSLGP--RKKVSKDLL-TPSRTPDPSRSTST-GVQHTPTREKSTPGRTT-TP-GGNTD
RNRRMSVMPPHATGLGARTVSPTDARRMKRMSIVPPAPP---------LPQSRISQAPPT
PQPEPLPQLPHSDIVSPVLTSRKSLTPSSSRT-------TPDPNRKSYSSGQSLSSTTSY
-SSVR--NA-ANPPPRLPQA-VNSSRLPTPKP-RVDTSGTTTFELEVPPVPAIPKAYESP
GSEH-EQPFFSA-----RSSSLP--------PFDVQISESPTVA-------SLADAMKAL
ETPRAPSTSSHVSTNPPPQPALHLA--DTDTKAK----------------QPLKASKKNL
QTLRLPPLNLLPLGTPTAAKIKSF-HSSVESTDGSMTPPTSRNLMKTPSTPMTASKATFF
SRSHKA--AEEAL-LRSSTSHHALRS----AEIRAPSDDSPSLPSFSFETAT--------
-------------------SNTRNISPFVSSSVPKSNGEFVNHMRPNF--MTE-LSRNPS
--LAKPNGPRAPSFSITPKTD----PAASPA--SV--------DKPSESES---VFSTAA
LRRKL--SRKRSESMVPEPVVQSD---KLAKYDNMPP-PKLPASASWTNPQA-GNTSPSQ
RP-SYLRSRRQTSTSGTNTAPERQDSHDSTMSQ-PSNLRPAVDAGRTL-MMHTNRSGS--
LTS------NAPHVLAKQPS-QRLQEPPLDRDDLVAEEEMRKLASKR-KDFESAARELDA
LRARA---RPVRRMSA-------GTASRMFDLNIFERGEIVDHG----HIYFTGTA----
---KARKIIGDLN-----SASSNFGYDDDRGDYNIVEGDHLAY---------RYEVVDLL
GKGSFGQVVRCVDHKT-------GILVAVKIIR---NKKRFHQ-QALVEVNILQKLR---
-----------------------EWDPHKKHSVVNFDQSFYFRGHLCI------------
-STDLLGMNLYEFIKAHDFRGFSLKLIRRFTKQLLQSLILLQQHKVIHCDLKPENILLAH
P-------------VHSEIKVIDFGSSCFENEKVYTYIQSRFYRSPEVILG-MSYGMPID
MWSVGCILAELFTGYPIFPGENEQEQLACIMEVFGPPEKHLI------------------
--------------------------------EKSSRKKL---FFDSMGKPRITV-----
----------------------SSKGRRRRPSSKELRQVLKCDD----------------
------------------------------------------------------------
------------------------------------------------------------
------------------------------------------------------------
------------------------------------------------------------
---EAFLD----------------------------------------------------
---------------------------------------------FITKCLKW-------
--------DPV-------------------------------------------RRMTPH
EANK---HE---------------------------------------------------
--------------------------FIT-----------------------------GI
KMSTAAA-RRNFAGGMGSSPIKR-VNSITTSGGA-RPLPQPPAGGLKAPVSLRQD----S
SPNKA--GARRQSTAP--GASLG------TAQAKRASHAAMTSSASNSNLRRL-TVAP--
RSLSGRSDLATAAAAASLVK----------------------------------------
------------------------------------------------------------
------------------------------------------------------------
------------------------------------------------------------
------------------------------------------------------------
------------------------------------------------------------
-----------------------------------------------
>XP_013272652_Rhinocladiella_mackenziei
---MPYRQNAPPSVTSNIGNQPKYTDPVRA------GDLD-NGGTNSMQRTPAGNQSPLT
----------------VSHPTLDNISS--KK-PPSSF---PAASM------TTASKRDSA
ENVTST---PSFTSRRRQSSIPS-AKAPMGPRPLDH-ST----GKRFVAAAVSKSQFEPL
PKANAYLFTRSASNSMAPQFNSLRGASAVASQDPYTHELSINDISRFSFASIQAKPSSQD
ERDGSLDFGDFLEPTFNFDDFQDTIVGTE-PSLN------HFPLPGRGASVKSPPSTEAP
GV------ENKKPL-----SQPTIPIP---TRKGSG----VTPIARKS-----STASNTS
RNSTKSDSM---TATTTS--ILRGRRQSHFPPNSFNNT-GTG--AKAPRKSVGPGTFIAP
ETSDK-PTVKRRPSAGGRKSS-VESGKNLSMRNMTRGGE----ESGTEDTKSSGTVK---
TRASLAP--KRQTAKDLL-TPSRTPDPTRSTSTTGAHHTPTRRSGTPGRTT-TP-GGNGD
RNRRMSVMPHHATGLGARTVSPTDARRLKRMSVVPPAPP---------LPQSRISQAPLT
PQPEPVPQMPQADMQSPVVPSRKSLTPSSSRT-------TPDPNRKSYSSGQSLSSNTSY
-SSVR--NT-VNNPARLSQT-VNSSRLPTPKP-RLDTSTATNYELEVPPVPAIPKAYESP
GSEH-DQPFFSA-----RSSSLP--------PFDGAISASPVVS-------TLADAMKAL
ETPRAPSTSSHVSG-PPPQA-------ETEPKPK----------------SQPKASKKSL
QSLRLPPLNLLPLNTPTSAKIKSL-NSKSEVGEKPGTPPGVRTTMKTPSTPMTASKASFF
PRGHKP--AEETLTLRSSTSHHALRS----DGLRPPSDISPSLPAFSFESDK--------
-------------------PTHRNISPFISSSLPKSNDELANYMRPNF--ITE-LNRNPS
--QARPSGPRAPSFSVTPRTE----VPPSPA------------EKHSESES---VFSTSA
LRRKL--SRKRSETKLPETPQQDD---SLAKYDNMPP-PKLPASASWTNPQT-GNASPSQ
RP-SYLRSRRQTSTSSANNGPERQESFDSTMSH-ASSTRPSAEP--AL-LVQSHRSGS--
LSA------STTNLLANKLT-QHQQGPSLDRDDLIAEEEMKKLASKR-KDFESAARELDA
LRARA---KPVRCMSA-------DTASRIFDLNIFERGEIVDYP----EVYFTGTL----
---SARKIVGDLQ-----SASTNFGYDDERGDYNIVEGDHLAY---------RYEVVDLL
GKGSFGQVVRCVDHKT-------GILVAVKIIR---NKKRFHQ-QALVEVNILQKLK---
-----------------------EWDPDKKHSVVNFDQNFYFRGHLCI------------
-STDLLGMNLYEFIKAHDFRGFSLKLIRRFTKQLLQSLILLHHHKVIHCDLKPENILLAH
P-------------VHSEIKVIDFGSSCFENEKVYTYIQSRFYRSPEVILG-MSYGMPID
MWSVGCILAELYTGYPIFPGENEQEQLACIMEVFGPPEKHLI------------------
--------------------------------EKSSRRKL---FFDSMGKPRLTV-----
----------------------SSKGRRRRPSSKDLRQVLKCDD----------------
------------------------------------------------------------
------------------------------------------------------------
------------------------------------------------------------
------------------------------------------------------------
---EAFLD----------------------------------------------------
---------------------------------------------FISKCLKW-------
--------DPS-------------------------------------------RRMNPH
EANR---HE---------------------------------------------------
--------------------------FIT-----------------------------GV
KLSTNTT-RRNP--GVVNSPIKR-INSVTNSASA-RPLPQPPTTSLKAPVGNRQE----T
SPNKP--GARRQSTMP--GALQT------TSQAKRASHAAMTSSTSNSSLTRL-TVGQ--
RTMNGRSDLAAAAAAASLVK----------------------------------------
------------------------------------------------------------
------------------------------------------------------------
------------------------------------------------------------
------------------------------------------------------------
------------------------------------------------------------
-----------------------------------------------
>XP_018003183_Phialophora_attinorum
---MPFRPNAAANG-DNGNNKSASAIAGRTIGAAVNNDGD-AGGTAPRSMPAVSASAATA
ALRKTMADRETAGHFASSTSSANGNPASQRSGPPSAF---------------------HG
QNDKHN------TTRRRQSSIP---KVPMGPRAMDF-PA----GK---------------
---------RSVSNSVL-HSNGIHGASAVASQDPYTNELTINDISRFSFASI-APANPRD
ERDSS-EYDNFLEPTFNFDDFHDHITTSE-PNLR------DFPLPG---AARPTPSSNDD
SGPDLPVQQPSQPVQSAAQSQPAIPVP---ARKTSGSMHYSTPLSRKA-----SGASTQS
RMSNKSDSVHAQITNTQS--ILKGRRQSHFPPNAFNNPAGSTSSSKAPRKSIGPGTFVPP
DTTKA-EGVKRRPSVGGRRPS-TESKNGLSLRLTNKKGD----LS---DGKASRTIR---
AKSFMGA--KSQSSNDLL-APS-SPETTRPTSS-HVPGTPNRRSGTPGRTT-TP-GTAG-
--KRMSVMPGHG-GLGARTISPTDARRMKRMSIVPPAPP---------IPHSRISQAPPT
PT-EPMPTRPRSTVQSPAVGNRKSLTPSSART-------TPDPNRKSYSSGQSLSSATSY
ASSVR--NS-ASLSARLSQN-LSSSRLPTPKP-RIDTSTIAPLDIGVPPVPAIPKAYESP
GSEF-DQPFFSA-----RSSSLP--------PIDSPITSSPQVT-------NFESAMKTL
ETPRAPSASSKVSQTIPL---------EPELRQK----------------PQPKNSKKSN
HSLRLPPLNLLPLSTPTAAKIKAFKDARAEAADAPSTPPPYRST-KTPSTPMTASKASFF
TKSHRA--QEEAV-MRSSTSHYALRP----DPMLTPANESPSLPPFTFEPGS--------
-------------------LQDRGISPFVSSSLPKT-DDFANYMRPNF--TTE-LNRT-G
--QAKPNGPRAPSFSVTPKLG----SEPSPV------------ERSEGDNS---AYSG--
LRRKL--SRKRTDPKSEQKTLEQP---VATNYDNMPP-PKLPASATWSNNLS-SAASPVQ
KPQTYLRSRRQTSGSSNILNAQRQDSIDSNATH-VSTSRPSMESVRSF-MQHSNRSGS--
ISSIAAQAKSSPRAPAPPQAQPPRQEEVLDRDDMVAEEEMKRLASKR-RDFESAARELDA
LRARA---CPARRITA-------ATATQLHTLNIFERGEIVDYG----DIYFCGSL----
---RARKIVGDPG-----NTATNFGYDDDRGDYNIVEGDHLAY---------RYEVVDLL
GKGSFGQVVRCIDHKT-------GILVAVKIIR---NKKRFHQ-QALVEVNILQKLK---
-----------------------EWDPQKKHSVVNFDQSFYFRGHLCI------------
-STDLLGMNLYEFIKAHDFRGFSLKLIRRFTKQMLHSLILLQKHKVIHCDLKPENILLAH
P-------------VHSEIKVIDFGSSCFENEKVYTYIQSRFYRSPEVILG-MSYGMPID
MWSIGCILAELFTGYPIFPGENEQEQLACIMEVFGPPEKHLI------------------
--------------------------------EKSSRKKL---FFDSMGKPRLTV-----
----------------------SSKGRRRRPSSKDLRQALKCDD----------------
------------------------------------------------------------
------------------------------------------------------------
------------------------------------------------------------
------------------------------------------------------------
---EAFLD----------------------------------------------------
---------------------------------------------FIARCLRW-------
--------DPS-------------------------------------------RRMRPD
EAVR---HE---------------------------------------------------
--------------------------FIT-----------------------------GV
KS------------AALNTQV---------------------------------------
-------GAR----------------------------------GSQPVLPRVATIAQTG
RGPNSRTDLATAAAQASLVK----------------------------------------
------------------------------------------------------------
------------------------------------------------------------
------------------------------------------------------------
------------------------------------------------------------
------------------------------------------------------------
-----------------------------------------------
>NP_592974_Schizosaccharomyces_pombe
---MGYLQSQKAVSLGDENTDALF------------------------------------
------------------------------------------------------------
---------KLHTSNRKSANMFGIKSELLNPSELSAVGS---------------------
-----------YSNDICPNRQSSSSTAADTS-----------------------------
------------------------------PSTNASNTNISFP-----------------
--------EQEHKDELFMNVEP----------KGVGSSMDNHAITIHH-----STGNGLL
RSS-----------------FDHDYRQ-----------------KNSPRNSIHRLSNI--
-------------SIGNNPID-FESSQQNNPSSLNTSSHHR--TSSISNSKSFGTSLSYY
NRSSKPSDWNQQNNGGHL---SGVISITQDVSS-----VPLQ----------SSVFSSGN
HAYHASMAPKRSGSWRHTNFHSTSHPRAASIGNKSGIPP---------VPTI-----PPN
IG-------HSTDHQHPKANISGSLTKSSSESKNLSTIQSPLKTSNSFFKELSPHSQITL
-SNVKNNHSHVGSQTK-SHSFATPSVFDNNKPVSSDNHNNTTTSSQVHP-----------
-----DS----------R------------------------------------------
---------------------------NPDPKAA--------------------------
-----------PKAVSQKTNVDGHRNHEAKHGNTVQNESKSQ---KSSNKEGRSSRGGFF
SR---------LSFSRSSSRMK--------KGSKAKHEDAPDVPAIP-------------
-------------------------HAYIADSSTKS------------------------
--SYR-NGKKTPTRTKSRMQQFINWFKPSK-------------ERSSNGNS---DSASPP
PVPRLSITRSQVSR-------------EPEKPEEIPSVPPLP-----SNFKD-KGHVPQQ
RSVSY-TPKRSSDTSE------------------SLQPSLSFASSNVL------------
-------------------------SEPFDRK--VADLAMKAINSKRINKLLDDAKVMQS
LLDRACIITPV-RNTE-------VQLINTAPLTEYEQDEINNYD----NIYFTGLR----
---NVDKRRSADE-----NTSSNFGFDDERGDYKVVLGDHIAY---------RYEVVDFL
GKGSFGQVLRCIDYET-------GKLVALKIIR---NKKRFHM-QALVETKILQKIR---
-----------------------EWDPLDEYCMVQYTDHFYFRDHLCV------------
-ATELLGKNLYELIKSNGFKGLPIVVIKSITRQLIQCLTLLNEKHVIHCDLKPENILLCH
P-------------FKSQVKVIDFGSSCFEGECVYTYIQSRFYRSPEVILG-MGYGTPID
VWSLGCIIAEMYTGFPLFPGENEQEQLACIMEIFGPPDHSLI------------------
--------------------------------DKCSRKKV---FFDSSGKPRPFV-----
----------------------SSKGVSRRPFSKSLHQVLQCKD----------------
------------------------------------------------------------
------------------------------------------------------------
------------------------------------------------------------
------------------------------------------------------------
---VSFLS----------------------------------------------------
---------------------------------------------FISDCLKW-------
--------DPD-------------------------------------------ERMTPQ
QAAQ---HD---------------------------------------------------
--------------------------FLT-----------------------------GK
QDVR----RPNT--APARQKFAR-PPNIETAPIP-RPLPNLP---------MEYNDHTLP
SPKEP------------------------SNQAS-------NLVRSSDKFPNLLT-----
-----NLDYSIISDNGFLRKPVEKSRP---------------------------------
------------------------------------------------------------
------------------------------------------------------------
------------------------------------------------------------
------------------------------------------------------------
------------------------------------------------------------
-----------------------------------------------
```
