## Supplementary material for "Coding Sequence Insertions in Fungal Genomes are Intrinsically Disordered and can Impart Functionally-Important Properties on the Host Protein": MAFFT_MSAs: XP_716326.1_blasthits_MAFFT.txt

```
>XP_716326_Candida_albicans
------------------------------------------------------------
------------------------------------------------------------
-MSSSSSTPQATGLQMSDSIKSSTDRLLYRKNDIVS----------AKLSSDNGIYLSGQ
PLQHQP------------------------------------------------------
------------------------------------------------------------
------------------------------------------------------------
------KH---EESILDTLS-------ACYKT-------------------------PDT
---------------------------------------------------------T-E
S-DFIP----FKNILNVES-----------------------------------------
------------------------------------------------------------
------------------------------------------------------------
------------------IAGSVDEADEVGN---SNLLEITYALP----FSDLNHD----
-----LKIDKIKVDIESGPEIP-------P------------------------------
---------SLAQFILTESY-GK--SII-RPSILVLINPHGGQGHAKTIYKNKILPILQA
ARANVTYFETKYHGHATEIARELDVNDYDIIVCCSGDGIPHEVINGFYLRPDKGLSAFNK
IAVTQLPCGSGNALSLST-HGSKNASVATLYMLKAHKTKLDLMAITQ-GTGSE---KITK
LSFLSQCYGIIADSDIGTEHLRWLGPIRFELGVIQKVFSGAKYPCDLFVKYKYDNNSEIL
NHVNDYLS---N-----------NDTENE-------------------------------
---LPIVTEENLQITSPDLDQPV-----------P---NDWRHIPQEISHNLNILYVGKM
PFVSADTQFFPAALPNDGSMDMIVTDSN-NSVWKLTSILLAVESGKHIDDEKVHHTKVLS
YRLIPNI----------------KDD------------------S-KHYISIDGEDFPFE
PFQVEILPGVLTGLLQDGNFVETSFTK---------------------------------
-------
>XP_002417772_Candida_dubliniensis
------------------------------------------------------------
------------------------------------------------------------
--MSSSSTPQATGLQMSDSIKSSTDRLLYRKNDIIG----------ATLSSDNGIYLSGQ
SLQHLP------------------------------------------------------
------------------------------------------------------------
------------------------------------------------------------
------KH---EESIFDTLS-------ACYKS-------------------------PDN
---------------------------------------------------------TIE
S-DFIP----FKNILNVES-----------------------------------------
------------------------------------------------------------
------------------------------------------------------------
------------------ITGSIADEDEVTN---SNLLEITYTLP----FSDLNHD----
-----LKLEKIKIDIESGPEIP-------P------------------------------
---------SLAEFVLLQSY-EK--SII-RPSILVLINPHGGQGNAKTIYKDKILPVLQA
AHANITYFETKYHGHATEIARELDVNDYDIIVCCSGDGIPHEVINGFYLRPDKGVSAFNK
IAVTQLPCGSGNALSLST-HGSKNASVATLHMLKAHKTKLDLMAITQ-GTGSE---KITK
LSFLSQCYGIIADSDIGTEHLRWLGPIRFELGVIQKVFSGAKYPCDLFVKYKYDNNSEIL
SHVNDYLT---N-----------NDNKNE-------------------------------
---LPIITEKDLQITSPDLDQPV-----------P---NDWKRIPNEISHNLNILYVGKM
PFVSADTQFFPAALPNDGSMDMIVTDSN-NSIWKLTSILMAVESGKHIDDEKVYHTKVLS
YRLIPNI----------------KDD------------------S-KHYISIDGEDFPFE
PFQVEILPGVLTGLLQDGNFVETSFTK---------------------------------
-------
>XP_002549146_Candida_tropicalis
------------------------------------------------------------
------------------------------------------------------------
--MSAASINKSSSVNIRSKSASVSQSLIYHKKDLIR----------ANITLENGIHL---
-LDQLP------------------------------------------------------
------------------------------------------------------------
------------------------------------------------------------
------PDTHPSESIFDAIS-------NCCKG-------------------------KDT
P--------------------------------------------------------SFD
E-RIIP----FKYILNVEP-----------------------------------------
------------------------------------------------------------
------------------------------------------------------------
------------------VSMSETDSEDDEN---NNVVEITYALP----FSNLEKD----
-----LRISKIKLEIENKNDLP-------P------------------------------
---------SIPKFILGNAF-PN--SII-RPSVLVLINPHGGKGHAKTIYKNEILPVLQA
ANVKVTYVETQFNGHATQVARDMDVNLYDLVVCCSGDGIPHEVINGFYLRPDKGVSAFNK
IAVTQLPCGSGNALSLST-HGSGNPSIATFQMLKAHRAKLDLMAVTQ-GIGES---KTTK
LSFLSQCYGVIADSDIGTEHLRWLGPIRFEIGVAQKVFSGATYPCDLYVNYKIDNKAEII
NHVNDYLT---NTG---------NDGKS--------------------------------
---LPEITEENLQVKGPELNEPV-----------P---RDWKRIPDQIAHNLNILYVGKM
PYVSADAQFFPAALPNDGTMDMIVTDST-SSAFKTASILMAVEKGRHIDDDKVFHSKVTS
YRLIPNV----------------RDH------------------G-RHYISVDGESFKFE
AFQVEVLPGVLTGLLQDGNFVETSVTK---------------------------------
-------
>XP_003866327_Candida_orthopsilosis
------------------------------------------------------------
--------------------------------------MPSLIQFFIRP----IDVFFKR
LYSSISQLFDMIASSSSLNRKLSSEQLLYRKKDLIN----------VTLA-SQGIVIGS-
------LRSQGIEQQNGQVLESNDDS------E---------------------------
------------------------------------------------------------
------------------------------------------------------------
----DLENADTSSGLMRLCN-------SC--F-------------------------GGK
S--------------------------------------------------------ISS
-DTKIPQFISYKNILHTEA-----------------------------------------
------------------------------------------------------------
------------------------------------------------------------
------------------L-----GS-EENH-----EVKLTFVTPDHDDYLKKASK----
-----LSIHTIKVQVQNYD-IQKH---SSE------------------------------
---------TITSYIQNKAY-HY--KVLQQPSVLVLINPHGGQGNALKIYNGDIKPILQA
ARCKITYQETNYSGHATDIARGLNIDDYDVILCCSGDGIPHEVINGFYRRKDYGVAAFNK
LIITQLPCGSGNALSLSTLGGSGATQIATWLMLKSKPSKLDLMAVTQ-GTGDK---QVTK
LSFLSQCYGIVADSDIGTEHLRWLGAIRFEIGVMQKVFTFAKYPCDLYVEAWTKDKSLIA
QHVESHLA---NTN--------------------------NGNNNSD-------------
---LRVVTQEDLKLRQPSLDEPV-----------P---SHWKTVPQSITEKLNVFYVGNM
PYVSADAQFFPAALPDDGHMDMVITDTN-ASILNIVSIMMNVEKGTHVNDENVIHAKVKS
YRLVPRL----------------KST------------------D-NHYISVDGESFPVE
ALQVEVLPSIMTGLLYDGKFTETVLTE---------------------------------
-------
>XP_001527927_Lodderomyces_elongisporus
------------------------------------------------------------
--------------------------------------MSSFGYYLSKPPYQIITHFF--
-FTTVHFFKHWVLRFVGFFTNMSSEQLLYRQIDVVL----------ATLS-SQGVVINNQ
QDPAIQLRKQSKSQLSSPTREHLGEAGRGRGEE---------------------------
------------------------------------------------------------
------------------------------------------------------------
----EEEEESTNGGYFGGIS-------SCIGF-------------------------GPS
S--------------------------------------------------------VSS
HHAPIPKFIAYKCILYVEQ-----------------------------------------
------------------------------------------------------------
------------------------------------------------------------
------------------K-----NSTSEGHSDGSDEISITYVTPNHPEYSSKATK----
-----VTINTINVQIQNFKPLQPKFNGEAK------------------------------
---------NLVSHIMNKAY-HY--PVMQQPRVLVLINPHGGQGKGTKIYNNHIKPILQA
ARCKITYQETKYSGHATDIARELKLSDYDVVVCCSGDGIPHEVINGLYQRPDKGLEAFNN
LIITQLPCGSGNALSLSTLGGSKYPEIATWMMLKSKPSKMDLMAITQ-KTQDSPSGSTTK
LSFLSQCYGIIADSDIGTEHLRWLGAIRFEIGVAQKVLTNATYPCDLHVEFWTRDKTAIA
QHVEQHLS---QSDKKSKTKQKNNEKATGIKSTNVAAAHVNGSSSDDFNGTTTTAEDHTS
NSFLSQVTQENLQLCYPSLDQPL-----------P---LTWQTLPNLTTENLNILYVGKM
PYVSLDAQFFPAALPNDGYMDMIVTDTHTTSMLSLTSILLNVEQGKHIDDENVLHAKVKA
YRCVPRV----------------SNR------------------NKNHYISVDGESFPFE
AFQVEILPRVMTGLLQDGKFTETLLTK---------------------------------
-------
>XP_007375558_Spathaspora_passalidarum
------------------------------------------------------------
------------------------------------------------------------
---------------------MSSERLIYARNDLAQ----------VTID-DHGVKISEQ
SLWAVD------------------------------------------------------
------------------------------------------------------------
------------------------------------------------------------
------HEVPSSNSLF--CC-------GGQPI-------------------------PIK
T--------------------------------------------------------FHD
H---IP----FRNIIYVDP-----------------------------------------
------------------------------------------------------------
------------------------------------------------------------
------------------------GANDDE-------VTLTYVYP----TSKDS------
-----IKLATLEVQVQN----Y-----NNN------------------------------
---------KLSEYILDKAY-TN--HII-RPSVLVLVNPHGGQGKAVSIYENEIYPILKA
ARAKVTLEETKYQTHATDIAKELDISKYDIIACCSGDGIPHEVINGFFAREDKGAEAFNK
IAVTQLPCGSGNALSLST-HGSNNAGMATFQMLKAKRTKLDLMAVTQ-GSGPA---KKTK
LSFLTQCYGIIADSDIGTEHLRWMGPVRFQIGIAQKVFSGAKYPCELYVNFLTKDKREII
NHVETHMQ---LSS---------SQRDEE-------------------------------
---LPVVTADNLAVTGPDLDQPV-----------P---DNWAHISAEITDNLNILYVGKM
PYISDSAQFFPAALPNDGSMDMVMTDSK-ASFMETTSIMLSVEEGTHVHNDKVKHAKVLG
YRLIPKV----------------NDR------------------T-KHYISVDGEEFPFE
ALQVEVLPGVLTGLLQDGSYVETCFTR---------------------------------
-------
>XP_043048515_Scheffersomyces_spartinae
------------------------------------------------------------
------------------------------------------------------------
----MATKKDCFGSLDGLNSNATYHTFCHHSQMRLSGEETATLSGVATCD-DAGICVPLN
KQQQQQ------------------------------------------------------
------------------------------------------------------------
------------------------------------------------------------
------QLEASYSSIFAFCTPKPPQDWGTSSL-------------------------SST
N--------------------------------------------------------AAT
TTVFIK----YYNILWCER-----------------------------------------
------------------------------------------------------------
------------------------------------------------------------
------------------K---------DGLSRDTDTVLITYINS----------K----
-----EQILTLVTEISNIP--------EGN------------------------------
---------EPAKWIMEKSY-PN--GLM-KMSALVLINPKGGRGKAASIYQKSILPVLNA
AKVNVEYVETKYYRHAVDIARELDIEKYDIILCCSGDGIPHEVINGFYQREDKGVSAFNK
LIITQLPCGSGNALTLST-HGSINPVVSTWRMLKGTKAKLDLMGFTQ-GSGSE---KRTS
LSFLSQCYGAISDSDIGTEHLRFLGAVRFELGVTQYVLSRRVYPCDVYVDYFVEP-HGMK
EHFQNHLS---GSNLSI-------------------------------------------
---LPTVTRESLSPKFDDLESPP-----------P---TNWVKIDDALTSKLNIFYIGKM
PYVSADTQFFPAALPNDGAMDLVITTTN-SSVMSLAKILTLLDTGTHVDHDEVLHAKVKA
YRLVPRI---------------PKSD------------------KTKHYLSIDGEDFPFE
PFQTEVFPSVLTILLQEGEYVETSFKKN--------------------------------
-------
>XP_001383107_Scheffersomyces_stipitis
------------------------------------------------------------
------------------------------------------------------------
---------------MTLHNNLSTERLIYHQQDSIR----------ATLQ-DFGIQIDSQ
ELLAIE------------------------------------------------------
------------------------------------------------------------
------------------------------------------------------------
------DDSVDSTYSF--CS-------W-------------------------------K
S--------------------------------------------------------APD
NRSRIP----YRNILWVQP-----------------------------------------
------------------------------------------------------------
------------------------------------------------------------
------------------VIDETGQVQEDD-------LEITYVKP----KGKLS------
-----LEPVTLRISIQN----YRALYNNLQ------------------------------
---------ELSNSILAKSY-KN--HIV-KPSVLVIINPHGGQGKALKIYNTEIKPILKA
ARAKITIQETSYHKHGIDIGRELDISKYDVIACCSGDGIPHEIINGFYERPDKGVSAFNK
IAITQLPCGSGNALSLST-HGSNDASMATFHMLKAKRTKLDLMAVTQ-GVGPN---EKIK
LSFLTQCYGVIADADIGTEHLRWMGAIRFDVGVLHGILARRKFPCELYVDFLTNSKQELS
AHFDTYHQ---NSNSTAARIEHHSQDDGE-------------------------------
---LPLLNEERLQVKGPKLNHPP-----------P---ESWTKISQNISDNVNILYVGKM
PYISNDVQFFPAALPNDGSMDMILTDTK-TSVMETASILMSLDKGLHVHNEKVHHAKISS
YRLIPKI----------------PRN------------------E-QHYISVDGESFPFE
PLQVEVLPGVLTGLLQGGNFVDTCFSR---------------------------------
-------
>XP_020065323_Suhomyces_tanzawaensis
------------------------------------------------------------
------------------------------------------------------------
--------------------------------MGPS----------GTLE-PEGIRISGQ
NSDDLV------------------------------------------------------
------------------------------------------------------------
------------------------------------------------------------
------ARNDDSSGCFYCFN-------S-------------------------------G
T--------------------------------------------------------STQ
TLSFIS----YRDILHASS-----------------------------------------
------------------------------------------------------------
------------------------------------------------------------
------------------L---------ETNTSDVHQAEITYVVP-------VEST----
-----VEVRKIVVHFPEVD------LEAAE------------------------------
---------PIANLILKKAY-PE--NNS-KPSVLLLINPHGGKGEALHIYQKKILPIFQA
ANLQFTFKETEYSAHAVEIARELDVDKYDIVACCSGDGIPHEVINGFYQREDKGVTAFNK
VAVTQLPCGSGNAMALSS-YGSADASLCTFEMLKSKRKKLDLMAVTQ-LIDGS---EVTK
LSFLTQCLGAVADADIGTENLRWLGPIRFELGCIQKIFSRATYPCDLYVKPVTETKNQIT
KHYEYHAQ---NPKDH--------------------------------------------
---LPLLSKDDFVLNGPKLSEIP-----------S---SDWIKLPASQTDNLTLAYVSKL
PYVSHEVQFFPAALPDDKAMDMILVDTG-STILEHLAVLTNTKEGKHALQDKIHHQKISS
YRLVPKS----------------KDP------------------E-NHYLSVDGESFPFQ
TYQVELIPRALTILLPEGTFVDTHYSKQLFQKA---------------------------
-------
>XP_020078208_Hyphopichia_burtonii
------------------------------------------------------------
------------------------------------------------------------
--------------------------------MLVK----------GTLD-DLGIKISDQ
NLVALH------------------------------------------------------
------------------------------------------------------------
------------------------------------------------------------
------ANDDEKESGF--SP-------CFYFG-------------------------EEE
E--------------------------------------------------------DWT
KKSHIP----YQNIIWCEP-----------------------------------------
------------------------------------------------------------
------------------------------------------------------------
------------------V-------TNDSH---LKVVQVTYLYS----HRRDEK-----
-----VKPLKLQVEIDSPMGLE-----TTG------------------------------
---------ELTNEILSKAY-TN--KLI-KPSLLILINPFGGQGHALRIYHQEIEPILKA
SNAKVTLFETQYSGHAIDIARELLIEDYDVIVCCSGDGIPYEVINGFYQRKDYGIDAFNK
VAITQLPCGSGNALSLST-HGTTNASLATFKMLKAERAKLDLMAVTQ-GIGSE---EKTI
LSFLSQCYGIIADSDIGTEHLRWMGSVRFEIGVIQRIMQGSKYPCDLYIDYQTRTKDEIS
KHFQKFTK---VNN-------------KD-------------------------------
---TEPTNIENFKLKYPKLDQPP-----------P---SNWIKLEESKSDQLNIVYVGKM
PYISSDTQFFPAALPNDGNMDLIMTDSN-TSLLDTTKFLLNIDKGSHVLHEKVDHFKIRG
YRLVPRL----------------KRT------------------R-NHYISIDGENFPIE
PFQVEVLPGIMTGLLQNGMFVDTCFTDLDDSI----------------------------
-------
>XP_015469303_Debaryomyces_fabryi
------------------------------------------------------------
------------------------------------------------------------
---------------------MSTERLIYSPRHLTE----------VTLE-EGGLRITDQ
SLEVLH------------------------------------------------------
------------------------------------------------------------
------------------------------------------------------------
------GN--DHNHNF--LS-------TCLQT-------------------------YSK
S--------------------------------------------------------GNL
E-SHIP----FKNIIWCE------------------------------------------
------------------------------------------------------------
------------------------------------------------------------
------------------------KATSDDY---QDLYELAYMYH----SSQ-S------
-----LKPETIQIQIKSIDPSQVHLTSENS------------------------------
---------DLSKYILSRAY-KN--SLI-SPSILVIINPHGGQGNAVRIYEQKILPILKE
AHVNITYKETKYQGHGMEIAKTLDINSYDIIACCSGDGIPHEVINGFYQRPDKGLEAFNK
IAVTQLPCGSGNALTLST-HGSNDASIATLNMLKSQRGKLDLMAVTQ-GSGDK---EKTS
LSFLTQCYGIIADSDIGTEHLRWMGPIRFDLGVTYKVFKRSKYPCDIYVNSVTESKRDVS
DHFDQHYK---TNT--------------G-------------------------------
---LKTLTAEEFELKYPGLDKSP-----------P---DDWIRLPDATSANLNILYVGKM
PYVSDDAQFFPAALPNDGSMDMIITDTN-MSIIETTSTLLSVSKGTHVYSDKVHHSKILS
YRLVPKL----------------TKP------------------E-NHYISIDGENFPTE
ALQVEIMPGILTGLLNDGNFVDTSFSK---------------------------------
-------
>XP_457435_Debaryomyces_hansenii
------------------------------------------------------------
------------------------------------------------------------
---------------------MSTERLIYSPKHLTE----------VTLE-ERGLRITDQ
SLEALH------------------------------------------------------
------------------------------------------------------------
------------------------------------------------------------
------GN--DHTHNF--LS-------ACLQT-------------------------DSR
T--------------------------------------------------------GES
E-SHIP----FRNIIWCE------------------------------------------
------------------------------------------------------------
------------------------------------------------------------
------------------------KISSDDY---QDLYELAYMYS----SSQ-S------
-----LKPERIQIQIKSVDPGHAHLSSDIN------------------------------
---------DLSKYILSRAY-DK--SLI-SPSILVIINPHGGQGNAVSIYEQKILPILKE
AHVNFKYQETKYQGHAMEISKGLDVNRYDIIACCSGDGIPHEVINGFYQRSDKGLEAFNK
IAVTQLPCGSGNALTLST-HGSNDASVATLSMLKSQKAKLDLMAVTQ-GTGNK---EKTS
LSFLTQCYGIIADSDIGTEHLRWMGPIRFDLGVTYKVLKRSKYPCDIYVNCITESKQDIS
DHFDKHYK---QNY--------------G-------------------------------
---PKTLTAEEFELKYPGLDQDP-----------P---SNWVKLPEITTSNLNILYVGKM
PYVSNDAQFFPAALPNDGSMDMIITDTN-MSIIDTTSTLLSVSKGTHVYSDKVHHSKVLS
YRLVPKL----------------ANP------------------D-NHYISIDGENFPTE
QLQVEIMPGILTGLLNDGNFVDTSFSK---------------------------------
-------
>XP_006690030_Yamadazyma_tenuis
------------------------------------------------------------
------------------------------------------------------------
-------------------MSSSSERLLL-PQSGTR----------CRVE-NTGLVIIDQ
SLL---------------------------------------------------------
------------------------------------------------------------
------------------------------------------------------------
--------NPAHSSSYACFP-------SGASG-------------------------PTS
------------------------------------------------------------
--RTIL----FEDILWCEQ-----------------------------------------
------------------------------------------------------------
------------------------------------------------------------
------------------L-----------H---ETTYAVTYATP----IGTN-------
-----IDTMTFTATIDDVPTAY--TPTQSQ------------------------------
---------DLSAHILQRAY-GT--SIV-KPSVLVLINPHGGQGKAKSIYTHRIQPVLEA
AKADITVIETLYSKHAMDVARELDIDKYDIIACCSGDGIPHEVINGFYQRPDKGAAAFNK
LVVTQLPCGSGNALTLST-HGSNRAAVATFRMLKSEKTQMDLMALTQLDDDGH---EQTS
LSFLSQCYGAISDSDIGTEHLRWMGPIRFDLGVVQRTLSRAVYPCEVYVKYLTTTKDELV
SYFNQCVG---QAK--------------E-------------------------------
---THVITKETLDIKGPKLTESP-----------P---SDWIQVDQSLTDNLSIFYVGNM
PMVSSNTQFFPAALPNDGSMDMIITDAR-TSLPKALRALLAIEKGTHVDELFVSHHKVTS
YRLVPKL----------------PEN------------------S-KHYLSVDGEDFPFR
AFQVEVLPSVLTTLTSDGNYVPTSFRN---------------------------------
-------
>XP_001486049_Meyerozyma_guilliermondii
------------------------------------------------------------
------------------------------------------------------------
-----------------MYLSMSQEHLLYEPSPAVS----------VRIV-LDGLAIMQD
HAALLY------------------------------------------------------
------------------------------------------------------------
------------------------------------------------------------
------NNEPDFDKLI--FS-------YCRPY-------------------------GGK
S-----------------------------------------------------------
--DKIPQKIRYVDVLWCEH-----------------------------------------
------------------------------------------------------------
------------------------------------------------------------
------------------EPEVA-----------SNCVNLTFVHQ---------------
-----HTIVQMQVHVDIAD-----FSDHDN------------------------------
---------DISSYILSHAY-TN--GLM-KPSIYVLLNPHGGTGLARSIYDKHIEKVLKA
ANADITFVETTYLGHATDLMRELDVSKYDIIVCCSGDGIPFEVINGFYSRPDKGVSAFNK
LAVTQLPCGSGNALSLST-HGTDNAFDATVAMLKSQRTKLDLMAVTQ-GTGEN---ATTR
LSFLSQCYGMIADADIGTEHLRWIGSIRFELGVLQKVLLRTTYPCELWIDYATDTKQQLR
EHYDDHVG---VVAP---------------------------------------------
---ISEILSLALNLKYPGLDSPP-----------P---TEWVKVDDQVASTLNQVYVGNL
PYVSKGAQFFPAALPNDHLMDLIMTTSK-SSIIDTFSAILAVEKGTHVHNSKVFHAKIRG
YRLIPKI----------------NSK------------------G--HYISVDGESFPFE
PYQVEVFPGILTSLLTDSKFVATSYTS---------------------------------
-------
>XP_018713828_Metschnikowia_bicuspidata
------------------------------------------------------------
------------------------------------------------------------
----------------MS-NGLSNTSAVSE----------------KALVGEYGITI---
------------------------------------------------------------
------------------------------------------------------------
------------------------------------------------------------
------VKPTASRATYGVLC---------FGS-------------------------APV
S--------------------------------------------------------NAT
ENLHVP----FKNVLFCEN-----------------------------------------
------------------------------------------------------------
------------------------------------------------------------
------------------SS--------------SSEVDLTYAVV-------DGEK----
-----IEIHQDCLDVGAYT------LDSLP------------------------------
---------DMAHHIMLLSY-QQ--GSK-IPRVMIVLNNFGGQGNARKIYQSQILPVLQA
AHVEYAYMETEYSGHASDIARELELSEYDIIACCSGDGVPHEVMNGFYQRADR-EQAFEQ
IAITQLPCGSGNALSLSS-FGTNSAGIAAVKMLKLARKRMDAMAVTQ-G-------STTK
ISFLSQAYGIIADSDIGTEHLRWMGPMRFDFGVTQRLITNTTYPCDLFVKYVLRDNDEIQ
GHYNKHR----FNPVD--------------------------------------------
---DRGATELELVARFPTFDVLP-----------P---ADWEQLPREITDNLSIFYVGKM
PYVLSDAQFFPAALPNDGCMDMIITSAK-TSFFKMAKLLFSIDKGRHIDSPDVLHAKISA
YRLVPRI---------------GAE---------------------NHFISVDGESFPFE
PLQVEVLSRTLTVLLDEGAFVDTCLTGGS-------------------------------
-------
>XP_002616610_Clavispora_lusitaniae
------------------------------------------------------------
------------------------------------------------------------
----------------MSRDQMSTEQLLPS----------------AAVANERGFHI---
------------------------------------------------------------
------------------------------------------------------------
------------------------------------------------------------
------RNPTS-----GCLS---------F-----------------------------L
H--------------------------------------------------------DST
T--HIP----FRDILWSTG-----------------------------------------
------------------------------------------------------------
------------------------------------------------------------
------------------DG--------------ATR-HITYAAR-------RGHK----
-----IQIE---------S------TDVIV------------------------------
---------PEGMDVMALAY-PH--SKP-APNILVVVNNFGGQGRAGERYRQHILPVLRA
ARATVTYMETQYARHAVDIGRELDIARYDMVVCCSGDGVPHEIINGFWEREDR-ATAFDK
VAVTQLPCGSGNALSLST-HGSNDATKAALSMLKARRSKIDVMSVTQ-G-------TRTR
LSFLSQAYGVIADSDIGTEHLRWMGPVRFELGVAQRLISKKKYPCELYVKYAAR-GSEVA
RHFERVRK---SNGEE--------------------------------------------
---ESSEAEQYAVDSSRNGDSVPEPQAPPLSDPVP---EDWEKVP---AANLSIFYVGKM
PYMSSDAQFFPAALPRDGLMDLVITTTD-SSFLKMARLLMAVDSGAHVHAPEVHHAKIAA
YRLIPLV---------------DPN---------------------KNYISVDGESFPVE
PMQVEVLPSLLTVLLHEGEYVDTNFAEQK-------------------------------
-------
>XP_025342374_Candida_haemuloni
------------------------------------------------------------
------------------------------------------------------------
-------------------------MLL--SSFVRH----------GTIR-EDGISLTGP
SS----------------------------------------------------------
------------------------------------------------------------
------------------------------------------------------------
------SNNGASASEL------------CCSG-------------------------SGS
S--------------------------------------------------------DPA
TKYLIE----YSDIIWCES-----------------------------------------
------------------------------------------------------------
------------------------------------------------------------
------------------AND-------------NTVVKVFYIER-------VGKT----
-----LEVKNMLVDVS--------YAAENH------------------------------
---------DIASLILKKAY-KG--SIV-APSVLIVLNSFGGKGKAREIYKSSILPVLQA
AHVNVTYQETTHQGHAVEIGRDIDESKYDVIACCSGDGVPHEIMNGMFEREGSGESAFDK
IAITQLPCGSGNALSLST-HGTNDAAMAAFRMLKAERTKMDVMAVTQ-MENDV---EQTR
ISFVSQAYGSIADADIGTESLRWMGPIRFEIGVAHKLITKAKYPCDLWVHYGCEG-HEVK
SHFERHQK---GQ-----------------------------------------------
---MT--AEGSTKQIYPKLTEEP-----------P---AEWEKMQPEISDNVNIFYVGKM
PYMSDQAQFFPAALPQDGMMDMLVTNAK-APLLHMIGLFTKIDRGAHVHSNEVIHAKVLG
YRLVPKV----------------DDD------------------R-KHYISVDGENFPLS
PIQVEVVPRAVTVLLQGGSYVDTCFTDSGSD-----------------------------
-------
>XP_024714779_Candida_pseudohaemulonis
------------------------------------------------------------
------------------------------------------------------------
-------------------------MLL--SSFVRH----------GTLR-EDGIHLNGP
SE----------------------------------------------------------
------------------------------------------------------------
------------------------------------------------------------
------SQK-TLASEL------------CCVG-------------------------T-N
A--------------------------------------------------------DPG
TDYHIP----FEDVLWCEL-----------------------------------------
------------------------------------------------------------
------------------------------------------------------------
------------------AND-------------DTVVKIQYAKK-------TGKS----
-----LTVQNMLVDVS--------YAAEDH------------------------------
---------DVASIILKKAY-KG--GIV-SPRVLVVLNSFGGQGKARDIYKEQILPVLEA
ANVDITYQETTHLGHAVDIGREV-QAKYDVIACCSGDGIPHEIINGIYERN-DAEEIFDK
IAITQLPCGSGNALSLST-HGTNDAAVAAFRMLKSERTKMDVMAVTQ-MEDGV---ERTR
ISYVSQAYGSIADADIGTEKLRWMGPIRFEIGVAHKLITKAQYPCDLWVHYGCEG-DEVK
DHFERHRK---G------------------------------------------------
---LA--VEHS-KQKYPSLSEDP-----------P---AEWEKMQQDIADNVNIFYIGKM
PYMSDQAQFFPAALPQDGMMDMLVTNAK-APLLHMLSLFTKIDQGGHVHSNEVIHAKVHG
YRLVPRV----------------DDG------------------R-KHYISVDGENFPLL
PIQVEVVPRAVTVLLQNGLYVDTAWTTN--------------------------------
-------
>XP_025336805_Candida_duobushaemulonis
------------------------------------------------------------
------------------------------------------------------------
-------------------------MLL--SSFVRH----------GTLR-EDGIHLNGP
SE----------------------------------------------------------
------------------------------------------------------------
------------------------------------------------------------
------PQK-TSASEI------------CCVG-------------------------T-S
A--------------------------------------------------------DPG
TDYHIP----FEDILWCEL-----------------------------------------
------------------------------------------------------------
------------------------------------------------------------
------------------AND-------------DTVVKIQYAKK-------TGKS----
-----LTLKNMLVDVS--------YAAEDH------------------------------
---------DIASIILKKAY-KG--SIV-APRVLVVLNSFGGKGKARDIYKERILPVLEA
ANVDITYQETTHQGHAVDIGREV-QAKYDVIACCSGDGIPHEIINGIYERD-DAEEIFDK
IAITQLPCGSGNALSLST-HGTNDAAVAAFRLLKSERTKMDVMAVTQ-MEGGV---ERTR
ISFVSQAYGSIADADIGTEKLRWMGPIRFEIGVAHKLITKAQYPCDLWVHYGCEG-DEVK
DHFDRHRK---G------------------------------------------------
---LT--VEHS-KQKYPSLSEDP-----------P---AEWEKMQQDIADNVNIFYVGKM
PYMSDQAQFFPAALPQDGMMDMLVTNAK-APLIHMLSLFTKIDQGGHVHSNEVIHAKVHG
YRLVPRV----------------DDG------------------R-KHYISVDGENFPLS
PIQVEVVPRAVTVLLQNGLYVDTAWTTN--------------------------------
-------
>XP_028892717_Candida_auris
------------------------------------------------------------
------------------------------------------------------------
---------------------MSTEMLL--STFVRH----------GTIT-DTGISLQGP
SS----------------------------------------------------------
------------------------------------------------------------
------------------------------------------------------------
------PNHTNTSSTL--SS-------VCCWS-------------------------T-E
S--------------------------------------------------------EAS
AIYDIP----YENIIWCEQ-----------------------------------------
------------------------------------------------------------
------------------------------------------------------------
------------------AND-------------DSVVKVFYVED-------AGKK----
-----IKVRSMLVDLA--------YAVEND------------------------------
---------TIVDSVLKRAY-RG--SVV-APSILVVLNSFGGKGNAREIYREKILPVLEA
AHVNITYQETTHHRHAVELGRELDESKYDVIACCSGDGVPHEIINGIYEKDDRGEAAFDK
VAITQLPCGSGNALSLST-HGTNDASVAAFRMLKAQRTKMDVMAVTQ-KVDGA---DQTR
LSFMSQAYGSIADADIGTEHLRWMGPIRFEIGVAHKLVTRAKYPCDLWVHYGCEG-EEVK
RHFDKHTK---LQ-----------------------------------------------
---NTNVSESPKKAGYPSLDDEP-----------P---SEWEKLSSDICDNMNIFYVGKM
PYMSDQAQFFPAALPQDGMMDMLVTNAK-APLLHMVGLFTKIDQGAHVHSDEVIHAKVFG
YRLVPKV----------------KDD------------------K-THYISVDGENFPLS
PIQVEVIPRAVTVLLQNGSYVETCFTGS--------------------------------
-------
>NP_014814_Saccharomyces_cerevisiae
------------------------------------------------------------
------------------------------------------------------------
------------MVVQKKL----------------R----------AILT-DEGVLIKSQ
SH-------------------HMFNKHGQLRSGDSL------------------------
------------------------------------------------------------
------------------------------------------------------------
-------------SLL-----------SCLSC-------------------------LDD
G-----------TLSSDGGSFDEDDSLEL-----------------------------LP
LNTTIP----FNRILNAKYVNVGQKGFNNGKISSNPFQTENLSSSSENDDVENH--SLSN
DK---------------------------APVS----ESQSFPKKDKW----------DT
KTNTVKVSPDDSQDN---------------------------------------------
------------------SPSLGIKDNQQ-------LIELTFAVP-------KGHD----
-----VIPQKLTLLIDHVSRKSRANTGEENISS---------------------------
---------GTVEEILEKSY-EN--SKR-NRSILVIINPHGGKGTAKNLFLTKARPILVE
SGCKIEIAYTKYARHAIDIAKDLDISKYDTIACASGDGIPYEVINGLYRRPDR-VDAFNK
LAVTQLPCGSGNAMSISC-HWTNNPSYAALCLVKSIETRIDLMCCSQ-PSYMN---EWPR
LSFLSQTYGVIAESDINTEFIRWMGPVRFNLGVAFNIIQGKKYPCEVFVKYAAKSKKELK
VHFLENKD---KNKGCLTFEPNPSPNSSPDLLSKNNINNSTKDELSPNF-----------
------LNEDNFKLKYP-MTEPV-----------P---RDWEKMDSELTDNLTIFYTGKM
PYIAKDTKFFPAALPADGTIDLVITDAR-IPVTRMTPILLSLDKGSHVLEPEVIHSKILA
YKIIPKV--------------------------------------ESGLFSVDGEKFPLE
PLQVEIMPMLCKTLLRNGRYIDTEFESM--------------------------------
-------
>XP_018219386_Saccharomyces_eubayanus
------------------------------------------------------------
------------------------------------------------------------
------------MAAQKKL----------------R----------AILT-DEGVLIKSQ
SH-------------------HMFSKHGQLRSGDSL------------------------
------------------------------------------------------------
------------------------------------------------------------
-------------SLL-----------SCLSC-------------------------LDD
G-----------TLSSDGGSFDEDDSLEL-----------------------------LP
LNTTIP----FNRILNAKYLNADQTRANNGKTLSDLSQIENTGSSSENDEVENR--SLSN
DKG----------------------QQFQSSLN----ELNSSSNKDKW----------NS
KTSNITPSTDVSRDA---------------------------------------------
------------------SPMFGMRDNQH-------LIELTFAVP-------KGHD----
-----IVPQKLTLLIDHVSKKSKTNSGLNSSPS---------------------------
---------GVVEEILEKSY-EN--SKR-NRKVLVIINPYGGKGKAKKLFLTKARPILLE
SGCKIEIAYTKYARHAIDIAKDLDISKYDTIACASGDGIPYEVINGLYRRPDR-VEAFNK
LAVTQLPCGSGNAMSISC-HWTNNPSYAALCLVKSIETRIDLMCCSQ-PSYMN---EWPR
LSFLSQTYGVIAESDINTEFIRWMGSIRFNLGVAFNIFQGKKYPCEVFVKYAAKSKKELK
VHFLENKD---KNKGYLAFEPNTDPDSSLDSLSKNDRNNRN-DELSPTF-----------
------LTEDNFKLKYP-MTEPV-----------P---DDWEKVDSELTDNLTIFYTGKM
PYIAEDTKFFPAALPADGTIDLIMTDGR-TSVAKITPILLSLDKGSHVLEPEVVHSKILA
YKIIPKI--------------------------------------KSGLFSVDGERFPLE
PLQVEIMPMLCKTLLKNGRYIDTEFESM--------------------------------
-------
>XP_033769302_Saccharomyces_paradoxus
------------------------------------------------------------
------------------------------------------------------------
------------MALQKKL----------------R----------AILT-DEGVLIKSQ
SH-------------------HMFNKHGQLRSGDSL------------------------
------------------------------------------------------------
------------------------------------------------------------
-------------SLL-----------SCLSC-------------------------LDD
G-----------TLSSDGGSFDEDDSLEL-----------------------------LP
LNTTIP----FNRILNAKYVNAGQKGPSNGKMFSDPFQTENLSSSSENDEIENH--SLSN
DK---------------------------APVN----EPHLSSSKNRW----------DT
KTSNLKATPDSSPDA---------------------------------------------
------------------PPSLGIKDNQQ-------LIELTFAVP-------KGHD----
-----VIPQKLTLLIDHVSRKPRINASGERIPS---------------------------
---------GTVEEILEKSY-EN--SRR-NRSILVIINPHGGKGTAKTLFLTKARPILIE
SGCKIEIAYTKYARHAIDIAKDLDISKYDTIACASGDGIPYEVINGLYRRPDR-VEAFNK
LAVTQLPCGSGNAMSISC-HWTNNPSYAALCLVKSIETRIDLMCCSQ-PSYMN---EWPR
LSFLSQTYGVIAESDINTEFIRWMGPIRFNLGVAFNIIQGKKYPCEVFVKYAAKSKKELK
VHFLENKD---RNKGCLTFEPNSDPNSSLDLPSKSNKNNNTKNELSPNF-----------
------LNEDNFKLKYP-MTEPV-----------P---SDWEKMDPELTDNLTIFYTGKM
PYIAKDTKFFPAALPADGTIDLVITDAR-IPVTKMTPILLSLDKGSHVLEPEVIHSKILA
YKIIPKV--------------------------------------ESGLFSVDGEKFPLE
PLQVEIMPMLCKTLLRNGRYIDTEFESM--------------------------------
-------
>XP_003676863_Naumovozyma_castellii
------------------------------------------------------------
------------------------------------------------------------
------------MENSSNTSSAQNLLLTLN-ASYSK----------AILT-DEGILIQSE
HN----------------------ICHSI-------TEQS-----------DSKED----
------------------------------------------------------------
------------------------------------------------------------
----TAGRSESSTSLI-----------SCIAC-------------------------LDD
L-------------------ENETSIENL-----------------------------IP
MNTLIP----YGRILNARYLNESKVPPNKFCADIRQPSSSSNISSR----------S-ST
K------------------------------------LMEEGQETNKELR--TPFLSENE
NGEQIESFQLKN------------------------------------------------
------------------------------FDRNEYSIELSFVIP-------SGDD----
-----IVAKKINLSISYIPSMTTNK-----------------------------------
---------SVVEEIMLRSY-KN--VNR-NRSILVIINPHGGKGKAKLLFEKKAKPILIA
SNCSLEIIHTKYSRHALDIAKDLDITKYDVIACASGDGIPYEVINGLYQRPDR-ADAFNK
LTITQVPCGSGNAMSISC-HWTDNPSHAALCLLKSVERRIDLMCCSQ-VSYMD---DCPR
LSFLSQTFGVIAESDINTEFIRWMGPIRFNLGVAYNVFQGKKYPCDIFVRYASKSKQELK
DHYLKHK-----RRAELESE-----RSNERVPNSRCKD---------PL-----------
---EYTVTEGDFELKYP-LRDGI-----------P---DDWERLNPEITENLNIFYTGKM
PYISADTNFFPAALPSDGTFDLIITDVR-TPITKITPILLSLDKGSHVLHPEVIHSKITA
YKMIPKI--------------------------------------SDSIISVDGERFPVE
PLQVEIMPKLCKTLLRNGCYVDSKFDKIC-------------------------------
-------
>XP_003672721_Naumovozyma_dairenensis
------------------------------------------------------------
------------------------------------------------------------
-----------MLESASEREEAHQGLLSLNLRPTSR----------ALLT-SDGILLKSQ
NN----------------------SCYPISHATAMASEQQYNGTDPDQTILESKLDPNNI
LSRANDTMDNP-------------------------------------------------
------------------------------------------------------------
----DSNHSTSVLSLL-----------SCISC-------------------------IDS
P-------------------TD--SHGSL-----------------------------LP
INTTIP----YARILNAKYIGPSEAKTNNNDTYRLGYQGQSSLSSS----------SLSP
D------------------------------------PKQQQKTTTKDVQPDNPF--SNE
ETLSVSSVILKSQNS---------------------------------------------
--------------------------SMQFLTDNQYMIELSFVIP-------IEEN----
-----LIPKKINLIIDYLPSFPSSN-----------------------------------
---------DLVQEIMNRSY-KN--VSQ-QRSILIIINPHGGKGKASKLFNKWSKPILST
SNCKFEIINTTYSSHATDIAKSLDISKYDIIACASGDGIPYEVINGLYQRPDR-VDAFNK
LTITQIPCGSGNAMSISC-HWTDNTSHATLCLLKSIEKRIDLMCCSQ-PSYAN---QSPR
LSFLSQTFGVIAESDINTEFIRWMGPVRFELGVAYNVIQGKRYPCDIFVKYATKSKDELK
SHYIKHK-----LKNNCENEELHFDRNNKSQASLRSLDKQVASSSSSPFNDT--------
---EHIVTEQDFIVKYP-LDKGV-----------P---DDWEKLNPQITDNLNIFYTGKM
PYISADTKFFPAALPNDGTFDLIITDIS-TPLTKITPILLSLDKGAHVLHPEVIHSKIIA
YKMIPKI--------------------------------------KDSVISVDGERFPVE
PIQVEIMPNLCKTLLRNGSYVDSKFDLM--------------------------------
-------
>XP_003958429_Kazachstania_africana
------------------------------------------------------------
------------------------------------------------------------
---------MQLLDSDSSI---------TNNNNYSR----------GILT-DDGILIKSQ
LSNPFE------------------------------------------------------
------------------------------------------------------------
------------------------------------------------------------
----DDPESMNVRTLVDDTVGSYFCFNTC--C-------------------------FDD
S-------------------TNDPSRSSL-----------------------------LP
INTIIP----FHNIINARYLNTASIESDDDDDDDDDPNDQLMNTVSQVYSSTNSLSSGIQ
KN-----------------------NYTASDENQNGKKTKTSSSQEQ-------------
------------------------------------------------------------
------------------ANTIIDISTISLSNSNDKIIEITFISS-------HNNN----
-----LIPKKINVLIDYLPSTST-------------------------------------
---------NIVEQILLKSY-PNLGKDR-NKSLLIIINPHGGKGKALKLFQEHVEPILKL
TFFKFEVKLTEYHRHAMQIARKLDLDKFDTIVCASGDGIPYEVINGLYQRTDR-SNAFNK
LCVTQLPCGSGNAMSISC-HGTGNPSHATLSLLKSQETRIDIMSCSQ-QKEND---CTTN
LSFLSQTCGCIAESDINTEFIRWMGPIRFDLGVAYNVFQSKKFPCDIYVKYAVKDKEHLK
DFYINNL-------------------QDSQGNKKNIKSNV--------------------
------ITENDFALKYP-LDCPI-----------P---HDWEKLDSNVTENLSIFYIGKM
PYISNNVNFFPAALPNDGTMDLVVTNTT-TPVSRMTSILLSLDKGTHLSQTEVLYSKIVA
YKIVPKS------------------P------------------NNKNVFSIDGERFNYE
PLQVEIIPGLVKTLLKDGRFKDSNFESM--------------------------------
-------
>XP_022464778_Kazachstania_naganishii
MGTKADNGDVVAPQKSRPKTLETTCSKSVGFPNIDETSSTDSSSSLSFESVSSQTVGQDP
IINSTSQDLSVDGEPNSIVEKIQNFSVEKSPDYVVDRKLDSPPKSKEHRKFGGNKTRIRS
LLQERKLSKSRKVRQHQHKTRHKGHKHKHDDGPISL----------AVLA-ESGILIKSR
KPKPYE---------------YDEDFTKISGARSSIGSSTTSFASSDIHFS---------
------------------------------------------------------------
------------------------------------------------------------
----DPDSDLETASYV-----------SCVTC-------------------------LSD
S-----------------VSSLSVNSSQI---------------SERPQTEYASVNGQIP
TNSVIP----YDIILNAKHVDVNDESLNKKKF----------------------------
------------------------------------------------------------
------------------------------------------------------------
--------------------------PKITLNDNHHLIEITFARP-------RRND----
-----VVPKRLTLLVEYASRMYSNKLNGKGLEDEFAS-----------------------
---------DVVEEILRRSY-KN--SKR-NRSLLVIINPFGGKRNAKKIFMRKAKRLLMA
SDFMFDLVYTKYSGHAIEIAKNMDIEKYDTIACASGDGIPHEVINGLYRRHDR-VRAFNK
LAITEIPCGSGNAMSVSC-NWTNNPSYATLFIIKSVETRSDIMCLSQ-PSYEA---GVPK
LSFLSQTYGIIAESDINTEFIRWMGPARFELGVAFNILQRKKYPCDIYVKYYTRTKNELK
AHYLKEIE---KSKHSFEEDDSDSEP----------------------------------
------VTEEMFKVKYP-LKDGV-----------P---SDWEKIDSALTDNLGIFYTGKM
PYVAADTKFFPAALPDDGAIDMVLTDSR-TPFTRMVPILLALDKGSHVLQPEVIHCKILA
YKLIPKLDMENTVDGATGRTSSNGKV------------------SSTGLFSVDGEKFPLE
PLQVEIIPRLCKMLLRNGSYVNTEFDGM--------------------------------
-------
>XP_448973_Candida_glabrata
------------------------------------------------------------
------------------------------------------------------------
----------------------------MRHEVAVR----------ATVT-DAGIKIKSQ
TR----------------------------------------------------------
------------------------------------------------------------
-----------------------------------------------------GFCCPEV
VHKPQGLSSILGGCFL-----------SCCAP-------------------------LGV
NDAELSLDPDNSTFSMDEDIAEAPTVSDT-------------------------------
----IP----FGRILGARYRD--------------------SSANSQTHETEGLLHGIGH
QR----------------------------------------------------------
------------------------------------------------------------
------------------------------------YIDLTYACM-------KDHH----
-----VVPCTVPLQIDYVPMAHENP-----------------------------------
---------DLVELIIEKSY-QN--VKR-NRSILVIINPHGGKGKAMHIFKKRIEPILIA
SECSFELMETKYSRHATDIAREIDLEEFDTIACASGDGVPYEVINGLYMREDK-VDAFNK
ITVTQLPCGSGNAMSISC-HWTDNPSFAALCLVKSVESRIDLMLCTQ-PDSED---PEPK
LSFLSQTYGVIAESDINTEFIRWMGPLRFDIGVAFNVLQKKCYPCDIYVKYAAQSKRELS
VHYTKNK-----TTQYLEFENLITETDTESSDSGIPVEN---------------------
------ITEENLRIKYP-VEDGI-----------P---NDWVKLDDEIGNNLSVFYTGKM
PYVAANTKFFPAALPADGTFDMIIMKAN-LPVAKSFPILLSIDKGEHVLDSEVIHSKVLA
YKIIPKI--------------------------------------ENSLISIDGERFPCK
PLQVEVLPKLCKTLLRNGKYIDTDFDMLCADTKLP-------------------------
-------
>XP_004181511_Tetrapisispora_blattae
------------------------------------------------------------
------------------------------------------------------------
-----------MARLHRRL---------RK-STISR----------AVLT-EDGILIRSQ
GI-------------------DHNHNHNHVHTHTHYNDTNEVRFDKKSEKAERSKKINFT
TDSVDDLSSEAVLERPPTITRLNETNGLYNYNNEGSDSEADRDLPSFLEEEEEEEEEEEE
EEEEDIDGTNHRTKHTEDGAGRGSSVDEDETETGIQNMGTEEDDEDNEFFIGDEFGSPFY
KTDQSNSTFFETVSLI-----------SCVTC-------------------------LSD
S--YSTTSTVINSPTSSRGTTANTTSSNINVNRSPSFRDSTQTNNSHHSNHYSSVNGQFP
VNTVIP----YSRILSARYVSPMHSNSQENISADKDKNMDIKDNSSNKSDRDATIDIVSN
DKDNKNIQDSKIINLKNSIRYSSICKVNSNSKDTSITTTTTSTTDDDN-NDDDNDDYNND
NTIDLPNNTNNDNDNIKNINCIDKNNSIPINNTIDSKNNNISRTTTSKGTNTNIPRNTAI
FNNSIDSTLSDAASTNNMDTTFDSNHPDASLPQTNHYIEISFAKP-------RRHD----
-----VVPKRLSLCIENYPHSLKSIKTLSSFESSSDIDEILRSSFSYKSSNSIYSSFCND
TDKKDSPNDDIIEEILSRSY-KN--SKR-NRSILVIINQFGGKGKAKKMFITKAKPILLA
SGCKIDVTYTRYARHAIDIGKHLDIDKYDTILCASGDGIPYEIINGLYQRPDR-AKAFEK
LAITELPCGSGNAMSVSC-FWTNNPSYAALSLVKSIEKRIDLMCVSQ-PNYP------PR
LSFLSQTYGVIAESDINTEFIRWLGSARFELGVAFNVLQRKKYPCELYVKYVAQSKNDLK
NFYLNHKN----NEQQFDLDGNYIFHEDHKNSQ---------------------------
------ITEESFDIKYS-YDDEL-----------P---DDWVRIDKDLTKNLGIFYAGEM
PYIAADTKFFPAALPSDGAIDMVLTDAR-TPVTRMVPILLALDKGSHVLQPEVLHSKISA
YKLVPKL--------------------------------------SNTVVSVDGEKFPLE
PMIVEVMPKICKTLLRNGSYVETEFETM--------------------------------
-------
>XP_003687310_Tetrapisispora_phaffii
------------------------------------------------------------
------------------------------------------------------------
-------MAGSRLDSYRRQ------------NVTTI----------GLIS-EDGIVLKSQ
EH----------------------------------------------------------
------------------------------------------------------------
------------------------------------------------------------
----ARTTDATTCSAI------------CSPC-------------------------ISL
C------------------NAGNTGSSHY-----------------LDEPPYFGSLRHVS
GNAIIP----YGRIINVT----------QAAGNPLDPFIDSVNQTISEEEQQTLIHSSGS
------------------------------------------------------------
------------------------------------------------------------
-------------------------------------ISITYIAQ-------KNGI----
-----FVPETIPVRIDESIPTPTAAAAGGASTFLDTEEEDCTPTSSSNSQQDKT------
---------PLINAILKRSY-QN--AKM-YRRILVIVNPHGGKGNAKKIYLSKCEPILKA
STATVDIAYTKYAGHAIDIAREVDLSKYDTIACASGDGIPYEVINGLNQRSDR-VDAFNK
LAVTQIPCGSGNAMSVSC-HWTTDPSLATLCVLKGNEARIDLMACSQ-ISYAD---ISPK
LSFLSQTYGVIAESDINTEFIRWMGPSRFDIGVAFNVFQRKKYPCEIYVKYAAEDKESVR
VHFEQNK-----DSTALVFEETTCQLSSSSTSLQTKANSIPKT-----------------
------LTDEDFELKYP-LNKGV-----------P---TDWIKIDEDFTNNIGIFYTGKM
PYIAPATNFFPAALPSDGAIDLIMTDAR-TPVSKTASILLSLDKGAHVLDENVVHTKILA
YKIIPKL--------------------------------------NGSLFSVDGEKFPLE
PLQVEVMPQLCKTILRNGRFVDSKFLS---------------------------------
-------
>XP_001643402_Vanderwaltozyma_polyspora
------------------------------------------------------------
------------------------------------------------------------
------------MDFSSKTLKKKSSKLRKE-RIYSK----------AILI-DTGILITAQ
PDSDSLKST------------DSRRSHSHTHSRTSLSDNHE-------------------
------------------------------------------------------------
----------------------------------------------------DLINSSNL
DDDDDNDDIFETASLI-----------SCVTC-------------------------LSD
T------------FSKTSNTTTTTTTTDLP---------------------YTSLKGKFP
TNTVIP----YGRILHAKFID-------R-------------NRDSNMVGKIRT--KSSS
RKL----------------------RGSIASIDLNLSGVESNGSSNESFA--------RR
SSIELKDYAVNRRLS---------------------------------------------
------------------NVSIGHSIFDDDYESSTNLIEITFAKP-------RRHD----
-----VVAKKLLLDIDDSLLV----------GN---------------------------
---------GIVQEILERSY-RG--TKR-KRKILVIINPYGGKGNAKKLFMTKCYPLLIA
SRCTVDLAYTKFSGHAITLAEALDINKYDTIACASGDGIPYEVINGLYRRKDR-VEAFNK
LTITQLPCGSGNAMSVSC-HWTDNPSYATLSLVKSTETRIDIMCCSQ-PSYYN---EHPR
LSFLSQTYGVIAESDINTEFIRWLGAARFEIGVAFNILQRKKYPCDIYVKYAAKTKNDVK
THYMNYK-----NNGLPPF--------DIETDNI----YCADDIPEVEM-----------
------ISEENFKLRYP-FSEGI-----------P---DDWEKLDSSVTDNIGIFYTGKM
PYIAADTKFFPAALPSDGVMEMVITDGR-TAVSRMVPILLALDKGTHIQQPEVLHSKILA
YKIVPKI--------------------------------------KNTVFAVDGEKFPLE
PLQVEVLPRLCKTLLRNGRFVETEFDTI--------------------------------
-------
>XP_003683000_Torulaspora_delbrueckii
------------------------------------------------------------
------------------------------------------------------------
------------MNLPPTSPANLQTL--KD-KDFNE----------ATLT-DDGIMITSQ
GHPDSYKASANVNADPVTGD------H--NESMTSVRS----------------------
------------------------------------------------------------
------------------------------------------------------------
----N-NSFFETASLI-----------SCVTC-------------------------LSD
N--YDQGNRLNPSGENTEGAAKNTGEDDVP---------------------YSSVTGQLL
VNTVIP----YSRILHARYLE-------NPKGYTDDLETA--NASSDLIEIDDT--ATGS
GSD----------------------PFSKDSIEHH--KPKYSKTKGRL----------NR
P-------------A---------------------------------------------
------------------------------------LVEITFAKP-------RRHD----
-----IVPKHLTLSISYPSLSR---------GA---------------------------
---------DIVEEILKRSY-KN--AKR-ERSILVIVNPFGGKGKAKKMFMSKCKPILLA
SNCSIDTAYTKYAMHAVDIAREIDLDKYDTIACASGDGIPYEVINGLYQRPDR-AEAFTK
LAITQLPCGSGNAMSVSC-HWTSNPSYAALCLVKSVEARIDLMCCSQ-PSYYQ---NFPR
LSFLSQTYGVIAESDINTEFIRWMGPARFELGVAFNVLQRKKYPCDIYVKYAAKSKNDLK
VHYMEHK-----NRASLRFENDVD---DILNDNLSGDCFQDPSWSQ--------------
------VKESDFKLKYP-LEDGV-----------P---SDWERISPDITDNLGIFYTGKM
PYIAADTKFFPAALPADGTMDLVVTDAR-TPVTRMAPILLALDKGSHVLQPEVIHSKISA
YKLVPKI--------------------------------------TNSLFSVDGEKFPLE
PLQVEIMPHLCKTLLRNGCYVDTEFDSM--------------------------------
-------
>XP_037146109_Zygotorulaspora_mrakii
------------------------------------------------------------
------------------------------------------------------------
------------MSMPVRAE---NAI--RG-RDFYK----------ATLT-DDGILITSH
GH----------VRSGSYSD-YDRHYHSTNASSTSLQSIQ--------------------
------------------------------------------------------------
------------------------------------------------------------
----SNNTFLETASLV-----------SCVTC-------------------------LSD
TDNNDRLLR-----------AANVSQEQI-----------------------RQQNGQLS
ANTVIP----FSRILNATYL------------------TSTHNDSSPGLD------SVGN
DSD----------------------RLTKGTDLSN--NSK-SGTNHDL--EDGDGDADDL
DDVDISPLVGHSSFS---------------------------------------------
------------------NASQIDSKNNKDFP----LVEITLAKP-------RRHD----
-----IVPKRLILSLNQQSKIP--------IKS---------------------------
---------DIVEEILSKSY-QN--IKR-ERSILVIINPHGGKGNAKKLFMSKCKPILLA
SKCSIDMAYTKYSGHATDIARTLDIDKYDTIACASGDGIPYEVINGLFQRPDR-VDAFNK
VAVTQLPCGSGNAMSVSC-HWTSNPSYAALCLVKSIESRIDLMCCSQ-QSYYA---SFPR
LSFLSQTYGVIAESDINTEFIRWMGPARFELGVAFNVLQRKKYPCDIYVKYAAKSKNELK
IHYLAYK-----NRDDTNDNNENDIENDIENGNRDGSGTGSEGSSKKRM-----------
------VTEMDFKLKYP-LDNGI-----------P---QDWEKIDPSITDNLGIFYTGKM
PYIAADTKFFPAALPSDGAMDLVITDAR-TPVTRMAPILLGLDRGSHVLQPEVIHSKIVA
YKLIPKI--------------------------------------TSSLFSVDGEKFPLE
PMQVEILPGLCKTLLRNGSFVDTEFDSI--------------------------------
-------
>XP_002495958_Zygosaccharomyces_rouxii
------------------------------------------------------------
------------------------------------------------------------
------------MDLPPSSPKTLSSI--KD-RSFNR----------ATLT-DDGIMITSQ
GH---------CTADGECGDLQSKHFHGCNHSTGSFQS----------------------
------------------------------------------------------------
------------------------------------------------------------
----SPSSCFETTSLI-----------SCVTC-------------------------LSD
NNSVEHRNRRHSNHSIDTAGLLNEDLDEIP---------------------YSSVNGKLM
VNTVIP----YGRILYAKYLE-------NPNGYTDNSGPASPNRSTD---------NTPQ
SKD----------------------P---DAVNVH--GLQ-TKSDDDLIEEQLLNDDDNR
D-------------T---------------------------------------------
------------------PVTTTNAEDGESYH----LIEITFAKP-------RRHD----
-----VVPKRLTLLISHFSSSP---------ET---------------------------
---------NVVEEIMRRSY-KN--AKI-NRSVLVIINPHGGQGKAKKLFMTKCRPILLA
SRCPIEIAYTKYGRHAVDIAREVDLNKYDTIACASGDGIPYEVINGLYQRKDR-AAAFNK
LSITQLPCGSGNAMSVTC-HWTSNPSYAALSLVKSVESRIDLMCCSQ-PSYCK---EFSR
LSFLSQCYGIIAESDINTEFIRWLGPTRFELGVAFNIIQRKKYPCDVWVKYVAKSKDDVK
VHYLEQK-----KKTRTELEAYFD---D--NSQLEETTNTRVSDYE--------------
------TTEEDFKLKFP-LEDGV-----------P---DDWEKLDSSLTDNLGIFYTGKM
PYMAADAKFFPAALPNDGAMDLMVTDAR-TPVTRIAPILLALDKGTHVLQPEVIHTKILA
YKIIPRV--------------------------------------QSSLFSVDGERFPLE
PLQVEVLPKICKTLLRNGTYVDTEFETM--------------------------------
-------
>XP_003645459_Eremothecium_cymbalariae
------------------------------------------------------------
------------------------------------------------------------
-----------MLMLSRFS------------RSYSR----------ALLE-ESGIVIKDQ
GPKAPQHSQD--------------------GIIQNDSD--------SQTSS---------
------------------------------------------------------------
------------------------------------------------------------
----A----LETASLI-----------SCVTC-------------------------LSD
N-----------------TDS-RGGNSLL-----------------------------LP
PNTVIP----YSKILDVRLVPRDSASSGKNDVYDKYPDSDASRPVDDCDKVHHEM-----
------------------------------------------------------------
------------------------------------------------------------
------------------SIDAFYRKAYHPEPDQGILVEVVFARP-------RRND----
-----LVPKTVTLLIDRSSGLLCNEENV--------------------------------
---------DVVEKILERSY-KN--TKR-NKSILVIINPHGGRGRANKIYVTKAKPILIA
SGCYVEVFQTSYPEHAIEIARTMDIDKYDVIACASGDGIPYEVLNGLYRREDR-AKAFNK
VAVTQLPCGSGNAMSVSC-HGTNNPAYAALSLVKAVEVRMDVMCCSQ-PSYLD---G-PR
LSFLSQTYGVIAESDINTEFLRWIGPARFELGVTLNIFQRRKYPCEIYVKYAAKSKNELK
DYYLLHKA---RIKQSTLKLDFDFSNTDSGSSDG---SCSGDS-----------------
------IDETLFEPKWS-LDDPV-----------P---SDWEMIDQDLADNIGIFYVGKM
PYVAADTKFFPAALPDDGSMDMVITDAR-TPLTRMAPILLSLDKGSHVLQPEVEHSKIFA
YRLVPKL--------------------------------------KNSVISVDGEKFPYE
TLQVEVLPRLVKMLLKNGNYVETEFNIL--------------------------------
-------
>NP_986922_Eremothecium_gossypii
------------------------------------------------------------
------------------------------------------------------------
-----------MLGLYKYT------------KSYSR----------AILG-SAGVVVKEQ
GSGNSAQAAE--------------------GAL-DDSD--------SQSSA---------
------------------------------------------------------------
------------------------------------------------------------
----M----LETASLI-----------SCVTC-------------------------LSD
N-----------------MDS-HSTDPLL-----------------------------LQ
SNTVIP----YAKILNARLALEAPAEGGADDSF-----TEGARSVQDAE-ISSKP-----
------------------------------------------------------------
------------------------------------------------------------
------------------GSSSSRARAEGGMKSGGVLVDIVFAKP-------RRND----
-----LVPKTVTLFVEYSSDDFYGGGEA--------------------------------
---------DVVEEILRRSY-MN--TKR-NKSILVIINPYGGKGKAHKLYVTKAKPILVA
SDCQIDVVETKYSSHAAEIAATMDINKYDVIACASGDGIPHEVLNGLFTRPDR-VAAFNK
LAITQLPCGSGNAMSISC-HGTSNPSYASLSLVKATEARVDLMCCTQ-PSYAS---S-PR
VSFLSQTYGVIAESDINTEFMRWIGPARFELGVTLNIFQRRKYPCQLYVKYAAKTKNELR
EHFTLHKA---RITQS-----FRSELMDSGSHLADLPSTDSDL-----------------
------IDDSCFHLKWS-LDEPV-----------P---QDWEEIDTSLTDNLGIFYVGKM
PYIAPDTKFFPAALHDDGAMDMVITDAR-TPLTRIAPILLSLDKGSHVLQPEVEHSKIEA
YRLIPKL--------------------------------------KSSIISVDGENFPFE
PIQVEVLPRLAKTLLKNGCYVETEFEAL--------------------------------
-------
>XP_456001_Kluyveromyces_lactis
------------------------------------------------------------
------------------------------------------------------------
---------MSKLSR-KYH------------LPYTR----------AIIG-ENGLLIKDQ
FTSGPSTSSSTLLAR-RSNG----------GDFGDDEDDEDGDASGSFQSS---------
------------------------------------------------------------
------------------------------------------------------------
----V----FETASLI-----------SCVTC-------------------------LSD
T-----------------ESK-DENEALL-----------------------------LP
SNTVIP----YAKILD----------------------------VTNMEAEDDG------
------------------------------------------------------------
------------------------------------------------------------
----------------------------SPWPDHTALIEVTFAKP-------RRNH----
-----LVPKTIKLSVDTSV---FPNMGT--------------------------------
---------DVAEEILNRSY-KN--TKR-NKSILVIINPHGGKGKANKLFLSKAKPILLA
SGCKIVVKETTYHLHAVDIAKNLDIDEYDVVACASGDGIPHEIMNGLFLRSDR-AKAFQK
LAITQLPCGSGNAMSISC-HGTSNPSYAALALLKSVESRIDVMCCTQ-PSYKN---Q-PR
LSFLSQTYGIIAESDIDTEFIRFIGPARFELGVTMNVLQRKKYPCDIYFKYAAKTKNELK
DHYLQHKD---RLNN------LRNDLESSSTFTLDIPRSGKESNLDDIT-----------
------ITDDSFKLRWP-FEDDV-----------P---SDWERIDPELTRNTGIFYTGKM
PYIAPDTKFFPAALPDDGTMDFVLTDGR-TPLTRIAPILMSLNRGSHVLQPEVEHSKILA
FRLVPYA--------------------------------------KNSVISVDGENFPYE
TLQVEVLPKLVKTLLKNGSYVETDFESM--------------------------------
-------
>XP_022676044_Kluyveromyces_marxianus
------------------------------------------------------------
------------------------------------------------------------
---------MSKIGRSRYQ------------VVYTR----------AVIG-ENGLLIKDQ
-CSGPSRHSPGFVDNGRYNGGAGSGAGSGAGAYNDDDDDDDDDSPSLQSSS---------
------------------------------------------------------------
------------------------------------------------------------
----V----FETTSLI-----------SCVTC-------------------------ISD
V-----------------ESR-DENESLL-----------------------------LP
SNTVIP----YAKILD----------------------------VSNVDDADLGG-----
------------------------------------------------------------
------------------------------------------------------------
------------------GSGVGGVANESPWPEHTALIEVTFAKP-------RRNY----
-----LVPKKIKLRVDTST---LPNMGT--------------------------------
---------DIAEEILNRSY-KN--TKR-KKSILVIVNPHGGKGKANKLFLSKAQPLLVA
SGCKVVVKETTYHLHAVDIAKNIDIDEYDVIACASGDGIPHEVMNGLFMRPDR-VKAFQK
LAITQLPCGSGNAMSISC-HGTSNPSYAALALLKSVEARVDVMCCSQ-PSYAN---Q-PR
LSFLSQTYGIIAESDINTEFIRFLGPARFELGVTLNVLQRKKYPCDIYVKYAAKSKNDLK
DHYLEHKD---RLNN------LKNDLEAVSGSTLDVPSLSKNSNLDDVV-----------
------LTDDSFKLKWP-LSDDV-----------P---EDWERIDPALTHNLGILYTGKM
PYIAPDTKFFPAALPDDGTMDFVLTDSR-TPLTRIAPILMSLDRGTHVLQPEVEHSKILA
FKLIPYA--------------------------------------KNSVISVDGENFPYE
TLQVEVLPKLVKTLLKNGSYVETDFESM--------------------------------
-------
>XP_022629630_Lachancea_lanzarotensis
------------------------------------------------------------
------------------------------------------------------------
-----------MKKLKSYM------------SGCSR----------AILT-DTGVIIKSQ
HSFFPDASVP----------------------FSENESVVNPFIKGTEDAA---------
------------------------------------------------------------
------------------------------------------------------------
----SARTSAESTSLI-----------SCVTC-------------------------LSD
H-----------------SYEDEENGGRS-----------------------------LP
ENTLIP----YAKILYAKNICVVNGGFAAYRDE-----------VNEIETTDPTA-----
------------------------------------------------------------
------------------------------------------------------------
------------------PGSELP----------SVLVEVTFAKP-------RRHN----
-----LAPKKILLSFETMI------PEE--------------------------------
---------DIAEVLMQRSY-RN--AKR-ERSILVIINPHGGKGQAKKLFMSKVKPILAA
SNCIVQVLETRYRGHAAEVAENLDIDMYDVIACASGDGIPHEVLNGLFRREDR-AAAFNK
LAVTQLPCGSGNAMSLSC-HGTANPTYAALSVVKASEVRIDLMCCTQ-ASYKN---E-HR
LSFLSQTFGVIAESDINTEFIRWMGPSRFELGVLVNVLQRKKYPCDLYVKYCAKSKNDLR
EHYSLHKK---K------------QESDSDDSSSELPNQQD-------------------
------IQESDFQLSYG-LSDPV-----------P---DDWELVDPDITANLGIFYAGKM
PYIAPNTKFFPAALPNDGCFDLVLTDSR-TSITRMAPILLSLDKGHHVLQPEVVHSKVTA
YRLIPKL--------------------------------------KQSVISIDGESFPYE
PLQVEVLPGLCKTLTYNGSYIETDFDSM--------------------------------
-------
>XP_002552672_Lachancea_thermotolerans
------------------------------------------------------------
------------------------------------------------------------
-----------MKKLKSYM------------NNYGR----------AVLT-DTGIMIKGQ
QSLPADAME------------------------ASDSSNANPFAD-NEDRE---------
------------------------------------------------------------
------------------------------------------------------------
----T-RNSFDTSSLI-----------SCVTC-------------------------LSE
S-----------------DSRADESSSGP-----------------------------LP
TNTLIP----YAKVLHAKEICAVSTELTPYRDE-----------VGEQESSN--------
------------------------------------------------------------
------------------------------------------------------------
------------------AGETIL----------STLVEVTYARP-------RRHD----
-----LVPKKQLLCVGALP------SGG--------------------------------
---------SIVEEIMSRSY-KG--TKR-NKTILVIMNPHGGKGHAKKLYLSKVKPILAA
SNCTVETVETTYHGHATDLAKTVDADKFDIIACASGDGIPHEVLNGLFQRPDR-ADAFNK
LIITQLPCGSGNAMSVSC-HGTTNPSHAALNILKAPEIRIDLMCCSQ-PSYKD---Q-PR
LSFLSQTYGIIAESDVNTEFIRWMGPARFDLGVLLNILQRKKYPCEVHVKYAAKTKNELR
EHYTYHKS---KI--------GRGESQETLDAS-----KQD-------------------
------ISESAFELKYP-LSDEI-----------P---EGWETVDPTITNNLGIFYTGKM
PYVAPDAKFFPAALPSDGTFDLIITDSR-TSLSRMVPILLSSDKGHHVLQPEVIHSKITA
FRLIPKL--------------------------------------KHSVISVDGEKFPFE
PLQVEILPGVCRTLSYDGSYVETDFDSM--------------------------------
-------
>XP_020056662_Aspergillus_aculeatus
------------------------------------------------------------
-------------------------------------MATTTTTADSNSRPSFNTAD---
--VS-------------DQLLQHDATLAVG--DSIT----------LTLG-SDSLLVVDE
RSGRKSER----------------------------------------------------
------------------------------------------------------------
------------------------------------------------------------
---------------------------GCCTV---RIRK-------------------DA
A---------------------------------------------------------TR
IAHTIS----LYNVLDADL-----------------------------------------
------------------------------------------------------------
------------------------------------------------------------
---------------------------------SPAGLTITYAEP------KHKDE----
-----VSVAALQYSIREEE--KSAAE----------------------------------
---------TWMKKLLDAAY-GS--AQR-NKRLKILINPFGGQGHAAKLYSTYAAPILAS
ARCQIDVQETTHRGHATEIVQQLDINAYDAIVCCSGDGLPYEVFNGLAQKPNA-REALAK
VAVALLPGGSGNAMTWNL-CGTGSISVAALAIVKGLRTPLDLVSITQ-G-------NTRT
LSFLSQSFGIIAESDLGTDDIRWMGAHRFTYGFLKRLMHMTVYPCDLAIKVVMDDKQAIK
NHYNTYAQ---SQ--P-A-GRPAELTA----DQSGGLP----------------------
------------ELVYGTVQDDL-----------P---KDWE-VVP--AETLGNFYAGNM
AIMSKDTNFFPASVPNDGHMDIVTIDGT-VSRLRSLKMMTEIPEGRFFDMPEVNIRKALA
YRLVPR--------------------------------------EKKGYISVDGESIPFE
AFQGEIHKGLGTVLSKSGHLYEADGPRP--------------------------------
-------
>XP_001269163_Aspergillus_clavatus
------------------------------------------------------------
-----------------------------------------MTSLNGAAHPSIT-ADLP-
-DSE-------------SRLLEHDSTLTVT--QSIS----------LTLG-GEALLIVG-
------------------------------------------------------------
------------------------------------------------------------
------------------------------------------------------------
------------------------------------------------------------
----------------------------------------------------------TK
ETQSIA----LYNILHAEL-----------------------------------------
------------------------------------------------------------
------------------------------------------------------------
---------------------------------SPTGLTITYANP------VTKDD----
-----VSVGALQYAIPEED--KARAE----------------------------------
---------AFKTRLLDLAY-GN--AKR-YKRIKVLINPFGGKGTAGRGYHHYAAPILAA
AHCTVDVEETTHRGHATEIAERIDIDAYDAIVCCSGDGLPYEVFNGLAKRPNA-REALSK
LAVAMIPGGSGNAMAWNL-CGTGSVSVAALALIKGVRTPMDLVSITQ-G-------NTRT
LSFLSQSFGIIAESDLGTENIRWMGAHRFTYGFLVRLMQRTVWPCNLAMKVEMDDKNAIK
EHYRRYAN---SE--P-P-RRKSGDSV----DDLQGLP----------------------
------------ELKFGTVLDEV-----------P---EDWE-KIP--GENMGNFYAGKM
AIVSKDTNFFPASLPNDGLMDVVTIDGT-MSRLTSLKMMTEIPEGGFFDMPDVKIRKVLA
YRLTPR--------------------------------------EKEGYISVDGERIPFE
PFQVEVHRGLGTVLSKSGHLYEAEGPRP--------------------------------
-------
>XP_001264670_Aspergillus_fischeri
------------------------------------------------------------
-----------------------------------------MASPDGATRPSFN-ADQP-
-DSH-------------SQLLQPDSTLTVG--QSIT----------LTLG-SDALVIAE-
------------------------------------------------------------
------------------------------------------------------------
------------------------------------------------------------
------------------------------------------------------------
----------------------------------------------------------TK
ETQSIA----LYNILHAEV-----------------------------------------
------------------------------------------------------------
------------------------------------------------------------
---------------------------------SSAGLTITYADP------VTKHD----
-----VTVGALQYTIADED--KAKAE----------------------------------
---------TFTARLLDLAY-GN--AQR-YKKFKVLINPFGGKGIASRLYHQYAAPILAA
AHCVVEVEETTHGGHATEIAEQIDIDAYDAIVCCSGDGLPYEVFNGLAKKPNA-REALSK
LAVAMIPGGSGNAMAWNL-CGTGSASVAALAIVKGVRTPMDLVSVTQ-G-------KTRT
LSFLSQSFGIIAESDLGTDNIRWMGAHRFTYGFLVRLMQRTVWPCDLAIKVEIDDKNAIK
EHYRKYVA---GE--P-P-RRQSEDTV----AGSGGLP----------------------
------------DLKYGTVLDEL-----------P---QDWE-VVP--GENMGNFYAGNM
AIMSADTNFFPASLPNDGLIDVVTIDGT-ISRLTSLKMMTEVPEGGFFDMPDVKIRKASA
YRLTPR--------------------------------------EKEGYISVDGERVPFE
PFQVEVHRGLGTVLSKSGHLYEAEGPRP--------------------------------
-------
>XP_041149393_Aspergillus_flavus
------------------------------------------------------------
----------------------------------------MTSPSNG---PSSNHADQP-
-D-S-------------QRLLQHDSTLTVA--QSVS----------LSIG-GDSLLVVDE
RPKSKDQR----------------------------------------------------
------------------------------------------------------------
------------------------------------------------------------
---------------------------ACCGL---LAKS-------------------SK
T---------------------------------------------------------T-
--HSIG----LYNILDADL-----------------------------------------
------------------------------------------------------------
------------------------------------------------------------
---------------------------------SPAGLTITYAQA------ATKGS----
-----ISVAALEYPISEKE--KANAQ----------------------------------
---------TWVSRLLDLAY-GE--AQR-YKRLKVLINPFGGKGAASKIYHKHAAPVFAA
ARCVVDVQQTTHRGHATEIVEQIDIDAYDAIVCCSGDGLPYEVFNGLGKKPNA-GEALAK
VAVAMVPCGSGNAMAWNL-CGTGNVSVAALAIVKGLRTPMDLVSLTQ-G-------NTRT
LSFLSQSFGVIAESDLGTDNIRWMGAHRFTYGFLVRIMQRTVYPCDLAIKVEIDDKRAIK
DHYNTYAH---NP--A-P-RRSPEETA----GQSKGLP----------------------
------------ELRYGTVQDDL-----------P---KDWE-VVP--GEEMGNFYAGKM
AIVSKDTNFFPASVPNDGLMDIVTINGT-LPRTTTLKMMTAIPENEFFDMPDVKIRKAAA
YRLVPR--------------------------------------QKEGYISVDGESIPFE
ALQAEVHKGLGTVLSKSGHLYEAEGPRP--------------------------------
-------
>XP_752463_Aspergillus_fumigatus
------------------------------------------------------------
-----------------------------------------MASSDGATRPSFN-ADQP-
-DSQ-------------SQLLQPESTLTVG--QSVT----------LTLG-NDALVIVE-
------------------------------------------------------------
------------------------------------------------------------
------------------------------------------------------------
------------------------------------------------------------
----------------------------------------------------------TK
ETQSIA----LYNILHAEV-----------------------------------------
------------------------------------------------------------
------------------------------------------------------------
---------------------------------SSAGLTITYADP------VTKHD----
-----VTVGALQYTIADED--KAKAE----------------------------------
---------TFAARLLDLAY-GN--AKR-YRRFKVLINPFGGKGIASRLYHQYAAPILAA
AHCVVEVEETTHGGHATEIAEQIDIDAYDAIVCCSGDGLPYEVFNGLAKKPNA-REALSK
LAVAMIPGGSGNAMAWNL-CGTGSVSVAALAIVKGVRTPIDLVSVTQ-G-------KTRT
LSFLSQSFGIVAESDLGTDNIRWMGAHRFTYGFLVRLMQRTVWPCDLAIKVEIDDKKAIK
EHYRKYAA---GE--P-P-RRPSEDTV----AGSGGLP----------------------
------------DLKYGTVLDEL-----------P---QDWE-VVP--GESMGNFYAGNM
AIMSADTNFFPASLPNDGLIDVVTIDGT-ISRLTSLKMMTEIPEGGFFDMPDVRIRKASA
YRLTPR--------------------------------------EKEGYISVDGERIPFE
PFQVEVHRGLGTVLSKSGHLYEAEGPRP--------------------------------
-------
>XP_658780_Aspergillus_nidulans
------------------------------------------------------------
-------------------------------------MAFNSSPC----------TNQS-
-DSH-------------LRLLGHDSTLMVG--QSVS----------LTLG-GDSLLIVDE
RVMRKSDR----------------------------------------------------
------------------------------------------------------------
------------------------------------------------------------
---------------------------TCCGM------------------------VPKP
T---------------------------------------------------------NK
VTHSIS----LYNVLDTSV-----------------------------------------
------------------------------------------------------------
------------------------------------------------------------
---------------------------------SSAGLTITYAEP------AGKDD----
-----IAVTALQYPIAAEE--KSRVE----------------------------------
---------QWMSKLLALAY-GN--AQR-YKRLKVLINPFGGKGHAAKMYRTYAEPVFAA
AHCELDVQETTHGGHATEIAEQIDVNAFDAIVCCSGDGLPYEVFNGLARKPNA-GEALRK
LAVAMLPCGSGNAMAWNL-CGTGSVSIAALTIIKGVRMPIDLMSVTQ-G-------STRT
LSFLSQSFGIIADSDLGTEHIRWMGAHRFTYGFLMRLMSRAIYPCDLAIKVVMDDKSSIK
HHYNAYVN---SP--P-P-DPSRQD-S----EYTEGLP----------------------
------------KLEYGTVLDEL-----------P---KDWA-VVP--ADTIGNFFAGNM
AIVSKDTNFFPASVPNDGLMDIVTIDGK-TPRTRILKMMSEVPEGTFFDMPEVEIRKALA
FRLTPR--------------------------------------EKEGYISVDGEKIPFE
AFQVEIHKGLGTVLSKTGHLYEAAGPRP--------------------------------
-------
>XP_001392445_Aspergillus_niger
------------------------------------------------------------
-----------------------------------------MTTSNGPPRPSFNNADHP-
-ETR-------------DQLLEHDATLIVS--NSVS----------LTLG-GDSLLIVDE
RSMRKSER----------------------------------------------------
------------------------------------------------------------
------------------------------------------------------------
---------------------------GCCGI---ASKT-------------------AK
P---------------------------------------------------------T-
--HSIA----LYNVLDADL-----------------------------------------
------------------------------------------------------------
------------------------------------------------------------
---------------------------------SPEGLTITYAEP------ASKED----
-----VSVSALRYPFAPEE--KAAVE----------------------------------
---------SWTNKLLSVAY-GT--AKQ-YKRLKVLVNPFGGQGHAVKLYSSYAAPVFAA
ARCQVDVQETTHGGHAVEIVEQLDVNAYDAIICCSGDGLPYEVFNGLAKKPNA-GEALAK
VAVAMVPCGSGNAMAWNL-CGTGSVSVAALAIVKGVRTPMDLVSITQ-G-------KTRT
LSFLSQSFGIIAESDLGTDDIRWMGAHRFTYGFLKRIMRRAVYPCDLAVKVVMDDKQAIK
DHYSAYAQ---SQ--P-P-SRPDKGTT----EQPDGLP----------------------
------------ELVYGTVLDEL-----------P---KDWE-VIP--AENLGNFYAGKM
AIVSKDTNFFPASLPNDGLMDIVTIDGT-LSRLTTLKMMTAIPEGDFFDMPDVKIRKALA
YRLVPH--------------------------------------EKEGYISVDGESIPFE
AFQVEIHKGLGTVLSRSGHLYEAEGPKP--------------------------------
-------
>XP_015407303_Aspergillus_nomiae
------------------------------------------------------------
----------------------------------------MTSPSN-------NHADRP-
-D-S-------------QQLLQHDSTLTVA--QSVS----------LTIG-GDSLIVVDE
RPKSKDQR----------------------------------------------------
------------------------------------------------------------
------------------------------------------------------------
---------------------------ACCGL---LAKS-------------------SK
T---------------------------------------------------------T-
--HSIG----LYNILDADL-----------------------------------------
------------------------------------------------------------
------------------------------------------------------------
---------------------------------SPAGLTITYAQA------ATKDS----
-----ISVTALEYPITEKE--KASAQ----------------------------------
---------AWVSQLLDLAY-GE--AQR-YKRLKVLINPFGGKGAASKSYHKHAAPVFAA
ARCVVDVQETTHRGHATEIVERIDIDAYDAIVCCSGDGLPYEVFNGLGKKPNA-GEALAK
VAVAMVPCGSGNAMAWNL-CGTGNVSVAALAIVKGLRTPMDLVSLTQ-G-------NSRT
LSFLSQSFGVIAESDLGTDNIRWMGAHRFTYGFLVRIMQRTVYPCDLAIKVETDDKKAIK
DHYNTYAH---NP--A-P-LRSPEETA----GQSKGLP----------------------
------------ELKYGTVQDDL-----------P---KDWE-VIP--GEEMGNFYAGKM
AIVSKDTNFFPASVPNDGLMDIVTINGT-IPRTTTLKMMTAIPENEFFDMPEVKIRKAFA
YRLVPR--------------------------------------QKEGYISVDGESIPFE
AFQAEVHRGLGTVLSKSGHLYEAEGPRP--------------------------------
-------
>XP_023093086_Aspergillus_oryzae
------------------------------------------------------------
----------------------------------------MTSPSNG---PSSNHADQP-
-D-S-------------QRLLQHDSTLTVA--QSVS----------LSIG-GDSLLVV--
------------------------------------------------------------
------------------------------------------------------------
------------------------------------------------------------
---------------------------GTCSIWLTVPIT-------------------AK
T---------------------------------------------------------T-
--HSIG----LYNILDADL-----------------------------------------
------------------------------------------------------------
------------------------------------------------------------
---------------------------------SPAGLTITYAQA------ATKGS----
-----ISVAALEYPISEKE--KANAQ----------------------------------
---------TWVSRLLDLAY-GE--AQR-YKRLKVLINPFGGKGAASKIYHKHAAPVFAA
ARCVVDVQQTTHRGHATEIVEQIDIDAYDAIVCCSGDGLPYEVFNGLGKKPNA-GEALAK
VAVAMVPCGSGNAMAWNL-CGTGNVSVAALAIVKGLRTPMDLVSLTQ-G-------NTRT
LSFLSQSFGVIAESDLGTDNIRWMGAHRFTYGFLVRIMQRTVYPCDLAIKVEIDDKRAIK
DHYNTYAH---NP--A-P-RRSPEETA----GQSKGLP----------------------
------------ELRYGTVQDDL-----------P---KDWE-VVP--GEEMGNFYAGKM
AIVSKDTNFFPASVPNDGLMDIVTINGT-LPRTTTLKMMTAIPENEFFDMPDVKIRKAAA
YRLVPR--------------------------------------QKEGYISVDGESIPFE
ALQAEVHKGLGTVLSKSGHLYEAEGPRP--------------------------------
-------
>XP_040638996_Aspergillus_ruber
------------------------------------------------------------
-------------------------------------MSPSTATATATAR-----TESP-
-DTG-------------SRLLEHDSTLIVG--KSVS----------LTLG-SDSLVIVDE
RASRKSDR-D--------------------------------------------------
------------------------------------------------------------
------------------------------------------------------------
---------------------------GCCGF-------------------------LKS
K---------------------------------------------------------SK
ETHAIS----LYNILDADL-----------------------------------------
------------------------------------------------------------
------------------------------------------------------------
---------------------------------SPAGLTITYAKP------ATKDD----
-----VTVNALQYPINDEE--KKNAD----------------------------------
---------SWVQKLLNLAY-GD--ALR-YKRLKVLINPFGGKGSASALYNGYAAPIFAA
ARCRVDVQTTSHMGHATELCEKIDVNAYDAIVCCSGDGLPYEVFNGLAKKANA-KEALTK
VAVTMIPCGSGNAMAWNL-CGTGSVSVAALAIVKGLMTPIDLVSITQ-G-------STRT
LSFLSQSFGIVADCDLGTDDIRWMGAHRFTYGFLVRLMQRTVYPCDLAIKVVMDDKKAIK
DHYLSYTQ---RE--P-I-KRDPQEIA----GQSEGLP----------------------
------------ELQYGTVLDDL-----------P---SDWD-VIP--GETMGNFYAGKM
AIVSKDTNFFPAALPSDGLIDIVTVDGT-VPRMTTLKMMSEVPNGGFFDMPEVITRKAVA
YRLVPR--------------------------------------EKEGFISVDGEKVPFE
AFQVEIHQGLGTVLSKSGHLYEAEGPKM--------------------------------
-------
>XP_040707310_Aspergillus_sydowii
------------------------------------------------------------
-------------------------------------MAFNSTPC----------TNQS-
-DSH-------------LRLLGHDSTLLVG--QSVS----------LTLG-GDSLLIVDE
RAMRKPDR----------------------------------------------------
------------------------------------------------------------
------------------------------------------------------------
---------------------------TCCGL------------------------IPKP
T---------------------------------------------------------NK
LTHSIS----LYNVLDTSI-----------------------------------------
------------------------------------------------------------
------------------------------------------------------------
---------------------------------SSAGLTITYAEH------ASKHD----
-----IAVTALQYPITPEE--KVTVE----------------------------------
---------TWTSKLLTLAY-GN--AQR-YKRLKILINPFGGKGTAAKLYRTYAEPVFAA
AHCEIDVQETTHSGHATEICEQIDINAYDAIVCCSGDGLPYEVFNGLAKKPNA-GEALAK
LAVTMLPCGSGNAMAWNL-TGTGSVSIAALAIVKGLRMPMDLMSITQ-G-------TTRT
LSFLSQSFGIVADSDLGTDNIRWMGAHRFTYGFLTRLMHQAIYPCDLAIKVVIDDKTAIK
NHYNTYVS---GT--P-P-ARSTDG-A----EKDEGLP----------------------
------------KLEYGTVLDEL-----------P---KDWE-VVK--GDTIGNFYAGNM
AIVSKDTNFFPASVPNDGLMDIVTVDGT-TSRSRVLKMMTEVPEGTFFDMPVVDIRKALA
FRLTPR--------------------------------------QKEGYISVDGEKIPFE
AFQVEIHKGLGTVLSKSGHIYEAPGPRS--------------------------------
-------
>XP_001210380_Aspergillus_terreus
------------------------------MTPFTTALDYSRPPRAFSTRLQLLQFSLSS
SSSFPSFLLPSLLLFLLSTLLWTLLFWVLYHALLAVLRIRMSSSANGASRPPFTHGDQP-
-DSQ-------------SRLLKHDATLVVA--QSVS----------LTLG-GDSLLVVDE
RSSRKQDR----------------------------------------------------
------------------------------------------------------------
------------------------------------------------------------
---------------------------ACCGL---LAKSCMRTPSCGLRNLANVSNFGPT
A---------------------------------------------------------TK
DTHSIS----LFNVLDADL-----------------------------------------
------------------------------------------------------------
------------------------------------------------------------
---------------------------------SPAGLTITYADP------TSKDD----
-----ISVAALQYPVAEEE--KANVE----------------------------------
---------AWIAQLLDKAY-RN--AQR-YKRLKVLINPFGGKGSASKLYHNHAAPVFAA
ARCHIDVEETSHQGHATEIAEQIDVDAYDAIVCCSGDGLPHEVFNGLGKKANA-REALAK
IAVTMLPCGSGNGMAWNL-CGTGSVSVAALTIVKGLRTPMDLVSLTQ-G-------NTRT
LSFLSQSFGIIAESDLGTDNIRWMGAHRFHYGVLVRLLSRTVYPCDLAIKVVMDDKKAIK
AHYHTYAN---SP--P-P-TRPAE-------DATGGLP----------------------
------------ELKYGTVQDEL-----------P---KDWK-VIP--AETIGNFYAGTM
AIVSKDTPFFPASVPNDGLMDIVTLDGT-IARTTSLKMMIELPENRFFDMPDVHVLKATA
YRLVPR--------------------------------------EKEGFISVDGEKLPFA
AFQAEVHQGLGTVLSKSGHLFEAEAPRP--------------------------------
-------
>XP_022491834_Penicillium_arizonense
------------------------------------------------------------
-----------------------------------------MSTADT--------AQDA-
----------------------HDSTVTVD---SVS----------LTLG-TDSLLIVDD
RSA-RPNR----------------------------------------------------
------------------------------------------------------------
------------------------------------------------------------
---------------------------HCCGL-------------------------FKS
A---------------------------------------------------------PQ
TTHAIS----LYNVLGAEV-----------------------------------------
------------------------------------------------------------
------------------------------------------------------------
---------------------------------TASNLVIAYAQP------AGKDD----
-----VAVATVQYPVVEKE--KKLVE----------------------------------
---------AWVGKLIDSAY-GK--AIR-GKRLKVLVNPFGGKGTAASLYQRYAAPVFAA
AKCQVDVQSTEHRGHAIDIAEKLDVDAYDAIVCCSGDGLPYEVFNGLGKRPDA-RTALVK
TAIALLPCGSGNGMTWNA-FGTGSVSIAALAIVKGLRTPLDLVSISQ-K-------NSRT
LSFLSQSFGIVAESDLATENIRWMGAQRFTYGFLVRLMRQTIWPCDLAVKVEIGDKEAIK
EHYATWST---RPEES-DVDIKRLEAA----AQSPELP----------------------
------------ELKYGSVTDDV-----------P---SDWQ-VVP--GETMGNFYAGNM
AIMSKDTNMFPATLPDDGLMDVVTIDGR-VSRGTAITMMNEIPSGRFFDMPELNIRKASA
YRLVPH--------------------------------------QKEGYISIDGERVPFE
AFQAEVHQGLGTILTKSDRIYEAEGPR---------------------------------
-------
>XP_014536210_Penicillium_digitatum
------------------------------------------------------------
-----------------------------------------MSSPDSS-------LQEP-
----------------------LDTTLVLD--ESVS----------LTIG-GDLLLIVE-
------------------------------------------------------------
------------------------------------------------------------
------------------------------------------------------------
------------------------------------------------------------
----------------------------------------------------------PE
TNYAIP----LYNILGAEI-----------------------------------------
------------------------------------------------------------
------------------------------------------------------------
---------------------------------TASNLVIAYAKP------AAKDE----
-----ISVTTVQYPISEKE--KKAVE----------------------------------
---------TWVLRLLDRAY-AK--ALR-GKRLKVLVNPFGGKGTAASLYKRFAAPVFAA
AKCQVDVQTTEHRGHAIEIAENLDIDAYDAVVCCSGDGLPYEVFNGLGRRPDA-RKALAQ
TAVALLPCGSGNGFTWNA-FGTGSVSVAALAIVKGLRTPLDLISITQ-K-------DSRT
LSFLSQSFGIVAECDLGTENIRWMGAHRFTYGFLVRLMRLMIWPCDIAIKVEIGDKERIK
EHYAAWST---RPQEP-DADSKRLGIA----AESPGLP----------------------
------------ELKYGTVTDEL-----------P---QGWE-VVS--GETMGNFYAGNM
AIMSKDTNMFPAALPDDGLMDVVTIDGT-VSRGTTISMMNEISSGRFFDMPDLNVRKASA
FRLVPH--------------------------------------QKEGYISIDGERVPFE
SFQAEVHQGLGTILTKSGRSYEAAGPR---------------------------------
-------
>XP_016593656_Penicillium_expansum
------------------------------------------------------------
-----------------------------------------MSSPDD--------PQEL-
----------------------LDTALIVD--ESVS----------LTIS-GDLLLILDD
RPA-KSDR----------------------------------------------------
------------------------------------------------------------
------------------------------------------------------------
---------------------------RCCGL-------------------------LQS
K---------------------------------------------------------PE
TNHAIS----LYNILGAET-----------------------------------------
------------------------------------------------------------
------------------------------------------------------------
---------------------------------TASNIVIAYAQP------ASKDN----
-----ISVTTVQYPISEKE--KKAVE----------------------------------
---------TWVRQLLDRAY-AK--ALR-GKRLKILVNPFGGKGTAASLYQRYAAPVFAA
AKCQVDVQTTEYRGHGIEIAENLDIDAYDAVVCCSGDGLPYEVFNGLGKRPDA-RKALAQ
TAIALLPCGSGNGLTWNA-FGTGSVSIAALAIVKGLRTPLDLISITQ-K-------DSRT
LSFLSQSFGIVAECDLATENIRWMGAQRFTYGFLVRLIRQTIWPCDIAIKVEIGDKEGIK
KHYAAWST---RPQEP-DADSKRLEIA----AESPGLP----------------------
------------ELKYGTVTDEL-----------P---QGWE-VVS--GETMGNFYAGNM
AIMSKDTNMFPATLPDDGLMDVITIDGT-VSRGTAISMMNEIPTGRFFDMPDLNVRKASA
FRLVPH--------------------------------------QKEGYISIDGERVPFE
AFQAEVHQGLGTILTKSGRSYEAAGPP---------------------------------
-------
>XP_040644960_Penicillium_griseofulvum
------------------------------------------------------------
-----------------------------------------MSSPGDP-------SS---
----------------------HDT-LIID---SVS----------LTIG-PDSLLIHDD
RPARKSDR----------------------------------------------------
------------------------------------------------------------
------------------------------------------------------------
---------------------------RCCGL-------------------------LQS
K---------------------------------------------------------PE
TNHCIS----LYNILGAEV-----------------------------------------
------------------------------------------------------------
------------------------------------------------------------
---------------------------------TASNLVIAYAQP------AAKDD----
-----VSVTTVQYPISEKE--KTAVE----------------------------------
---------AWVRQLLDGAY-GK--ALR-GKRLKILVNPFGGKGTAASLYQRYAAPVFAA
AKCQVDVQTTEHSGHAIEIAENLDIDAYDAVVCCSGDGLPYEVFNGLGKRPDA-RKALAQ
TAVTLLPCGSGNGLAWNS-FGTGSVSIAALAIVKGLRTPLDLISISQ-K-------DSRT
LSFLSQSFGIVAESDLGTENIRWMGAQRFTYGFLVRLLRQTIWPCDIAVKVEIGDKAAIK
EHYAAWSA---RPQDL-DADRKRLEIA----TESPGLP----------------------
------------ELKYGTVTDEL-----------P---EGWE-TIS--GETMGNFYAGNM
AIMSKDTNMFPATLPDDGLMDVVTIEGT-VSRGTALTMMNEIPSGRFFDMPDLKLRKASA
FRLVPH--------------------------------------QSEGYISIDGERVPFE
AFQAEVHQALGTILTKSGRIYEAEGPR---------------------------------
-------
>XP_038932037_Penicillium_roqueforti
------------------------------------------------------------
-----------------------------------------MSSTDGS-------SQEL-
----------------------HGTTLTVD--QSVS----------LTIA-ANSLLILDD
RSP-RKDR----------------------------------------------------
------------------------------------------------------------
------------------------------------------------------------
---------------------------RCCGL-------------------------LQS
N---------------------------------------------------------PE
TNHDIP----LYNILSAEV-----------------------------------------
------------------------------------------------------------
------------------------------------------------------------
---------------------------------TASNLVIAYAHP------AAKDH----
-----VSVTTVQYPISENE--KRVVE----------------------------------
---------IWVQQLLDMAY-GK--ALR-GKRLKVLVNPFGGKGTAASLYQRYAAPVFAA
AKCQVGVQNTEHRGHAIEIAENLDIDAYDAVVCCSGDGLPYEVFNGLGKRPDA-RKALAQ
TAVALLPCGSGNGLTWNA-FGTGSVSIAALAIVKGLRTPLDLVSISQ-K-------NSRT
LSFLSQSFGIVAECDLGTENIRWMGAQRFTYGFLVRLMRQTIWPCDIAIKVEIGDKEAIK
EHYAMWST---RPLEP-GADTKRFEIA----AESPGLP----------------------
------------ELKYGTVTDEL-----------P---QGWE-VIP--GETMGNFYAGNM
AIMSKDTNMFPATLPDDGLIDVITIDGT-VSIGTSISMMNEIPSGRFFDMPDLNIRKASA
FRLTPH--------------------------------------KKEGYISIDGERVPFE
AFQAEVHQGLGTILTKSGRLYEAAGPR---------------------------------
-------
>XP_002559770_Penicillium_rubens
------------------------------------------------------------
-----------------------------------------MSSQDD--------SSEP-
----------------------HDTTLIVESVSSVS----------LTIG-ADSLLILDD
RPA-KADR----------------------------------------------------
------------------------------------------------------------
------------------------------------------------------------
---------------------------SCCGL-------------------------LQS
K---------------------------------------------------------PE
TNHAIS----LYNILGAEV-----------------------------------------
------------------------------------------------------------
------------------------------------------------------------
---------------------------------TASNLVIAYAQH------SAKND----
-----VSVTTVQYPISEKE--KKAVE----------------------------------
---------RWAQQLLDVAY-AK--ALR-GKRLKILVNPFGGKGTAASLYQRYAAPVFAA
AKCQLDVQNTEYSGHAIEIAENLDIDAYDAVVCCSGDGLPYEVFNGLGKRPDA-RKALAQ
TAVALLPCGSGNGLTWNA-FGTGSVSIAALAIVKGLRTPLDLVSISQ-K-------DSRM
LSFLSQSFGIVAECDLGTENIRWMGAQRFTYGFLIRLMRQTIWPCDIAIKVEIGDKESIK
EHYTAWCT---RPQEP-DADSKRLELA----AESPGLP----------------------
------------ELKYGTVTDEL-----------P---QGWQ-VIS--GETMGNFYAGNM
AIMSKDTNMFPATLPDDGLMDVVTIDGT-VSRATALTMMNEIPSGRFFDMPDLNVRKASA
FRLIPH--------------------------------------QKEGYISIDGERVPFE
AFQAEVHQGLGTILTKSGRVYEAAGPR---------------------------------
-------
>XP_040810351_Penicillium_solitum
------------------------------------------------------------
-----------------------------------------MSSPDDS-------SQDP-
----------------------HDTTLIVD--ESVT----------LTIG-ADSLLILDD
RPA-KADR----------------------------------------------------
------------------------------------------------------------
------------------------------------------------------------
---------------------------RCCGL-------------------------LQS
K---------------------------------------------------------PE
TNHAIS----LYNILGAEV-----------------------------------------
------------------------------------------------------------
------------------------------------------------------------
---------------------------------TASNLVIAYAQP------ATKDD----
-----VSVTTVQYPISEKE--KKAAE----------------------------------
---------TWVQQLLDGAY-AK--ALR-GKRLKVLVNPFGGKGTAASLYQRYAAPVFAA
AKCQVDVQTTEYGGHAINIAENLDIDAYDALVCCSGDGLPYEVFNGLGKRPDA-RKALAQ
TAVALLPCGSGNGLTWNA-FGTGSVSIAALAIVKGLRTPLDLVSISQ-K-------DSRT
LSFLSQSFGIVAECDLGTENLRWMGAQRFTYGFLVRLMRQTIWPCDIAIKVEIGDKEGIK
EHYAAWST---RPEEP-DADSKRLEIA----AEFPGLP----------------------
------------ELKYGTVTDEL-----------P---QGWE-VVS--GETMGNFYAGNM
AIMSKDTNMFPATLPDDGLMDVITIDGT-VSRGTAITMMNEIPSGRFFDMPDLNLRKASA
FRLVPH--------------------------------------QKEGYISIDGERIPFE
AFQAEVHQGLGTILTKSGRFYEAAGPR---------------------------------
-------
>XP_022584245_Penicilliopsis_zonata
------------------------------------------------------------
-------------------------------------MADTDTDTDTARVTDFTASSDAV
GQSD-------------SPLLDNDMTLVPE--EDVS----------LTLG-SDSLLILD-
------------------------------------------------------------
------------------------------------------------------------
------------------------------------------------------------
------------------------------------------------------------
----------------------------------------------------------TK
TTHAIA----LYNVLDATC-----------------------------------------
------------------------------------------------------------
------------------------------------------------------------
---------------------------------SPQGLRITYAKP------ASKED----
-----VAVAYLDYSVEARE--QPKVE----------------------------------
---------GWVGRLLSLAY-GE--AQR-HKRLKVLISPASGKGTIKSLYTRYAEPILTA
ARCHIDQEVTQYSGHAREIAAQIDVDSYDAIVCCSGDGLPYEVFNGLAQKPNA-RQALEK
IAVAMIPGGSGNAMAWNL-CGTGSVSVAALAIVKGLRTPFDLVSVTQ-G-------NTRT
LSFLSQSFGIVAEADLGTDDIRWMGAHRFTYGFLKRLLRNTVWPCEVAVKTEIADKQAIK
DHYRAYAA---RG--P-SLKRESNDLAALGDDSEEGLP----------------------
------------PLRYGTVQDKL-----------P---PDWE-VIP--GEQMGNFYAGKM
AIMTKDTNFFPASLPHDGLMDLVTIDGT-VSRLTSLQMMTSVASGEFFDMPDVHVRKVSA
YRLSPR--------------------------------------DKEGYISIDGERVPFE
PLQAEVHKGLGTVLSKSGHLYEVDGPK---------------------------------
-------
>XP_016617694_Cladophialophora_bantiana
------------------------------------------------------------
---------------------------------------MASVDISRDAP-SDPFSDQAA
IQD--------------ERETVAESTLGVG--RNAT----------LTLG-TDAVIVLDE
GLRISEG--F--------------------------------------------------
------------------------------------------------------------
------------------------------------------------------------
---------------------------DCFGI-------------------------FSQ
R---------------------------------------------------------TT
NTRSIP----YFNVLWAEI-----------------------------------------
------------------------------------------------------------
------------------------------------------------------------
---------------------------------VKGELTVHYAKP------TSKAA----
--NSPVRVAYINYTLGCATAILDKAE----------------------------------
---------RWVERLLRRAY-GQ--AQR-KKRIKVLINPFGGKGKAVKQYTKEIEPIFAA
ARCEVDTERTTHHGHAVEIAEKLDINAFDAIASVSGDGLPHECINGLAKKPNA-AEALRK
VAVVQLPCGSGNGMAWNL-TGTGECSTAALCVVKGVRTPLDLVSITQ-G-------NTRT
LSFLSQSLGIVAESDLGTENLRWMGDARFYFGFLVRLLGKTLYPCDIAVKTEIEDKQEIK
RHYAQHMA---KRATQ-ASISHSDLDGPLDMSKNLGLP----------------------
------------PLRYGTVNDPL-----------P-TDAGWTPLTF--YANLGNLYCGNM
TMMAADAPFFPASLPSDGLLDLVTIDGD-IPRRKALDLLLSVPKGAFFDKECVRVRKVSA
LRVIPRYGTIADSAAENDHQRNKQGLVVDQI---SSR---KNVNRDAGHFSVDGEKMPFE
PFQIEVHRGLGTVLSRRLGVYEAIGPKGWEDIDVTATTATDQGSGSR-------------
-------
>XP_008728371_Cladophialophora_carrionii
------------------------------------------------------------
---------------------------------------MADVDRSSDVL-SDPFSDQAG
IHD--------------ERDAIVEATLSVG--RNAT----------LTLG-TDAVIVLDE
GLRSGGG--F--------------------------------------------------
------------------------------------------------------------
------------------------------------------------------------
---------------------------NCFGC-------------------------LPQ
R---------------------------------------------------------TT
NTRSIP----YFNVLWAET-----------------------------------------
------------------------------------------------------------
------------------------------------------------------------
---------------------------------VKGDLTIHYAKP------TSKSP----
--NSSVRVSYINYTLEDSTTQSEKAE----------------------------------
---------RWVQRLLDRAY-GH--AQR-KKRIKVLINPFGGKGKAVKQYSKEIEPIFAA
ARCEVDAERTTHRGHAIEIAENLDINAYDVLASCSGDGLPHECINGLAKKTNA-VEALRK
VAIVQLPCGTGNGMSWNL-NGTGDCSTAALCIVKGVRTPLDLVSITQ-G-------DTRT
LSFLSQSLGIVAESDLGTENIRWMGDARFYYGFLVRLMGKTLYPVDIAVKTEIEDKQDIK
RHYAEQMA---KRATQ-PAISKSDLDGPLDTSTGLGLP----------------------
------------PLQYGTVRDPL-----------P-TGNGWTPLQH--YPNLGNFYCGNM
TMMAADAPFFPASLPSDGLMDLVTINGD-IPRRKAVDLLLSVPNNAFFDKESVRYRKVSA
VRVIPRYGRLADPTTAN-------------------K---KNASQSEGCFAVDGEKMPFE
AFQIEVHKGLGTVLSRRVGVYEAPGPKGWDDIDVAAVAGAPRS-----------------
-------
>XP_016251452_Cladophialophora_immunda
------------------------------------------------------------
---------------------------------------MASVDVSSNAP-SDPFSDRAA
IQD--------------ERETVAESTLGVG--RNAT----------LTLG-TDAVIVLDE
GLRMSEG--F--------------------------------------------------
------------------------------------------------------------
------------------------------------------------------------
---------------------------DCFGL-------------------------FSQ
R---------------------------------------------------------TT
NTRSIP----YFNVLWAEI-----------------------------------------
------------------------------------------------------------
------------------------------------------------------------
---------------------------------VKSELTIHYAKP------TSKSA----
--NSPVRVAYINYTLENSTAILEKAE----------------------------------
---------RWVERLLRRAY-GQ--AQR-NKRIKVLINPFGGKGKAVKEYSKEIEPIFAA
ARCEVDAEQTTHRGHAAEIAQNLDINAFDVIASVSGDGLPHECINGLARKPNA-AEALRK
VAVVQLPCGSGNGMAWNL-TGTGECSTAALCIVKGVRTPLDLVSITQ-G-------DTRT
LSFLSQSLGIVAESDLGTENLRWMGDARFYFGFLVRLLGKTLYPCDIAVKTEIEDKQEIK
RHYAQYMA---KRTTQ-APISYSDLDGPLDVSKSLGLP----------------------
------------PLKYGTINDPL-----------P-TDAGWTPLTF--YPNLGNFYCGNM
TMMAPDAPFFPASLPSDGLLDLVTIDGD-IPRRKAVDLLLSVPKGTFFDKECVRVRKVSA
LRVIPRYGTLADSAGENDQRPNKPDRAAGQT---ETG---KHEDRDAGHFSVDGEKMPFE
PFQLEVHRGLGTVLSRRVGVYEAIGPKGWEEIDVGAPTTANPRSQ---------------
-------
>XP_007743822_Cladophialophora_psammophila
------------------------------------------------------------
---------------------------------------MASVDISSDAP-SDPFSDQAA
IQD--------------ERETVAESTLGVG--RNAT----------LTLG-TDAVIVLDE
GLRISEG--F--------------------------------------------------
------------------------------------------------------------
------------------------------------------------------------
---------------------------DCFGI-------------------------FSQ
R---------------------------------------------------------TT
NTRSIP----YFNVLWAEI-----------------------------------------
------------------------------------------------------------
------------------------------------------------------------
---------------------------------VKGELTVHYAKP------TSKAA----
--NSPVRVAYINYTLESSTAILDKAE----------------------------------
---------RWVERLLRRAY-GQ--AQR-KKRIKVLINPFGGKGKAVKQYTKEIEPIFAA
ARCEVDAERTTHHGHAVEIAEKLDINAFDAIANVSGDGLPHECINGLAKKPNA-AEALRK
VAVVQLPCGSGNGMAWNL-TGTGECSTAALCVVKGVRTPLDLVSITQ-G-------NTRT
LSFLSQSLGIVAESDLGTENLRWMGDARFYFGFLVRLLGKTLYPCDIAVKTEIEDKQEIK
RHYAQHMA---RRATQ-TPISHSDLDGPLDMSKNLGLP----------------------
------------PLRYGTVNDPL-----------P-TDAGWTPLTF--YPNLGNLYCGNM
TMMAADAPFFPASLPSDGLLDFVTIDGD-IPRRKALDLLLSVPKGAFFDKECVRVRKVSA
LRVIPRYGSIADSAAENDHRRNKQGQVVDQI---SSG---KNANRDAGHFSVDGEKMPFE
PFQIEVHRGLGTVLSRRVGVYEAIGPKGWEDIDVTAPTATDQGSGSR-------------
-------
>XP_018687857_Fonsecaea_erecta
------------------------------------------------------------
---------------------------------------MASVDISINAP-SDPFSDQEV
IQD--------------ERETVAESTLSVG--RNAT----------LTLG-TDAVIVLDE
GLLSSEG--F--------------------------------------------------
------------------------------------------------------------
------------------------------------------------------------
---------------------------DCFGL-------------------------FSQ
R---------------------------------------------------------TT
NTRSIP----YFNVLWAEI-----------------------------------------
------------------------------------------------------------
------------------------------------------------------------
---------------------------------VKSELTIHYAKP------TSKSA----
--NSPVRVAYINYTLENSTAILEKAE----------------------------------
---------RWVEHLLRRAY-GQ--AQR-NKRIKVLINPFGGKGNAVKQYSKEIEPIFAA
ARCEVDAEQTTHRGHAAEIAQNLDINAFDAIASVSGDGLPHECINGLARKPNA-AEALRK
VAVVQLPCGSGNGMAWNL-TGTGECSTAALCVVKGVRTPLDLVSITQ-G-------NTRT
LSFLSQSLGIVAESDLGTENLRWMGDARFYFGFLVRLLGKTLYPCDIAVKTEIDDKQEIK
KHYAQYMA---KRATQ-APISYSDLDGPLDMSKSLGLP----------------------
------------PLQYGTINDPL-----------P-TDAGWTPLTF--YPNLGNFYCGNM
TMMAADAPFFPASLPSDGLLDLVTIDGD-IPRRKAIDLLLSVPKGTFFDKDCVRVRKVSA
LRVIPRYGTMADSAAQNDHQRHKQGQKAGQK---HTS---KKEAPDAGHFSVDGEKMPFE
PFQIEVHRGLGTVLSRRVGVYEAIGPKGWEEIGVATPGAANQRSKSR-------------
-------
>XP_022507812_Fonsecaea_monophora
------------------------------------------------------------
---------------------------------------MASVDISSHGS-SDPFSDQAA
IQD--------------ERETIAESTLGVG--RNAT----------LTLG-TDAVIVLDE
GLRGSEG--F--------------------------------------------------
------------------------------------------------------------
------------------------------------------------------------
---------------------------DCFGF-------------------------FSQ
R---------------------------------------------------------TT
NTRSIP----YFNVLWAEI-----------------------------------------
------------------------------------------------------------
------------------------------------------------------------
---------------------------------VKSELTIHYAKP------TSKSA----
--NSPVVVAYINYTLDNSTAILEKAE----------------------------------
---------RWVERLLRRSY-GQ--AQR-NKRIKVLINPFGGKGKAVKQYSKEIEPVFAA
ARCEIDAEQTTHRGHAVEIAQNLDINAFDAIASVSGDGLPHECINGLARKPNA-AEALRK
VAVVQLPCGSGNGMAWNL-TGTGECSTAALCIVKGVRTPLDLASITQ-G-------NTRT
LSFLSQSLGIVAESDLGTENLRWMGDARFFYGFLVRLLGKTLYPCEIAVKTEIEDKEEIK
KHYARYMA---KRTTQ-APISHADLDGPLDMSKSLGLP----------------------
------------PLQYGTVNDPL-----------P-TDAGWTPLTP--YPNLGNFYCGNM
TIMTADAPFFPASLPSDGLLDLVTIDGD-IPRRKAIDLLLSVPKGTFFDKESVRVRKVSA
LRVIPRYGTMAESAGDSDHGQYKQGRAAGQS---NYR---KNINRDAGHFSVDGEKMPFE
PFQIEVHRGLGTVLSRRVGVYEAIGPKGWEEIDVGAL-----------------------
-------
>XP_016629236_Fonsecaea_multimorphosa
------------------------------------------------------------
---------------------------------------MANVDISSNAS-SDPFTDQAA
IQD--------------ERETAAESTLGVG--RNAT----------LTLG-TDAVIVLDE
GLRTSEG--F--------------------------------------------------
------------------------------------------------------------
------------------------------------------------------------
---------------------------DCFGL-------------------------FSQ
R---------------------------------------------------------TT
NTRSIP----YFNVLWAEI-----------------------------------------
------------------------------------------------------------
------------------------------------------------------------
---------------------------------VKSELTVHYARP------TSKSA----
--NSPVRVAYINYTLENSTALLDKAE----------------------------------
---------RWVERLLRRAY-GQ--AQR-NKRLKVLINPFGGKGNAVKQYSKEIEPIFAA
ARCEVDAEQTTHRGHAAEIAQNLDINAFDAIASVSGDGLPHECINGLARKANA-AEALRK
VAVVQLPCGSGNGMAWNL-TGTGECSTAALCIVKGVRTPLDLVSITQ-G-------DTRT
LSFLSQSLGIVAESDLGTENLRWMGDARFYFGFLVRLLGKTLYPCDIAVKTEIEDKQEIK
KHYAQYMA---KRTTQ-APISHGDLDGPLDMSKSLGLP----------------------
------------PLQYGTINDPL-----------P-TDAGWTPLSF--YPNLGNFYCGNM
TMMAADAPFFPASLPSDGLLDLVTIDGD-IPRRKALDLLLSVPKGTFFDKECVRVRKVSA
LRVIPRYGTMAEPATQSDHRQKKRAKAAGQI---QSK---KNEDRDAGHFSVDGEKMPFE
PFQLEVHRGLGTVLSRRVGVYEAIGPKGWEEISVAAPSDANQSSKSR-------------
-------
>XP_022497248_Fonsecaea_nubica
------------------------------------------------------------
---------------------------------------MASVDISSHGS-SDPFSDQAA
IQD--------------ERETIAESTLGVG--RNAT----------LTLG-TDAVIVLDE
GLRGSEG--F--------------------------------------------------
------------------------------------------------------------
------------------------------------------------------------
---------------------------DCFGF-------------------------FSQ
R---------------------------------------------------------TT
NTRSIP----YFNVLWTEI-----------------------------------------
------------------------------------------------------------
------------------------------------------------------------
---------------------------------VKSELTIHYAKP------TSKSA----
--NSPVVVAYINYTLDNSTAILEKAE----------------------------------
---------RWVERLLRRSY-GH--AQR-NKRIKVLINPFGGKGKAVKQYSKEIEPIFAA
ARCEIDAEQTTHRGHAVEIAQNLDINAFDAIASVSGDGLPHECINGLARKPNA-AEALRK
VAVVQLPCGSGNGMAWNL-TGTGECSTAALCIVKGVRTPLDLASITQ-G-------NTRT
LSFLSQSLGIVAESDLGTENLRWMGDARFFYGFLVRLLGKTLYPCEIAVKTEIEDKEEIK
RHYARYMA---KRTTQ-APISHADLDGPLDMSKSLGLP----------------------
------------PLQYGTVDDPL-----------P-TDAGWTPLTP--YPNLGNFYCGNM
TIMTADAPFFPASLPSDGLLDLVTIDGD-IPRRKAIDLLLSVPKGTFFDKESVRVRKVSA
LRVIPRYGTMAESAGDSDHGQNKQSRAAGQS---NYR---KNINRDAGHFSVDGEKMPFE
PFQIEVHRGLGTVLSRRVGVYEAIGPKGWEEIDVGTL-----------------------
-------
>XP_013286525_Fonsecaea_pedrosoi
------------------------------------------------------------
---------------------------------------MASVDISSHGS-SDPFSDQAA
IQD--------------ERETIAESTLGVG--RNAT----------LTLG-TDAVIVLDE
GLRGSEG--F--------------------------------------------------
------------------------------------------------------------
------------------------------------------------------------
---------------------------DCFGF-------------------------FSQ
R---------------------------------------------------------TT
NTRSIP----YFNVLWAEI-----------------------------------------
------------------------------------------------------------
------------------------------------------------------------
---------------------------------VKSELTIHYAKP------TSKSA----
--NSPVIVAYINYTLDNSTAILEKAE----------------------------------
---------RWVERLLRRSY-GQ--AQR-NKRIKVLINPFGGKGKAVKQYSKEIEPIFAA
ARCEIDAEQTTHRGHAVEIAQNLDINAFDAIASVSGDGLPHECINGLARKPNA-AEALRK
VAVVQLPCGSGNGMAWNL-TGTGECSTAALCIVKGVRTPLDLASITQ-G-------NTRT
LSFLSQSLGIVAESDLGTENLRWMGDARFFYGFLVRLLGKTLYPCEIAVKTEIEDKEEIK
RHYARYMA---KRTTQ-APISHADLDGPLDMSKSLGLP----------------------
------------PLQYGTVNDPL-----------P-TDAGWTPLTP--YPNLGNFYCGNM
TIMTADAPFFPASLPSDGLLDLVTIDGD-IPRRKAIDLLLSVPKGTFFDKESVRVRKVSA
LRVIPRYGTMAESAGDSDHGQYKQGRAAGQS---NYR---KNINRDAGHFSVDGEKMPFE
PFQIEVHRGLGTVLSRRVGVYEAIGPKGWEEIDIGAL-----------------------
-------
>XP_007758910_Cladophialophora_yegresii
------------------------------------------------------------
---------------------------------------MADVDRSSNAP-SDPFSDQAG
IHD--------------ERDIIAEATLSVG--RNAT----------LTLG-TDAVIVLDE
GLRSRRG--F--------------------------------------------------
------------------------------------------------------------
------------------------------------------------------------
---------------------------NCFGC-------------------------LPQ
R---------------------------------------------------------TT
NTRSIP----YFNILWAET-----------------------------------------
------------------------------------------------------------
------------------------------------------------------------
---------------------------------VKGDLTIHYAKP------TSKSP----
--KSSVRVSYINYTLENTTTQSEKAE----------------------------------
---------RWAQRLLDRAY-GH--AQR-KKRIKVLINPFGGKGKAVKQHSKEIEPIFAA
ARCEVDAERTTHRGHAIEIAQNLDINAYDVLASCSGDGLPHECINGLAKKSNA-VEALRK
VAVVQLPCGTGNGMSWNL-NGTGDCSTAALCIVKGVRTPLDLVSITQ-G-------DTRT
LSFLSQSLGIVAESDLGTENIRWMGDARFYYGFLVRLMGKTLYPVDIAVKTEIEDKQDIK
RHYAEQMA---KRATQ-AAISKTDLDGPLDTSTGLGLP----------------------
------------PLQYGTVKDPL-----------P-IGNGWTPLQH--YPNLGNFYCGNM
SMMAADAPFFPASLPSDGLMDLVTIDGD-IPRRIALDLLLSVPNNAFFDKESVRYRKVSA
VRVIPRYGTLADSTAEN-------------------K---KNASRDEGCFAADGEKMPFE
AFQLEVHRGLGTVLSRRAGVYEAPGPKAWEDIDGAAIAGTQRL-----------------
-------
>XP_016233052_Exophiala_spinifera
------------------------------------------------------------
------------------------------------------MAGDRHSQ-SDPFSDTAA
IQD--------------EREAIVESTLGVG--RNAT----------LTLG-TDAVIVLDD
GLRGNSG--F--------------------------------------------------
------------------------------------------------------------
------------------------------------------------------------
---------------------------DCFGL-------------------------FK-
R---------------------------------------------------------TT
NTHSIP----YFNVLWAEL-----------------------------------------
------------------------------------------------------------
------------------------------------------------------------
---------------------------------VKGELTIQYAKP------TSKSSSSSN
NNNTPVRVAYINYTIESTTAVEERAL----------------------------------
---------RWIERLLQRAY-GK--AQR-KKRIKLLINPFGGAGKAAKIYAKAIEPIFAA
ARCELDVERTTHTGHAVEICEKLDINAFDVVASASGDGLPHECINGLARKSNA-AEALRK
VAVVQLPCGTGNAMSWNL-TGTGEPSTAALGIVKGIRTPMDLASVTQ-G-------STRT
LSFLSQSLGIVAESDLGTENIRWMGDARFTYGFLVRLIGKTVYPIELAVKTEIEEKDDIR
RHYAEHMAAARRRNQAGIALSRDDLDGPLDTSTGLGLP----------------------
------------PLKYGTVDDPL-----------PGSDEGWTPMTS--YPNMGNFYCGNM
AMMAADAPFFSASLPCDGLLDLITIDGD-IPRTTAVGLMLSVPKGTLFDQECVRYRKVSA
IRVVPKFGNMAKRS-ENEARQNKMGQLLDRMGVSGNG---RNASRDGGYFSVDGEKLPFQ
PFQVEIHKGLGTVLSKNVGMYECMGPKGWEDVVVGTN-----------------------
---GTV-
>XP_016257191_Exophiala_oligosperma
------------------------------------------------------------
------------------------------------------MAGDRRSE-SNPFSDNAA
IQD--------------EREAMVESTLSVG--RNAT----------LTLG-TDAVIVLDD
GLRGDSG--F--------------------------------------------------
------------------------------------------------------------
------------------------------------------------------------
---------------------------DCFGL-------------------------FK-
R---------------------------------------------------------TT
NTRSIP----FFNVLWAEL-----------------------------------------
------------------------------------------------------------
------------------------------------------------------------
---------------------------------VKGELTIRYAKP------SSKSA----
--NAPVSVAYINYTIESTTAVEEKAL----------------------------------
---------RWIDRLLDRAY-GK--AQR-NKRIKLLINPFGGAGKAAKIYAKAIEPIFAA
ARCELDVERTTHSGHAVEICADLDINAFDVVASASGDGLPHECVNGLARKPNA-AEALRK
VAVVQLPCGTGNAMSWNL-TGTAEPSAAALCIVKGIRTPMDLASVTQ-G-------NTRT
LSFLSQSLGIVAESDLGTENIRWMGDARFTFGFLVRLLGKTLYPIELAVKTEIENKEDIR
RHYAEHRA---RRRSQGSALSHDDLDGPLDTSTGLGLP----------------------
------------PLKYGTVEDPL-----------P-ENEGWTPMAY--YPNMGNFYCGNM
AMMAADAPFFPASLPCDGLLDLITIDGD-IKRTKAVDLLLSVPKGTFFDKECVRYRKVSA
IRVVPKFGNMVDQS-DNEARQNKLGKVLDRMGVSGNG---RNASRDGGYFSVDGEKLPFQ
PFQVEVHKGLATVLSKNVGMYECMGPRGWEDVPVSTTTTGHVSTSASGTASGPGHDADDT
DVRGQL-
>XP_013312679_Exophiala_xenobiotica
------------------------------------------------------------
------------------------------------------MDGDRRSE-TNPFSDNAA
IQD--------------EREAIVESTLSVG--RNAT----------LTLG-TDAVIVLDD
GLRRDSG--F--------------------------------------------------
------------------------------------------------------------
------------------------------------------------------------
---------------------------DCFGL-------------------------LRQ
K---------------------------------------------------------TT
NTRSIP----YFNVLWTEI-----------------------------------------
------------------------------------------------------------
------------------------------------------------------------
---------------------------------VKDELTIRYAKP------ASKSA----
--NSSVNVAYINYTIENYTSAQEKAC----------------------------------
---------RWVERLLERAY-GR--AQR-NKRIKLLINPFGGAGKAPKIYAKSIEPIFAA
ARCEVDVERTTHSGHALEICENLDVNAFDVVASASGDGLPHECINGLARKPNA-AEALRK
VAVVQLPCGTGNAMSWNL-TGTGEPSTAALCIVKGLRTPMDLVSVTQ-G-------NTRT
LSFLSQSLGIVAESDLGTENIRWMGDARFTFGFLVRLLGKTVYPIEIAVKTEIEDKQDIR
RHYAEHMA---RRTSYGSALSHADLDGPLDTSTGLGLP----------------------
------------PLHYGTVNDPL-----------H-EDAGWTPMKS--YSNMGNFYSGNM
AMMAADAPFFPASLPCDGLLDLITIDGD-ISRMKAVDLLLSVPKGTFFDKECVRYRKVSA
IRVVPKFGSMAKQS-ENEARQNSLGKMLDRIGAAGNG---RNASRDGGYFSVDGEKMPFQ
PFQVEVHKGLGTVLSRNVGMYESIGPRGWEDVDVTTTTAKTVT-----------------
---GEVV
>XP_007727265_Capronia_coronata
------------------------------------------------------------
------------------------------------------MAGSGSNV-SDPFSDHAA
VQD--------------EREAIVDSTLAVG--RNAT----------LTLG-TDAVIVLDE
GLRKGTG--F--------------------------------------------------
------------------------------------------------------------
------------------------------------------------------------
---------------------------NCFGL-------------------------LPQ
R---------------------------------------------------------TT
STRSIP----YFNVLWAEI-----------------------------------------
------------------------------------------------------------
------------------------------------------------------------
---------------------------------VKDDLTIRYAKP------DSRSA----
--DSPVHVAYINYTLDNSTYSQERAS----------------------------------
---------KWVARLLDRAY-AQ--SQR-NKRIKLLINPFGGAGKAVKLFTREIEPVFAA
ARCEVDVERTTHAGHAVEICEKLDIDAYDVIASASGDGLPHECINGLSRKPNA-AEALRK
VAIVQLPCGSGNAMSWNL-NGTGQCSTAALCIVKGVRTPLDLVSITQ-G-------NQRT
LSFLSQALGIVAESDLGTENLRWMGDTRFTFGFLVRLLGRTVYPCEISMKIEIEDKQEIK
RHYARQMA---RRGDQ-SMLSQNELDGPLDTSTNLGLP----------------------
------------PLQYGTINDPL-----------P-TGAGWTPMTP--FPKLGHFYSGNM
TMMAADMPFFPASLPCDGLLDLVTIDGD-IGRMKSLDLLFSIPKGTFFDKDCVHVRKVKA
ARVIPHYGPLAQNA-RGVS--QR---------------------KKIGYFSVDGEKMPFE
PFQLEVHKGLGTVLSRHVGMYEAIGPPGWQDVDLGRGNEGFNST----------------
-------
>XP_007737864_Capronia_epimyces
------------------------------------------------------------
------------------------------------------MAASRPHD-LDPFSDHAA
VQD--------------EREAIAESTLAVG--RNAT----------LTLG-TDTVIVLDE
GLRKATG--F--------------------------------------------------
------------------------------------------------------------
------------------------------------------------------------
---------------------------NCFGL-------------------------WPQ
R---------------------------------------------------------TT
STRSIP----YFNVLWAEI-----------------------------------------
------------------------------------------------------------
------------------------------------------------------------
---------------------------------VKDDLTIRYAKP------ESKSA----
--DSPVHVAYINYTLDSSAYTQERAS----------------------------------
---------RWVHRLLDRAY-GQ--SRR-NKRIKLLINPFGGAGKASKLYTREIEPIFAA
ARCEVDVEHTTHAGHAVEICERLDINAYDVVASASGDGLPHECINGLAKKPNA-AEALRK
VAIVQLPCGSGNAMSWNL-NGTGECSTAALCIVKGVRTPLDLVSVTQ-G-------DKRT
ISFLSQSLGIVAESDLGTENLRWMGGTRFTFGFLVRLLGKTVYPCEIAMKTAIDDKQEIR
RHYARQMV---RREQE-NPLLQSELDGPLDTSTNLGLP----------------------
------------PLQYGTINDPL-----------P-TDAGWTPLTP--YPTLGNFYCGNM
TMMAADMPFFPASLPSDGLLDLVTIDGD-IGRMKSIGLLLSVPKGTFFDKDCVNTYKVQA
VRVIPRYGPGVEDA-QHLQ--HK---------------------KKTGYFSVDGEKMPFE
PFQLEVHRGLGTVLSRHVGRYEAIGPKGWQDIEVGRANS---------------------
-------
>XP_009156682_Exophiala_dermatitidis
------------------------------------------------------------
------------------------------------------MARSNTADELDPFSDQAA
VQD--------------ERDAIAESTLAVG--RNAT----------LTLG-TDAVIVLDE
GLREGRG--F--------------------------------------------------
------------------------------------------------------------
------------------------------------------------------------
---------------------------NCFGF-------------------------LPP
R---------------------------------------------------------TT
NTRSIP----YFNVLWAEI-----------------------------------------
------------------------------------------------------------
------------------------------------------------------------
---------------------------------AKDDLTIRYAKP------ASKTP----
--DSPVHVAYINYTLDSSTYSQERAA----------------------------------
---------KWVERLLDRAY-GQ--SQR-NKRIKLLINPFGGTGKAVKKYIREIEPIFAA
ARCEVDMERTTHAGHAVEICENLDINAYDVVASASGDGLPHECINGLARKPNA-AEALRK
VAIVQLPCGSGNAMSWNL-NGTGESSLAALSIVKGVRTPLDLVSVTQ-G-------NTRT
LSFLSQSLGIVAESDLGTENMRWMGDARFTFGFLVRLLGKTVYPCDIAMKTEIEDKQEIK
RHYAQQMA---KRENQ-SLLSQGELDGPLDASTNLGLP----------------------
------------PLQYGTINDPL-----------P-TDAGWTPMTP--YPKLGNFYCGNM
NMMAADAPFFPAALPSDGLLDVVTIDGD-IGRMKSIDLLLSVPKGTFFDKECVNIRKVRA
IRVVPRYGPRAEDA-QNKKKGQK---------------------KKIGYFSVDGEKMPFE
PFQLEVHKGLGTVLSRHVGMYEATGPKGWEAIKVGEPAGEAEAVSAA-------------
-------
>XP_013255414_Exophiala_aquamarina
------------------------------------------------------------
------------------------------------------MTHHSPNG-SDPFADNAA
VYD--------------ERETIVESTLAVG--RNAT----------LTLG-TDSVILLDE
GINEGTG--F--------------------------------------------------
------------------------------------------------------------
------------------------------------------------------------
---------------------------SCFGL-------------------------LPQ
R---------------------------------------------------------TT
NTRSIP----YFNVLWAEV-----------------------------------------
------------------------------------------------------------
------------------------------------------------------------
---------------------------------VKNDLTIRYAKP------TSKSP----
--RGPVVVAYVNYTLENFTSTEEKAS----------------------------------
---------RWVTRLLARAY-GL--SQR-NKRIKLLINPFGGVGKAEKLYPKEIEPIFAA
ARCEVDVERTTHSGHAIEIAENLDINAYDVLVSASGDGLPHECFNGLARKPNA-AEALRK
VAIAQLPCGSGNAMCWNL-NGTGECSTAALCIVKGIRTPMDLVSVTQ-G-------DKRT
LSFLSQSLGIVAESDLGTDNVRWMGESRFVFGFLVRLIGKSIYPCDIAVKTEIEDKQDIK
RHYARERA---KAQIP-NPISRGDLDGPLDTSTNLGLP----------------------
------------PLEYGTVNDPL-----------P-TGDGWSPLIH--YHNLGNFYCGNM
NIMSADAPFFPASLPSDGLCDLVTIDGD-VSRLTSLDLLLSVEKNNFFDKEVVRVRKVKA
VRVIPKFGRHVQQT-KNRNRQGRLGQMMDRLGVSGEG---RNANRDGGYFSVDGEKLPFE
PFQLECHRALGTVLSRHGGIYEADGPKGWDAIDTSGDDHGNSMPR---------------
-------
>XP_016220305_Exophiala_mesophila
------------------------------------------------------------
------------------------------------------MASGKSID-SDPFADPTS
MQD--------------ERATIVESTLSVG--RNAT----------LTLG-TDAVIVLDE
GIHDTAARQF--------------------------------------------------
------------------------------------------------------------
------------------------------------------------------------
---------------------------SCCGL-------------------------IPE
R---------------------------------------------------------TT
STRSIP----YFNILWAEL-----------------------------------------
------------------------------------------------------------
------------------------------------------------------------
---------------------------------VKNDLTVRYAQP------TSKSP----
--KAPLRVAYINYTLDDSSFSQDKAT----------------------------------
---------RWVKRLLDRAY-GT--AQR-NKRIKLLINPFGGQGKAEKLYSKWTEPIFAA
ARCEVDVERTTYSGHAVEIAQNIDINAFDVLVSASGDGLPHECFNGLARKPNA-AEALRK
VAIAQLPCGSGNAMCWNL-YGTGECSMAALCIVKGVRSPMDLVSVTQ-G-------DKRT
LSFLSQSLGIVAESDLGTEHVRWMGGSRFVYGFLVRLLGKTVYPIDIAVKTEIEDKMDIK
RHYAHYRN---KATTP-NSINLADLDGPLDASTGLGLP----------------------
------------PLEHGTINDPL-----------P-TDSGWSALTP--YDNMGNFYCGNM
NIMSADAPFFPASVPSDGLCDLITIDGD-ISRLTSLSLLLAVEKGTFFDKDVVRIRKIKA
LRVYPRYGRHGVAP----PKQSHLGKLFDKLGLSGSGSTEKAVRGDGGFFSVDGEKLPFE
PFQLECHKGLGTVLSRHCGLYQADGPAGWDSLSVSNDDNSQQEEGDSL------------
-------
>XP_013266817_Rhinocladiella_mackenziei
------------------------------------------------------------
------------------------------------------MTVQRPSD-IDPFSDYAA
IQD--------------ERESMIESTLSVG--RNAT----------LTLG-TDAIIVLDE
GLRKDTG--F--------------------------------------------------
------------------------------------------------------------
------------------------------------------------------------
---------------------------SCFGL-------------------------LPQ
R---------------------------------------------------------TT
NTRSVP----YFNVLWAEI-----------------------------------------
------------------------------------------------------------
------------------------------------------------------------
---------------------------------VKDDLTIRYAKP------TSKSA----
--NSPVHVAYINYTLEDSTSALEKAS----------------------------------
---------KWVGHLLDRAY-GQ--SQR-NKRIKLLINPFGGAGKAAKLYTKDVEPIFAA
ARCEVDVERTTHPGHAVEIAEKLDINTFDVLASASGDGLPHECINGLARKPNA-AEALRK
VAVVQLPCGTGNAMSWNL-TGTGECSTAALCIVKGVRTPLDLVSVTQ-G-------DKRT
LSFLSQSLGIVAESDLGTENMRWMGDARFTFGFLVRLIGKTLYPCDIAVKMEIEDKQEIK
RHYARQMA---RRESQ-SLISPSELDGPLDASTGLGLP----------------------
------------PLLYGTVKDPL-----------P-TDAGWSPLVS--YPNLGNFYCGNM
TMMAADAPFFPASLPSDGLLDLVTIDGD-IGRMKAVNLLLSVPKGTFFDQECVRVRKVKA
IRVIPRFGRLADMA-DNEQRQNKLGRMLDRMGVAANG---RNASRDSGYFSVDGEKLPFE
PFQIEVHRGLGTVLSKRAGVYEAIGPKGWEDIDVGAEDGEISVS----------------
-------
>XP_018001810_Phialophora_attinorum
------------------------------------------------------------
------------------------------------------MAS------ADPFSDHAA
VDDHERVDRPAAIPHDTERELIASATLALG--RNAT----------LTLG-TDSLILLDE
GLYGSSR--T--------------------------------------------------
------------------------------------------------------------
------------------------------------------------------------
---------------------------RCCGL-------------------------LSE
G---------------------------------------------------------TA
QTRSIP----YYNILWAEI-----------------------------------------
------------------------------------------------------------
------------------------------------------------------------
---------------------------------AQLSITIHYAKA------S--------
--KSTVNVAYLHYTFESAS---DSAI----------------------------------
---------KWVERLMSRAYPGT--TQR-QKRIKLLINPFGGTGRAAKLYTSRVEPILAA
ARCSVDVERTAYSGHAVDIASKLDLDTYDVLACCSGDGLPHECFNGLAQHTDP--HALQK
IAVTQLPCGSGNAFCWNF-NGTGDPAIAALAVVKGQRAPFDLASVTQ-G-------DKRT
LSFLSQSIGIVAESDLGTDNIRWMGEARFTYGFLVRLLTKKRYPCDIAVKEEIVDKAAIK
HHFAEQAR--------------HKLDTDWEQTRTKGLP----------------------
------------VLKYGTIQSPL-----------PTPEQGWTPLQT--YPTLGNFYSGNM
CWMAGDAPFFPASLPSDGMLDLVTIDGG-ISRTKQIKMLLAVPKNTFFDMPEVKVRKISA
VRVIPKYGKFAEGA-----RPGKDG-------------------SEEAYFSVCGEKFPFE
PFQIEIHQGIGTVLAKRPGLYEGPGPAGWEQLLRDDVEGGSESESA--------------
-------
>NP_593818_Schizosaccharomyces_pombe
------------------------------------------------------------
------------------------------------------------------------
--------------------------MDFGLTNNSI----------KAFE-DQKLLHIHQ
------------------------------------------------------------
------------------------------------------------------------
------------------------------------------------------------
---------------------------SCVSY-------------------------PSD
T------------------------------------------------LICSIPVSAKN
VDLNIP----FKNILWVDK-----------------------------------------
------------------------------------------------------------
------------------------------------------------------------
--------------------------------TGPNSVTLSYVSR--------SSK----
-----VATKCWVDFVENSD-----------------------------------------
---------QFCEYLLDVAY-KG--IKR-SRRFIVFINPHGGKGKAKHIWESEAEPVFSS
AHSICEVVLTRRKDHAKSIAKNLDVGSYDGILSVGGDGLFHEVINGLGERDDY-LEAF-K
LPVCMIPGGSGNAFSYNA-TGQLKPALTALEILKGRPTSFDLMTFEQ-K-------GKKA
YSFLTANYGIIADCDIGTENWRFMGENRAYLGFFLRLFQKPDWKCSIEMDVVSSDRTEIK
HMYEKSKN----------------------------------------------------
---LAPMSESSDSDKTVSTS--------------P-----ESHLLTFEINDLSIFCAGLL
PYIAPDAKMFPAASNDDGLIDVVIVYSK-QFRKSLLSMFTQLDNGGFYYSKHLNYYKVRS
FRFTPVN------------------------------------TGKRHYFALDGESYPLE
PFECRVAPKLGTTLSPVAGFQLLDI-----------------------------------
-------
```
