## Supplementary material for "Coding Sequence Insertions in Fungal Genomes are Intrinsically Disordered and can Impart Functionally-Important Properties on the Host Protein": MAFFT_MSAs: XP_716329.1_blasthits_MAFFT.txt

```
>XP_716329_Candida_albicans
---MA------LVSAAPYLALLGEPDSTLKSYALSSLNQVVDQLWAEIANNITEL-----
-----------EELYEDDSFDRKELAALVISKVYYNLGDFDAAVKYALYAGNEFNLEEKS
QYMETIVSQCINLYNSLSQ------QKFN-------------------------------
--------------------------------------------DSTTK----IDPRLTA
IFEKMLNKCLKANEVKLSLGVALESYRLDLVESILQDQIKNNEE-QAL------NLINYV
LVCSNNTVSNTNFRVQVLNSLISLLLSLKKHQDFFTIIKIIVQLNDSELAVKLFQELINQ
NED---LIAYQAAFDLVNAASQELLDLVMEKLS---------------------------
---------------------------NAKESENGTLKKILNILSGVPTCDLDNTFLFKN
NNADITILNKTKNLLDGRSSIFHSAVTFANAFMHAGTTDDSFFRKNLEWLGRA-TNWSKF
SATAALGVIHKGNLSQGRTILKPYLPG------------SSG--SANNKGGSLFALGLIF
AGHGREVIGTLKSFIDDNGNAAGSNDIDIQLHGAALGAGVAGMGSKSESLYESLKVVLYS
DSAISSQAAALGMGLVMLGSGNEEAIKDMLTYALETQHENIIRGLAIGIALLSYGREEKA
DEIIDQLMNQESSILRYGGAFTIALAYAGTGNNNAIKKLLHFAVSDPSDDVRRASVLSLG
FLLIRDYTAAPQIVKLLSQSHNPHVRYGTALALGISCAGRAYPAAIEVLEPLTKDAVDFV
RQGALMASSMILIQQNEFIYPKVKEFTKQYADTIKNKHEDALAKFGATLAQGIIDAGGRN
STINLENSQTNTLNTKAIVGLTLFVQSWYWFPLAHFLSLSFAPTSIIGVRGQDLKAPKFE
LNCHANPEYFQYPPKVEEAKEKQPDKLATAVLSTTAKAKTRAKKKQSQKEGG-----DIK
AEDK---MDVDEETK----------------PKVDAKES-NDD-----------------
-EKK---ETK------------KQPVSDEPVT-----VRYARTPYKISNLSRVLPVQSNF
ISFIKDDRFVPVRKYRGSSGIVVLQDNKPEEKVEFIKTV---------------------
-----------------------------------------------------------R
QLNITEAPVPEPFTLSGEDL-QDDE---------
>XP_002417769_Candida_dubliniensis
---MA------LVSAAPYLALLGEPDSTLKSYALSSLNQVVDQLWAEIANNIVEL-----
-----------EELYEDDSFDRKELAALVISKVYYNLGDFDAAVKYALYAGKEFNLEEKS
QYMETIVSQCINLYNSLSQ------QKFN-------------------------------
--------------------------------------------DPTTN----IDIRLTG
IFEKMLDKCLKTNEIKLSLGVALESYRLDLVESILQDQIKNNEE-QAL------NLINYV
LVCSNNTVSNTNFRVQVLNSLISLLLSLKKHQDFFTIIKIIVQLNDSELAVKLFQELINQ
NED---LIAYQAAFDLVNAASQELLDLVMEKLSN--------------------------
---------------------------NTTESETGSLKKILNILSGVPTCDLDNTFLFKN
NNADITILNKTKNLLDGRSSIFHSAVTFANAFMHAGTTDDSFFRKNLEWLGRA-TNWSKF
SATAALGVIHKGNLSQGRTILKPYLPG------------SSG--SANNKGGSLFALGLIF
AGHGREVIKTLKSFIDQNGNAAGSNDIDIQLHGAALGAGVAGMGSKSESLYESLKVVLYS
DSAISSQAAALSMGLVMLGSGNEEAINDMLTYALETQHENIIRGLAIGIALLSYGREEKA
DQIIDELMNEESSILRYGGAFTIALAYAGTGNNNAIKKLLHFAVSDPSDDVRRASVLSLG
FVLIRDYTAAPQIVKLLSQSHNPHVRYGTALALGISCAGRAYPAAIEVLEPLTKDAVDFV
RQGALMASSMILIQQNEFIYPKVKEFTKQYADTIKNKHEDALAKFGATLAQGIIDAGGRN
STINLENSQTNTLNTKAIVGLTLFVQSWYWFPLAHFLSLSFAPTSIIGVRGQDLKAPKFE
LNCHANPEYFQYPPKVEEAKEKQPDKLATAVLSTTAKAKTRAKKKQSQKEGG-----DIK
AEDK---MDVDEETK----------------PKVEAKETNNDD-----------------
-EKK---ETK------------KQPTSDEPVT-----VRYARNPYKISNLSRVLPVQSNF
ISFIKDDRFVPVRKYRGLSGIVVLEDNKPEEKVEFIKTV---------------------
-----------------------------------------------------------R
QLNITEAPVPEPFTLSGEDLQQDDE---------
>XP_002549149_Candida_tropicalis
---MA------LVSAAPYLALLGEPDSSLKSYALSSLNQVVDQLWAEIANNITEL-----
-----------EELYEDDSFEKKELAALVISKVYYNLGDFEASVKYALLAGDEFNLEEQS
QYMETIVSQCINLYNSLSQ------KKFI-------------------------------
--------------------------------------------DDLVK----IDPRLTS
IFEKMLKKCLNANEIKLTLGIALESYRLDLVESILKEQINVNEE-QAL------SLINYV
LVCSNSTVKNSEFRVQVLNSLISLLLSLKKHQDFFTIIKIIVQLNDFELAVKLFQELINQ
KED---LIAYQAAFDLVNAASQELLDLVIKKLSS--------------------------
------------------------AEVDVDEYKQATIKKILNILSGVPTCDLDNTFLFKN
NNADVTILNKTKNTLDGRSSIFHSAVTFANAFMHAGTTDDSFIRDNLEWLGRA-TNWSKF
SATAALGVIHKGNLSQGRTILKPYLPG------------SSG--SANSKGGSLFALGLIF
AGHGREVIGTLKSFIDENGNAAGSNDIDIQLHGAALGAGVAGMGSRSEELYESLKVVLYS
DSAISSQAAALGMGLVMLGSGNEEAIHDMLTYALETQHENIIRSLAIGIALLNYGREERA
NETIDNLMKQESSILRYGGAFTIALAYAGTSNNGAIKKLLHYAVSDPSDDVRRAAVMGLG
FLLIRNYTAAPQIVKLLSQSHNPHVRYGTALALGISCAGRAYPAAIEVLEPLTKDAVDFV
RQGALMASSMILIQQNEFIYPKVKEFTKQYADTIKNKHEDALAKFGATLAQGIIDAGGRN
STINLENSQTNTLNVKAIVGLTLFVQSWYWFPLAHFLSLSFAPTSIIGVRGSDLKAPKFK
LNCHANPEYFQYPPKVEETKEKQPDKLATAVLSTTAKAKTRAKRKQSQKEGGASTGETAK
PEDK---MDIDEESK----------------TKVETEKTTTQE-----------------
-ETK-----K------------EKPPSDEPVT-----VRYTKTAYEIENLSRVLPLQSNF
ISFIKDDRFVPVRKYRGSSGIIVLQDNKPEEKVEFIKTV---------------------
-----------------------------------------------------------R
QLNITDAPVPEPFTLSGDDL-KDDE---------
>XP_003866339_Candida_orthopsilosis
---MA------LVSAAPYLALLGEPDISLKSYALSSLNDVVDQLWAEIANNITDL-----
-----------EELFENTSFEKRALAALVISKVYYNLGDFDASVRYALYAGNEFNVEEQS
QYVETIVSKCINLYNSLSQ------QKFS-------------------------------
--------------------------------------------DDSVV----IEPRLAS
IFEKMLQKCLKAKEVKLTLGIALESYRLDLVESILKDQIAENEE-QGL------NLINYV
LVCSNSTITNSIFRVKILNTLISLLLTLKKHQDFFTIIKIIVQLNDSQLAINLFQELVKQ
DEE---LIAYQAAFDLVNTASQELLDTVIKSFS---------------------------
---------------------------DESG--NIIVKKILNILSGVPTSDFDNTFLYKN
NDTDITILNKTKNLLDGRSSVFHSAVTFANAYMHAGTTDDSFFRKNLEWLGRA-TNWSKF
SATAALGVIHKGNLSQGRTILKPYLPG------------SSS--AAHTKGGSLLALGFIY
AGHGREVVGYLKKFIDDNGNASGANDIEVQLHGASLGAGVAGMDSQAEDLYESLKVVLYS
DSATSSQAAALGMGLVLLGSGNEAATNDMLTYALETQHENIIRSLAVGIALLHYGREEKA
NYIIEDLLKQESSILRYGGAFAVGLAFAGTGDNGAIKKLLHYAVSDPSDDVRRAAVLNLG
FVLIRDYTAAPQLVKLLSQSHNPHVRYGTALALGISCAGRAYAPAIEVLESLTKDAVDFV
RQGAMMATAMILIQQNEFLYPKVKDFTKQYADTIKNKHEDALAKFGATLSQGIIDAGGRN
VTINLENAQTTTLNTKAIVGLAIFSQSWYWFPLAHFLSLSFAPTSVIGVRGGDLKIPKFE
LNCHANQEYFQYPPKVEESKEKQPDKLATAVLSTTAKAKTRAKKKQHKKE----------
EDDK---MEVDDEKKDEKK-----------DGKK-VEKRSEDT-----------------
-SEPVPKDNKVSASKEDNKKDENKETSSQPAT-----IRYTKTPYKIENLSRVLPQQSSY
VSFIKDDRFVPVRKFRGTGSIIVLQDTKPDESVEFIKTV---------------------
-----------------------------------------------------------R
QLNITTAPVPEPFILSGEDL-EDE----------
>XP_001527924_Lodderomyces_elongisporus
---MA------LVSAAPYMALLTEPDTSVKTYALSSLNEVVDQLWAEIANSITEL-----
-----------EELYEDESFEKRTLAALVISKVYYNLGDFDASVKYSLYAGDEFNVDEQS
QYMETIVSKCINLYNSLSQ------KKFD-------------------------------
--------------------------------------------DSAVV----IDPRLKS
IYERMLDKCLNANEVKLSLGIALEAYRLDLVESILKDQIAQNEE-TGL------SLISYV
LKCTNTTIENPSFRTKVLNSLISLLLGLKKHQDFFTITKIIVQLNDSELATKLFKELIAQ
SEE---LTAYQVAFDLVHTATQQLLDAVLKSLS---------------------------
---------------------------TDSSSDNVITRKVLNILSGVPTCDFDNTFLYRN
NNTDITILNKTKNLLDGRSSVFHSAVTFANGYMHAGTTDDSFFRKNLEWLGRA-TNWSKF
SATAALGVIHMGNLSQGRTILKPYLPG------------SSS--AAHTKGGSLFALGLIF
AGHGREVTPFLKKFIDNNGNSAGSNDIDIQLHGASLGAGVAGMGSRSEELYESLKVVLYS
DSAISAQAAALGMGLVKLGAGDEAATRDMLTYALETQHENIIRGLAIGIALVQYGREDKA
NFIIDELMQQESSILRYGGAFTIGLAFAGTANESAIKKLLHYAVSDPSDDVRRASVMNLG
FVLIRDYTAAPQLVKLLSQSHNPHVRYGTALALGIACAGRAYEPAIEVLEPLTKDSVDFV
RQGAMMASAMILIQQNEFIYPKVKQFTTQYADTIKNKHEDALAKFGATLSQGIIDAGGRN
VTINLENAQTTTLNAGAIVGLAIFAQSWYWFPLAHFLSLSFSPTSIIGVRGSDLKIPKFE
LNCHSNPELFQYPPKIEELKEKQPDKLATAVLSTTARAKTRAKQKQSKKD----------
EEDGQHVMDVDEKEEKGKKSNITTTKLQESDTKKGVDGRSTDE-----------------
-KEKESKNNK---GKED--LGSHQPALQQPAT-----VRYTKSAYKIENLSRVLPQQANY
VSFIKDDRFVPIRKFKGSGGIIVLKDTKPEEKAEFIKTV---------------------
-----------------------------------------------------------R
QLNITEAPVPEPFTLSGEDL-EDDE---------
>XP_007375556_Spathaspora_passalidarum
------------------------------------------------------------
------------------------------------------------------------
------------------------------------------------------------
------------------------------------------------------------
------------------------------------------------------------
------------------------------------------------------------
------------------------------------------------------------
------------------------------------------------------------
--------------------------------MHAGTTDDSFFRKNLEWLGRA-TNWSKF
SATAALGVIHKGNLSQGRNILKPYLPN------------SSG--AAHTKGGSLFALGLIY
AGHGREVIGNLKSFIDEHGNAAGSNDNDVMLHGACLGAGVAGMATGSESLYESLKVVLYS
DSAISSQAAAFAMGLVMLGSGNESAIHDMLTYALETQHENIIRGLAIGIALLNYGREEKA
NETIDKLLSQESSILRYGGAFTIALAYAGTGNNGAIKKLLHYAVSDPSDDVRRASVLSLG
FILIRDYTAAPQIVQLLSQSHNPHVRYGTAMALGISCAGKAYAPAIEVLEPLTKDPVDFV
RQSALMATAMILIQQNEFIYPKVKQFTKQYADTIKNKHEDALAKFGATLAQGIIDAGGRN
VTINLENTQTNTLNIKAIVGLTMFVQSWYWFPLAHFLSLSFTPTSIIGVTG-DLKAPKFE
LNCHANGDYFQYPAKVEEAKEKQPDKLATAVLSTTAKAKTRAKKKQSKKHDD--------
EKDK---MDVDEDDK----------------AK--TEKTTTED-----------------
-ANKSEDKPK------------ETKPSDEPVQ-----VRYSKTPYKIENLTRVLPLQSNY
ISFIKDDRFVPVRKYRGSSGIIVLEDTKPEEKVEYIKTV---------------------
-----------------------------------------------------------R
QLNISEAPMPEPFVLTGSDL-KDDE---------
>XP_043048517_Scheffersomyces_spartinae
---MA------LVSAAPILALLGESDTSLKEYALTTLNEVVDQLWSEIANNITEL-----
-----------EELYEDDSFEKRQLAALIISKVYYNLGDYDASVKYSLSAGDEFNVDEQS
QFVETIVSRCISWYTSLSQ------ARFL-------------------------------
--------------------------------------------EGTGD----IDPQLTS
IFEKMLQRCIIGGELKLGLGIALESYRLELIKSILAEQVEKNEE-QAV------NLINYV
LQATNSVVSDTTFRTHVLNALIELLLQLKSNIDYFTIFKIIIQLNDSKWATKIFKELLSE
KEK---LIVFQSGFDLVNTASQELLINVIEELKN--------------------------
------------------------DQGEDETEYVQIKSKLLHILSGVPTRDLEITFLHDH
NNTDISILNKTKNLLDGKLSLHHSAVTFMNAFMHAGTTDDSFFRKNLEWLGKA-TNWSKF
SATAALGVIHMGNLSQGRNVLKPYLPGS-----------SSG--STYTKGGSLFALGLIY
TGHGNEINDYLRLFIDDHGNSAGNNDTDVMLHGACLGAGVSGMGSNNNELYRALKVVLYS
DSAISGQAAALAIGLVKLGSGDEEAIDELFNYARETQHENIIRGLAIAIAFLSYGRQEKA
DGIISKLLDQENSILRYGGAFAVAMAYAGTGRNSAIKRLLHCAVSDPSDNVRRASVLGLG
FILIRDPNSVPQIVDLLSQSHNPHVRYGAAMALGISSAGRCLPAALKILEPLTKDAVDFV
RQGALVATSMILIQQNDVTYPKLKDFTSKYANTIKNKHEDGLAKFGATLALGIIEASGRN
VTINLEHTQTNTLNTKAIVGLALFCQSWYWYPLVHFLSLSFTPTSIIGIRGSDLRIPKFD
ILCHTKPELFEYPPKVEESKEKQPDKITTAVLSTTAKAKARAKKKSAKDGK---------
-------MDIDEEPKPAAKSENE-------TKLKEGEKESDND-----------------
-KEKKEKEKE------------EAAKSDEPLK-----IRYSKTPFSLSNMSRVLPAQSNF
IAFAKDSRFSPVRKLRGHTGIIILKDNEPTQKCEFIKTV---------------------
-----------------------------------------------------------R
QLNINEAPLPEPFYLEGDDL-KIDED--------
>XP_001383108_Scheffersomyces_stipitis
---MA------LVSAAPYLALLVEQDDSLKSYALQSLNNVVDQLWAEIANNITDL-----
-----------EELYENENFVSRSLAALIVSKVYYNLGDFEASVKYSLFAGDEFNIEEQS
QYIETIVSQCINLYNSLSQ------KKFS-------------------------------
--------------------------------------------DDSVE----IDTRLAA
VFNKMLEKCISANELKLALGISLESFRLDIVEDILKQQIKSNEE-NAL------NLINYV
LVCSNTVINNTTFRTKVLNSLIQLLMTLSNNHDFFTVIKIIVQLNDSTLAIELFKELVDK
KED---LIAYQASFDLVNTASQELLDNVINVLSS--------------------------
------------------------D--KTLDQTNAILKKILTILSGVPTCDLDITFLYKN
NNTDITILNKTKNLLEGRSSIFHSAVTFANAFMHAGTTDDSFFRKNLEWLGRA-TNWSKF
SATAALGVIHKGNLSQGRSILKPYLPG------------SSG--APHTKGGSLFALGLIY
AGHGREIIDYLKSYIDEHGNSAGSNDTDVMLHGAALGAGVAGMASGSESLYEALKVVLYS
DSAISGQAAGLAMGLVMLGSGNENAINDMLTYAQETQHENIIRGLAIGIALLNYGREEKA
DGIIDKLMTQESSILRYGGAFTISLAYAGTGSNSAIKKLLHYAVSDPSDDVRRASVLGLG
FLLIRDYTAAPQIVELLSQSHNPHVRYGTALALGISCAGRAYAPAIEVLEPLTKDPVDFV
RQGALIASSMILIQQNEFAYPKVKDFTKQLADTIKNKHEDALAKFGATLAQGIIDAGGRN
VTIHLENAQTNTLNIKAIVGLTVFVQSWYWFPLAHFLSLSFAPTSIIGVRG-DLKAPQFE
FNCHTKPELFQYPPKVEEAKEKQPDKIATAVLSTTARAKTRAKKKLGKKHE---------
-DDE---KPEEKPKV---------------EVLSDEKKDKDEA-----------------
-KDKSDKSED------------SKDNKNESVP-----VRYTKTAFKVSNLTRVLPAQSNY
VSFIKDDRFVPIRKFRGTSGIIVLEDTKPEEPVEIIRTV---------------------
-----------------------------------------------------------R
QLNTTEAPIPEPFTLSAEDL-KELEEE-------
>XP_020065322_Suhomyces_tanzawaensis
---MA------LVSAAPYLALLSEQDSSLKAYALNSLNDVVDQLWAEIANNITDL-----
-----------EELYEDQSFEKRALAALIISKVYYNLGDFDASVRYSLFAGDEFNIEEQS
QYIETIVSQCINLYSSLSQ------KKYV-------------------------------
--------------------------------------------DSSVE----IDPRLSG
IFERMLEKCIKTNELKLAIGISLESYRLDIVKHVLEQQIKVNEE-NAL------NLINYV
LVCTNTVISNTTFRSEVLNSLVSLLLSLSKSQDFFTIFKIVVQLNDSKLGSTIFKELIKK
NEE---LIAYQGAFDLVSTASQELLDTTISELTS--------------------------
------------------------D--SSIDVSEPVTKRLLSILSGVPTCDLDITFLYKN
NNTDITILNKTKNLLESRSSVFHSAVTFANAFMHAGTTDDSFFRKNLEWLGRA-TNWSKF
SATAALGVIHKGNLSQGRNILKPYLPG------------SSG--AAHSKGGSLFALGLIY
AGHGREIIEYLKLFIDEHGNSAGSSETEIILHGAALGAGVAGMASGSESLFEALKVVLYS
DSAVSGQAAGLAMGLVMLGSGNESAINDMFTYAQETQHENIIRGLAIGIALLNYGREEKA
DYVIEKLMKQENPILRYGGAFTIALAYAGTGNNGAIKKLLHYAVSDPSDDVRRASVLSLG
FLLIRSYTAAPQIVQLLSQSHNPHVRYGTAMALGISCAGRSLPAAIEVLEPLTKDPVDFV
RQGALMASAMILIQQNETAYPKVQEFTKQYADTIKNKHEDALAKFGATLAQGIIDAGGRN
VSINLEHAQTNTLNIKAIVGLTVFAQSWYWFPLAHFLSLSFTPTSIIGVRS-DLKAPQFE
LNCHAKPELFQYPPKVEEAKEKQPDKLATAVLSTTKKAKSRAKQKQNKK-----------
--DK---MDIDEEKP---------------EPAKEAEKEKEKE-----------------
-KEVSVKEES------------KE-NKNEPAV-----IRYTKTPYKIGNMTRVLPAQSNY
IAFSKDDRYVPVRKFRGTGGVVVLEDTKPEEKAETIRTV---------------------
-----------------------------------------------------------R
QLNATEAPVPEPFTLSEEDL-QEDD---------
>XP_020079182_Hyphopichia_burtonii
---MA------LVSAAPYLALLSEQDSSLKQYALTSLNEVVDQLWVEIANNITDL-----
-----------EDLYEDESFEKRSLAALVISKVYYNLGDFEASVKYSLFAGNEFNIEEQS
QYIETIVSQCINLYNSLST------KKFN-------------------------------
--------------------------------------------GESVE----IDPRLTG
IFERMLDKCIKANEFKLALGISLESFRLDIVESILKNQISTDEE-NAL------NLINYV
LICSNTVIENTAFRTQVLNSLIDLLLSLQKNQDFFTIFKIIVQLNDSKIAIQLFKQLIEK
DKK---LIAYQGAFDLVSTANQELLDKVINELKD--------------------------
------------------------D--ESFKPQDPVQSRLLYILSGVPTCDLDITFLYKN
NNTDISILNKSKNLLEGRSSIFHSAVTFSNAFMHVGTTDDSFFRKNLEWLGKA-TNWSKF
SATAALGVIHKGNLSQGRNILKPYLPG------------SSG--APHTNGGSLFALGLIF
TGHGREIIDYLKQFIDEHGNSAGSTDTDVMLHGACLGAGVAGMASNSESLYEALKVVLYS
DSAISGQAAGLAMGLVMLGSGNESAINDMLTYAQETQHETIIRGLAIGIALLCYGREESS
ESVIDQLLTQENSILRYGGVFTVALAYAGTGNNGAIKKLLHFAVSDPSDDVRRASVMGLG
LVLIRDYTAAPQIVELLAESHNPHVRYGTAMALGIACAGRALPAAIEVLEPLTKDPVDFV
RQGALQASAMILIQQTEKLNPKVKSFNKLYADTVKNKHEDALAKFGATLAQGIIDAGGRN
VTINVENAQTNTLNVKAIVGLTLFAQSWYWFPLAHFLSLSFTPTVLIGVKE-DLKAPQFE
INVHTKPELFQYPPKVEESKEKQPDKIATAVLSTTAKAKARAKKSQAKKQEEDG------
-SDK---MEVEK------------------EASEQPTKQDDNN-----------------
-KEKEVKDED------------K--NLDQSNQ-----VRYSKTPYKINNLSRILPAQSNY
VSFIND-RFVPVRRFRGSGGIIVLEDTKPDEKVEVIKTV---------------------
-----------------------------------------------------------R
QLNITEAPMPEPFILSGEDL-EDDE---------
>XP_015468057_Debaryomyces_fabryi
------------------------------------------------------------
------------------------------------------------------------
------------------------------------------------------------
------------------------------------------------------------
------------------------------------------------------------
------------------------------------------------------------
------------------------------------------------------------
------------------------------------------------------------
------------------------------------------------------------
------------------------------------------------------------
-----------------------------MLHGACLGCGVAGMASNSESVYEALKVVLYS
DSAISGQAAGLAMGLVMLGSGNETAINDMFTYAQETQHENIIRGLAIGIALLNYGREDKA
LDVIDRFMAQESSILRYGGAFTIALAYAGTSNNAAIKKLLHYAVSDPSDDVRRASVISLG
FLLIRNYTAAPQIVELLSQSHNPHVRYGTALALGISCAGRSLHSAIEVLEPLTKDPVDFV
RQGALMASAMILVQQNENVYPKVKEFTSKYADTIKTKHEDALAKFGATLAQGIIDAGGRN
VTINLENAQTNTLNMKAIVGLTVFVQSWYWFPFAHFLSLSFAPTSIIGVNE-DLKAPKFE
LNCHTKPEVFQYPPKVEESKEKQPDKIATAVLSTTAKAKARAKKNQAKKQEEEGVKAEP-
TDDK---MEIDETD-------------------KKV---KE-E-----------------
-KESKEDVED------------AK-NKDEQLS-----IRYTKVPYKIGNLSRVLPAQSNY
ISFSKDSRFVPVRRFRGTGGIIVLEDTKPEEKVEVIKTV---------------------
-----------------------------------------------------------R
QLNVTEAPLPEPFTLSGDDL-KDDDE--------
>XP_457433_Debaryomyces_hansenii
---MA------LVSATPYLALLSEQDPSLKSYALTSLNEIVDQLWAEIANNITDL-----
-----------EELYEDKSFEKRTLAALIISKVYYNLGDFEASVKYSLFAGDEFNIEEQS
QYIETIVSQCINLYTSLSQ------KKYN-------------------------------
--------------------------------------------DKTVE----IDTQLTG
IFEKMVEKCIKSNELKLALGISLESYRLDIVQSILKEQIKINEE-VCL------NLINYV
LVCSNSVINNSTFRTNVLNSLIELLLSLKKNQDFFTIFKIIVQLNDSKMAIQLFKELIKN
EEN---LIAYQGAFDLVSTASQELLDSTITELKN--------------------------
------------------------D--EAFGATEPAQARLLLILSGVPTCDLDITFLYKN
NNTDISILNKSKNLLEGRSSIFHSAVTFANAFMHAGTTDDSFFRKNLEWLGKA-TNWSKF
SATAALGVIHKGNLSQGRNILKPYLPG------------SSG--APHTKGGSLFALGLIF
AGHGRETIDYLKSFVDEHGNTAGNNDTDVMLHGACLGCGVAGMASNSESVYEALKVVLYS
DSAISGQAAGLAMGLVMLGSGNETAINDMFTYAQETQHENIIRGLAIGIALLNYGREDKA
LDVIDRFMAQESSILRYGGAFTIALAYAGTSNNAAIKKLLHYAVSDPSDDVRRASVISLG
FLLIRNYTAAPQIVELLSQSHNPHVRYGTALALGISCAGRSLHSAIEVLEPLTKDPVDFV
RQGALMASAMILVQQNENVYPKVKEFTAKYADTIKTKHEDALAKFGATLAQGIIDAGGRN
VTINLENTQTNTLNIKAIVGLTVFVQSWYWFPFAHFLSLSFAPTSIIGVKE-DLKAPKFE
LNCHTKPEVFQYPPKVEESKEKQPDKITTAVLSTTVKAKARAKKNQAKKQEEEGIKPEP-
TDDK---MDIDETD-------------------KKAKDDKE-S-----------------
-KESKEDAED------------SK-NKDEQLS-----IRYTKTPYKIGNLSRVLPAQSNY
ISFSKDSRFVPVRRFRGTGGIIVLEDTKPEEKVEVIKTV---------------------
-----------------------------------------------------------R
QLNVTEAPLPEPFTLSGDDL-KDDDE--------
>XP_006689386_Yamadazyma_tenuis
---MA------LVSAAPYLALLNEQDSSLKAYALTSLNDVVDQLWAEIANNITDL-----
-----------EELYEDESFEKRSLAALIISKVYYNLGDFDSSVKYSLAAGDEFDIDEQS
QYIETIVSQCINLYTSLAQ------KKFE-------------------------------
--------------------------------------------NESVV----IDKQLTA
IFERMLLKCIKANDFKLALGISLESLRLDIVEKILHEQIETHPE-NAM------NLINYI
LVCSSNVISNVKFRKVVLESCLSLLLSLKNHQDYFTVFKIIVQLNDFEVATQLFKQMFDN
GRI---AIAYQGAFDLVSSASQELLDNVSASLKA--------------------------
------------------------D--ETFKSSKPLQSTLLHILSGVPTCDLDITFLHKN
NNTDKTILNKTKNSLEGRSSIFHSAVTFANAFIHAGTTDDSFIRKNLEWLGKA-TNWSKF
SATAALGVIHKGNLTQGRNILKPYLPG------------SSN--SPHSKGGSLFALGLIF
AGHGKETIEYLKSFIDEHGISAGNSDNDVMLHGACLGCGVAGMASNNESLYEAVKSVLYL
DSAVSGQAAGLAMGLIMLGSGNESAILDMMTYAEETQHENIIRGLAIGVTLLNYGREAEA
DKYIKELMGKENFMLRYGGVFTIALAYAGTGNNKAIQQLLHVAVSDPSDDVRRAAVMCLG
FVLIRDYTAAPQIVELLSQSYNPHVRYGTAMALGISCAGRALPAAIEVLEPLTKDPVDFV
RQGALMATSMILIQQNEHSYPKVKEFHKQLAATISNKHEDALAKFGATLAQGIIHAGGRN
VTINLENSQTNTLNMKAIVGLSVFLQSWYWFPFAHFLSLSFTPTAVIGIRGKDLKIPKFE
LNCHTKPKFFEYPPKVEESKEKQPDKVATAVLSTTARANARAKKQTKKEGEKEE------
PLDK---MEVDESK----------------LEVKDIEETKSED-----------------
----------------------TEDKREET-------VRYSKTPYKIENLSRVLPAQANY
TSFLKDSRFVPVRKSRGVSGIIVLNDTQPHKRCEFIKTV---------------------
-----------------------------------------------------------R
QLNVTEAPVPEPFILSGEDL-EDEDEDF------
>XP_001486047_Meyerozyma_guilliermondii
--------------------------------MLCSTALVLDVVW---------------
------------------------------------------------------------
------------------------------------------------------------
------------------------------------------------------------
------------------------------------------------------------
------------------------------------------------------------
------------------------------------------------------------
------------------------------------------------------------
----------------------------------------------LAWVAETKTSW---
------------------------------------------------------------
---------------------------------------------------KALKVVLYS
DSAISGQAAGLAMGLVMLGSGDQTIARDMLTYAQETQHENIIRGLAIGIALLFYQQELKA
LTIVDELMAQENPILRYGGAFTISLAYAGTGNNDAIKKLLHYAVSDPSDDVRRASVMGLG
FLLIRDYTATPQIVELLSQSHNPHVRYGAAMALGISCAGRSLPAAIDILEPLTKDSVDFV
RQGALMATSMILIQQNENLYPKVKEFTQLYADTVRNKHEDALAKFGATLSQGIIDAGGRN
VTINLENSHANTLNTSAIVGLTVFAQSWYWFPFVHFLSLSFSPTSIIGVVE-DLKVPKFE
LNCHSRPELFQYPPKVEESKEKQPDKVATAVLSTTAKAKARARKN--KKHEDT-------
EDDK---MEVD--------------------VLKNEEKETSGD-----------------
-KDEDKKGE-------------EKEIGNEPQP-----IRYLKTPFKIENMSRVLPAQSNY
ISFVKDDRFVPVRKYRGNAGVIVLRDTKAGEKFEAIKTV---------------------
-----------------------------------------------------------R
QLNITEAPVPEPFTLSGEDL-EDDE---------
>XP_018713827_Metschnikowia_bicuspidata
---MA------LVSAAPYIALLAEHDNTLKSHALASLNSVVDLLWAEIANNLPEL-----
-----------EDLYEDSLFGDRALAALVISKVYYNLGDFEASVKYGLRAGNEFNIEEKS
QYIETIVSQCISIYTAEAQ------KIYT-------------------------------
--------------------------------------------GEHTG---PISAQLTL
IFEKMVQKCIAAGDLKLAVGIAVDSFRLDIITRVISEELARDEE-SGS------ALLNYV
LTCAKLVITNAAFRSDVLTALIDLLLSMPSNPDFFTVFKIIVQLNDHTLATKVFKKLVAS
GES---LVAYQGAFDLVSSASQELVDSVSKELST--------------------------
------------------------D--ETFDPQEPVQARVLHILSGVPTCDLDITFLYKN
KNIDISILNTTKHSLEGRNSIFHSAVTFANAFMHMGTTDDSFFRKNLDWLGKA-SNWSKF
SATAALGVIHKGNLSQGRNILKPYLPG------------STG--SAYTRGGSLFGLGLIF
AGHGRETIDYLKLFIDESGNSAGTANSDVVSHGACLGSGVAGMGSNSESLYEALKVVLYS
DSAVSGQAAGLAMGLVMLGSGNTEAINDMFTYAQETQHEHIVRGLAIGIALLNYGQEDKA
INIIDKLLDQENPILRYGGAFTIALAYVGTGNNDAIKKLLHYAVSDPSDDVRRASVLGLG
FLLIRDYNAAPQIVELLSQSHNPHVRYGTAMALGIACAGRASSAALEVLDPLTKDGVDFV
RQGALQASAMILIQQNEATFPKVKDFHKLYLDTIKNKHEDAMAKFGATLAQGIIDAGGRN
VTISLENTNTNTLNTKAIVGLAVFMQSWFWFPFTHFLSLSFAPTAIIGVNE-NLKVPKFE
LNVHSKPEYFGYPPKVEEEKEKQPDKVAKAVLSTTAKAKARAKMHHAKKKEEN-------
DEDT---MEVDES-----------------EKEKSEDKTEVKA-----------------
-EEKKDIEEE------------DSKETPESSSFEQVGLRYVKTPYQISNLSRVLPSQAGF
VSFIKDERFLPIRKFKGSGGIIVLEDKKQGEPIEAIKTV---------------------
-----------------------------------------------------------R
QMNITEAPLPQPFTLTGDDL-EDELDV-------
>XP_002616609_Clavispora_lusitaniae
---MA------LVSAAPYIALLSEHDNTLKSYALSSLNDVVDQLWAEIANNLDDL-----
-----------EDLYEDSSFEKRTLAALVMSKVYYNLGDFEASVKYGLRAEADFDIEEKS
QYIETIVSQCINIYSTESR------KLYI-------------------------------
--------------------------------------------DKSRE---PINPQLVR
IFEKMVAKCTAAGDLKLALGIALDSFRLDIVNKIISEESSKDEE-SGL------ALINYV
LSCSNTVISNAVFRSDVLNALIDLLLSLKENQDFFTIFKIIVQLNEPSLAVQVFKQLINE
KKH---LIAYQGAFDLVSSASQELIGRVSATLAA--------------------------
------------------------D--ESFGAEEPIQARLLHILTGIPTCDLDITFLYKN
KNIDISILNKTKNLLEGRNSIFHSAVTFANAFMHMGTTDDSFFRKNLEWLGKA-SNWSKF
SATAALGVIHKGNLSQGRNILKPYLPS------------ANG--SAYTKGGSLFALGLIF
AGHGRETIDYLKSFIDEHGNAAGGADTDVMLHGACLGSGVAGMASNSESLYETLKVVLYS
DSAVSGQAAGLAMGLVMLGSGSSEATNDMFTYAQETQHEHIIRGLALGIALVNYGQEDKA
LPIIEKFFANEHAILRYGGAFTIALAYAGTGNNNAIKKLLHYAVSDPSDDVRRASVIGLG
FLLIRDYTAAPQIVELLAQSHNAHVRYGTAMALGISCAGRALPAALEVLKPLTKDPVDFV
RQGALQASAMILIEQNDVVFPKVKEFTKLYAETIKNKHEDALAKFGATLAQGIIDAGGRN
VTISLENNNTNTLNVKAIVGLAVFVQSWFWYPFAHFLSLSFAPTAIIGVKE-DLKVPQFE
LNVHSKPEYFQYPPEVEETKEKQPDKLTKAVLSTTAKAKARAKKNLAQKEEKGG------
--DA---MDVDEEPKENKKNE---------AMKKDSSKESVQE-----------------
-SKNAPKSESKSESSES-----EENDSYEPVA-----IRYMKTPFKINNLSRVVPAEANY
VSFIKNDRFSPVRKVRGAGGIIVLEDTKPGESVEIIKTV---------------------
-----------------------------------------------------------R
QLNITEAPMPEPFTLSGEDL-QDEVDE-------
>XP_025342375_Candida_haemuloni
---MA------LVSAAPYLALLSESDPSLKSYALSSLNEVVDQLWAEIANNLQEL-----
-----------EDLYEDPSFEKRSLAALVISKVYYNLGDYDASVKYGLRAENDFDFEEKS
QYIETIVSQCINIYSKLSQ------KKYL-------------------------------
--------------------------------------------GEEAT----ISPQLTL
IFEKMVAKCVAANDLKLALGIALESFRLDIINDIIKDESNRDGE-YGL------ALINYV
LVCANSVVSNGIFRVDLLNTLIDLLLSLKGHQDFFTVFKIIIQLGDANLAVQVFKQLIAR
DEK---LIAYQGAFDLVSSASQELVESVAKELSA--------------------------
------------------------D--ESFDATKPVQARLLHVLSGVPTCDLDITFLYKN
KNIDLTILNKTKNLLEGRNSIFHSAVTFANAFFHMGTTDDSFFRRNLEWLGKA-TNWSKF
SATAALGVIHKGNLSQGRNILKPYLPG------------SNG--ASHTKGGSLFALGLIF
AGHGRETIDYLKSFIDEQGNAAGSHDTDVMLHGACLGSGVAGMATNSESLYEALKVVLYS
DSAVSGQAAGLAMGLVMLGSGNEEAINDMFTYAQETQHENIIRGLAIGIALLNYGQEDKA
LPIIDKLLDQESPILRYGGAFTIALAYAGTGNNGAIKKLLHFAVSDPSDDVRRASVMSLG
FLLVRDYHAAPQIVDLLSQSHNPHVRYGTAMALGISCAGRALPAAIEVLEPLTRDAVDFV
RQGALQASAMILIQQNENLYPKVKEFTNLYADTVKNKHEDALAKFGAATAQGIIDAGGRN
VTINLENGNTNTLNVKAIVGLAVFVQSWYWFPLAHFLSLSFAPTAIIGVKE-DLKAPQFE
LNVHSSPDYFQYPPKIEEAKEKQPDKVATAVLSTTAKAKARAKKQQAKKEEEEG------
KTDD---MDVDEEKVTVKKEE---------AKPEKVESKKAEKKEDKKDDKK--------
-DVKDEKTDKKDEKKEG-----DEKEEEQPIANEQVVIRYSKTPYKISNLSRVLPAQVNY
VSFIKDDRFVPIRRHRGFGGIIVLQDTKPDEKVEIIKTV---------------------
-----------------------------------------------------------R
QLNMTEAPLPEPFTLSGEDL-EDDE---------
>XP_024714780_Candida_pseudohaemulonis
---MA------LVSAAPYLALLSEQDPSLKLYALSSLNEVVDQLWAEIANNLQEL-----
-----------EDLYEDPLFEKRSLAALVISKVYYNLGDYDASVKYGLRAENDFDFEEKS
QYIETIVSQCINIYSKLSQ------KKYL-------------------------------
--------------------------------------------GEEAK----ISPQLTL
IFEKMVAKCVAANDLKLALGIALESFRLDIIKDIITRETIRDGE-YGL------ALINYV
LVCANSVVSNGVFRVDLLNTLIDLLLSLKGHQDFFTVFKIIIQLGDSNLAVQVFKQLIAK
DEK---LIAYQGAFDLVSSASQELVESVVNKLTA--------------------------
------------------------D--ESFDNTLPVQARLLHVLSGVPTCDLDITFLFKN
KNIDLTILNKTKNLLEGRNSIFHSAVTFANAYFHMGTTDDSFFRRNLEWLGKA-TNWSKF
SATAALGVIHKGNLSQGRNILKPYLPG------------SNG--ASHTKGGSLFALGLIF
AGHGRETIDYLKLFIDDHGNAAGSHDTDVMLHGACLGSGVAGMATNSESLYEALKVVLYS
DSAVSGQAAGLAMGLVMLGSGNEEAVNDMFTYAQETQHENIIRGLAIGIALLNYGQEDKA
LPIIDKLLDQESPILRYGGAFTIALAYAGTGNNGAIKKLLHFAVSDPSDDVRRASVMSLG
FLLVRDYHAAPQIVDLLSQSHNPHVRYGTAMALGISCAGRALPAAIEVLEPLTKDAVDFV
RQGALQASAMILIQQNENLYPKVKEFTSLYADTVKNKHEDALAKFGAATAQGIIDAGGRN
VTINLENANTNTLNVKAIVGLAVFVQSWYWFPLAHFLSLSFAPTAIIGIKE-DLKAPQFE
LNVHSSPEYFQYPPKIEEAKEKQPDKVAKAVLSTTAKARARAKKQQAKKEEEDG------
KADD---MDVDEDK-SVRKED---------AKPVKTEEKKDE----------------KA
ADKKEDKSDEKAENKEGKKEDKDEKEEDQPIANEQVAIRYSKTPYKISNLSRVLPAQVNY
VLFIKDDRFVPIRRHRGFGGIIVLNDTKPNEKVEIIKTV---------------------
-----------------------------------------------------------R
QLNMTEAPLPEPFTLSGEDL-EED----------
>XP_025336804_Candida_duobushaemulonis
---MA------LVSAAPYLALLSEQDPSLKSYALSSLNEVVDQLWAEIANNLQEL-----
-----------EDLYEDPSFEKRSLAALVISKVYYNLGDYDASVKYGLRAENDFDFEEKS
QYIETIVSQCINIYSKLSQ------KKYL-------------------------------
--------------------------------------------GEEAT----ISPQLTL
IFEKMAAKCVAANDLKLALGIALESFRLDIIKDIITRETTRDGE-YGL------ALINYV
LVCANSVVSNGVFRVDLLNTLIDILLSLKGHQDFFTVFKIIIQLGDSNLAVQVFKQLIAK
DEK---LIAYQGAFDLVSSASQELVESVVNKLTA--------------------------
------------------------D--ESFDNTSPVQARLLHVLSGVPTCDLDITFLFKN
KNIDLTILNKTKNLLEGRNSIFHSAVTFANAYFHMGTTDDSFFRRNLEWLGKA-TNWSKF
SATAALGVIHKGNLSQGRNILKPYLPG------------SNG--ASHTKGGSLFALGLIF
AGHGRETIDYLKSFIDDHGNAAGSHDTDVMLHGACLGSGVAGMATNSESLYEALKVVLYS
DSAVSGQAAGLAMGLVMLGSGNEEAVNDMFTYAQETQHENIIRGLAIGIALLNYGQEDKA
LPIIDKLLDQESPILRYGGAFTIALAYAGTGNNGAIKKLLHFAVSDPSDDVRRASVMSLG
FLLVRDYHAAPQIVDLLSQSHNPHVRYGTAMALGISCAGRALPAAIEVLEPLTKDAVDFV
RQGALQASAMILIQQNENLYPKVKEFTNLYADTVKNKHEDALAKFGAATAQGIIDAGGRN
VTINLENANTNTLNVKAIVGLAVFVQSWYWFPLAHFLSLSFAPTAIIGIKE-DLKAPQFE
LNVHSSPEYFQYPPKIEEAKEKQPDKVAKAVLSTTAKARARAKKQQAKKEEEDG------
KADD---MDVDEEK-PVKKED---------AKPVKTEEKKDEKSADKKEDKSADKKEDKS
ADKKEDKSDDKAENKEGKKEDKDEKEEDQPIANEQVAIRYSKTPYKISNLTRVLPAQVNY
VSFIKDDRFVPIRRHRGFGGIIVLNDTKPNEKVEIIKTV---------------------
-----------------------------------------------------------R
QLNMTEAPLPEPFTLSGEDL-EED----------
>XP_028892716_Candida_auris
---MA------LVSAAPYLALLSESDPSLKSYALSSLNDVVDQLWAEIANNLQEL-----
-----------EDLYEDQSFEKRSLAALVISKVYYNLGDYDASVKYGLRAENDFNFEEKS
QYIETIVSQCINIYSKLSQ------KKFL-------------------------------
--------------------------------------------GEDVT----ISPQLVL
IFDKMVAKCMAANDLKLALGIALESFRLDIITDIIQKEAARDGE-QGL------ALINYV
LVCANSVVSSGVFRTELLNTLINSLLALKDHQDFFTVFKIIIQLNDSDLAVQVFKKLVAK
DEK---LIAYQGAFDLVSSASQELVDSVAKKLSA--------------------------
------------------------D--ESFDADQPVQARLLHVLSGVPTCDLDITFLYQN
KNIDLTILNKSRNLLEGRNSIFHSAVTFANAFFHMGTTDDSFFRKNLEWLGKA-TNWSKF
SATAALGVIHKGNLSQGRNILKPYLPG------------SNG--ASHTKGGSLFALGLIF
AGHGRETIDYLKSFIDEHGNAAGSHDTDVMLHGACLGSGVAGMASNSESLYEALKVVLYS
DSAVSGQAAGLAMGLVMLGSGNEEAINDMFTYAQETQHENIIRGLAIGIALLNYGQEDKA
LPIIEKLLDEESPILRYGGAFTVALAYAGTGNNGAIKKLLHFAVSDPSDDVRRASVLSLG
FLLVRDYHAAPQIVDLLSQSHNPHVRYGTAMALGISCAGRALPAAIEVLEPLTRDAVDFV
RQGALQATAMILIQQNETLYPKVKEFTSLYANTIKNKHEDALAKFGAATAQGIIDAGGRN
VTIQLENGNTNTLNAKAIVGLAVFVQSWYWFPLAHFLSLSFAPTAIIGVKE-DLKAPKFE
LNVHSSPEYFQYPPQQEEAKEKQPDKVAKAVLSTTARARARAKKQQAKKEGEDGN-----
KATD---MDVDDDS----KAQ---------SKKQDAEKKESEGKD---------------
-DKKTEKGDDK---KDGKKDTKSEEKEDEPIANEQVPIKYSKTPYKISNLSRVLPAQVNY
VSFIKDDRFVPIRRHRGFGGIIMLHDTKPEEKVEVIKTV---------------------
-----------------------------------------------------------R
QLNMTEAPLPEPFTLSGEDL-EDEVD--------
>NP_012190_Saccharomyces_cerevisiae
---MS------LTTAAPLLALLRENQDSVKTYALESINNVVDQLWSEISNELPDI-----
-----------EALYDDDTFSDREMAALIASKVYYNLGEYESAVKYALAAKDRFDIDEKS
QFVETIVSKSIEMYVQEASKQYTKDEQFY-------------------------------
--------------------------------------------TKD-----IIDPKLTS
IFERMIEKCLKASELKLALGIALEGYRLDIIESALKSKLDQDSTSENV------KIINYL
LTLAITTVTNSKFRSSILRKSFDFLMNM-PNCDYLTLNKVVVNLNDAGLALQLFKKLKEE
NDE---GLSAQIAFDLVSSASQQLLEILVTELTA--------------------------
------------------------QGYDP---------ALLNILSGLPTCDYYNTFLLNN
KNIDIGLLNKSKSSLDGKFSLFHTAVSVANGFMHAGTTDNSFIKANLPWLGKA-QNWAKF
TATASLGVIHKGNLLEGKKVMAPYLPGS-----------RAS--SRFIKGGSLYGLGLIY
AGFGRDTTDYLKNIIVENSGTSGDEDVDVLLHGASLGIGLAAMGSANIEVYEALKEVLYN
DSATSGEAAALGMGLCMLGTGKPEAIHDMFTYSQETQHGNITRGLAVGLALINYGRQELA
DDLITKMLASDESLLRYGGAFTIALAYAGTGNNSAVKRLLHVAVSDSNDDVRRAAVIALG
FVLLRDYTTVPRIVQLLSKSHNAHVRCGTAFALGIACAGKGLQSAIDVLDPLTKDPVDFV
RQAAMIALSMILIQQTEKLNPQVADINKNFLSVITNKHQEGLAKFGACVAQGIMNAGGRN
VTIQLENADTGTLDTKSVVGLVMFSQFWYWFPLAHFLSLSFTPTTVIGIRGSDQAIPKFQ
MNCYAKEDAFSYPRMYEEASGKEVEKVATAVLSTTARAKARAKKTKKEKGPNEEEKKK--
------------------------------EHEEKEKERETNK-----------------
-KGIKETKE----------------NDEEFYK-----NKYSSKPYKVDNMTRILPQQSRY
ISFIKDDRFVPVRKFKGNNGVVVLRDREPKEPVALIETV---------------------
-----------------------------------------------------------R
QMKDVNAPLPTPFKV------DDNVDFPSA----
>XP_018221541_Saccharomyces_eubayanus
---MS------LTTAAPLLALLRENEDSVKTYALESINNVVDQLWSEISNELPDI-----
-----------EALYDDDTFSDREMAALIASKVYYNLGEYESAVRYALAAESRFNIDEQS
QFVETIVSKSIEMYVRRASRQYTKDELFY-------------------------------
--------------------------------------------TKD-----TIDPKLTS
IFERMIEKCLQASELKLALGIALEGYRLDIIENTLKNKLDHDSASENV------KIINYL
LSLAISTVTNSKFRSSILRKSFDFLMSM-PNRDYLTLNKVVVNLNDAELALQLFKKLKEE
NDE---GLSAQIAFDLVSSASQQLLEILVTELTS--------------------------
------------------------QGCDS---------GLLNILSGLPTCDYYNTFLLNN
KNIDIGLLNKSKSALDGKFSLFHTAVSVANGFMHAGTTDNSFIKANLPWLGKA-QNWAKF
TATASLGVIHKGNLLEGKKVMAPYLPGS-----------RAS--SRFIKGGSLYGLGLIY
AGFGRDTTDYLKNIIVENSGTAGDEDVDVLLHGASLGIGLAAMGSANIEVYEALKEVLYN
DSATSGEAAALGMGLCMLGTGRPEAIHDMFTYSQETQHGNITRGLAVGLALINYGRQELA
DDLIAKMLASDESLLRYGGAFTIALAYAGTGNNSAVKRLLHVAVSDSNDDVRRAAVIALG
FVLLRDYTTVPRIVQLLSKSHNAHVRCGTAFALGIACAGKGLQSAIDVLEPLTKDPVDFV
RQAAMIALSMILIQQTEKLNPQVAEINKTFLSVITNKHQEGLAKFGACVAQGIMNAGGRN
VTIQLENADTGTLDAKSVVGLVMFSQFWYWFPLSHFLSLSFTPTTVIGIRGNDQTIPKFQ
MNCYAKEDVFSYPKMYEEASGKEVEKVATAVLSTTARAKARAKKTKKEKGPNEEEKKK--
------------------------------EREEKEK--EADK-----------------
-KDIKETKE----------------NDEEFYK-----NKYSSKPYKVDNMTRILPQQSRY
ISFIKDDRFVPVRKFKGNNGVVVLRDKEPKEPIEMIETV---------------------
-----------------------------------------------------------K
QMKDVNAPLPTPFKV------EDNVDFPNA----
>XP_033766974_Saccharomyces_paradoxus
---MS------LTTAAPLLALLRENQDSVKTYALESINNVVDQLWSEISNELPDI-----
-----------EALYDDDTFSDREMAALIASKVYYNLGEYESAVKYALAAKDRFDIDEQS
QFVETIVSKSIEMYVQKASKQYTEDEQFY-------------------------------
--------------------------------------------TKD-----TIDPKLTS
IFERMIKKCLKASELKLALGIALEGYRLDIIESALKNKLDQDSSSENV------KTINYL
LTLATTTVTNSKFRSSILRKSFDFLMNM-SNCDYLTLNKVVVNLNDAGLALQLFEKLKEE
NDE---GLSAQIAFDLVSSASQQLLEILVTELTA--------------------------
------------------------QGYDS---------ALLNILSGLPTCDYYNTFLLNN
KNIDIGLLNKSKSALDGKFSLFHTAVSVANGFMHAGTTDNSFIKANLPWLGKA-QNWAKF
TATASLGVIHKGNLLEGKKVMAPYLPGS-----------RAS--SRFIKGGSLYGLGLIY
AGFGRDTTDYLKNIIVENSGTTGDEDVDVLLHGASLGIGLAAMGSANIEVYEALKEVLYN
DSATSGEAAALGMGLCMLGTGKPEAIHDMFTYSQETQHGNITRGLAVGLALINYGRQELA
DALITKMLASDESLLRYGGAFTIALAYAGTGNNSAVKRLLHVAVSDSNDDVRRAAVIALG
FVLLRDYTTVPRIVQLLSKSHNAHVRCGTAFALGIACAGKGLQSAIDVLDPLTKDPVDFV
RQAAMIALSMILIQQTEKLNPQVAEINKNFLSVITNKHQEGLAKFGACVAQGIMNAGGRN
VTIQLENADTGTLDTKSVVGLVMFSQFWYWFPLSHFLSLSFTPTTVIGIRGSDQAIPKFQ
MNCYAKEDAFSYPKMYEEASGKEVEKVATAVLSTTARAKARAKKTKKEKGPNEEEKKK--
------------------------------EHEEKEKERETDK-----------------
-KGIKETKE----------------NDEEFYK-----NKYSSKPYKVDNMTRILPQQSRY
ISFIKDDRFVPVRKFKGNNGVVVLRDKEPKEPVELIETV---------------------
-----------------------------------------------------------R
QMKDVNAPLPTPFKV------EDNVDFPTA----
>XP_003676776_Naumovozyma_castellii
---MS------LTNAAPLLALLKEDDDSIKSYALKSINEVVDQLWPEIANEITDI-----
-----------ETLYDESNFDDRKIAALIASKVYYNLGEYESAVRYALGAGDSFDINENS
QYVETIVSQSIQMYVKLAK-------KNY-------------------------------
--------------------------------------------EKRGDVPVDLDPKLTL
IFERMMEKCVLAGEYKLALGIASEGFRLDVIERILQERVKQDTEANAL------KLISYV
LTTATTTITNTLFRSHILRALFAILIAM-DSTDYFTIFKVVVNLNDAKLAIKLFEKLKAS
ENL---EVSYQIAFDLVSAASQGLLDVLIAHLTS--------------------------
------------------------ENYDS---------VLLDILTGRPTCDYYNTFLFSN
KNIDTELMNKAKSSLDGKFSIFHTAVSVSNGFMHAGTTDNSFIKANLPWLGKA-QNWAKF
TATASLGVIHKGNLAEGKTVMGPYLPGS-----------RAT--SRFIKGGSLYGLGLIY
AGFGRDIIDYLKSQITENSSINGDEDVDVLLHGASLGIGLAAMGSGSEDVYDSLKEVLYN
DSAVSGEAAALGMGLTMLGNGHKTAVHDMFTYAQETKHGNITRGLAVGLALINYGRQELA
DDIIEKMLASDEPLLRYGSAYTIAMAYAGTGSNKVVKKLLHIAVSDSSDDVRRGAVTALG
FVLLRDYTTVPRIVQLLSESHNAHVRCGTAFALGIACAGKALQSAIDVLEPLTKDPVDFV
RQAAMIALSMILIQQTDKLNPEVKKVNENLLKLITNKHQEALARFGGCVAQGIMNAGGRN
VTIQLENSETGTLDAKSVVGLAMFSQFWYWFPLSHFLSLAFTPTTVIGVRGSDLAIPKLE
LNCYAKEHVFDYPKMYEQAADKEVEKVATAVLSTTARAKARAKKTKKEKEPAEEEKAK--
---T--------------------------KQPEK----EEDK-----------------
-KPAAEAKP----------------ASEDVYK-----TKYSSKPYKIGNMSRVLPQQSKY
ISFNKQERFIPVRKFKGSNGVIVLDDKTPNEPISLIETV---------------------
-----------------------------------------------------------T
QMKDVNAPLPAAFTV------EDDIDYKDE----
>XP_003667710_Naumovozyma_dairenensis
---MS------LTTAAPLLALLREEDSSLKSYALRSIDEVVDQLWPEVANEITDI-----
-----------ESLYDDASFTDRKLAALIASKVYYNLGEYESAVKFALAAEEKFDIDEKS
QYVETIVSQSIQMYIKLAT-------EYY-------------------------------
--------------------------------------------AKEYQ---KIDPKLTL
IFERMMIKCVLASEFKLALGIAAEGFRLDLIENILRKRIAEDSDVNSL------KLVSYV
LTTATTNISNTIFRTAILKSLYQLLMSMGESTDYFIIFKIVVNLNDAKYAIELFERLKDS
GST---QTSYQIAFDLVSAASQNLLDTLLEDLTK--------------------------
------------------------KNYDP---------ILLDILTGRPTCDYYNTFLLNN
KNIDTELLNKCKASLDGKFSLFHTALSVANGFMHAGTTDNSFIKANLPWLGKA-NNWAKF
TATASLGVIHQGNLTEGKVVMKPYLPGS-----------RTT--SRFIKGGSLYALGLIY
AGFGKEISSYLDNIVGDNAVNTGDEDIDVLIHGGSLGLGLASMGSSDIDAYERLRDVFYM
DNATASGAAALGMGLTMLGSGDNNVMNDLFNFKDDTDHGNVTRDIGIALALVNYGRQELA
DDQIEKLVSSDDPLLRYGGTFTIALAYAGTGSNKAVKKLLHIAVSDSNDDVRRGAVIGLG
FVLLRDYTTVPRIVQLLSKSHNAHVRCGTAFALGIACAGKALPSAISVLEPLTKDPVDFV
RQAAMIALSLILIQQTEKLNPSVKAINENFLKVVTNKHQEGLAKFGACVAQGIMNAGGRN
VTIQLENTETGTLDAKAVVGLAMFSQFWYWFPLSHFLSLSFTPTAVIGVRGSDLNIPKFD
LNCFAKEHAFDYPKMYKESANKEVEKVATAVLSTTARAKARAKKTKKDKDEDKNRKTK--
---K--------------------------ESQEE----KSRK-----------------
-EDEDEETV----------------DEEDVYK-----SKYSAKPYKIVNMSRVLPQQSRY
ISFNKQERFVPVRKFKGNMGIIVLEDKEPSEPIDLIETV---------------------
-----------------------------------------------------------R
QMKDVNAPLPTPFKV------EDNVEYNEDA---
>XP_003955560_Kazachstania_africana
---MS------LTSATPLLALLKENDDSVKSYALQSINGIVDQEWPEVSNDLPDI-----
-----------EALYDDSSFSNRKMAALVASKVYYNLGEYEPAVKYALAAEECFDIDEKT
QFVETIVSKSIELYIELSG------KKFE-------------------------------
--------------------------------------------DEQNKS--EIDPKLTS
IFERMLDKCIKATEFKLAVGIAMEGLRLDIVEAILSSRLKEDTESNTL------KLINYV
LTAATTTVSNTAFKTKILDLLFKISMAM-ESIDYYTVCKLIVNLNDSNSAVELFEKLRID
GNQ---EVSYQIAFDLVSSATQGLLTALAAELRQ--------------------------
------------------------RKYDQ---------KLVHILSGVPTCDFRNTFLLKK
SNIDVGLLNKAKSSLDGKYSLFHTAVSVANGFMHAGTTDNSFIKANLSWLGKA-QNWAKF
TATASLGVIHKGNLVDGKKVMAPYLPGS-----------RAT--SRYIKGGSLYALGLIY
AGFGTDILDFLIENIDENMNYIGDEDIDILMHGASLGLGLAAMGVDEMGVNESLKAVLYS
DLANSGEAAALGFGLSKLGTGDD---EDIFAFAQETKHGNIKRGIAMAMSLINYGRQEQA
DEIIDSMLNNEDPLIRYGGAYTVGLAYVGTGNNKAVKKLLHFAVSDSNDDVRRAAVTSLG
FLLLRDYTTVPKIVELLANSHNPHVRCGTAFALGISCAGKALDSALDVLEPLMKDPVDFV
RQAAMIASSMIMIQQTEKLNPRVAEINKTFLNVMTNKHQEGLAKFGACVAQGIMNAGGRN
VTIQLENPETGTLDAKSIVGLAMFSQFWYWFPLSHFLSLAFTPTVAIAVRGSDLAIPDFE
LNCYAKEGVFDYRKMYEEEADKEVEKVATAVLSTTARAKARAKKTKKDTKAEETKKLE--
-------------------------------------EKELSA-----------------
-KAEEQKPT----------------ENDEYYK-----NKYSSTPFKLANMSRVLPQQARY
VSFIKDGRFVPIRKSKNTSGIIIVHDTKPEEPIETIETV---------------------
-----------------------------------------------------------R
SSKDIDAPLPSEFIV------KDELDFDKIIDA-
>XP_022463766_Kazachstania_naganishii
---MS------LTTAAPLLALLKEKDDSVKSYALESINGIVDQDWPELSNDLPDI-----
-----------EALYDDLSFPDRRMAALVASKVYYNLGEYETAVKFALAAEECFNIEEKS
QFVETIVSKSIEMYIAAST------ARYL-------------------------------
--------------------------------------------GKATE---EISPKLTQ
IFEKMLDKCVASAELKLALGIALEGYRLDIATKILNEVLDEGKENGGL------KLINYV
LTAASTTVVNSTFRVEILKELFSILISM-QDTDYSTASKVVANLNDGQYAIKLFQKLKSD
KKT---ELLYQISFDLVNSASQSLLHTLRNELMK--------------------------
------------------------EDYDS---------KVLEILSGIPTSDFQNTFLYNN
KNIDIGLLNKTKGSMDGKFSLFHTAVSVANGFMHAGTTDNSFIKANLSWLGKA-QNWAKF
TATASLGVIHKGNLVDGRRVMAPYLPGS-----------GAS--SRYIKGGSLYGLGLIY
AGFGDSILDYLKTQLTENSSKAGDEDANVLLHGASLGVGLAAMGTANEEVNEVLTEVLYT
DLGTPGEAAALGLGLTNLGSGDEQIIDNMYSFALESSHGSVTRSLSVGLSLVNYNRQEHA
DDIISKMLESEEPSVRYGGAFTIAMAYVGTGNNNAIKKLLHIAVSDSDDDVRRAAATSLG
FVLLRDYTTVPRIVELLSKSHNPHVRCGTAFALGIACAGKALDAAVSVLEPLTKDPVDFV
RQAAMISLALIMIQQTEKLNPKVAQINENFLNVATNKHQEGLTKFGACVAQGIMNAGGRN
ITVQLENPETGTLDVKSVVGLLMFTQFWYWYPLAHFLSLSFTPTAVVAVRASDLAIPKFE
LNCFSKEDTFSYPKMYEVEESKQIEKVAAAVLSTTARAKARSKKTKKDKEEKPEEEVV--
---------------------------------KKHEDKETVK-----------------
-HEDQKPVS----------------LEEEFSK-----NRYSAVPYKIPNMTRVLPQQSKY
VTFDKDSRFVPVRKSKNVSGIIIVVDTKPAEPVPIVETV---------------------
-----------------------------------------------------------R
EAKDVNAPLPTPFKV------EDEIDFDRL----
>XP_449902_Candida_glabrata
---MS------LTTAAPLLALLKEKDAEVKAYALQSINEGVDQFWSEVSNDLPEI-----
-----------EALYDDNGFQDRKMAALIASKVYYNLGEYESAVKYALAAEEKFDIDEKT
QYVETIVSKSIEMYIKLAT------EIYN-------------------------------
--------------------------------------------KSGEQV--NLDPKLTI
VFEKMMTKCTQANEYKLALGIALEAFRLDVVKSILQERLGEDQEGGSM------KLMSYV
LTAATTTVFNSKFKDEILRLLFDLLMPL-KNADYFITSKVVVNLNDPELATQLFEKLHDE
EQI---EVSYQIAFDLVSSASQHLLEKLHHNLSE--------------------------
------------------------RSYDS---------GLLEILTGIPTCDYYNTFLLNK
KNIDISLLNKSKSSLDGKFSLFHTAVSVSNGYMHAGTTDNSFIKANLSWLGKA-QNWAKF
SATASLGVIHKGNLIDGKKVMAPYLPGS-----------RSS--SRFIKGGSLYGLGLIY
AGFGRDIVDYLKTHLIENSGTTGDEDVDVLLHGASLGVGLAAMGTANNEVYEALKDVLYN
DVATSGEAAAFGIGLTLLGTGDETAINDLFTYAQETSHGNITRGLSMALALINYGRQEQA
DELIDKMLASENSLIRYGGAFSIALAYVGTGNNKVVKKLLHLAVSDSNDDVRRAAVTALG
FVLLRDYTTVPRIVQLLAESHNAHDRCGAAFALGIACAGKGLQAAIDVLEPMTKDPADFV
RQAAMISLSLVMIQQTEKMNPKVASINSHFLSVITNKHQEGLAKFGACVALGIMNAGGRN
VTIQLENAETGTLDTKSVVGLAMFTQFWYWFPMAHFLSLSFTPTTIVGVRGSDLNIPKFD
MNCYAREDVFSYPKMFEESADKEVEKVATAILSTTARAKARAKKTKKEKDTNEDDKKK--
-------------------------------KEKDLKKEETKK-----------------
-DDAKKESE----------------AEEDFNK-----NRYSSKPYKIENMSRVLPQQLKY
VQFIKEERFTPVRKFKGTNGVVVLKDNKPSEPASIIETV---------------------
-----------------------------------------------------------R
QSKDVNAPLPTPFKV------TEELDFEKI----
>XP_004181254_Tetrapisispora_blattae
---MS------VSTAAPLLALLKESDDSVKSYALKSLNEIVDSLWSEISNSITDI-----
-----------EALYDDTKFSDRKIAALIASKVYYNLGEYVSAVKYALAAESAFDIDEKS
EYVETIVSQSIQMYIKNATASYLDNQSIN-------------------------------
----------------------------------------------------DIEPKLTT
IFERMMDKCVTSGEYKLALGIALEAFRLDVVENILNTRVQKDSEAAAL------KLINYV
LTAATTTVTNSSFRSNILNSLFKILLAM-NSVDYFTVCKIVVNLNDANLAIQLFDQLKAD
ENK---DIAYQIAFDLVSSASQGLLTTLMNNLNS--------------------------
------------------------KGYDE---------TVIEVLSGVPTCDYYNTFLLNN
KNIDIGLLNKSKSSIDGKFSLFHTAVSVANGFMHAGTTDNTFIKDNLPWLDKS-KNWAKF
TATASLGVINKGNLSNGMKTMRPYLPGS-----------FSTSNSRYIKGGSLYGLGLIY
AGAGRDVIDYLKNQIIDNTANSGDEDVDVLLHGASLGMGLAAMSTSDNEIYEILKEVLYN
DSAISGEAAALGMGLTMLGAGSESSIHDMYMYAQETKHHNITRGLAMGLALMSYSRQELA
DELIEKMIKNENALLRYGGAYTIAMAYAGTGNNKAIKKLLHIAVSDSNDDVRRAAVTSLG
FVLLRDYTTVPRIVELLSESHNAHVRCGTAFALGIACAGKNVPSAIEVLEPLTKDPVDFV
RQAAMIALSMIMIQQTEKLTPKVSEFNKEFLTVIKTKHQEGLAKFGACLAQGIINAGGRN
VTIQLENNDMGTLDAKAVVGLAMFSQFWYWFPLAHFLSLSFAPTTVIGVRGSDFTIPKFD
LHCHSKEELFAYPNMYEEATDKEVEKVATAVLSTTARAKVRAMKTKKGKESQDSKSTKGE
PTQD--------------------------KSDIKDDQEKDSE-----------------
-KSDKSGDH----------------AETDTVK-----NKYSSKPYNLPNMSRVLPAQARY
VSFNKEGRFTPVRKFKGGSGIIVLTDKTPDVPVEMFETV---------------------
-----------------------------------------------------------R
QSQDINAPLPTPFIV------EDEVNFDNL----
>XP_003687362_Tetrapisispora_phaffii
---MS------VTTAAPLLALLKEEDDIVKSYALKSINVEVDHLWSEISNDITEI-----
-----------ETLYDDQSFPDRHLAALVASKVYYNLGEYESAVKYALASGTYFDINEKS
QFVETIVSKSIELYITHAT------NNYN-------------------------------
--------------------------------------------IEQEEAKVVIDASLTS
IFERMIEKCVNSSEYKLALGIALESYRLDVVSDILKRNNDDENESNML------KLINYV
LAAATTNIDNIRFKTNILSLLFDILFSM-KNFDYFATAKVVVNLNDPKLAVQLFEKLQET
ENI---NISYQIAFDLVSSASQSFLQIVTQELES--------------------------
------------------------KNFNS---------KILEILSGVPTCDYYNTFLLNN
KNIDVGLLNKSKSSLDGKFSLFHTAVSVSNGFMHAGTTDNSFIKANLSWLGKA-QNWAKF
TATASLGVIHRGNLIDGKKVMAPYLPGS-----------RAT--SRYIKGGSLYGLGLIY
AGFGKNVIDYLKNIIIENSSNCGDEDIDVLLHGASLGIGLAGMSSHSLELYELLKEILYG
DSVISAEAAALGMGLTMLGSGNETVINDVHTYAQETQHGNITRALSIALALINYGRQELA
DDLIEKMLGNGESLIRYGGVFTVALAYVGTGNNKAIKKLLHVAVSDSDDDVRRGAVIALG
FVLLRDYTTVPRIVELLSESHNAHVRCGTAFALGISCAGKGLKSAIDVLEPLTKDPVDFV
RQAAMIALSMIMIQQTEKLNPKVKEINELFLNVIKNKHQEGLAKFGACVAQGIMNAGGRN
VTIQTENAETGTLDAKAIVGLAMFSQFWYWFPLSHLLTLSFTPTTIVGVRGSDFAIPEFD
LNCHMKEGLFDYPTMFEEAADKEIEKVATAVLSTTARAKSRSKKIKKEKNEEEEQVSA--
------------------------------KTEPTEKKEEIVE-----------------
-KT----KE----------------SESDSFK-----MKYTNKTYKVKNMSRILPQQVRY
ISFNKQDRFVPVQKHKNTLGVVILNDKTPEESIKIIETV---------------------
-----------------------------------------------------------R
QIKDINAPLPTSFIV------QDDVDYNNLC---
>XP_001642840_Vanderwaltozyma_polyspora
---MS------LTSAAPLLALLREDDNVVKSYALQSINGVVDEFWSEISNDITEI-----
-----------ETLYDDRSFADRKMAALIASKVYYNLGEYEPAVKYALAAEESFNIDEKS
QYVETIVTQSIEMYIMLTT------QNFN-------------------------------
--------------------------------------------ATTEAEKVEIDPRLVS
IFERMMEKCVKASEFKLALGIALESYRLDVVEVILKNSIDNDNESNSL------KLINYV
LVAASTIVANSNFRSQILTLLFKMLMSM-KNIEYFTVSKVVVNLNDAQLAIQLFEKLRKD
EDK---NISYQIAFDLVSSASQGLLDTLSAELKQ--------------------------
------------------------KQYEE---------KILEILSGIPTCDYYNTFLLNN
KNIDMGLLNKSKSSLDGKFSLFHTAVSVANGFMHSGTTDNSFIKANLPWLGKA-QNWAKF
TATASLGVIHRGNLADGKKVMAPYLPGS-----------RAT--SRYIKGGSLYGLGLIY
AGFGRDVIDYLKGHITENSSNCGDEDVDVLLHGACLGIGLAALSSGNLEIYESLKEVLYG
DSVISGEAAALGMGLTMLGSGNATALHDMYTYAQETNHGNITRGLAIGLALINYGRQELA
DDLIEKMLSNDEALLRYGGAFTIALAYAGTGNNKAVKKLLHIAVSDSNDDVRRAAVTALG
FVLLRDYTTVPRIVELLAQSHNPHVRCGTAFALGIACAGKGLKSAIDVLEPLTKDPVDFV
RQAAMIALALIMIQQTDKLNPKVTEINELFLNVIKNKHQEGLAKFGACIAQGIMNAGGRN
VTIQLENAETGTLDAKSVVGLAMFSQFWYWFPLSHFLTLSFTPTTVVGVRGSDFNIPKFD
LNCHAKQDLFSYPKMYEEAMDKEVEKIATAVLSTTARAKARAKKTKKDKEGEEETKSV--
------------------------------KTEETQETQEAEE-----------------
-KKVDI-ED----------------KEKDSSK-----NKYSNKPYKVGNMTRIMPQQARY
ISFNKDNRFAPVHKYKGGTGVIILNDKTPNEPIKIIETV---------------------
-----------------------------------------------------------R
QSKDVNAPLPTPFKV------EDEIDFMKLC---
>XP_003683240_Torulaspora_delbrueckii
---MS------STTAAPLLALLKEKDDSVKSYALKSINDVVDELWSEISNGITEI-----
-----------EALYDDGNFSDRQMAALIASKVYYNLGEYESAVKFALAAGDCFDIDEKS
QYVETIVSQSIEMYIKSSK------EEFE-------------------------------
--------------------------------------------SKDSKFEG--DEKLKA
IFERMISKCVAAGEYKLALGIALEAFRLDLVNDILKSRLKEDTEANGL------KLINYV
LTATTTIVANRKFKESMLRSLFEILNSM-KSADYFTVSKVVVNLNEAALAIKLFEKLHST
EDI---EVSYQIALDMVSSGSQELLDTLLRDLTE--------------------------
------------------------KGYDS---------RLLDILSGLPTCDYYNTFLFNN
KNIDIGLLNKSKSSLDGKFSLFHTAVSVANGFMHAGTTDNTFIRTNLTWLGKA-QNWAKF
TATASLGVIHRGNLADGKKVMAPYLPGS-----------RST--SRYIRGGSLYALGLIY
AGFGRDIIDYLKVHIVENSAATGDEDIDVLLHGASLGIGLAAMGSASTDVYESLKEVLYN
DSAVSGEAAAMGMGLTMLGTGNESAIRDMLTYAQETQHGNITRGLAVGLSLVSYGRQETA
DGLISSMLDSEEALLRYGGAFTIALAYAGTGNNKAVKKLLHIAVSDSNDDVRRAAVIALG
FVLLRDYTTVPRIVELLSKSHNAHVRCGTAFALGIACAGRVLPSAIDVLEPLTKDPVDFV
RQAAMIALSMILIQQTDKLNSKVAEVNQNFLNVITNKHQEGLAKFGACIAQGIMNAGGRN
VTIHLENAEMGTLDARAVVGLAMFSQFWYWFPLAHFLSLSFTPTTVIGVRGSDLNIPKFE
LNCHAKQDIFGYPKMYEEAADKEVEKVATAVLSTTARAKARAKKTKKEKDAGEGEKVK--
------------------------------IAEGK----ATST-----------------
-KEQEGTKE----------------KDEEVSK-----VKYSSKPYKIENMSRVLPQQARY
ISFNKDDRFVPIRKYKGGNDVIILTDKKPEEPVSLIETV---------------------
-----------------------------------------------------------R
QSKDVNAPLPTPFKV------EDNLDYPDI----
>XP_037144971_Zygotorulaspora_mrakii
---MS------TATAAPLLALLKENDDNVKSYALQSINGVVDELWSEISNGITEI-----
-----------EALYDDGTSPDRLMAALIASKIYYNLAEYESAVKFALLAEDRFDIDEKS
QYVETIVSHSIEMYIKKST------EAYE-------------------------------
--------------------------------------------SNNSSQRGEVDPKLKN
IFERMIKKCVVATEYKLALGIALEAYRLDLVNDILESRIANDTESNAI------KLINYV
LTATTTVIIHSRFRETILKSLFEMLTSM-KSPDYFTISKVVVNLNDAKLAVQLFEKLNTH
DNL---EISYQIAFDLVSAGSQELLDGLVSDLTA--------------------------
------------------------KNYDV---------KLLEILSGLPSCDFYNTFLLNN
KNIDTGLLNKSKSSLDGKFSLFHTAVSVSNGFMHAGTTDNTFIRTNLTWLGKA-QNWAKF
TATASLGVIHRGNLSDGKKVMAPYLPGS-----------RST--SRYIKGGSLYGLGLIY
AGFGRDITDYLQSHIVENSAATGDEDVDVLLHGACLGVGLAAMGSASSDIYECLKEVLYN
DSAVSGEAAAMGMGLTMLGTGNDSATHDMFTYANETKHGNITRGLAIGLALVNYGRQDLA
DMLISDMLANDDKLLRYGGAFTIALAYVGTGNNKAVKKLLHIAVSDSNDDVRRAAVIALG
FVLIRDYTTVPRIVELLSKSHNAHVRCGTAFALGIACAGKALPSAIEVLEPLTKDPVDFV
RQAAMIALAMTLIQQTEKLNSKVKEVNQNFLNVVTNKHQEGLAKFGACIAQGIMNAGGRN
VTIHLGNPDMGTLDTKAIVGLAMFSQFWYWFPLAHFLSLSFTPTTVIGVRGSDLNIPKFE
LNCPAK-DIFGYPKMYEEAADKEVEKVATAVLSTTARAKARGKKSKKEKDSSVSEKSK--
---T--------------------------LAEPQ----AV-------------------
--DQDSGKE----------------KEDDENK-----SKYVAKSFKVKNMSRVLPQQARY
LSFNKDDRFTPIRKYKGTMGVIILSDKKPTEPIEIIETV---------------------
-----------------------------------------------------------R
QSKEISAPLPTPFIV------KDVLDYEEL----
>XP_002496034_Zygosaccharomyces_rouxii
---MS------LTTAAPLLALLRENNNSVKSYALNSINEVVGELWSEISNDITEI-----
-----------EALYDDSNFPDRQMAGLVASKVYYNLGEYESAVKFALAAGDRFNIEDRS
QYVESIVSKSIEMYIKQSA------DNFE-------------------------------
--------------------------------------------SKGHKQ--FIDPKLTA
IFERMIQKCIAASEFRLALGISLEAFRLDLVEQILKSRLENDSEANAL------KLINYV
LTATITVLDNSVFRKTILNSLFNILMSM-KSADYFTVSKVVVNLNNPQLGIQLFEKLNSS
ENI---EVSYQIAFDLVSSGSQELLETLVVELEK--------------------------
------------------------RNFDS---------RLLEILSGLPTCDYHNTFLLNN
SNIDVGLLNKSKSCLDGKFSLFHTAVSVANGFMHAGTTDNSFIKANLSWLGKA-QNWAKF
TATASLGVIHKGNISEGKKVMAPYLPGS-----------RAS--SRYIKGGSLYGLGLIY
AGFGRDIIGYLKSHIVENSSATGDEDIDVLLHGASLGVGLAAMGSSSTEIYEALKEVLYN
DSAVSGMAAALGMGLTMLGTGDESAVHDMFTYAQETQHGDISRGLAVGLALINYGRQELA
QGLIDDMFANENPILRYGGAYTIALAYAGTGNNTAVKKLLHVAVSDSSDDVRRAAVIALG
FVLLRDYTTVPRIVQLLSKSHNAHVRCGTAFALGIACAGRALPSAVDVLEPLTKDSVDFV
RQAAMIALSMVLIQQTDKLNPKVADINQNFLNVVTNKHQEGLAKFGACVAQGIMNAGGRN
VTIHLENMEMGTLDTRSIVGLAMFSQFWYWFPLSHFLSLSFTPTTVIGVRGNDLAIPKFE
FNCHAKQELFSYPKMYEEDSGKEVEKVATAVLSTTARAKARAKKSKKDKDSEDDEKPT--
------------------------------ESEDK----ETPA-----------------
-KDEEP-KD----------------KDEETSK-----VKYSSKPYKVENMTRVLPQQARY
ISF-KDDRFAPVRKYKGSTGVIVLTDNKSDEPVGLIETV---------------------
-----------------------------------------------------------R
QSKDVNAPLPTPFKV------DDELDYSRIK---
>XP_003648134_Eremothecium_cymbalariae
---MS------VITAAPLLALLRESDNTVKSYALKSINDVVDQLWSEVSNDITDI-----
-----------EALYEDSKFQDRKLAALVASKIYYNLGEYESAVKYALAAEEYFDINEKS
RYVETIVSQSIELYIKLSS------EKYG-------------------------------
--------------------------------------------SNGEE----LDKQLVG
IFERMLSKCVSAGEYKLALGIALESYRLDVVSRILN---QQTSETSAL------KLITYV
LVAATTTVNNTYFRLNILHELFEILIKL-KSPDYFAISKIIVNLNESDLARRLFKKLVAE
ENF---EIAYQIAFDLVTSASQGLLNDLVTSLSS--------------------------
------------------------ESYDS---------KLVEILSGIPTCDFYNTFLFQN
KNVRLGLLNKSKLALDGKFSLFHTAVSVSNAFMHAGTTDDTFIRLNLQWLGKA-QNWAKF
TATASLGIIHQGNLSEGKKILEPYLPGS-----------RSS--SRYIKGGSLYGLGLIF
AGYGKEIIGYLKQQILENSSNASDEDVDVLLHGASLGIGLAGMGSNNTEIYEALKEVLYA
DSANSGAAAALGIGLTMLGSGDKAVLDNLFTYAQETSHGEITRGLAVALALVNYGREELA
DELIKKMLHHENDFLRYGAVYMIALAYAGTSNNKAVKKLLHVAVSDSNCDVRRAAVTGLG
FILIRDYTTVPRIVELLSESHNPHVRCGTAFALGVACAGRGLQSAYDVLEPLTNDPVDFV
RQAAMISLSMILIQQTEKTNPKVKEVNEQFRSVISNKHQEGLAKFGACVAQGIMNAGGRN
VTIQLENSEMGTLNTKSVIGLAMFTQFWYWFPLSHFLSLAFTPTSIIGVRSQDLAIPKFS
FNCHTKEGIFDYPTRFEEDVDKGVEKVATAVLSTTAKAKARAKKSKKD------------
--KV--------------------------LEPEKLKEDPKSE-----------------
-KDVKEKKE--------------VEVIEEEVK-----IKYTSSSYKVDNMSRVLPQQLKY
IVFAKEERFTPVRKFKGSNGVIVLSDKTPDEPAEIIKTV---------------------
-----------------------------------------------------------R
QEKDVEAPLPTPFKI------NEELEF-------
>NP_983371_Eremothecium_gossypii
---MS------VITAAPLLALLREDDHTVKSYALHSINEVVDQLWSEVSNDITDI-----
-----------EALYEDSKFEDRKLAALVVSKIYYNLGEYESAVRYALAAEEYFDINEKS
RYVETIVSQSIEMYIKLAT------ENYG-------------------------------
--------------------------------------------KEKSE----IDLQLVS
IFERMLNKCITAGEYKLALGIALESYRLDVVTNILT---QQTSEPNML------KLITYV
LIAATTTVSNTHFKINILYALFDILIRL-KAPDYFAVSKIIVNLNDSKLAARLFDKLVSE
KNT---EIAYQIAFDLVTSASQGLLNELVATLST--------------------------
------------------------GEGND---------RLVEILSGLPTCDFYNTFLHAN
KRIDRSLLNKSKSSMDGKFSLFHTAVSVSNAFMHAGTTDDTFVRANLQWLGKA-QNWAKF
TATASLGIIHQGNLTGGKKIMEPYLPGS-----------RAS--SRYIKGGSLYGLGLIY
AGYGKEIIGYLKDQIVENSSNATDDDVDVLLHGASLGIGLAGMSSNSTEIFEALKEVLYA
DSANSGAAAALGIGLTMLGSGDETVAENLYTYAQETSHGEITKGLAIALALLNYGREELA
DETIKKMLEHENDSMRYGAVYTIALAYAGTSSNEAVKKLLHVAVSDSNDDVRRASVTALG
FVLIRDYTTVPRIVELLSESHNPHVRCGTAFALGVACAGRGLQAAIDVLEPLTNDPVDFV
RQAAMIALSMILIQQTEKTNVKVRDVNEQLRNVIANKHQEGLAKFGACVAQGIINAGGRN
VTIQLENSEMGTLNTKSVIGLAMFTQFWYWFPLAHFLSLSFTPTTTIGVRSHDLKIPKFS
FHCHTKEGIFDYPPMFEEDIDKSIEKVATAVLSTTAKAKARAKKSKKD------------
--KA--------------------------VEPDKSKEEIKVE-----------------
-NEQRDKKEH------------DADVPEEEFK-----IKYTSTYYKVENMTRVVPQQLKY
IAFPKDERFTPVRKFKGSNGVIVLSDKTPDEPVEVIKTV---------------------
-----------------------------------------------------------R
QEKETDAPLPAPFKV------QDDLEF-------
>XP_452613_Kluyveromyces_lactis
---MS------VTSALPLLALLKESDNTVKTHALQSIKDVVDQQWSEISNDITEI-----
-----------EALYDDVSFPDRRLAAIVASKVYYNLGEYQLAVKYALAAGEYLNIDEQS
QYVETIVSQSIEMYIEFAS------SNYE-------------------------------
---------------------------------------------SEPV---EIDPHLVS
IFERMLKKCVSSGEYKLALGIALESYRLDVVEKLLT---SQDTSTNAL------KLCSYT
LAVCTTALTNTRFKLSVLKKLYEIVMNM-PAPDYFIISKIIVQLNDIEFAKELFFKLNST
KSY---DVSYQIAFDLVNSASQGLLKDLSNSLDA--------------------------
------------------------NVYDP---------KLLEILSGIPTCDLQNTFLFEN
KTIDKALLNKMKSSLDGKFSLFHTAVSVSNAFMHAGTTDDSFIRQNLQWLGKA-QNWAKF
TATASLGVIHQGNLSDGRKIMEPYLPGN-----------GSK--SRYIKGGSLYGLGLIF
AGYGKESTDYLKEQIQANSSSVGEEDVDVLLHGACLGIGLSGMGSDDVNVCEMLKEVLYG
DSAKSGDAAALAIGLILLGSGNQTVIQDLLTYAEETQHGNITRSLSIALALINYGKEELA
DDLIDKLLASENALLRYGGAYTIALAHAGTGNNKAVKKLLHVAVSDSDDDVRRAAVTALG
FVLIREYTTVPRIVELLSKSHNAHVRCGTAFALGVSCAGRGLQAAVDVLEPLLKDPVDYV
RQAAMIATSMILIQQTEKTNSKVKEVNEQFMSVIGNKHQEGLAKFGACIAQGIMNAGGRN
VTIELENTEMGTLNSRSIIGLMMFSQFWYWFPLSHFLSLSFTPTTLVGLRASDLAIPKFA
FKCHTKEGIFTYPRMYEEEVDKNIEKFAAAVLSTTAKAKARAKKGKKGEHEKVKEKDA--
--EK--------------------------VNEEKQEVELEEK-----------------
-KKEEAKNT-------------------EEAK-----IKYTTTSYDVENLTRVLPQQLKF
ISFAKDSRFVPVRKFRGNSGVIIVEDKTPEEPLELIKTV---------------------
-----------------------------------------------------------R
QTKDIYAPLPSSFKV------EDSLEF-------
>XP_022675609_Kluyveromyces_marxianus
---MS------VTSALPLLALLKENDNSIKAYALNSIKDVVDQQWSEISNEITEI-----
-----------EALYDDATFPDRKLAAIVASKVYYNLGEYELAVKYALAAEDYLNFDEQS
QYVETIVSHSIQMYIGLAS------QQYE-------------------------------
--------------------------------------------SSKDV---KIDPHLVS
IFERMLQKCVSAGEFKLALGIALESYRLDVVEKLLT---MQDTSANAL------KLCSYT
LTVSTTALTNTHFKISVLKKLYDIVINM-TSPDYFIISKIIVQLNEPEYAKGLFSKLNAT
KSN---DISYQIAFDLVNSASQGLLRDLLASLDP--------------------------
------------------------SVYDP---------KLLDILSGIPTCDLQNTFLFEN
QNIDIALLNKMKSSLDGKFSLFHTAVSVSNAFMHAGTTDDSFIRQNLPWLGKA-QNWAKF
TATASLGVIHQGNLSDGRKIMEPYLPGN-----------GSK--SRYIKGGSLYGLGLIF
AGYGKETTDYLKEQIQTNSSSVGEEDVDVLLHGACLGIGLSGMGSNDLDVYELLKEVLYG
DSAKSGDAAALAMGLILLGSGNESAIQDLLTYAEETQHGNITRSLSVALALINYGREELA
DDLIDRLLGSENALLRYGGAFTIALAHAGTGNNKSIKKLLHIAVSDSDDDVRRAAVTALG
FVLIRDYTTVPRIVELLSESHNAHVRCGTAFALGISCAGRGLQSAVDVLEPLLKDPVDYV
RQAAMIATAMILIQQTEKTNPKVKAVNEQFISVISNKHQEGLAKFGACVAQGIMNAGGRN
VTIELENTEMGSLNTKAIIGLTMFSQFWYWFPLSHLLSLSFTPTTIVGLRSTDLAIPKFS
FKCHTKEGIFTYPPMFEEEVDKKIEKFAAAVLSTTTKAKARAKKGKKADQEKQKQKDA--
--EK--------------------------KLEEKQEQEQEDK-----------------
-KKEESQRT-------------------DDYK-----VKYTANGYDIQNLSRVVPQQLKF
ISFSKDSRFVPIRKFRGNSGVIIIEDKTPEEPIELIKTV---------------------
-----------------------------------------------------------R
QVKDVYAPLPTPFKV------EDSLEF-------
>XP_022626344_Lachancea_lanzarotensis
---MS------VVTAAPLLALLKEDDQVAQTYALESINQIVDQLWSEVSNEISRI-----
-----------EALYDDNAFENRKLAAIVAAKVYYNLGEYESAVKFALAADEYFDVDEKS
QFVETIVSQSIDMYIRAAS------YNNE-------------------------------
--------------------------------------------HRKNQK--PIEPQLTS
VFEKMLQKCVESGEFKLALGIAIDSYRSDVVEKVLVTRAAEDSEQNAL------KLITYV
LSAASTTVNSTPFRTDLLQKLFNILMSM-KSPDYSTLSKIIVTLNDLNLGKVLFFKLSRE
EAP---EISYQIAFDLVSSASQGLLNGLVGSMRD--------------------------
------------------------EGYDP---------KLLGILSGIPTCDYYNTFLFRN
KNIDLGLLNKTKSSMDGKFSLFHTAVSVSNGFMHAGTTDDSFIRSNLPWLGKA-QNWAKF
TATASLGVIHKGNLTDGKRIMEPYLPGS-----------RAA--SRYIKGGSLYGLGLIY
AGYGTEIIDYLKSHVVDNSSSVGDEDVDVLLHGASLGIGLAGMGSSSSELYEALKEVLYN
DSAHSGEAAALGMGLVMLGSGSRNSIQDMFTYAQETQHGNISRGLAVGLAAINYGKKEMA
DDIIKSMIEHENSLLRYGGAYTIALAYAGTGSNKAIKKLLHVAVSDSNDDVRRAAVIALG
FVLIRDYTTVPRLVELLAESHNAHVRCGTAFALGIACAGRGLQAAVDLLLPLTRDPVDFV
RQAAMIALSLVFVQQTEKTNPKVKEINDLFLNVISNKHQEGLAKFGACVAQGIMNAGGRN
STIQLENVEMGTLDTKAVIGLAMFSQLWYWFPMAHFLSLSFSPTSIIGVRGQDLSIPRFD
FLCHTKPDVFEYPPMFEENIDKNVEKVATAVLSTTAKAKARAKKSKKDSKEVTEEKVKKE
PLAE--------------------------AKPESNEESRKVD-----------------
-TETKEDAP---------------------FK-----IKYVNKAYKIENASRVVPQQLKY
IAFSKDDRFVPVRKFKGSNGIVVVVDKNPNELVELIKTA---------------------
-----------------------------------------------------------K
QKKDVDAPLPTPFKV------EEELEFSKLQ---
>XP_002551677_Lachancea_thermotolerans
---MS------VVTAAPLLALLNENDNVAKSYALEAINEVVDQLWSEISNEITQI-----
-----------EALYDDNSFQDRKLAALVASKVYYNLGEYESAVKFALAADNYFNLDEKS
QFVETIVSQSIDMYIKSSA------KNYE-------------------------------
--------------------------------------------SSGSEV--KIDPQLSS
VFERMLEKCVECGDFKLALGIALESYRLDVVERILKARVEQDSDANAL------KLITYV
LTAASTTVTSTPFRTSILHSLFNILMST-KSPEYFTVSKIIVNLNDLNLALGLFKKLAQE
EAA---EISYQIAYDLVSSATQGLLEGLHSSLAA--------------------------
------------------------EGADE---------KLLDILSGIPTCDYNNTFLFRN
KNIDMGLLNKSKSSMDGKFSLFHTAVSVANGFMHAGTTDDSFIRSNLPWLGKA-QNWAKF
TATASLGVIHKGNLSDGKKIMEPYLPGS-----------RAA--SRYIKGGSLYGLGLIY
AGYGREIIDYMKSHVIENSSSVGDEDVDVLLHGASLGIGLAGMGSANSELYEALKEVLYN
DSANSGEASALGMGLIMLGSGDENAVQDMFTYAQETQHGNITRGLAVGLAVINYGRKELA
DSLIEKMLLHENALLRYGGAYTIALAYAGTGDNKAIKKLLHIAVSDSDDDVRRAAVIALG
FVLIRDYTTVPRIVELLAESHNAHVRCGTAFALGISCVGRGLQAAVDVLMPLTKDPVDFV
RQAAMIALSLILMQQTEKTNSKVKDINDLFLNVVSNKHQEGLAKFGACVAQGIMNAGGRN
VTIQLENVDMGTLDTKAVIGLAMFSQFWYWFPLAHFLSLSFTPTSIIAVRGQDLSIPAFK
FNCHTRPDVFEYPPMYEENTDKNVEKVATAVLSTTAKAKARAKKTKKDGKDTVEEKPRRE
SKSE--------------------------LKPETKEEEKKLE-----------------
-PDQKDDAP---------------------FK-----IKYTNKPYQIENASRVVPQQLKY
IAFSKEDRFVPVRKFKGSNGVIVVFDKTPDEPAELIKTT---------------------
-----------------------------------------------------------K
QKKDVDAPLPTPFKV------EDELEFSKL----
>XP_020060245_Aspergillus_aculeatus
--MVG------LASAAGLVGFLSESDPELRVFALKTLDSQIDLLWTEVVDAVPQI-----
-----------EALYEDESFPERELAALVAAKVYYHLQEYNESMVFALGAGKLFKLDSGG
EFEETIIAKCVDTFVSLSA------AQRP------AAGDQPANLNTSFPTSGEGATSTSA
SLTSPITPFSQSALPSKSLLSRQEVPGVDAAYPGGDDASIKQV-ETPLVLKRGVQGQLQA
IIDRLFEQCFTQKRYRQVIGIAIEAKNLDVLRKTIIRASEDEKKQNGE-SRRSEELMEYV
LDICMGIVQERGFRNDILKLILDLLNEI-PAPDYFSIAKCVVYLNEHSMASAILRQLVDK
GDARSLAVAYQISFDLYDNGTQEFLQRVRSEIAEPLQASEKS------ESKAEE-----E
PKESDPLLD-----SQSRSIGENNEQTKISTEARAAYKNVLAIIDGRKTIQLNLEFLYRN
NKADIAILNKVRDSLEARNSIFHTAVTLSNAFMHAGTTHDKFFRDNLEWLGKA-VNWSKF
TATAALGVIHRGNLTQGEKLLQPYLPRE----H-IAGVGGSG--SVYSQGGSLYALGLIY
ANHGGMAVDLIRDHFKKATE-------EVVQHGGALGLGVAGMASGNESIYEDLRNVLYT
DSALNGEAVGLAMGLVMLGTGNMRVLEDMIQYAHDTQHEKIVRGLALGMALIMYGRQEAA
DELINGLLGDPDPTLRYGGIMTIALAYCGSSSNKAVRKLLHVAVSDVNDDVRRIAVLSLG
FILFRKHQSVPRMVELLSESYNPHVRYGAAMALGISCAGTGLDEAIDLLEPMLKDSTDFV
RQGALIALAMVLVQQNEAMNPRVSTLRKTMMKMIGDRHEDAMAKFGCAVALGIIDAGGRN
CTISLQ-TQTGNLNMPGIVGAAVFTQYWYWFPLTHFLSLSFTPTAVIGVDD-ELEVPLFK
FHSNTRPSLFDYPPEQQVKTEEAPEKIKTAVLSTTAQAKRRAQRREKQQ-----RRES--
-------MDIDQ-TPTTPKVSEPLAD---KMEMDET----VAKGE--------------E
EAKDGEKEG----------------GEGQKKK-----AEREKVGYELDNMSRVLPAQLKY
LTFP-DPRYEPVKRP-TGG-VVVVLDKTPEEPREKIEMKASK----EVKQ-AAA---AET
---------LQDRLQAAMGAAG-FQTPQRGGGRG-LGAETGANAGALAAAGVLTAVDE-D
EEDGEEAPVPDEFEYES-DG-VEE----------
>XP_001271741_Aspergillus_clavatus
--MVG------LASAAGLVGFLSEPDPELRVFALKTLDSQIDLLWTEVVDAIPQI-----
-----------EALYEDESFPERELAALVAAKVYYNLQEYNESMVFALGAGKLFKLENGG
EFEETIIAKCIDTFISLSA------AQRP------AAGDQPANLNTAFPTSGEGATSTSA
SLTSPITPFSQSALPSKSLLSRQELPGMDAAHPGGEDITVKHD-ETSLVLKSGVQGQLQA
VVERLFEQCFLQKRYRQVIGIAIEAKNLDVLRKTIIRASEDEKKQHGE-SRRSEELMEYV
LDICMGIVQERAFRNEILKLILDLLNEI-PAPDYFSIAKCVVFLNEHSMASVILRQLVEK
GDARSLAVAYQISFDLYDNSTQEFLKKVREEIAELVPDQSEA------EKKTDDQDD--E
PKESDPLLQDQ---EQSRSLGGNDSNEKMSDEARTAFKNILDILDGIKSIQLNLEFLYRN
NKADIAILNKVRDSLEARNSIFHTAVTLSNAFMHAGTTHDKFFRDNLEWLGKA-VNWSKF
TATAALGVIHRGNLSQGQKLLQPYLPRE----H-IAGVGGSG--SVYSQGGSLYAFGLIY
ANHGGMAVDLIRDHFKKATE-------EVVQHGGALGLGVAGMATGDEGIYEDLRNVLYT
DSALNGEAVGLAMGLVMLGTGNMRALEDMIQYAHDTQHEKIVRGLAMGMALIMYGREEAA
DELINGLLGDPDPTLRYGGIMTIALAYCGTGSNKAVRKLLHVAVSDVNDDVRRVAVLSLG
FILFRKYQSVPRMVELLSESYNPHVRYGAAMALGISCAGTGLDEAIDLLEPMLKDSTDFV
RQGALIALAMVLVQQNEAMNPRVSSLRKAMMKMIGDRHEDAMAKFGCAVALGIIDAGGRN
CTISLQ-TQTGNLNMPGIVGAAVFIQYWYWFPLTHFLSLSFTPTAVVGVDQ-KLEVPFFK
FHSNTRPSLFDYPPEQQVKAEEAPEKVKTAVLSTTAQAKRRAQRREKQQ-----RRES--
-------MDVDQ-TPTTPKVSDQLPE---KMETDEG----AEK-E--------------E
EAKEGEKGA----------------GEGPKKK-----AEREKVGYELENMSRVLPALLKY
LTFP-DPRYEPVKRP-TGG-VVVVLDKNPEEPRETIEMKASK----EVKAPAAT---AES
---------LQDRLQAAIGAAA-LQTPQRGAGRTPLGADPTAAAGAAAAAGVLTAVDE-D
EDDGEEAPVPDEFNYET-DE-AED----------
>XP_001267174_Aspergillus_fischeri
--MVG------LASAAGLVGFLSEPDLELRVFALKTLDSQIDLLWTEVVDAVPQI-----
-----------EALYEDESFPERELAALVAAKVYYHLQEYNESMVFALGAGKLFKLENGG
EFEETIIAKCVDTFISLSA------AQRP------AAGDPSANLNNSFPTSGEGATSTSA
SLTSPITPFSQSTLPSKSLLSRQEVPGLDAAHPGGEDVSVKHD-ETSLVLKRGVQGQLQS
VIERLFEQCFVQKRYRQVIGIAIEAKNLDVLRRAIIRASEDEKK-HGG-SRRSEELMEYV
LDICMGIVQERAFRNEILKLILELLNEI-PTPDYFSIAKCVVFLNEHSMASVILRQLVEK
GDARSLAVAYQISFDLYDNSTQEFLKKVREEIAELVPEAQQP------DSSKTESQE--E
PKESDPLLQDQSSSEQSRSLGSNNAQAKLSDEARTAFKNILEILDGIKSIQLNLEFLYRN
NKADIAILNKVRDSLEARNSIFHTAVTLSNAFMHAGTTHDKFFRDNLEWLGKA-VNWSKF
TATAALGVIHRGNLSQGQKLLQPYLPRE----H-IAGVGGSG--SVYSQGGSLYAFGLIY
ANHGGMAVDMIRDHFKKATE-------EVVQHGGALGLGVAGMATGDEGIYEDLRNVLYT
DSALNGEAVGLAMGLVMLGTGNMRALEDMIQYAHDTQHEKIVRGLAMGMALIMYGRQEAA
DELINGLLGDPDPTLRYGGIMTIALAYCGTGSNKAVRRLLHVAVSDVNDDVRRVAVLSLG
FILFRKYQSVPRMVELLSESYNPHVRYGAAMALGISCAGTGLDEAIDLLEPMLKDSTDFV
RQGALIALAMVLVQQNEAMNPRVSSLRKAMMKMIGDRHEDAMAKFGCAVALGIIDAGGRN
CTISLQ-TQTGNLNMPGIVGAAVFIQYWYWFPLTHFLSLSFTPTAVIGVDQ-KLEVPFFK
FHSNTRPSLFDYPPEQQVKAEEAPEKVKTAVLSTTAQAKRRAQRREKQQ-----RRES--
-------MDVDQ-TPTTPKVSDQLPE---KMETDEG----AEKPE--------------E
EAKEGEKGA----------------GEGPKKK-----AEREKVGYELENMSRVLPAQLKY
LTFP-DPRYEPVKRP-TGG-VVVVLDKNPDEPRETIEMKASK----EVRQPAAT---AES
---------LQDRLQAAIGAAA-LQTPQRDAGRMPLGADPTAAAGAAAAAGVLTAVDE-D
EEGGEEAPVPEEFEYES-EG-MEE----------
>XP_041144475_Aspergillus_flavus
--MVG------LASAAGLVGFLSEPDPELRVFALKTLDSQIDLLWTEVVDAVPQI-----
-----------EALYEDETFPERELAALVAAKVYYHLQEYNESMVFALGAGKLFKLDNGG
EFEETIIAKCVDTFISLSA------AQRP------AAGDQPANLNTAFPTSSEGATSTSA
SLTSPITPFSQSALPSKSLLSRQEVPGIDATYPGGDDASVNQD-ETPLVLKRGVQGQLQA
VIERLFEQCFIQKRYRQVIGIAIEAKSLDVLRKTIIRASEDEKKQNGE-SRRSEELMEYV
LDICMGIVQERAFRNEILKLILELLNEI-PNPDYFSIAKCVVYLNEHSMASVILRQLVEK
GDARSLAVAYQISFDLYDNSTQEFLQKVRQEIADLVPEAEAE------EKQDTVEGDR-E
PKESDPLLEDQSSSSQPRSIGAN-DKSKLSSESQSAFKNILDILDGIKSIQLNLEFLYRS
NKADIAILNKVRDSLEARNSIFHTAVTLSNAFMHAGTTHDKFFRDNLEWLGKA-VNWSKF
TATAALGVIHRGNLSQGQKLLQPYLPRE----H-IAGVGGSG--SVYSQGGSLYAFGLIY
ANHGGMAVDLIRDHFKKATE-------EVVQHGGALGLGVAGMATGDEGIYEDLRNVLYS
DSAINGEAVGLAMGLVMLGTGNMRALEDMIQYAHETQHEKIVRGLAMGMALIMYSRQEAA
DELINGLLGDPDPTLRYGGIMTIALAYCGSSSNKAVRKLLHVAVSDVNDDVRRIAVLSLG
FILFRKYQSVPRMVELLSESYNPHVRYGAAMALGISCAGTGLDEAIDLLEPMLKDSTDFV
RQGALISLAMVLVQQNEAMNPRVSTLRKAMMKMIGDRHEDAMAKFGCAVALGIIDAGGRN
CTISLQ-TQTGNLNMPGIVGAAVFTQYWYWFPLTHFLSLSFAPTSVIGVDQ-KLEVPFFK
FHSNTRPSLFDYPPEQQVKTEEAPEKVKTAVLSTTAQAKRRAQRREKQQ-----RRES--
-------MDIDQ-TPTTPKVSDQMPD---RMETDDA----ATKVE--------------D
DTKEGEKES----------------GEGQRKK-----VERERVGYELENMSRVLPAQLKY
LTFP-DPRYEPVKRP-TGG-VVVVLDKKPEEPRETIEMKASK----EVRQPAAA---AET
---------LQDRLQAAMGAAA-LQTPQRGSSRL-----AEAAAGAAAAAGVLTAVDE-D
DEDDEEAPVPEEFEYET-DG-DED----------
>XP_751978_Aspergillus_fumigatus
--MVG------LASAAGLVGFLSEPDPELRVFALKTLDSQIDLLWTEVVDAVPQI-----
-----------EALYEDESFPERELAALVAAKVYYHLQEYNESMVFALGAGKLFKLENGG
EFEETIIAKCVDTFISLSA------AQRP------AAGDPSANLNNSFPTSGEGATSTSA
SLTSPITPFSQSTLPSKSLLSRQEVPGLDAAHPGGEDVSVKHD-ETTLVLKRGVQGQLQS
VIERLFEQCFVQKRYRQVIGIAIEAKNLDVLRRAIIRASEDGKK-HGG-SRRSEELMEYV
LDICMGIVQERAFRNEILKLILELLNEI-PAPDYFSIAKCVVFLNEHSMASVILRQLVEK
GDARSLAVAYQISFDLYDNSTQEFLKKVREEIAELVPEEQQP------DGSKTESQE--E
PKESDPLLQDQSSSEQSRSLGLNNTQAKLSDEARTAFKNILEILDGIKSIQLNLEFLYRN
NKADIAILNKVRDSLEARNSIFHTAVTLSNAFMHAGTTHDKFFRDNLEWLGKA-VNWSKF
TATAALGVIHRGNLSQGQKLLQPYLPRE----H-IAGVGGSG--SVYSQGGSLYAFGLIY
ANHGGMAVDMIRDHFKKATE-------EVVQHGGALGLGVAGMATGDEGIYEDLRNVLYT
DSALNGEAVGLAMGLVMLGTGNMRALEDMIQYAHDTQHEKIVRGLAMGMALIMYGRQEAA
DELINGLLGDPDPTLRYGGIMTIALAYCGTGSNKAVRKLLHVAVSDVNDDVRRVAVLSLG
FILFRKYQSVPRMVELLSESYNPHVRYGAAMALGISCAGTGLDEAIDLLEPMLKDSTDFV
RQGALIALAMVLVQQNEAMNPRVSSLRKAMMKMIGDRHEDAMAKFGCAVALGIIDAGGRN
CTISLQ-TQTGNLNMPGIVGTAVFIQYWYWFPLTHFLSLSFTPTAVIGVDQ-KLEVPFFK
FHSNTRPSLFDYPPEQQVKAEEAPEKVKTAVLSTTAQAKRRAQRREKQQ-----RRES--
-------MDVDQ-TPTTPKVSDQLPE---KMETDEG----AEKPE--------------E
EAKEGEKGA----------------GDGPKKK-----AEREKVGYELENMSRVLPAQLKY
LTFP-DPRYEPVKRP-TGGVVVVVLDKNPDEPRETIEMKASK----EVRQPAAT---AES
---------LQDRLQAAIGAAA-LQTPQRDAGRMPLGADLTAAAGAAAAAGVLTAVDE-D
EEGGEEAPVPEEFEYES-EG-MEE----------
>XP_659304_Aspergillus_nidulans
--MVG------LASAAGLVGFLSEPDSELKVFALQTLDSQIDLLWTEVVDAIPQIRRLCG
NGYQTNIQFLREALYEDEDFPERELAALVAAKVYYHLQEYHESMVFALGAGKLFNLDNGG
EFEETIIAKCVDTFISLST------SERP------SAGDQPTNLNTAFPTSVEGASSTSA
SLTSPITPFSQSALPSKSLLSRQEVTGVDGAHPGAEETG-SNV-EVPLVLKRGVQGQLKA
VIERLFEQCFLQKRYRQVIGIAIEAKDLEVLRTAIMRASEDAKQQNGE-SRQSEELMEYV
LDICMGVVQERGFRNEILKLILELLNEI-PSPDYFAIAKCVVYLNEHSMASVILRQLVEK
GDARSLAVAYQISFDLYDNSTQEFLQKVHQEISELVPE----------KTE-DSETKEEE
PKESDALLDNQSSS-----IGANAD-SKVSAEARTAFKNILDILDGIKTIQLNMEFLHRN
SRVDIAILNKLRDTLEPRNSIFHSAITISNGFMYAGTAQDKFFRDNLEWLGKA-VNWSKF
TATAALGVIHRGNLSQGQRLLQPYLPKE----NSIDGVGNSG--SLYSQGGSLYALGLIY
ANHGGMAVDYIRDQFKKATE-------EVIQHGGALGLGVAGMATGDEGIYDDLRNVLYT
DSALNGEAVGLAMGLVMLGTGNMKVLEDMIQYAHDTQHEKIVRGLAMGMALIMYGRQEAA
DELINGLLGDPDPTLRYGGIMTIALAYCGTSSNKAVRKLLHVAVSDVNDDVRRVAVLSLG
FILFRKHQSVPRMVELLSESYNPHVRYGAAMALGISCAGTGLDEAIDLLEPMLKDSTDFV
RQGALIALAMVLVQQNEAMNPRVSSLRKTMMKMVSDRHEDAMAKFGCAIALGIIDAGGRN
CTISLQ-TQTGNLNMPGIVGAAVFLQYWYWFPLTHFLSLSFAPTSVIGVDQ-KLEVPFFK
FHSNTRPSLFDYPPEQQVKAEEAPEKVKTAVLSTTALAKRRALRREKQH-----RRES--
-------MDVDQ-TPTTPKVADQMPE---KMETDED------KGD--------------E
ELKEGDKEA----------------VEGQKKK-----AEREKVGYELENMSRVLPAQLKY
LTFP-DPRYEPVKRP-TGG-VVVVLDKTPEEPRDVIELKASK----ETKQPALA---TES
AVPAD----LQARLAEFTDPSRLLATPRRPE-------NPLSGSGAAAAAGVLTAVDE-D
EDG-EEAPVPEEFGYTS-EG-EAEE---------
>XP_001401695_Aspergillus_niger
--MVG------LASAAGLVGFLSEPDPELRVFALKTLDSQIDLLWTEVVDAVPQI-----
-----------EALYEDESFPERELAALVAAKVYYHLQEYNESMVFALGAGKLFQLDSGG
EFEETIIAKCVDTFVSLSA------AQRP------VAGDHQANLNTSFPTSGEGATSTSA
SLTSPITPFSQSALPSKSLLSRQEVPGVDAAYPGGEDAGVNHAEETPLVLKRGVQGHLQT
VIDRLFEQCFVQKRYRQVIGIAIEAKNLDVLRKTILRASEDEKKQNGE-SRRSEELMEYV
LDICMGIVQERGFRNEILKLILELLNEI-PAPDYFSIAKCVVYLNEHSMASVILRQLVEK
GDARSLAVAYQISFDLYDNSTQEFLQKVRQEISELVPENDES-------EQEAAGGDQEE
SKESDPLLD-----SQSRSIGDSRT--KISPEARTAFKSIRDILDGVKTNQLNVEFLFRN
NKADIAIMNKLRDSLEARNSIFHSAVSLSNGFMHAGTAHDKFFRDNLDWLSKA-VNWSKF
TATAALGVIHRGNLSQGQKLLQPYLPKERSITN-VAAGGHSGASSIYSQGGSLYAYGLIF
ANHGGMAVPVIRDYFKKATD-------EVIQHGGALGLGVAGMASGDEGLYEDLRNVLYT
DSAINGEAVGLAMGLIMLGTGNMKVLEDMIQYAHDTQHEKIVRGLAMGMALIMYGRQEAA
DELINGLLGDPDPALRYGGIMTIALAYCGSSSNKAVRKLLHVAVSDVNDDVRRIAVLSLG
FILFRKHQSVPRMVELLSESYNPHVRYGAAMALGISCAGTGLDEAIDLLEPMLKDSTDFV
RQGALISLAMVLVQQNEAMNPRVSSLRKVMMKMIGDRHEDAMAKFGCAVALGIIDAGGRN
CTISLQ-TQTGNLNMPGIVGAAVFVQYWYWFPLTHFLSLSFAPTSVIGVDQ-KLEVPYFK
FHSNTRPSLFDYPPEQQVKAEEAPEKVKTAVLSTTAQAKRRAQRREKQQ-----RRES--
-------MDIDQ-TPTTPKVSDQ-AD---KMDTDET----AVKTE--------------E
ENKEGEKEA----------------GEGQKKK-----VEREKVGYELENMSRVLPAQLKY
LTFP-DPRYEPVKRP-TGG-VVVVLDKTPEEPRETIEMTASKETSREARQPAPAADVAES
---------LQDRLQATMGAAG-LQTPQRGAGRFPFGADLGPFAGAAAAAGVLTAVDE-D
EEGGEEAPVPNEFEYET-EP-EDE----------
>XP_015401518_Aspergillus_nomiae
--MVG------LASAAGLVGFLSEPDPELRVFALKTLDSQIDLLWTEVVDAVPQI-----
-----------EALYEDETFPERELAALVAAKVYYHLQEYNESMVFALGAGKLFKLDNGG
EFEETIIAKCVDTFISLSA------AQRP------AAGDQPANLNTAFPTSSDGATSTSA
SLTSPITPFSQSALPSKSLLSRQEVPGIDATYPGGDDASVNQV-ETPLVLKRGVQGQLQA
VVERLFEQCFIQKRYRQVIGIAIEAKSLDVLRKTIIRASEDEKKQNGE-SRRSEELMEYV
LDICMGIVQERAFRHEILKLILDLLNEI-PNPDYFSIAKCVVYLNEHSMASVILRQLVEK
GDARSLAVAYQISFDLYDNSTQEFLQKVRQEIAELVPEVEVE------EQQDTAESDR-E
PKESDPLLEDQSSSSQPRSIGANDDKSKLSSESRSAFKNILDILDGIKSIQLNLEFLYRS
NKADIAILNKVRDSLEARNSIFHTAVTLSNAFMHAGTTHDKFFRDNLEWLGKA-VNWSKF
TATAALGVIHRGNLSQGQKLLQPYLPRE----H-IAGVGGSG--SVYSQGGSLYAFGLIY
ANHGGMAVDLIRDHFKKATE-------EVVQHGGALGLGVAGMATGDEGIYDDLRTVLYS
DSAINGEAVGLAMGLVMLGTGNMRALEDMIQYAHETQHEKIVRGLAMGMALIMYSRQEAA
DELINGLLGDPDPTLRYGGIMTIALAYCGTSSNKAVRKLLHVAVSDVNDDVRRIAVLSLG
FILFRKYQSVPRMVELLSESYNPHVRYGAAMALGISCAGTGLDEAIDLLEPMLKDSTDFV
RQGALISLAMVLVQQNEAMNPRVSTLRKVMMKMIGDRHEDAMAKFGCAVALGIIDAGGRN
CTISLQ-TQTGNLNMPGIVGAAVFTQYWYWFPLTHFLSLSFAPTSVIGVDQ-KLEVPFFK
FHSNTRPSLFDYPPEQQVKTEEAPEKVKTAVLSTTAQAKRRAQRREKQQ-----RRES--
-------MDIDQ-TPTTPKVSDQMPD---RMETDDT----A-KVE--------------D
DTKEGEKES----------------GEGQRKK-----VERERVGYELENMSRVLPAQLKY
LTFP-DPRYEPVKRP-TGG-VVVVLDNKPEEPRETIEMKASK----EVRQPTAA---AES
---------LQDRLQAAMGAAA-LQTPQRGSSRL-----AEAAAGAAAAAGVLTAVDE-D
DEDDEEAPVPEEFEYET-DG-DED----------
>XP_001821227_Aspergillus_oryzae
--MVG------LASAAGLVGFLSEPDPELRVFALKTLDSQIDLLWTEVVDAVPQI-----
-----------EALYEDETFPERELAALVAAKVYYHLQEYNESMVFALGAGKLFKLDNGG
EFEETIIAKCVDTFISLSA------AQRP------AAGDQPANLNTAFPTSSEGATSTSA
SLTSPITPFSQSALPSKSLLSRQEVPGIDATYPGGDDASVNQD-ETPLVLKRGVQGQLQA
VIERLFEQCFIQKRYRQVIGIAIEAKSLDVLRKTIIRASEDEKKQNGE-SRRSEELMEYV
LDICMGIVQERAFRNEILKLILELLNEI-PNPDYFSIAKCVVYLNEHSMASVILRQLVEK
GDARSLAVAYQISFDLYDNSTQEFLQKVRQEIADLVPEAEAE------EKQDTVEGDR-E
PKESDPLLEDQSSSSQPRSIGAN-DKSKLSSESQSAFKNILDILDGIKSIQLNLEFLYRS
NKADIAILNKVRDSLEARNSIFHTAVTLSNAFMHAGTTHDKFFRDNLEWLGKA-VNWSKF
TATAALGVIHRGNLSQGQKLLQPYLPRE----H-IAGVGGSG--SVYSQGGSLYAFGLIY
ANHGGMAVDLIRDHFKKATE-------EVVQHGGALGLGVAGMATGDEGIYEDLRNVLYS
DSAINGEAVGLAMGLVMLGTGNMRALEDMIQYAHETQHEKIVRGLAMGMALIMYSRQEAA
DELINGLLGDPDPTLRYGGIMTIALAYCGSSSNKAVRKLLHVAVSDVNDDVRRIAVLSLG
FILFRKYQSVPRMVELLSESYNPHVRYGAAMALGISCAGTGLDEAIDLLEPMLKDSTDFV
RQGALISLAMVLVQQNEAMNPRVSTLRKAMMKMIGDRHEDAMAKFGCAVALGIIDAGGRN
CTISLQ-TQTGNLNMPGIVGAAVFTQYWYWFPLTHFLSLSFAPTSVIGVDQ-KLEVPFFK
FHSNTRPSLFDYPPEQQVKTEEAPEKVKTAVLSTTAQAKRRAQRREKQQ-----RRES--
-------MDIDQ-TPTTPKVSDQMPD---RMETDDA----ATKVE--------------D
DTKEGEKES----------------GEGQRKK-----VERERVGYELENMSRVLPAQLKY
LTFP-DPRYEPVKRP-TGG-VVVVLDKKPEEPRETIEMKASK----EVRQPAAA---AET
---------LQDRLQAAMGAAA-LQTPQRGSSRL-----AEAAAGAAAAAGVLTAVDE-D
DEDDEEAPVPEEFEYET-DG-DED----------
>XP_040643421_Aspergillus_ruber
--MVG------LASAAGLVGFLSEPDAELRVFALKTLDSQIDLLWTEVVDAVPQI-----
-----------EALYEDETFPERELAALVAAKVYYHLQEYNESMVFALGAGKLFKLDKGG
EFEETIIAKCVDTFISLSA------AQRP------AAGDLPANLNSAFPTSGEGASSTAA
SLTSPITPFSQSALPSKSLLSRQEVPGIDDSHPGGEDASVKKT-ETPLVLRRGVQGQLQE
VIERLFEDCYRQKRYRQVIGIAVEAKSLDVLRKTIVRASDDEKKLNGE-SRRSEELLEYV
LDICMGIVQERGFRNEILKLILDLLNEI-PAPDYFSIAKCVVYLNEHSMASTILRQLVEK
GDARSLAVAYQISFDLYDNSTQEFLKKVRQEIAELVPEAEEQ------K----IEGEQAE
PTENDALLSDQGSSEQ-KTLGGNSD--KLTEEAHAAFKNILAILDGIKSIQLNLEFLYRS
NKADIAILNKVRDSLEARNSIFHTAVTLSNAFMHAGTTHDKFFRDNLEWLGKA-VNWSKF
TATAALGVIHRGNLSQGQKLLQPYLPRE----H-IAGVGGSG--SVYSQGGSLYAFGLIY
ANHGGMAVDLIRDHFKKATE-------EVVQHGGALGLGVAGMATGDEGIYEDLRNVLYT
DSALNGEAVGVAMGLVMLGTGNMRALEDMIQYAHETQHEKIVRGCAMGMALVMYGRQEAA
DELINGLLADPDPTLRYGGIMTIALAYCGSGSNKAVRRLLHVAVSDVNDDVRRVAVLSLG
FILFRKHQSVPRMVELLSESYNPHVRYGAAMALGISCAGTGLDEAIDLLEPMLKDSTDFV
RQGALISLAMVLVQQNEAMNPRVSSLRKTMMRMLGDRHEDAMAKFGCAIALGIIDAGGRN
CTISLQ-TQTGNLNMPGIVGAAVFVQYWYWFPLAHFLSLSLAPTSVIGVDQ-KLEVPIFK
FHSNTRPSLFDYPPEQQVKAEEAPEKVKTAVLSTTAQAKRREKRREKQQ-----RRES--
-------MDVDQ-TPTTPKPSEQLPE---KMETDEA------KGE--------------E
EPKEGEKGA----------------VEGQKKK-----VERERVGYELDNMSRVLPAQLKY
LTFP-DPRYEPVKRP-TGG-VVVVLDKQPEEPRETIEMKASK----EAKQPAPQ---ADS
---------LSDRLQAAIDAAA-MQTPQRPARGM------EAAAGAAAAAGVLTAVDE-D
EEGDEDAPVPNEFQYDT-EG-EEEEE--------
>XP_040707865_Aspergillus_sydowii
--MVG------LASAAGLVGFLSEPDSELRVFALKTLDSQIDLLWTEVVDSIPQI-----
-----------EALYEDEEFPERGLAALVAAKVYYHLQEYNESMVFALGAGKLFDLNNGG
EFEETIIAKCIDTFISLST------SQRP------AGGDQTANLNTAFPAPVEGASSTSA
SLTSPITPFSQSALPSKSLLSRQEVTGADSAHAGGEDISLKDV-EIPLVLKRGVQGQLKA
VVERLFEQCFNDQRYRQVIGIAIEAKDLEVLRTAIVRASEDEKKQHGE-SRRSEELMEYV
LDICMGVVQERGFRNEILKLILDLLNEI-PSPDYFSIAKCVVYLNEHSMATFILRQLVEK
GDARSLAVAYQISFDLYDNSTQEFLQKVHQEISELVPE----------KNESDEKEDQEE
AKESDALLEGQSSS-----IGANND-SKLTSEARTAFKNILDILDGLRSIQLNMEFLHRN
SRVDVAILNKLRDSLEPRNSIFHSAVTISNGFMYAGTAQDKFFRDNLEWLGKA-VNWSKF
TATAALGVIHRGNLNQGQKLLQPYLPKD----N-IAGVNGSG--SVYSGGGSLYALGLIY
ANHGGMAIDYIRDHFKKATE-------EVVQHGGALGLGVAGMATGDEGIYEDLRNVLYT
DSALNGEAVGLAMGLVMLGTGNMKVLEDMIQYAHDTQHEKIVRGLAMGMALIMYGRQEAA
DELINGLLGDPDPTLRYGGIMTIALAYCGSSSNKAVRKLLHVAVSDVNDDVRRVAVLSLG
FILFRKHQSVPRMVELLSESYNPHVRYGAAMALGISCAGTGLDEAIDLLEPMLKDSTDFV
RQGALIALAMVLVQQNEAMNPRVTTLRKTMMKMVSDRHEDAMAKFGCAIALGIIDAGGRN
CTISLQ-TQTGNLNMPGIVGAAVFIQYWYWFPLTHFLSLSFSPTSVIGVDQ-KLEAPFFK
FHSNTKPSLFDYPPEQQVKAEEAPEKVKTAVLSTTAQAKRRALRREKQH-----RRES--
-------MDIDQ-TPTTPKVADQIPE---KMETDEA------KGE--------------E
ELKEGEKEA----------------VEGQKKR-----VEREKVGYELDNMSRVLPAQLKY
LTFP-DPRYEPVKRP-TGG-VVVVLDKTPEEPREVIELKASK----ETK---------PS
ATPADHLQSLQDRLQGFQDAGA-LQTPQRGA-------DPLSTLGATAAAGVLTAVDE-D
EDG-EEAPVPEEFGYTSDDG-DADY---------
>XP_001214529_Aspergillus_terreus
--MVG------LASAAGLVGFLSEPDPELRVFALKTLDSQIDLLWTEVVDAVPQM-----
-------SVSPEALYEDESFPERGLAALVAAKVYYHLQEYNESMVFALGAGKLFNLDNGG
EFEETIIAKCVDTFISLSA------AQHP------AGGDQPPNLNTAFPTSVEGATSTSA
SLTSPITPFSQSALPSKSLLSRQELPGVDATYPGGEDATVSHV-ETPLVLRRGVQGQLQA
VIERLFEQCFLQKRYRQVIGIAIEAKNLDVLRRTIIRASEDERKQHGE-SRRSEELMEYV
LDICMSIVQERAFRNEILKLILELLNEI-PAPDYFSIAKCVVYLNEHSMASVILRQLVDK
GDARSLAVAYQISFDLYDNSTQEFLQKVRQEIAELVPENTEA------DKQDATEGNQEE
PRESDPLLADQSSSTQPRAIGASGD-AKISTEARTAYKNILDILDGIKSIQLNLEFLYRN
NKADIAILNKVRDSLEARNSIFHTAVTLSNAFMHAGTTHDKFFRDNLEWLGKA-VNWSKF
TATAALGVIHRGNLSQGQKLLQPYLPRE----H-IAGVGGSG--SVYSQGGSLYAFGLIY
ANHGGMAVDLIRDHFKKATE-------EVVQHGGALGLGVAGMATGDEGIYEDLRNVLYT
DSALNGEAVGLAMGLVMLGTGNMKVLEDMIQYAHDTQHEKIVRGLAMGMALIMYGRQEAA
DELINGLLGDPDPTLRYGGIMTIALAYCGSSSNKAVRKLLHVAVSDVNDDVRRIAVLSLG
FILFRKHQSVPRMVELLSESYNPHVRYGAAMALGISCAGTGLDEALDLLEPMLKDSTDFV
RQGALIALAMVLVQQNEAMNPRVSSLRKAMMKMIGDRHEDAMAKFGCAVALGIIDAGGRN
CTISLQ-TQTGNLNMPGIVGAAVFIQYWYWFPLTHFLSLSFAPTSVIGVDQ-KLEVPFFK
FHSNTRPSLFDYPPEQQVKAEEAPEKVKTAVLSTTAQAKRRAQRREKQQ-----RRES--
-------MDIDQ-TPTTPKVSDQMPE---RMETEES----AAKGE--------------D
EAKDGEKET----------------GEGQKKK-----VEREKVGYELENMSRVLPAQLKY
LTFP-DPRYEPVKRP-TGG-VVVVLDKTPEEPRETIEMKASK----EVKQPAAT---AET
---------LQDRLQAAIGATG-PETPQRLVRGL----DLEGATGAAAAAGVLTAVDEDD
DEGGEDAPVPDEFTYES-DG-EEE----------
>XP_022487135_Penicillium_arizonense
--MVG------LVSAAGLVGFLSEPDPELKVFALKSLDSQIDLLWTEVVNAVPDI-----
-----------EALYEDESFPERGLAALVASKVYYHLQEYNESMVLALGAGKLFKLENGG
EYEETIIAKCVDTFISLSA------AQRP------TA-DQSANLNTSFPSSGDGATSTSA
SLTSPITPFSKSALPSKSLLSRAEVPGIDAAHPGGDDTSVQHE-ETPLVLKRGVQGQLQT
VIERLFEECFRQKRYRQVIGIAIEAKSLDVLRMAILRASSDEKQQQGD-SRSSEELMEYV
LDICMGIVQERAFRSEILKLILELLNEI-PAPDYFSIAKCVVFLNEHSMASVILRQLVEK
GDSRSLAVAYQISFDLYDNSTQEFLQKVRQEIAELVPES---------ETEKENEDEN-E
PKESDALLEDQGSSS--RPSGDKNT--NLPDDAITAFKNILQILDGIKTIQLNLEFLYRN
NKADIAILNKIRDSLEARNSIFHTAVTLSNAFMHAGTTHDKFFRDNLEWLGKA-VNWSKF
TATAALGCIHRGNLSQGQKLLQPYLPRE----H-IAGVGGSG--SVYSQGGSLYAFGLIY
ANHGGMAVDIIRDHFKKATE-------EVVQHGGALGLGVAGMATGDEGIFEDLRTVLYT
DSALNGEAVGLSMGLIMLGTGNMKALEDMIQYAHETQHEKIVRGLAMGMALIMYGRQEGA
DELINGLLGDPDPTLRYGGIMTIALAYCGSGSNKAVRKLLHVAVSDVNDDVRRVAVLSLG
FILFRKHQSVPRMVELLSESYNPHVRYGAAMALGISCAGTGLDEAIDLLEPMLKDSTDFV
RQGALISLAMVLVQQNEAMNPRVTSLRKTMMKMLGDRHEDAMAKFGCAIALGIIDAGGRN
CTISLQ-TQTGNLNMPGIVGAAVFVQYWYWFPLTHFLSLSFAPTSVIGVDQ-KLEVPHFK
FHSNTRPSLFDYPPEQQVKTEEAPEKVKTAVLSTTAQAKRRAQRREKQA-----RRES--
-------MDIDQ-TPTTPKVSDQLPD---AMETEDT-----KAEG--------------E
EGTETEKAA----------------SEGQKKK-----AEREKVGYELDNLSRVLPAQLKY
LTFP-DPRYEPVKRP-TGG-VVVVLDKQPDEPREVVELKASK----EARQSPPQ---TET
---------LQDRLQAAIGTAA-LQTPQRADARAALSA--ATAGGASAAAGVLTAVDE-D
EEGVEDAPCPDEFSYES-DG-EEE----------
>XP_014530506_Penicillium_digitatum
--MVG------LVSAAGLVGFLSEPDPELKVFALKTLDSQIEHLWTEVVNAVPEI-----
-----------EALYEDESFPERGLAALVASKVYYHLQEYNESMVLALGAGKLFKLENGG
EYEETIIAKCVDTFVSLSA------AQRP------TAGDQSANLNTSFPASGDGATSTSA
SLTSPITPFSKSALPSKSLLSRAEVPGVDAAHPGGDDTSVQHE-ENSLVLKRGVQSQLQT
VIERLFEACFRQKRYRQVIGIAIEAKNLDVLRMAILRASSDEKQEEGD-SRGSEELMEYV
LDICMGIVQERAFRSEILKLILELLNEI-PAPDFFSIAKCVVYLNEHSMASAILRQLVEK
GDARSLAVAYQISFDLYDNSTQEFLQKVRQEIAELVPEH---------DTEKENNEEDVE
PRESDALLEDQGSSS--RPS-YKHS--DLSENAVTAFKNILSILDGIKTIQLNLEFLYRN
NKADIAILNKIRDSLEARNSIFHTAVTLSNAFMHAGTTHDKFFRDNLEWLGKA-VNWSKF
TATAALGCIHRGNLSQGQKLLQPYLPRE----H-IAGVGGSG--SVYSQGGSLYAFGLIY
ANHGGMAVDIIRNHFKKATE-------EVVQHGGALGLGVAGMATGDEGIYEDLRSVLYT
DSALNGEAVGLAMGLIMLGTGNMKALEDMIQYAHDTQHEKIVRGLAMGMALIMFGRQEAA
DELINGLLGDPDPTLRYGGIMTIALAYCGTGSNKAVRKLLHVAVSDVNDDVRRVAVLSLG
FILFRKHQSVPRMVELLSESYNPHVRYGAAMALGISCAGTGLDEAIDLLEPMLKDSTDFV
RQGALISLAMVLVQQNEAMNPRVTSLRKAMMKMLGDRHEDAMAKFGCAIALGIIDAGGRN
CTISLQ-TQTGNLNMPGIVGVAVFVQYWYWFPLTHFLSLSFTPTSVIGVDQ-KLEVPHFK
FHSNTRPSLFDYPPEQQVKTEEAPEKVKTAVLSTTAQAKRRAQRREKQA-----RRES--
-------MDIDQ-APTTPKAADQ-LD---AMDTDDV----PKED---------------E
EGKETEKGA----------------TEVQKKK-----AEREKVGYELDNLSRVLPAQLKY
LTFP-DPRYEPVKRP-TGG-VVVVLDKQPDEPREVIELKASK----EARQAPPP---TET
---------LQDRLQAAIGTAA-LQTPQRADARAALSA--ATS-GAVAGAGVLTAVDE-D
EEGVEDAPVPNEFSYES-DG-EEQ----------
>XP_016596264_Penicillium_expansum
--MVG------LVSAAGLVGFLSEPDPELKVFALKTLDSQIDHLWTEVVNAVPEI-----
-----------EALYEDESFPERGLAALVASKVYYHLQEYNESMVLALGAGKLFKLENGG
EYEETIIAKCVDTFVSLSA------AQRP------TAGDQPANLNTAFPASGDGATSTSA
SLTSPITPFSKSALPSKSLLSRAEVPGVDAAHPGGDDTSVQHE-ENSLVLKRGVQSQLQT
VIERLFEACFRQKRYRQVIGIAIEAKNLDVLRMAILRASSDEKQDEGD-SRGSEELMEYV
LDICMGIVQERAFRSEILKLILELLNEI-PAPDFFSIAKCVVYLNEHSMASAILRQLVEK
GDARSLAVAYQISFDLYDNSTQEFLQKVRQEIAELVPED---------ENEKENNEEDNE
PSESDALLEDQGSSS--RPS-GKHS--DLSDDAVTAFKNILSILDGIKTIQLNLEFLYRN
NKADIAILNKIRDSLEARNSIFHTAVTLSNAFMHAGTTHDKFFRDNLEWLGKA-VNWSKF
TATAALGCIHRGNLSQGQKLLQPYLPRE----H-IAGVGGSG--SVYSQGGSLYAFGLIY
ANHGGMAVDIIRDHFKKATE-------EVVQHGGALGLGVAGMATGDEGIYEDLRSVLYT
DSALNGEAVGLAMGLIMLGTGNMKALEDMIQYAHDTQHEKIVRGLAMGMALIMFGRQEAA
DELINGLLGDPDPTLRYGGIMTIALAYCGTGSNKAVRKLLHVAVSDVNDDVRRVAVLSLG
FILFRKHQSVPRMVELLSESYNPHVRYGAAMALGISCAGTGLDEAIDLLEPMLKDSTDFV
RQGALISLAMVLVQQNEAMNPRVTSLRKAMMKMLGDRHEDAMAKFGCAIALGIIDAGGRN
CTISLQ-TQTGNLNMPGIVGVAVFVQYWYWFPLTHFLSLSFTPTSVIGVDQ-KLEVPHFK
FHSNTRPSLFDYPPEQQVKTEEAPEKVKTAVLSTTAQAKRRAQRREKQA-----RRES--
-------MDIDQ-APTTPKATDQ-LD---AMDTDDL----PKED---------------E
EGKEAEKGA----------------AEVQKKK-----AEREKVGYELDNLSRVLPAQLKY
LTFP-DPRYEPVKRP-TGG-VVVVLDKQPDEPREVIELKASK----EARQAPPP---TET
---------LQDRLQAAIGTAA-LQTPQRADARAALSA--ATS-GAAAGAGVLTAVDE-D
EEGVEDAPVPDEFSYES-DG-EDQ----------
>XP_040652235_Penicillium_griseofulvum
--MVG------LVSAAGLVGFLSEPDPELKVFALKTLDSQIDHLWTEVVNSVPEI-----
-----------EALYEDESFPERGLAALVASKVYYHLQEYNESMVLALGAGKLFKLENGG
EYEETIIAKCVDTFVSLSA------AQRP------TTGDQPANLNTAFPASGDGATSTSA
SLTSPITPFSKSALPSKSLLSRAEVPGVDAAHPGGDDTSVQHE-ENSLVLKRGVQGQLQA
VIERLFEACFRQKRYRQVIGIAIEAKSLDVLRMAILRASSDEKQEEGD-SRGSEELMEYV
LDICMGIVQERAFRSEILKLILELLNEI-PAPDFFSIAKCVVYLNEHSMASAILRQLVEK
GDARSLAVAYQISFDLYDNSTQEFLQKVRQEIAELVPED---------ETEKENNDENKE
PRESDALLEDQGSSS--RRS-DKHS--DLSEDAVTAFKNILSILDGIKTIQLNLEFLYRN
NKADIAILNKIRDSLEARNSIFHTAVTLSNAFMHAGTTHDKFFRDNLEWLGKA-VNWSKF
TATAALGCIHRGNLSQGQKLLQPYLPRE----H-IAGVGSSG--SVYSQGGSLYAFGLIY
ANHGGMAVDIIRDHFKKATE-------EVVQHGGALGLGVAGMATGDEGIYEDLRSVLYT
DSALNGEAVGLAMGLIMLGTGNMKALEDMIQYAHDTQHEKIVRGLAMGMALIMFGRQEAA
DELINGLLGDPDPTLRYGGIMTIALAYCGTGSNKAVRKLLHVAVSDVNDDVRRVAVLSLG
FILFRKHQSVPRMVELLSESYNPHVRYGAAMALGISCAGTGLDEAIDLLEPMLKDSTDFV
RQGALISLAMVLVQQNEAMNPRVTSLRKAMMKMLGDRHEDAMAKFGCAIALGIIDAGGRN
CTISLQ-TQTGNLNMPGIVGVAVFVQYWYWFPLTHFLSLSFTPTSVIGVDQ-KLEVPHFK
FHSNTRPSLFDYPPEQQVKTEEAPEKVKTAVLSTTAQAKRRAQRREKQA-----RRES--
-------MDIDQ-APTTPKAIDQ-LD---AMDTDEV----AKEE---------------E
EAKETEKAA----------------AEVQKKK-----AEREKVGYELDNLSRVLPAQLKY
LTFP-DPRYEPVKRP-TGG-VVVVLDKQPDEPREVVELKASK----EARQPPPP---TET
---------LQDRLQAAIGTAA-LQTPQRADARAALSA--ATS-GAAAGAGVLTAVDE-D
EEGVEDAPVPHDFTYES-DG-EEQ----------
>XP_038927830_Penicillium_roqueforti
--MVG------LVSAAGLVGFLSEPDPELKVFALRTLDSQIDHLWTEVVNAVPEI-----
-----------EALYEDESFPERGLAALVASKVYYHLQEYNESMVLALGAGKLFKLENGG
EYEETIIAKCVDTFVSLSA------AQRP------IAGDQPANLNTAFPASGDGATSTSA
SLTSPITPFSKSALPSKSLLSRAEVPGVDAAHPGGDDTSVQHE-ENSLVLKRGVQGQLQT
VIEQLFEACFRQKRYRQVIGIAIEAKNLDVLRMAILRASSDEKQEDGD-SHGSEELMEYV
LDICMGIVQERAFRSEILKLILELLNEI-PAPDFFSIAKCVVYLNEHSMASAILRQLVEK
GDARSLAVAYQISFDLYDNSTQEFLQKVRQEIAELVPED---------EAEK-NNEEDSE
PTESDALLEDQGSSS--RPS-DKHV--ELPEAAATAFKNILSILDGIKTIQLNLEFLYRN
NKADIAILNKIRDSLEARNSIFHTAVTLSNAFMHAGTTHDKFFRDNLEWLGKA-VNWSKF
TATAALGCIHRGNLSQGQKLLQPYLPRE----H-IAGVGGSG--SVYSQGGSLYAFGLIY
ANHGGMAVDIIRDHFKKATE-------EVVQHGGALGLGVAGMATGDEGIYDDLRSVLYT
DSALNGEAVGLAMGLIMLGTGNMKALEDMIQYAHETQHEKIVRGLAMGMALIMFGRQEAA
DELINGLLGDPDPTLRYGGIMTIALAYCGTGSNKAVRKLLHVAVSDVNDDVRRVAVLSLG
FILFRKHQSVPRMVELLSESYNPHVRYGAAMALGISCAGTGLDEAIDLLEPMLKDSTDFV
RQGALISLAMVLVQQNEAMNPRVTSLRKAMMKMLGDRHEDAMAKFGCAIALGIIDAGGRN
CTISLQ-TQTGNLNMPGIVGVAVFVQYWYWFPLTHFLSLSFTPTSVIGVDQ-KLEVPHFK
FHSNTRPSLFDYPPEQQVKTEEAPEKVKTAVLSTTAQAKRRAQRREKQA-----RRES--
-------MDIDQ-APTTPKATDQLLD---TMDTDDA----PKEEG--------------E
EGKETEKVA----------------ADVQKKK-----AEREKVGYELDNLSRVLPAQLKY
LTFP-DPRYEPVKRP-TGG-VVVVLDKQPDEPREVIELKASK----EARQPPPP---TET
---------LQDRLQAAIGTAA-LQTPQRAGARAALSA--ATSGGAAAAAGVLTAVDE-D
EEGVEDAPVPRDFSYES-DG-EGQ----------
>XP_002561080_Penicillium_rubens
--MVG------LISAAGLVGFLSEPDPELKVFALKTLDSQIDHLWTEVVNAVPEI-----
-----------EALYEDESFPERGLAALVASKVYYHLQEYNESMVLALGAGKLFQLENGG
EYEETIIAKCVDTFVSLSA------AQRP------AAGDQPANLNTAFPASGDGASSTSA
SLTSPITPFSKSALPSKSLLSRAEVPGVDAAHPGGDDTTVQHE-ESSLVLKRGVQGQLQA
VIERLFEACFRQKRYRQVIGIAIEAKSLDVLRMAILRASSDEKQEEGD-SRGSEELMEYV
LDICMGIVQERAFRSEILKLILELLNEI-PAPDFFSIAKCVVYLNEHSMASAILRQLVEK
GDARSLAVAYQISFDLYDNSTQEFLQKVRQEIAELVPED---------ETEKENNDENNE
PRESDALLEDQGSSS--RPS-GKRS--DLPDDAVTAFKNILLILDGIKTIQLNLEFLYRN
NKADIAILNKIRDSLEARNSIFHTAVTLSNAFMHAGTTHDKFFRDNLEWLGKA-VNWSKF
TATAALGCIHRGNLSQGQKLLQPYLPRE----H-IAGVGGSG--SVYSQGGSLYAFGLIY
ANHGGMAVDIIRDHFKKATE-------EVVQHGGALGLGVAGMATGDEGIYEDLRSVLYT
DSALNGEAVGLAMGLIMLGTGNMKALEDMIQYAHDTQHEKIVRGLAMGMALIMFGRQEAA
DELINGLLGDPDPTLRYGGIMTIALAYCGTGSNKAVRKLLHVAVSDVNDDVRRVAVLSLG
FILFRKHQSVPRMVELLSESYNPHVRYGAAMALGISCAGTGLDEAIDLLEPMLKDSTDFV
RQGALISLAMVLVQQNEAMNPRVTSLRKAMMKMLGDRHEDAMAKFGCAIALGIIDAGGRN
CTISLQ-TQTGNLNMPGIVGVAVFVQYWYWFPLTHFLSLSFTPTSVIGVDQ-KLEVPHFK
FHSNTRPSLFDYPPEQQVKAEEAPEKVKTAVLSTTAQAKRRAQRREKQA-----RRES--
-------MDIDQ-APTTPKAADQ-LD---AMETDEA----PKEEG--------------E
EGKETEKGA----------------AEVQKKK-----AEREKVGYELDNLSRVLPAQLKY
LTFP-DPRYEPVKRP-TGG-VVVVLDKQPDEPREVIELKASK----EARQAPPA---TET
---------LQDRLQAAIGTAA-LQTPQRADARAALSA--ATS-GAAAGAGVLTAVDE-D
EEGVEDAPVPDEFSYES-DG-EEQ----------
>XP_040817214_Penicillium_solitum
--MVG------LVSAAGLVGFLSEPDPELKVFALKTLDSQIDHLWTEVVNSVPEI-----
-----------EALYEDESFPERGLAALVASKVYYHLQEYNESMVLALGAGKLFKLENGG
EYEETIIAKCVDTFVSLSA------AQRP------TAGDQPANLNTAFPASGDGATSTSA
SLTSPITPFSKSALPSKSLLSRAEVPGVDAAHPGGDDTSLQHE-ENSLVLKRGVQSQLKT
VIERLFEACFRQKRYRQVIGIAIEAKNLDVLRMAILRASSDEKQEEGD-SRGSEELMEYV
LDICMGIVQERAFRSEILKLILELLNEI-PAPDFFSIAKCVVYLNEHSMASAILRQLVEK
GDARSLAVAYQISFDLYDNSTQEFLQKVRQEIAELVPED---------EAEKETNEEDNE
PRESDALLEDQGSSS--RPS-DKHS--DLSEDAVPAFKNILSILDGIKTIQLNLEFLYRN
NKADIAILNKIRDSLEARNSIFHTAVTLSNAFMHAGTTHDKFFRDNLEWLGKA-VNWSKF
TATAALGCIHRGNLSQGQKLLQPYLPRE----H-IAGVGGSG--SVYSQGGSLYAFGLIY
ANHGGMAVDIIRDHFKKATE-------EVVQHGGALGLGVAGMATGDEGIYEDLRSVLYT
DSALNGEAVGLAMGLIMLGTGNMKALEDMIQYAHDTQHEKIVRGLAMGMALIMFGRQEAA
DELINGLLGDPDPTLRYGGIMTIALAYCGTGSNKAVRKLLHVAVSDVNDDVRRVAVLSLG
FILFRKHQSVPRMVELLSESYNPHVRYGAAMALGISCAGTGLDEAIDLLEPMLKDSTDFV
RQGALISLAMVLVQQNEAMNPRVTSLRKAMMKMLGDRHEDAMAKFGCAIALGIIDAGGRN
CTISLQ-TQTGNLNMPGIVGVAVFVQYWYWFPLTHFLSLSFTPTSVIGVDQ-KLEVPHFK
FHSNTRPSLFDYPPEQQVKTEEAPEKVKTAVLSTTAQAKRRAQRREKQA-----RRES--
-------MDIDQ-APTTPKATDQ-LD---AMDTDDV----AKEE---------------E
EAKEAEKGA----------------AEVQKKK-----AEREKVGYELDNLSRVLPAQLKY
LTFP-DPRYEPVKRP-TGG-VVVVLDKQPDEPREVIELKASK----EARQAPSP---TET
---------LQDRLQAAIGTAA-LQTPQRADARAALSA--ATSGGAAAGAGVLTAVDE-D
EEGVEDAPVPDEFLYES-DG-EEQ----------
>XP_022579090_Penicilliopsis_zonata
--MVG------LASAAGLVGFLSEPDAELRVFALKTLDAQIDLLWTEVVDVVPQI-----
-----------EALYEDETFPERELAALVAAKVYYHLQEYNESMVFALGAGKLFNLDNGG
EFEETIIAKCVDTFISLSA------AQRP------TVGELPANLNTTFPTSAEGATSTSA
SLQSPITPFSQSALPSKSLLSRQEVPGSDVGYTAGDDVSVGQV-ETPLVLKRGVQGQLQT
VVERLFEQCFRQKRYRQVIGIAIEAKNLEVLRTAILRASQDEKKQQGE-SRRSEELMEYV
LDICMSIVQERAFRNEILKLILDLLNEI-PAPDYFSIAKCVVYLNEHSMASVILRQLVEK
GDPRSLAVAYQISFDLYDNSTQEFLKKVREEIAALVPEQTES-----KETKEGADEEGEE
ATESDPLLNGQSSST--RSIGGSTD-LKLSEEARSAFKSILEILDGIKTIQLNLEFLYRS
NKADIAILNKIRDSLEARNSIFHTAVTLSNAFMHAGTTHDKFFRDNLEWLGKA-INWSKF
TATAALGVIHKGNLSQGQKLLQPYLPRE----H-IAGVGSSG--SVYSQGGSLYAFGLIY
ANHGGMAVDLIRDHFKKATE-------EVVQHGGALGLGVAGMATGDEGVYEDLRNVLYS
DSALNGEAVGLAMGLVMLGTGNMKALEDMIQYSHETQHEKIVRGLAMGMALIMYGRQEAA
DELINGLLGDPDPTIRYGGIMTIALAYCGSGSNKAVRKLLHVAVSDVNDDVRRAAVFSLG
FILFRKYQSVPRMVELLSESYNPHVRYGAAMALGISCAGTGLDEAIDLLEPMLKDSTDFV
RQGALIALSMVLVQQNETMNPRVASIRKMMMKMVGDRHEDAIAKFGCAVALGIIDAGGRN
CTISLQ-TQTGNLNMPGIVGAAVFLQYWYWFPLTHFLSLSFTPTAVIGVDQ-KLEVPFFK
FHSNTRPSLFDYPPEQQVKAEETPEKVKTAVLSTTAQAKRRAQRRERQQ-----RRES--
-------MDIDQ-TPTTPKVVEQLPE---KMETDEG----AAK-E--------------E
EVKDGEKGA-----------------EVQKKK-----AEREKVGYELENMSRVLPAQLKY
LTFP-DPRYEPVKRP-TGG-VVVVLDKNPGEDREIIELKASK----DVKQ-AAT---AET
---------LQDRLQAAIGAAA-LQTPQRGQTLS----PSLDAAGAAAAAGVLTAVDE-D
EEDGEEAPVPEEFDYET-DE-EEE----------
>XP_016621197_Cladophialophora_bantiana
--MVG------LVSAAGLVGFLSEPDPELRSFALKQLDSQVDLLWTELADSVGQI-----
-----------EALYEDDSFPERELAAIVASKVYYHLQEYNESMAFALGAGKYFRLDDPG
EFEDTIISKCVDTFIALSA------SRDPTLAAA-NAAAQP-QLDTAFSQGGDGAASMSA
SLTSPVTPFSQSVLPSKSLLSRQNTITFDPTQAGVELSE-VGS-PERIIQERGLQKALTR
VIESLFERCFREKRYRQVVGIALEGRNLDILRRVIKRAAEDERKENGEATKKGEELMEYV
LDICMSVVQERGLRNEILKVILELLNDI-PSPDYFAIAKCVVYLDQHSMASNILKQLIEK
GDARSLAVAYQISFDLYDNSTQEFLRKVREELAELLPQEEP-KPQ--STQDSDKMETDTQ
AKTEDQLQQELQSAAGAPAPSGKPTF--SKREQQEAVEKIRDILDGLTSIHLNIEFLHKS
NRVDLSILNKVKDSLEARYSIYHTAVTLCAGLMHAKTANDTFFRNNLEWLGKA-TNWSKF
TATAVFGVIHQGNINQARRLLSPYLPKP-------AGVAASH-DSPYSQGGSLYAYGLLC
ANHKGKAVNFIREKFKEATE-------EVVQHGGALGLGVAGMASGDESIFEDLRNVLWA
DSAINGEAVGLAMGLVMLGSGNTKVLSDMIQHAHDTQHEKIVRGLAVGMALIMYGRQEGA
DELIQGLLNDTDPTMRYGGILTIAMAYVGTGSNKAVRKLLHVAVSDVSDDVRRIAVLSLG
FILFRKHTSVPRMVELLAESYNPHVRYGAAMALGISCAGTGLAEAIDLLEPMLKDPTDFV
RQGALIALAMVLIQQNDALNPKVGSIRKAMLKIIGDRHEDAMCKFGCAIAMGILDAGGRN
CTISLQ-TQTGNLNMMGIVGAVVFTQYWYWFPLTHFFSLSLTPTAVIGVDQ-KLEAPVFK
FHCNTRPSLFDYPPEQQTKADEAPEKVKTAVLSTTAQAKRRAARKER-Q-----RRDS--
-------MDVDTVTPVTPKIEKG--D---KMDTDEA-----VKEE--AEGKEKDKSKEDA
EKKEAD--T----------------HAEGKKK-----AEKEKVGYDISNMSRVLPAQLKY
LTFP-DQRYQPVKRP-TGG-VMVVLDTEPEKEREIIPLLVSK-----VETPA-P----QT
GGQTLGE--------AAQ-L---PQTPIGQRTGREAAAG--VGAGAAAAVGVLTAIDE-D
EEGVEDAPVPREFDYET-EG-EQEEEEQ------
>XP_008723316_Cladophialophora_carrionii
--MVG------LVSAAGLVGFLSEPDPELRSFALKQLDSQVDLLWTEIANSVGQI-----
-----------EALYEDDSFPERELAAIVASKVYYHLQEYNESMAFALGAGKYFRLDNPG
EFEDTIISKCVDTFIALSA------SRDPTLATT-NAGTQP-QLDTAFSQGGDGAASMSA
SLTSPLTPFSQSVLPSKSLLSRQNTTSFDPTQAGVELGE-VGS-PERIIQERGLQKALTR
VIESLFETCFQEKRYRQVVGIALEARNLDILRRVIRRAAEDERDEKGEATKKGEELIEYV
LDICMSVVQERGLRNEILKVVLELLNDI-PSPDYFAIAKCVVYLDQHSLASSLLRQLVEK
GDPRSLAVACQIAFDLNDNCTQEFLRKVKDELEELLPPREP--------KETDEMETD-Q
EKAEDQLQQELQDSAGAPAPSEKPKRWDWNGDQVDAISRMCDILSGFISIFLNIEFLHNA
NRVDLSILNKVKDSLEARYSIFHTAVTLCAGLMHAKTANDTFFRTNLEWLGKA-TNWSKF
TATAVFGVIHQGNITQAHRLLSPYLPKP-------AGAASSH-DSPYSQGGSLYAYGLLC
ANDKGKAVGFIRDKFKEATE-------EVVQHGGALGLGIAGMASGDESIFEDLRNVLWA
DSAINGEAVGLSMGLVMLGSGNTKVLSDMIQHAHDTQHDKIVRGLALGMALIMYGRQEGA
DELIQGLLNDADPTMRYGGILTIAMAYVGTGSNKAVRKLLHVAVSDVSDDVRRIAVLSLG
FILFRKYNSVPRMVELLAESYNPHVRYGAAMALGISCAGTGLAEAIDLLEPMLKDPTDFV
RQGALIALAMVLIQQNDQMNPKVGAIRKAMLKIIGDRHEDAMCKFGCAIAMGIIDAAGRN
CTISLQ-TPTGNLNMLGIVGVVVFTQYWYWFPLTHFLSLSMTPTAVIGLDQ-KTQVPVFK
FHCNTRPSLFDYPPEQTAAKDETPEKVKTAVLSTTAQARRRAAKKEKQQ-----RRDS--
-------MDVDTVTPVTPKIGNA--D---KMDTDEAGITAAVKDDSDAKGKE-AKPTSDA
EKKEGENGT----------------PAEPRKK-----AEKEKVGYEITNMSRVLPAQLKY
LSFP-DPRYQIVKRP-TGG-IMVVLDTEPDKERETIPLLISR-----VDRPERT---GQP
TGNVAGV--------GAG-T---PQTPAGQRLGGLED----VGAGAAAAAGVLTAIDE-D
EEGVEDAPCPAEFEYES-EG-EQEQ---------
>XP_016246679_Cladophialophora_immunda
--MVG------LVSAAGLVGFLSEPDAELRSFALKQLDSQVDLLWTELADSVGQI-----
-----------EALYEDDSFPERELAAIVASKVYYHLQEYNESMAFALGAGKYFRLDDPG
EFEDTIISKCVDTFIALSA------SRDPTLAAA-NAASQP-QLDTAFSQGGDGAASMSA
SLTSPVTPFSQSVLPSKSLLSRQNTLTFDPTQAGVELGE-VGS-PERIIQERGLQKALTR
VIESLFETCLREKRYRQVVGIALEGRNLDILRRVIKRAAEDERKENGEATKKGEELMEYV
LDICMSVVQERGLRNEILKVILELLNEI-PSPDYFAIAKCVVYLDQHSMASNILRQLIEK
GDARSLAVAYQISFDLYDNSTQEFLRKVREELAEMLPPEEP-KP-----QDSDKMETDTQ
AKTEEQLHQELQSSAGAPAPSGEPKL--SKPEQREAVEKIRDILDGLTSIHLNIEFLHKS
NRVDLSILNKVKNSLEARYSIYHTAVTLCAGLMHAKTANDTFFRNNLEWLGKA-TNWSKF
TATAVFGVIHQGNINQARRLLSPYLPKP-------PGVSTSH-DSPYSQGGSLYAYGLLC
ANHKGKAVNFIREKFKEATE-------EVVQHGGALGLGVAGMASGDETIFEDLRNVLWA
DSAINGEAVGLAMGLVMLGSGNTKVLSDMIQHAHDTQHEKIVRGLAVGMALIMYGRQEGA
DELIQGLLNDTDPTMRYGGILTIAMAYVGTGSNKAVRKLLHVAVSDVSDDVRRIAVLSLG
FILFRKHTSVPRMVELLAESYNPHVRYGAAMALGISCAGTGLAEAIDLLEPMLKDPTDFV
RQGALISLAMVLIQQNDALNPKVGSIRKAMLKVVSDRHEDAMCKFGCAIAMGILDAGGRN
CTISLQ-TQTGNLNMMGIVGAVVFTQYWYWFPLAHFFSLSLTPTAVIGVDQ-KLEAPVFN
FHCNTRPSLFDYPPEQQAKTDEAPEKVKTAVLSTTAQAKRRAARKERQQ-----RRDS--
-------MDVDTVTPVTPKIEKG--D---KMDTDEVGGTSAVKDD--AEGKEKDNAKEDT
EKKDAE--S----------------HGEGKKK-----AEKEKIGYDISNMSRVLPAQLKY
LTFP-DQRYQPVKRP-TGG-VMVVLDTEPEKEREIIPLLVSK-----VEAPATT----QT
GGQTLGE--------GVQ-L---PQTPIGQRTGQEAAAG--VGAGAAAAAGVLTAIDE-D
EEGVEDAPLPREFDYET-EG-EQEEGEE------
>XP_007751008_Cladophialophora_psammophila
--MVG------LVSAAGLVGFLSEPDPELRSFALKQLDSQVDLLWTELADSVGQI-----
-----------EALYEDDSFPERELAAIVASKVYYHLQEYNESMAFALGAGKYFRLDDPG
EFEDTIISKCVDTFIALSA------SRDPTLAAA-NAAAQP-QLDTAFSQGGDGAASMSA
SLTSPLTPFSQSVLPSKSLLSRQNTITFDPTQAGVELGE-VGS-PERIIQERGLQKALTR
VIESLFERCFREKRYRQVVGIALEGRNLDILRRVIKRAAEDERKENGEATKKGEELMEYV
LDICMSVVQERGLRNEILKVILELLNEI-PSPDYFAIAKCVVYLDQHSMASNILKQLIEK
GDARSLAVAYQISFDLYDNSTQEFLRKVREELAELLPQEES-KPQ--STQDSDKMETDTQ
AKTEDQLQQELQSAAGAPAPSGKPTF--SKREQQEAVEKIRDILDGLTSIHLNIEFLHKS
NRVDLSILNKVKESLEARYSIYHTAVTLCAGLMHAKTANDTFFRNNLEWLGKA-TNWSKF
TATAVFGVIHQGNINQAHRLLSPYLPKP-------AGVAASH-DSPYSQGGSLYAYGLLC
ANHKGKAVNFIREKFKEATE-------EVVQHGGALGLGVAGMASGDESIFEDLRNVLWA
DSAINGEAVGLAMGLVMLGSGNTKVLSDMIQHAHDTQHEKIVRGLAVGMALIMYGRQEGA
DELIQGLLNDTDPTMRYGGILTIAMAYVGTGSNKAVRKLLHVAVSDVSDDVRRIAVLSLG
FILFRKHTSVPRMVELLAESYNPHVRYGAAMALGISCAGTGLAEAIDLLEPMLKDPTDFV
RQGALIALAMVLIQQNDALNPKVGSIRKAMLKIIGDRHEDAMCKFGCAIAMGILDAGGRN
CTISLQ-TQTGNLNMMGIVGAVVFTQYWYWFPLTHFFSLSLTPTAVIGVDQ-KLEAPVFK
FHCNTRPSLFDYPPEQQTKADEAPEKVKTAVLSTTAQAKRRAARKER-Q-----RRDS--
-------MDVDTVTPVTPKIEKG--D---KMDTDEA-----VKEE--AEGKEKDKSKEDA
EKKEAD--T----------------HAEGKKK-----AEKEKVGYDISNMSRVLPAQLKY
LTFP-DQRYQPVKRP-TGG-VMVVLDTEPEKEREIIPLSVSK-----VETPA-P----QT
AGQTLGE--------AAQ-L---PQTPIGPRTGREAAAG--VGAGAAAAVGVLTAIDE-D
EEGVEDAPVPREFDYET-EG-EQEEEEQ------
>XP_018688486_Fonsecaea_erecta
--MVG------LVSAAGLVGFLSEPDPELRSFALKQLDSQVDLLWTELADSVGQI-----
-----------EELYEDDSFPERELAAIVASKVYYHLQEYNESMAFALGAGKYFRLDDPG
EFEDTIISKCVDTFIALSA------SRDPTLAAA-NAASQP-QLDTAFSQGGDGAASMSA
SLTSPVTPFSQSVLPSKSLLSRQNTITFDPTQAGVELGE-IGS-PERIIQERGLQKPLTR
VIESLFEKCFREKRYRQVVGIALEGRNLDILRRVIKRAAEDERKENGEATKKGEELMEYV
LDICMSVVQERGLRNEILKVILELLNEI-PSPDYFAIAKCVVYLDQHSMASNILRQLIEK
GDARSLAVAYQISFDLYDNSTQEFLRKVREELAEMLPKEEPAEP-----RDGDKMETDTQ
ARTEEQLQQELQSSAGAPAPPEEPKL--SKPEQREAVKNIRNILDGLTSIHLNIEFLHKS
NRVDLSILNKIKDSLEARYSIYHTAVTLCAGLMHAKTANDTFFRNNLEWLGKA-TNWSKF
TATAVFGVIHQGNINQAFRLLSPYLPKP-------PGSTAAH-DSPYSQGGSLYAYGLLC
ANHKGDAVNFIRAKFKEASE-------EIVQHGGALGLGVAGMASGDESIFEDLRNVLWA
DSAINGEAVGLAMGLVMLGSGNTKVLSDMIQHAHDTQHEKIVRGLAVGMALIMYGRQEGA
DELIQGLLNDTDPTMRYGGILTIAMAYVGTGSNKAVRKLLHVAVSDVSDDVRRIAVLSLG
FILFRKYSSVPRMVELLAESYNPHVRYGAAMALGISCAGTGLAEAIDLLEPMLKDPTDFV
RQGALIALAMVLIQQNDALNPKVGSIRKAMLKIVGDRHEDAMCKFGCAIAMGILDAGGRN
CTISLQ-TQTGNLNMMGIVGAVVFTQYWYWFPLAHFFSLSLTPTAVIAVDQ-NLKAPVFN
FHCNTRPSLFDYPPEQQSKTDEAPEKVKTAVLSTTAQAKRRAARKERRQ-----RRDS--
-------MDVDTVTPVTPKIEKG--D---KMDTDEVGATSAVKNE--AEGKEKDKSKEDA
DKKEPE--T----------------HGEGKKK-----AEKEKIGYDIGNMSRVLPAQLKY
LTFP-DQRYQPVKRP-TGG-VMVVLDTEPEKDKEVILLKVSQ-----VEPPITR----QP
-GRTLGE--------GVQ-L---PQTPAGQRTGQEAAAASSVGAGAAAAAGVLTAIDE-D
EEGVEDAPLPAPFDYET-DW-EDEQ---------
>XP_022509696_Fonsecaea_monophora
--MVG------LVSAAGLVGFLSEPDPELRSFALKQLDSQVDLLWTELADSVGQI-----
-----------EALYEDDSFPERELAAIVASKVYYHLQEYNESMAFALGAGKYFRLDDPG
EFEDTIISKCVDTFIALSA------SRDPTLAAA-NSASQP-QLDTAFSQGGDGAASMSA
SLTSPVTPFSQSVLPSKSLLSRQNTVTFDPTQAGVELGE-VGS-PERIIQERGLQKALTR
VIESLFEKCFREKRYRQVVGIALEGRNLDILRRVIKRAAEDERKENGDATKKGEELMEYV
LDICMSVVQERGLRNEILKVILELLNEI-PSPDYFAIAKCVVYLDQHSMASNILRQLIEK
GDARSLAVAYQISFDLYDNSTQEFLRKVREELADMLPQEDP-KP-----EDGDKMETDTQ
AKTEEQLHQELQSSAGAPAPSEKPKL--SNPEQRDAVEKIRDILDGLTSIHLNVEFLHKS
NRVDLSILNKVKDSLEARYSIYHTAVTLCAGLMHAKTATDTFFRNNLEWLGKA-TNWSKF
TATAVFGVIHQGNIKQAHRLLSPYLPKP-------SGSATSH-DSPYSQGGSLYAYGLLC
ANHKGQAVDFIREKFKEATE-------EVVQHGGALGLGVAAMASGDETIFEDLRNVLWS
DSAINGEAVGLAMGLVMLGSGNTKVLSDMIQHAHDTQHEKIVRGLAVGMALIMYGRQEGA
DELIQGLLNDTDPTMRYGGILTIAMAYVGTGSNKAVRKLLHVAVSDVSDDVRRIAVLSLG
FILFRKHTSVPRMVELLAESYNPHVRYGAAMALGISCAGTGLAEAIDLLEPMLKDPTDFV
RQGALIALAMVLIQQNDALNPKVGSIRKAMLKIISDRHEDAMCKFGCAIAMGILDAGGRN
CTISLQ-TQTGNLNMVGIVGAVVFTQYWYWFPLTHFFSLSLTPTAVIGVDQ-KLEAPVFK
FHCNTRPSLFDYPPEQQAKTDEAPEKVKTAVLSTTAQAKRRAARKERQQ-----RRDS--
-------MDVDTVTPVTPKIEKG--D---KMDTDEVGGTSAVKDD--AEGKEKEKSKEDG
EKKEGE--T----------------HGEGKKR-----AEKEKIGYDISNMSRVLPAQLKY
LTFP-DQRYQPVKRP-TGG-VMVVLDTEPEKEREIIPLLVSK-----TEAPARA----PT
GGQSLGE--------GAQ-L---PQTPVGQRTGQDTAAG--VGAGAAAAAGVLTAIDE-D
EEGVEDAPLPREFDYET-EG-EQEEGEQ------
>XP_016628157_Fonsecaea_multimorphosa
--MVG------LVSAAGLVGFLSEPDPELRSFALKQLDSQVDLLWTELADALGQI-----
-----------EALHEDDSFPERELAAIVASKVYYHLQEYNESMAFALGAGKYFRLDDPG
EFEDTIISKCVDTFIALSA------SRDPTLAAA-NAASQP-QLDTAFSQAGDGAASMSA
SLTSPLTPFSQSVLPSKSLLSRQNTITFDPTQAGVELGD-VGS-PERIIQERGLQKPLTR
VIESLFERCFREKRYRQVVGIALEGRNLDILRRVIKRAAEDERKENGEATKKGEELMEYV
LDICMSVVQERALRNEILKLILELLNEI-PSPDYFAIAKCVVYLDQHSMASNILRQLIEK
GDARSLAVAYQISFDLYDNSTQEFLRKVREELAEMLPQEEP-KP-----QDGDKMETDTQ
AKPEEQLQQELQDSAGAPAPSGESKL--SKPEQREAVQKIRDILDGLTSIHLNIEFLHKS
NRVDLSILNKVKDSLEARYSIYHTAVTLCAGLMHAKTATDTFFRNNLEWLGKA-TNWSKF
TATAVFGVIHQGNINQARRLLSPYLPKP-------AGVATSH-DSPYSQGGSLYAYGLLC
ANHKGKAVNFIREKFKEATD-------EVVQHGGALGLGVAGMASGDETIFEDLRNVLWA
DSAINGEAVGLAMGLVMLGSSNTKVLSDMIQHAHDTQHEKIVRGLAVGMALIMYGRQEGA
DELIQGLLNDADPTMRYGGILTIAMAYVGTGSNKAVRKLLHVAVSDVSDDVRRIAVLSLG
FILFRKHTSVPRMVELLAESYNPHVRYGAAMALGISCAGTGLAEAIDLLEPMLKDPTDFV
RQGALIALAMVLIQQNDALNPKVGSIRKAMFKIIGDRHEDAMCKFGCAIAMGILDAGGRN
CTISLQ-TQTGNLNMMGIVGAVVFTQYWYWFPLAHFFSLSLTPTAVIGVDQ-KLEAPVFK
FHCNTRPSFFDYPPEQQAKTDEAPEKVKTAVLSTTAQAKRRAARKEKQQ-----RRDS--
-------MDVDTVTPVTPKIEKG--D---KMDTDEV-----VKDE--AEGKEKDKSKEDA
EKKEPE--T----------------HGEGKKK-----AEKEKIGYDISNMSRVLPAQLKY
LTFP-DQRYQPVKRP-TGG-VMVVLDTEPEKEREIIPLLVSK-----VETPAAA----QA
GGQTLGE--------GAQ-H---PQTPIGQRTGQEVAAG--VGAGAAAAAGVLTAIDE-D
EEGVEDAPLPKEFDYET-EG-EQEEGEQ------
>XP_022499405_Fonsecaea_nubica
--MVG------LVSAAGLVGFLSEPDPELRSFALKQLDSQVDLLWTELADSVGQI-----
-----------EALYEDDSFPERELAAIVASKVYYHLQEYNESMAFALGAGKYFRLDDPG
EFEDTIISKCVDTFIALSA------SRDPTLAAA-NSASQP-QLDTAFSQGGDGAASMSA
SLTSPVTPFSQSVLPSKSLLSRQNTVTFDPTQAGVELGE-VGS-PERIIQERGLQKALTR
VIESLFEKCFREKRYRQVVGIALEGRNLDILRRVIKRAAEDERKENGDATKKGEELMEYV
LDICMSVVQERGLRNEILKVILELLNEI-PSPDYFAIAKCVVYLDQHSMASNILRQLIEK
GDARSLAVAYQISFDLYDNSTQEFLRKVREELADMLPQEDP-KP-----EDGDKMETDTQ
AKTEEQLHQELQSSAGAPAPSEKPKL--SNPEQRDAVEKIRDILDGLTSIHLNVEFLHKS
NRVDLSILNKVKDSLEARYSIYHTAVTLCAGLMHAKTATDTFFRNNLEWLGKA-TNWSKF
TATAVFGVIHQGNIKQARRLLSPYLPKP-------SGVATSH-DSPYSQGGSLYAYGLLC
ANHKGKAVNFIREKFKEATE-------EVVQHGGALGLGVAGMASGDETIFEDLRNVLWS
DSAINGEAVGLAMGLVMLGSGNTKVLSDMIQHAHDTQHEKIVRGLAVGMALIMYGRQEGA
DELIQGLLNDTDPTMRYGGILTIAMAYVGTGSNKAVRKLLHVAVSDVSDDVRRIAVLSLG
FILFRKHTSVPRMVELLAESYNPHVRYGAAMALGISCAGTGLAEAIDLLEPMLKDPTDFV
RQGALIALAMVLIQQNDALNPKVGSIRKAMLKIISDRHEDAMCKFGCAIAMGILDAGGRN
CTISLQ-TQTGNLNMVGIVGAVVFTQYWYWFPLTHFFSLSLTPTAVIGVDQ-KLEAPVFK
FHCNTRPSLFDYPPEQQAKTDEAPEKVKTAVLSTTAQAKRRAARKERQQ-----RRDS--
-------MDVDTVTPVTPKIEKG--D---KMDTDEVGGTSAIKDD--TEGKEKEKSKEDA
EKKEGE--T----------------HGEGKKR-----AEKEKIGYDISNMSRVLPAQLKY
LTFP-DQRYQPVKRP-TGG-VMVVLDTEPEKEREIIPLLVSK-----TEAPARA----PT
GGQSLAE--------GAQ-L---PQTPAGQRTGQDTAAG--VGAGAAAAAGVLTAIDE-D
EEGVEDAPLPREFDYET-EG-EQ-EGEQ------
>XP_013286650_Fonsecaea_pedrosoi
--MVG------LVSAAGLVGFLSEPDPELRSFALKQLDSQVDLLWTELADSVGQI-----
-----------EALYEDDSFPERELAAIVASKVYYHLQEYNESMAFALGAGKYFRLDDPG
EFEDTIISKCVDTFIALSA------SRDPTLAAA-NSASQP-QLDTAFSQGGDGAASMSA
SLTSPVTPFSQSVLPSKSLLSRQNTVTFDPTQAGVELGE-VGS-PERIIQERGLQKALTR
VIESLFEKCFREKRYRQVVGIALEGRNLDILRRVIKRAAEDERKENGDATKKGEELMEYV
LDICMSVVQERGLRNEILKVILELLNEI-PSPDYFAIAKCVVYLDQHSMASNILRQLIEK
GDARSLAVAYQISFDLYDNSTQEFLRKVREELADMLPQEDP-KP-----EDGDKMETDTQ
AKTEEQLHQELQSSAGAPAPSEKPKL--SNPEQRDAVEKIRDILDGLTSIHLNVEFLHKS
NRVDLSILNKVKDSLEARYSIYHTAVTLCAGLMHAKTATDTFFRNNLEWLGKA-TNWSKF
TATAVFGVIHQGNIKQAHRLLSPYLPKP-------SGSATSH-DSPYSQGGSLYAYGLLC
ANHKGQAVDFIREKFKEATE-------EVVQHGGALGLGVAAMASGDETIFEDLRNVLWS
DSAINGEAVGLAMGLVMLGSGNTKVLSDMIQHAHDTQHEKIVRGLAVGMALIMYGRQEGA
DELIQGLLNDTDPTMRYGGILTIAMAYVGTGSNKAVRKLLHVAVSDVSDDVRRIAVLSLG
FILFRKHTSVPRMVELLAESYNPHVRYGAAMALGISCAGTGLAEAIDLLEPMLKDPTDFV
RQGALIALAMVLIQQNDALNPKVGSIRKAMLKIISDRHEDAMCKFGCAIAMGILDAGGRN
CTISLQ-TQTGNLNMVGIVGAVVFTQYWYWFPLTHFFSLSLTPTAVIGVDQ-KLEAPVFK
FHCNTRPSLFDYPPEQQAKTDEAPEKVKTAVLSTTAQAKRRAARKERQQ-----RRDS--
-------MDVDTVTPVTPKIEKG--D---KMDTDEVGGTSAVKDD--AEGKEKEKSKEDA
EKKESE--T----------------HGEGKKR-----AEKEKIGYDISNMSRVLPAQLKY
LTFP-DQRYQPVKRP-TGG-VMVVLDTEPEKEREIIPLLVSK-----TEAPARA----PT
GGQSLGE--------GAQ-L---PQTPVGQRTGHDAAAG--VGAGAAAAAGVLTAIDE-D
EEGVEDAPLPREFDYET-EG-EQEEGEQ------
>XP_007753840_Cladophialophora_yegresii
--MVG------LVSAAGLVGFLSEPDPELRSFALKQLDSQVDLLWTEIANSVGQI-----
-----------EALYEDDSFPERELAAIVASKVYYHLQEYNESMAFALGAGKYFRLDNPG
EFEDTIISKCVDSFIALSA------SRDSTLATT-NAGTQP-QLDTAFSQGGDGAASMSA
SLTSPLTPFSQSVLPSKSLLSRQNTTSFDPTQAGVELGE-VGS-PERIIQERGLQKALTR
VIESLFETCFREKRYRQVVGIALEARNLDILRRVIRRAAEDERNEKGEATKKGEELIEYV
LDICMSVVQERGLRNEILKVILELLNDI-PSPDYFAIAKCVVYLDQHSMASSLLRQLVEK
GDPRSLAIACQIAFDLNDNCTQEFLRKVKEELEELLPPRES--------KEADEMETD-Q
EKAEGQLQQELQDSAGAPAPAEKPKRWDWNGDQVDAISRMCDILSGFISIFLNIEFLHNA
NRVDLSILNKVKDSLEARYSIFHTAVTLCAGLMHAKTANDTFFRNNLEWLGKA-TNWSKF
TATAVFGVIHQGNITQAHRLLSPYLPKP-------AGAASSH-DSPYSQGGSLYAYGLLC
ANDKGKAVGFIRDKFKEATE-------EVVQHGGALGLGIAGMASGDESIFEDLRNVLWA
DSAINGEAVGLSMGLVMLGSGNTKVLSDMIQHAHDTQHDKIVRGLALGMALIMYGRQEGA
DELIQGLLNDADPTMRYGGILTIAMAYVGTGSNKAVRKLLHVAVSDVSDDVRRIAVLSLG
FILFRKYNSVPRMVELLAESYNPHVRYGAAMALGISCAGTGLHEAIDLLEPMLKDPTDFV
RQGALIALAMVLIQQNDQMNPKVGAIRKAMLKIIGDRHEDAMCKFGCAIAMGIIDAAGRN
CAISLQ-TPTGNLNMLGIVGVVVFTQYWYWFPLTHFLSLSMTPTAVIGLDQ-KTQVPVFK
FHCNTRPSLFDYPPEQTAAKDETPEKVKTAVLSTTAQARRRAAKKEKQQ-----RRDS--
-------MDVDTVTPVTPRIGNA--D---KMDTDEAGITAAVKDDSDTKDKD-VNPTSDA
DKKEGENGT----------------AAEPRKK-----AEKEKVGYEITNMSRVLPAQLKY
LSFP-DPRYQIVKRP-TGG-IMVVLDTEPDEDRETIPLLISR-----VDRPERT---VQP
IGDVTGA--------DAA-T---PQTPAGQRLGGVED----VGAGAAAAAGVLTAIDE-D
EEGVEDAPCPAEFEYES-EG-EQEQ---------
>XP_016232563_Exophiala_spinifera
--MVG------LVSAAGLVGFLSEPDPELKSFALKQLDSQVDLLWTEIANSLGAI-----
-----------EALYEDEDFPDRELAAIVASKVYYHLQEYNESTAFALGAGKYFNLDKAG
EYEDTIISKCVDTFITLSA------IRDPTLAAA-TAGAPP-QLDNAFGQGGDGAASMSA
SLTSPVTPFSQSVLPSKSLLSRQNTVTFDPTQAGAHLLH-DDS-SEALIQQRGLQKALTR
VVESLFEKCFQEKRYRQVVGIALEARNLGILRRVIQRAAEDETKENGEATKTGQELMDYV
LEICMSVVQERGLRNEILKMILELLNDI-PSPDYFAIAKCVVYLDQHSLASNILRQLVNK
GDARSLAVAYQISFDLYDNSTQEFLQKVREELAEMLPKEDKASDS--DPSSADKMVED--
-KAEDQLQQELQDSAGAPAPSKP--S--ITPEQQDAVKKIRDILDGLTSIHLNVEFLHKA
NRVDYSILSKVKDSLEARYSIYHSAVTLCAGFMHAKTATDSFFRQNLEWLGKA-VNWSKF
TATAVFGVIHQGNINQVHRLLSPYLPKA-------GGVTSSH-DSPYSQGGSLYAYGLLC
ANHKGKAVDFIREKFKEATE-------EVVQHGGALGLGVAGMASGDESVFEDLRNVLWA
DSAINGEAVGLAMGLVMLGSGNTKVLSDMIQHAHDTQHEKIVRGLAVGMALIMYGRQEGA
DELIQGLLNDTDPTMRYGGILTIAMAYVGTGSNKAVRKLLHVAVSDVSDDVRRIAVLSLG
FILFRKHTSVPRMVELLAESYNPHVRYGAAMALGISCAGTGLAEAIDLLEPMLKDPTDFV
RQGALIALAMVLVQQNEAMNSKVVSIRKQMLKIISDRHEDAMCKFGCAMALGIIDAGGRN
CTISLQ-TQTGNLNMLGIVGAVVFTQYWYWFPLAHFLSLSLTPTAVIAIDQ-KLEAPVFK
FHCNTRPSLFDYPPEQVTKADEAPEKVKTAVLSTTAQARRRAAKKEKQQ-----RRDS--
-------MDVDTATPVTPKVDKG--D---KMDTDES----AAKED---EGK---------
-KKEGE--A----------------TEV-KKK-----AEKEKVGYDIPNMSRVLPAQVKY
LTFP-DQRYQPVKQA-TGG-VMVVLDTEPEKERETIPLLVSK-----VEPPTAP-----A
AGRTTGGATGAGTGTATQPI---PETPARQI----------TGSGAAAAAGVLTAIDE-D
EEGTEEAPCPAEFDYET-DS-EEQAE--------
>XP_016262509_Exophiala_oligosperma
--MVG------LVSAAGLVGFLSEPDPELRSFALKQLDTQVDLLWTEIANSLGEI-----
-----------EALYEDDTFPDRELAAIVASKVYYHLQEYNESMAFALGAGQYFNLDNAG
EYEDTIISKCVDTFIALSA------SRDPTLAAA-TAGAQP-QLDTAFGQGGDGAASMSA
SLTSPVTPFSQSVLPSKSLLSRQNTATFDPTQAGAEVTQ-LGS-PEAIIQQRGLQKALTR
VVESLFEKCFQEKRYRQVVGIALEARNLGILRRVIKRAAEDETKEDGEATKKGEELMDYV
LEICMSVVQERGLRNEILKMILELLNDI-PSPDYFAIAKCVVYLDQHSLASNILRQLVNK
GDARSLAVAYQISFDLYDNSTQEFLQKVREELAEMLPKEDKTSES--DTSKPDKMVED--
-KVEDQLQQELQDSAGAPAPSKSSNS--TTPEQQDAVKKIRDILDGLTSIHLNVEFLHQA
NRVDYSILSKVKDSLEARYSIYHSAVTICAGFMHAKTATDSFFRQNLEWLGKA-VNWSKF
TATAVFGVIHQGNINQAQRLLTPYLPKA-------GGVTSSH-DSPYSQGGSLYAYGLLC
ANHKGKAVDFIREKFKEATE-------EVVQHGGALGLGVAGMASGDEAVFEDLRNVLWA
DSAINGEAVGLAMGLVMLGSGNTKVLSDMIQHAHDTQHDKIVRGLAVGMALIMYGRQEGA
DELIQGLLNDTDPTMRYGGILTIAMAYVGTGSNKAVRKLLHVAVSDVSDDVRRIAVLSLG
FILFRKHSSVPRMVELLAESYNPHVRYGAAMALGISCAGTGLAEAIDLLEPMLKDPTDFV
RQGALIALAMVLVQQNEAMNSKVVSIRKQMLKIIADRHEDAMCKFGCAMALGIIDAGGRN
CTISLQ-TQTGNLNMLGIVGAVVFTQYWYWFPLAHFLSLSLTPTAVIAIDQ-KLEAPVFK
FHCNTRPSLFDYPPEQVTKADEAPEKVKTAVLSTTAQARRRAAKKEKQQ-----RRDS--
-------MDVDTATPVTPRVEKG--D---KMDTDEP----AVKEE---EGK---------
-KKEGE--A----------------TEV-KKK-----AEKEKVGYDMSNMSRVLPAQVKY
LTFP-DQRYQPVKQA-TGG-VMVVLDTEPEKEREVIPLLVSK-----VEPPAAP-----A
AGRTPGGA-------ASQAT---PETPARQI----------TGSGAAAAVGVLTAIDE-D
EEGTEEAPCPAEFDYET-DS-EEQAE--------
>XP_013311235_Exophiala_xenobiotica
--MVG------LVSAAGLVGFLSEPDPELKSFALKQLDGQVDLLWTEIANSVGEI-----
-----------EALYEDDTFPDRELAAIVASKVYYHLQEYNESMAFALGAGKYFRLDNAG
EYEDTIISKCVDTFIALSA------SRDPTLAAA-TAGSQP-QLDTAFGQGGDGAASMSA
SLTSPVTPFTQSVLPSKSLLSRQNTAAFDPTQAGAEAGQ-VGT-PEAIIQQRGLQKALTR
VVESLFEKCFQERRYRQVVGIALEARNLDILRRVIKRAAEDERKENGEATKRGEELMDYV
LEICMSVVQERGLRNEILKLILELLNEI-PSPDYFAIAKCVVYLDQHSMASNILRQLVEK
GDARSLAVAYQISFDLYDNSTQEFLQKVREELSEMVPKEEPSSGP--DAQNTDKMEED--
-KAEDQLQQELQDSAGAPAPSKPSKL--SKPEQQDSVKKIKDILDGLTSIHLNIEFLHKA
NRVDYSILTKVKDSLEARYSIYHTAVTLSAGFMHAKTATDSFFRQNLEWLGKA-VNWSKF
TATAVFGVIHQGNINQVQRLLSPYLPKA-------GGVSGSH-DSPYSQGGSLYAYGLLC
ANHKGKAVDFLREKFKEATE-------EVVQHGGALGLGVAGMASGDESVFEDLRNVLWA
DSAINGEAVGLAMGLVMLGSGNTKVLSDMIQHAHDTQHDKIVRGLAVGMALIMYGRQEGA
DELIHGLLNDTDPTMRYGGILTIAMAYVGTGSNKAVRKLLHVAVSDVSDDVRRIAVLSLG
FILFRKYNSVPRMVELLAESYNPHVRYGAAMALGISCAGTGLAEAIDLLEPMLKDPTDFV
RQGALIALAMVLVQQNEAMNPKVGLIRKQMLKIIGDRHEDAMCKFGCAMALGIIDAGGRN
CTISLQ-TQTGNLNMLGIVGAVVFTQYWYWFPLAHFLSLSLAPTAVIAIDQ-KLEAPVFK
FHCNTRPSLFDYPPEQVTKTDEAPEKVKTAVLSTTAHAKRRAAKKEKQQ-----RRDS--
-------MDVDTVTPVTPKIDKS--D---KRETDES----AAKEE---EGKK-----EEG
EKKEGE--A----------------PEV-KKK-----GEKEKVGYDMPNMSRVLPAQLKY
LTFP-DHRYQLVKKP-TGG-VMVVLDTEPDKERETIPLLVSK-----VEASAVA-----P
AGQAVGG--------ATQPA---PETPARQI----------TGSGAAAAAGVLTAIDE-D
EEGAEEAPCPAEFDYET-DS-EEQGE--------
>XP_007720366_Capronia_coronata
--MVG------LVSAAGLVGFLSEPDPELRSFALKQLDSQVDLLWTEIANSVGEI-----
-----------EALYEDESFPERELAAIVASKVYYHLQEYNESMAFALGAGKHFRLDQPG
EYEDTIISKCVDTFIALSA------THDPTLAAA-SAGAQP-QLDTAFGQGGDGAASTSA
SQISPVTPFSQSVLPSKSLLSRQNTTAFDPTEAGAEVGQ-TGT-PEAVIQQRGLQKALTR
IIETLFERCFQEKRYRQVVGIALEARNLDILRRVIKRASEDERKENGEATKQGEELMEYI
LDICMSVVQERGLRNEILKLILELLNEI-PSPDYFAIAKCVVYLDQHSMASNMLRQLVEK
GDDRSLAVAYQVSFDLYDNSTQEFLQKVREELSEIIPQEANA-GA--DAQDADTMEADAQ
GKAEDQLQQELQDSAGAPAPSGSSKL--SKPEEQQAVRKIMSILDGLTSTHLNIEFLHKS
NRVDHTILNKVKESLEPRYSIYHTAVTLSAGFMHAKTANDTFFRQNLEWLGKA-VNWSKF
TATAVFGVIHQGNINQVQRLLSPYLPKA-------GGV-GSH-DSPYSQGGSLFAYGLLC
ANHKGKAVDFIREKFKEATE-------EVVQHGGALGLGVAGMASGDEAVFEDLRNVLWS
DSAINGEAVGLAMGLVMLGSGNTKVLSDMIQHAHDTQHEKIVRGLAVGMALIMYGRQEGA
DELIQGLLNDTDPTMRYGGILTIAMAYVGTGSNKAVRKLLHVAVSDVSDDVRRIAVLSLG
FILFRKHSSVPRMVELLAESYNPHVRYGAAMALGISCAGTGLDEAIDLLEPMLKDPTDFV
RQGALIALAMVLIQQTEAMNPKVGTIRKQMLKIIADRHEDAMCKFGCALAMGILDAGGRN
CTISLQ-TQTGNLNMLGIVGVVVFTQYWYWFPLAHFFSLSLTPTAVIGIDQ-KLEAPVFK
FHCNTRPSLFDYPPEQQVKADEAPEKVKTAVLSTTAQAKRRAARKEKQQ-----RRDS--
-------MDVDTVTPVTPKIDKG--D---KMDTDEA----VAKED---DGKK----KEEG
DKKEGE--A----------------PEV-KKK-----GEKEKVGYDISNMSRVLPAQLKY
LTFP-DRRYQPVKKP-TGG-VMVVLDTEPDKERETIPLTVSK-----VEPVAAA---ATS
AGNALGS--------GAQQA---PQTPAGQTMAA-------TGAGAAAAAGVLTAIDE-D
EEGAEEAPVPHEFDYET-DT-EAEGGDNNE----
>XP_007737124_Capronia_epimyces
--MVG------LVSAAGLVGFLSEPDPELRSFALKQLDSQVDLLWTEIADSVGEI-----
-----------EALYEDESFPERELAAIVASKVYYHLQEYNESMAFALAAGKHFRLDQPG
EYEDTIISKCVDTFIALSA------SRGPTSAAA-TAGTQT-ELDTAFGQGGDGAASMSA
SLTSPVTPFSQSVLPSKSLLSRQNTIAFDPTQAGADVGQ-TGS-PEAVIQQRGLQKALNR
VIETLFENCFEEKRYRQVVGIALEARNLDILRRVLKRASEDERKENGEATKTGEELMDYI
LDICMSVVQERGLRNEILKLILELLNDI-PSPDYFAIAKCVVYLDQHSMASNMLRQLVEK
GDDRSLAVAYQVSFDLYDNSTQEFLQKVREELSDLLPEEAKA-EA--DLQNAEKIEEDTQ
GKAEDQLQQELQDSAGAPAPSKSSKL--STPEEQKAIKNIRDILDGLTSTHLNIEFLHKS
NRVDHTILNKVKDSLEPRYSIYHTAVTLSAGFMHAKTANDTFFRQNLEWLGKA-VNWSKF
TATAVFGVIHQGNINQVQRLLSPYLPKA-------GGV-GSH-DSPYSQGGSLYAYGLLC
ANHKGKAVDFIREKFKEATE-------EVVQHGGALGLGVAGMASGDESVFEDLRNVLWS
DSAINGEAVGLAMGLVMLGSGNTKVLSDMIQHAHDTQHEKIVRGLAVGMALIMYGRQEGA
DELIQGLLNDTDPTMRYGGILTIAMAYVGTGSNKAVRKLLHVAVSDVSDDVRRIAVLSLG
FILFRKHSSVPRMVELLAESYNPHVRYGAAMALGISCAGTGLDEAIDLLEPMLKDPTDFV
RQGALIALAMVLIQQNEAMNPKVGTIRKQMLKIISDRHEDAMCKFGCALAMGILDAGGRN
CTISLQ-TQTGNLNMLGIVGTVVFTQYWYWFPLAHFFSLSLTPTAVIGIDQ-KLEAPVFE
FHCNTRPSLFDYPPEQQVKADEAPEKVKTAVLSTTAQAKRRAARKEKQQ-----RRDS--
-------MDVDTVTPVTPKIDKG--D---KMDTDDV----AAKED---DDKR----KDEG
EKKEGE--T----------------PEV-KKK-----AEKEKVGYEISNMSRVLPAQLKY
LTFP-DQRYHPVKKP-TGG-VMVVLDTEPDKEREIIPLTVSK-----IEPVAAA---TTS
AGNALGT--------GAQQA---PQTPAGQT-TA-------VGAGAAAAAGVLTAIDE-D
EEGVQDAPVPHEFDYET-D---AEGAGDNE----
>XP_009152574_Exophiala_dermatitidis
--MVG------LVSAAGLVGFLSEPDPELQSFALKQLDSQVDLLWTEIADSVPQI-----
-----------EALYEDESFPERELAAIVASKVYYHLQEYNESMAFALGAGKHFRLDQPG
EYEDTIISKCVDTFIALSA------SRDPTLAAATTAGTQP-QLDTAFEQGGDGAASMSA
SLTSPVTPFSQSVLPSKSLLSRQNTSAFDPTNSGIQVGQ-AGS-PEAVIQQRGLQKALNR
VIETLFERCFQEKRYRQVVGIALEARNLDILRRVIKRASEDERKENGEATKKGEELMEYI
LDICMSLVEERGLRNEILKLILELLNEI-PSPDYFAIAKCVVYLDQHSMASNMLRHLVEK
GDSRSLAVAYQVSFDLYDNSTQEFLQKVREELSEMLPEETKT-EA--APQDADKMDEDVQ
GKAEDQLQQELQDSAGAPAPFKNSKL--TKPEEQDAIKKIRDILDGLTSTHLNIEFLHKS
NRVDHTILNKVKDSLEPRYSIYHTAVTLSAGFMHAKTANDTFFRQNLEWLGKA-VNWSKF
TATAVFGVIHQGNINQVQRLLSPYLPKA-------GGL-GSH-DSPYSQGGSLFAYGLLC
ANHKSRAVDFLREKFKEATE-------EVVQHGGALGLGVAGMASGDEAVFEDLRNVLWS
DSAINGEAVGLAMGLVMLGSGNTKVLSDMIQHAHDTQHEKIVRGLAVGMSLIMYGRQEGA
DELIQGLLNDTDPTMRYGGILTIAMAYVGTGSNKAVRKLLHVAVSDVSDDVRRIAVLSLG
FILFRKYSSVPRMVELLAESYNPHVRYGAAMALGISCAGTGLDEAIDLLEPMLKDPTDFV
RQGALIALSMVLIQQTEAMNPKVGTIRKQMLKIISDRHEDAMCKFGCALAMGILDAGGRN
CTINLQ-TQTGNLNMLGIVGIVVFTQYWYWFPLAHFFSLSLTPTSVIGIDQ-KLEAPVFK
FHCNTRPSLFDYPPEQQVKADEAPEKVKTAVLSTTAQAKRRAARKEKQQ-----RRDS--
-------MDVDTVTPVTPKIEKG--D---KMETDEA----AAKED---EGKK----TEEG
EKKEGE--T----------------GEVNKKK-----AEKEKVGYEISNMSRVLPAQLKY
LSFP-DQRYQPVKKP-TGG-VMVVLDTEPDKEREIIPLTVSK-----VEPVAAA---TTS
AGT--GA--------AQQAA---PQTPAAQTIQSLL-----TGSGAAAAAGVLTAIDE-D
EEGAEEAPVPHEFDYET-DT-EGDGDGEEQHHES
>XP_013265631_Exophiala_aquamarina
--MVG------LVSAAGLVGFLSEDDPELRSFALKQLDSQVDLLWTEIANSVGDI-----
-----------EALYEDDSFPERELAAILASKVYYHLEEYNESMAFALGAGKYLKLDNAG
EFEDTIISKCVDTYIALSA------SHDATLAAT-TATSQP-QLDTAFGQGGDGAASMSA
SLTSPVTPFSQSVLPSKSLLSRQNTVTFDPTQAGGE-AA-LDD-SSLIIQQRGLQKPLNR
VVETLFEKCFQEKRYRQVVGIALEARNLDILRRVIKRAADDERKENGEATKAGEELMEYV
LDICMSVVQERALRNEILKLILELLNEI-PSPDYFAIAKCVVYLDQHSLASNILRQLVEK
GDARSLAVAYQISFDLYDNSTQEFLRKVREELVELL-PNEEASGSETTNQDPESMEEESG
NKAEDQLQQELQDSAGAPAP-SRPKI--TKPEQQEAVRSIRDILDGLKSIHLNIEFLHKS
NRVDLSILNKIKDSLEARYSIYHTAVSLSTGFMHAKTANDSFFRDNLEWLGKA-VNWSKF
TATAALGVIHQGNINQAQRLLSPYLPRS------TAGVGAST-GSVYSQGGSLYAYGLIC
ANHKGKAVDFLRTKFREATE-------EVVQHGGALGLGVAGMASGDENVFEELRNVLWA
DSAINGEAVGLSMGLVMLGSGNTKVLSDMIQHAHDTQHEKIVRGLAIGMALIMYGRQEGA
DELIQGLLNETDPTLRYGGILTIALAYVGTGSNKAVRKLLHVAVSDVSDDVRRIAVLSLG
FILFRKHTSVPRMVELLAESYNPHVRYGAAMALGISCAGTGLAEAIDLLEPMLKDPTDFV
RQGALIALAMVLVQQNEALNPKVVTIRKQMLKIIGDRHEDAMCKFGCALAMGIIDAGGRN
CTISLQ-TQTGNLNMPGIVGIAVFTQYWYWFPLSHFFSLSLAPTSIIAVDQ-KLEAPVFK
FHSNTRPSLFDYPPEQTSKADEAPEKIKTAVLSTTAQAKRRAARKEKQQ-----RRDS--
-------MDVDTVTPVTPKIEKA--D---KMDTDDA----TIKDD---EGKE-------N
GKKESE-------------------GAEVKKR-----AEKEKVGYEVDNMSRVLPAQLKY
LSFP-DQRYQPVKRPITGG-IILVLDTEPEKERETIPLTVSK-----VEVVGAA----PD
PAQA---------GDAAHRG---PQTPAGQTIGQADLGFT-AGAGAAAAAGVLTAVDE-D
EEGAEEAPVPGEFEYET-DA-EEDKTEEA-----
>XP_016225862_Exophiala_mesophila
--MVG------LVSAAGLVGFLSEPDPELRSFALKQLDSQVDLLWTEIAKSVGDI-----
-----------EALYEDDSFPDRELAAIVAAKVYYHLEEYNESMAFALGAGKYFDLDNAG
EFEDTIISKCVDTYIALSA------SRDPTLAAT-TAASA--QLDNAFGQGGDGAASMSA
SLTSPVTPFSQSVLPSKSLLSRQNTTVFDPTQAGAE-PS-LDD-SSIIIQQRGLQKPLNR
VIETLFEKCFQEKRYRQVVGIALEARNLDILRRVIRRAAQDERKETGEATKRGEELMDYV
LDICMSVVQERGLRNEILKLILELLNDI-PSPDYFAIAKCVVYLDQHSMASNILQQLIRN
GDARSLAVAYQISFDLYDNSTQEFLRKVREEIVDLLPPTQEADPS--ADSGPDLMEQDQE
EKAEDQLQQELQDSAGAPPPASKSKF--TTPEQQEAVRSIRDILDGLKSIHLNIEFLHKS
NKVDLSILNKIKDSLEARFSIYHTAVSLATGFMHAKTANDSFFRDNLEWLGKA-VNWSKF
TATAALGVIHQGNINQAQRLLNPYLPRP------TAGVGGST-GSVYSQGGSLFAYGLIC
ANHKGKAVEFIRNKFKEATE-------EVVQHGGALGLGVAGMASGDEGVFEDLRSVLWA
DSAINGEAVGLAMGLVMLGSGNTKVLSDMIQHAHDTQHEKIVRGLAIGMALIMYGRQEGA
DELIQGLLNETDPTLRYGGILTIALAYVGTGSNKAVRKLLHVAVSDVSDDVRRIAVLSLG
FILFRKHTSVPRMVELLAESYNPHVRYGAAMALGISCAGTGLAEAIDLLEPMLKDPTDFV
RQGALIALAMVLVQQNDALNPKVGTIRKQMLKIVGDRHEDAMCKFGCALAMGIIDAGGRN
CTISLQ-TQTGNLNLPGIVGLAVFTQYWYWFPLSHFFSLSLTPTSIIGVDQ-KLEAPVFN
FHSNTRPSLFDYPPEQSTKADEAPEKVKTAILSTTAQAKRRAARKEKQQ-----RRDS--
-------MDVDAITPVTTKVDKG--D---KMDTDDA----TVKDE---EEKD-------G
EKKDGE-------------------SAEPKKK-----VEKEKVGYEIKNMSRVLPAQLKY
LTFP-DQRYQPVKRPVTGG-IIVVLDTEPQQEREVIPLTVSK-----VE----P----PS
GGQTVQEPREDGLGGANLRPQGVPQTPAGQTIGAG----L-AGSGAAAAAGVLTAVDE-D
EEGAEEAPVPPEFEYET-DG-E---GEEA-----
>XP_013274679_Rhinocladiella_mackenziei
--MVG------LVSAAGLVGFLSEPDPELRSFALKQLDSQVDLLWTEIASSVGAI-----
-----------EALYEDDSFPERELAAIVASKVYYHLQEYNESMAFALGAGKRFRLDHAG
EFEDTIISKCVDTFIALSA------SRDPTLAAA-TASAQP-QLDTAFGQGGDGAASMSA
SLTSPVTPFSQSVLPSKSLLSRQNTATFDPTQAGAELAQ-VGS-PEAIIQQRGLQKALTR
VVESLFEKCFQEKRYRQVVGIALEARNLDILRRVIKRAAEDERKDNGEATKKGEELMDYV
LDICMSVVQERGLRNEILKLILELLNDI-PSPDYFAIAKCVVYLDQHSMASNILRQLVEK
GDARSLAVAYQISFDLYDNSTQEFLRKVREELAEMLPQEDAKSEA--NTQDTDNMEKDTP
GKAQDPLQQELQDSAGAPAPSEDVKL--SKSKQWEAIKSIREILDGLTSIHLNIEFLHKS
NRVDLSILNKVKDSLEARYSIYHTAVTLCAGFMHAKTANDTFFRNNLEWLGKA-VNWSKF
TATAVFGVIHQGNINQVQRLLNPYLPKP-------SGVGGSH-DSPYSQGGSLYAYGLLC
ANHKGQAVDFIREKFKEATE-------EVVQHGGALGLGVAGMASGDESVFEDLRNVLWA
DSAINGEAVGLAMGLVMLGSGNTKVLSDMIQHAHDTQHEKIVRGLAVGMALIMYGRQEGA
DELIQGLLNDTDPTMRYGGILTIAMAYVGTGSNKAVRKLLHVAVSDVSDDVRRIAVLSLG
FILFRKYNSVPRMVELLAESYNPHVRYGAAMALGISCAGTGLAEAIDLLEPMLKDPTDFV
RQGALIALAMVLVQQNEAMNPKVGTIRKTMLKIIADRHEDAMCKFGCAIAMGILDAGGRN
CTISLQ-TQTGNLNMLGIVGAVVFTQYWYWFPLAHFLSLSLTPTAVIGVDQ-KLEVPVFK
FHCNTRPSLFDYPPEQQAKADEAPEKVKTAVLSTTAQAKRRAARKEKQQ-----RRDS--
-------MDVDTVTQVTPKIEKG--D---KMDTDET----TIKDDDSKDAKK----KDEG
ERKEGE--A----------------PEA-KKK-----AEKEKVGYDISNMSRVLPAQLKY
LTFP-DQRYQPVKRP-TGG-VMVVLDTEPDKEREIIPLLVSK-----VETPAPA------
TGNVLGA--------GAQQT---PQTPARQIPGPDVVTG--TGAGAAAAAGVLTAIDE-D
EEGAEEAPVPNEFEYET-DA-EGEKDE-------
>XP_017999634_Phialophora_attinorum
--MPG------LVSAAGVIGYLAEPEPEIKAWALKQLHDEVDLLWPEIADSVGDI-----
-----------EALYEDESFPERNLAAIVAAKVYYHLQDYGESMAFALDAGKYFKLNDGA
TFEETIIGKCVDTWIALSA------SKDPTLVAA-SNATLP-ELDTQFSGADGGAATLSA
SLTSPVTPFSQSALPSKSLLSRQNTVVSLEQGAVIEGDENKGS-PEEIIQQRGLQKQLNG
IIERLFEQCFAEKRYRQVIGIAVEARNLEVLRRVILRAAKDEQKEDGGVTKHGEELMEYV
LEICMSVVQERGLRNEILKLILELLNDI-PSPDYFAIAKCVVYLDQHSMASDILKQLVEK
GDPRSLAVAYQISFDLYDNSTQEFLRKVREELTVLVPDE--------TDENAPPSYTAAT
EDPNEQLQQELQDSAGTPAPTKTD----VKPEVKEAVQSIKDILDGLKSIHLNIEFLNKS
NRVDLTVLNKVKDSLEARNSIYHTAVTLCTGFMHAKTANDDFFRQNLEWLGKA-VNWSKF
TATAALGVIHQGNVNQVDRLLNPYLPKR------SAAGPPST-SSPYSQGGSLYAYGLVC
ANHKGKAVEYIRSAFKDATE-------EVILHGGALGLGVAGMASGDESLYDDLKNVLYT
DSAINGEAVGLAMGLVMLGSGNTKQLEDMIQYARETQHDKIIRGLAIGMAMIMYGRQEGA
DILINGLLGDADPHLRYGGILTIAMAYVGTGSNKAVRKLLHTAVSDVSDDVRRIAVLSLG
FILFRKHTSVPRMVELLAESYNPHVRYGAAMALGISCAGTGLDEAIDLLEPMLKDPTDFV
RQGALIALSMIMVQQNEAMNPKVSTIRKTMLKMISDRHEDAMCKFGDAMAMGIIDAGGRN
CTISLQ-TQTGNLNLPGIVGAVVFTQYWYWHPLAHFLSLSFTPTAVIGVDQ-KLDVPVYK
FHSNTRPSMFDYPPEQTAKVDEAPEKVKTAVLSTTAQAKRRQAKKAKDE-----KGDS--
-------MDVDTATPVTPKVEKS--EDAAKLESEEA------KDD------------EAA
KKEEGE-------------------KPEKKKR-----VEKEKVGYEISNMSRVLPGQLKY
LSFP-DKRWQPVKKPITGG-VMVVLDTQPDSDREIVPLT---------------------
-----------------------------------------------------------D
EEGAEEAPVPREFDYES-ES-EHNGDPDDMED--
>NP_596381_Schizosaccharomyces_pombe
MTMVYSDNTSIITSAGGLMALLDEQERELQVHALLKIYEFIDQLWPEISDDVTKI-----
-----------EVMYEDHSFPERELAALVVSKVYYYLGEYDEALLFALSSGPKFLHDKNS
DYKETLIFKCIDMFIHKSA------ELYK------NPKADP-------------------
-----------------------------------------------------LDERLSG
VVEGIFQKCYAKNEWRHVLGIAIEAHRLDIIEYILN-------------ADKETDLKPYV
LELAMTVVLDIEFRNRLLRLLLSSFLTE-TEPDYFSVGKCVVHLNDASVAAKLLMKLSSQ
NDDKSLLTAYQLAFDLEDSAPQEFLNSV----MDLLPSPSVA------NSEEDANAD---
----------------------------SKKEDSSPCGYIIRILSGEQTVKYDREFLYAH
NNTDMLILNRTKDSLEARNSVFHNAVTFANAFMNFGTSSDSFFRDNLSWLSKA-NNWSKF
TATAALGVIHRGYYNQAMNILRPYLPEE-----------DAPSSSTYSEGGAFYAMGLIH
ANHGRGVTEYLREQLKHTED-------EIVQYGLLLGIGLTGMASRDETLYESVKTILFN
DNAVAGSAAGISMGLIMLGTASSAAIDEMLQYAHETQHEKIIRGLGIGIALIVYGRQQEA
DGIIKELNNDLDPTLRYAGMFATALAYCGTSNSKIVRDVLHISVSDVNDDVRRAAVCALG
FICFKDPNALISTVELLVDSYNPHVRYGSAIALGIACANSGSNAALDLLSRLVEDATDFV
RQGAMIAQAMILTQHNDQLNSKVSGIRKHFEQVINEKHEDALAKLGATLAQGIIDAGGRN
VTIALQ-TATGSLKLSAIVGLTVFLQYWYWFPLTHFMSLSFSPTALIGLDK-NLNAPKFS
FISNVRPKLFAYPPKSVQPTAKTVQKVETAVLSTTVKAQARAKRAEREKASKGSNDDE--
-------MKIDKKTTEEKEAT--------PMEMDEE------------------------
--KSQDISI----------------NGNSKKE-----EPKSET---LENFTRVVPAQLPY
ISFNLNGRYYPVRKF-TGG-VLMLIDRESDKAPDLIELNRDA------------------
-------------------------VPASAD----------------------------T
EPGEQEASPPEDFEYPF-DD-DD-----------
```
