## Supplementary material for "Coding Sequence Insertions in Fungal Genomes are Intrinsically Disordered and can Impart Functionally-Important Properties on the Host Protein": MAFFT_MSAs: XP_716334.1_blasthits_MAFFT.txt

```
>XP_716334_Candida_albicans
----------------------------------------------------------MS
-----------SVHSKSFDGDLT----SHRSVEYYDDSMNS---SG----S---------
---------PFNFLAPSQVR-GSTFIMDSNISTINN-IKVICRFR-PENEKE--------
----------------------------------------------------------LQ
K--GKSIVEFPNTQTV--------------T-----------------------LYGKDY
------------------TTHYSFDR---VFSPE----ASQLDIYQFSIAETVDDLINGY
NGTVLAYGQTGSGKSYTMLGGPQ-----LSDPN-----S-KGIIPRISHEIFERIS-ANE
AVSSEVEYS---VCVSFMEIHMEQIRDLI----DVV--NNEFDHK---FTIHE-------
------------------------------------DKSNGIYVKGLATRSVTNELELLN
ILSEGLKYRSISSTQMNEESSRSHTIFQVKLTQKHME-------TEVIKR-----SNLFL
VDLAGSEKVDKTGA--QGQTLEEAKKINSSLSALGNVINALT--DG-----KSTHIPYRD
SKLTRILQESIGGNSRTSLIINCSPSSFNELETLSTLRFGTRAKSIKNSAHVNTE--LST
ASLKNRI-----------------TQLEKMNQSNQSYIKQ--------------------
-----------------------------LEDELSSY-----------RSEPHS------
--------------------SPSMFSMMRNSTATTTSI----------------------
---------------------------------------------------------AT-
-----------------SLATKPS--NFQSRLP---IPSTASIISSPPPSL-ARN----S
H--MS-------------------------------------------------------
------------------------------------------------------------
------------------DELDRR--------DKKIEEL-----ENVILNLK--------
-----------------------------MQN----------------------------
--------------------------------------------------------LKTS
H------QEESKLFSLENSLQNIT---NKLNE------------VEL-----VNINLRKH
LLISEK---IIE------------------------------------------------
--------------SRDNKINKLKLSLKE-QQLLISRET-------------------LG
---------------------------------------FRNRLGEIQMKLEDLNKYKEE
EM------SIKRETL--LLQRQQSIGG---VSSAGTGTGFGGGLDIMQRSGTT-------
------------S--TDDIQSISAFKPDPELIDNMYDDDRREVEEGNQPHHQYQQQQQQH
QQQQEEHFDGGSHNHDGDDEQEEEGGEDHSNTLINRSS---------DSQISKNG-----
-SLRLANDIDKESLQEGFSIYSSKKLDDEYEGKPP-QQP---QQRLAASASFGNYKNG--
------------------------------------------------------------
-HNGILNFQQEYLSINEFLKESRRRSLMMANPATNFTPS-----------------TIPS
PAQQPRVLSDV--DSSDTSGMFGSGDAAG----SMTPSSKSQK--------------HRR
NHSSSGGLNL------KIVKPL------------------KSAA----------------
-----------------------------SLGIF--------------------------
------------------------------------------------------------
------------------------------------------------------------
------------------------------------------------------------
------------------------------------------------------------
------------------------------------------------------------
------------------------------------------------------------
-------------------
>XP_002417766_Candida_dubliniensis
----------------------------------------------------------MS
-----------SVHSKSFDGDLT----LHRSVEYYDDSINS---PG----L---------
---------PFNYLAPSQVR-GSTFIMDSNISTINN-IKVICRFR-PENEKE--------
----------------------------------------------------------LQ
K--GKSIVEFPNTQTV--------------T-----------------------LYGKDY
------------------TTHYSFDR---VFSPE----ASQLDIYQFSIAETVDDLINGY
NGTVLAYGQTGSGKSYTMLGASQ-----LSDPN-----S-KGIIPRISHEIFERIS-ANE
SVSSEVEYS---VCVSFMEIHMEQIRDLI----DVV--NNEFDHK---FTIHE-------
------------------------------------DKSNGIYVKGLATRSVTNELELLN
ILSEGLKYRSISSTQMNEESSRSHTIFQIKLTQKHME-------TEVIKR-----SNLFL
VDLAGSEKVDKTGA--QGQTLEEAKKINSSLSALGNVINALT--DG-----KSTHIPYRD
SKLTRILQESIGGNSRTSLIINCSPSSFNELETLSTLRFGTRAKSIKNSAHVNTE--LST
ASLKNRI-----------------TQLEKMNQSNQAYIKQ--------------------
-----------------------------LEDELSSY-----------RSEPHS------
--------------------SPSMFSMMRNSTATTTSI----------------------
---------------------------------------------------------AT-
-----------------SLATKPS--TFQSRLP---IPSTVSIISSPPPSL-ARN----S
H--MS-------------------------------------------------------
------------------------------------------------------------
------------------DELDRR--------DKKIEEL-----ENVILNLK--------
-----------------------------MQN----------------------------
--------------------------------------------------------LKTS
H------QEESKLFSLENSLQNIS---NKLNE------------VEL-----VNINLRKH
LLISEK---IIE------------------------------------------------
--------------SRDNKINKLKLSLKE-QQLLISRET-------------------LG
---------------------------------------FRNRLGEIQSKLEDLNKYKEE
EM------SIKRETL--LLQRQQSIGG---VSSAGTGTGFGGGLDIMQRSGTT-------
------------S--TDDIQSISAFKPDPELIDNMYDDGRSEIEEDNQ-HHQYQQQQQQQ
Q-----HFDGASHNH--DDEEEEEGGEDHSNTLINRSS---------DSQISKNG-----
-SLRLGNDIDKESLQEGFSIYSSKKLDDEYDGKPPLSQPPSQQQRLAASASFGNYKNG--
------------------------------------------------------------
-HNGILNFQQEYLSINEFLKESRRRSLMIANPTTNFTPS-----------------TIPS
PAQQPRILSDV--DSSDTSGMFGSGNSNGGGDDGTTSLSKSQK--------------HKR
NH-SSGGLNL------KIVKPL------------------KSAA----------------
-----------------------------SLGIF--------------------------
------------------------------------------------------------
------------------------------------------------------------
------------------------------------------------------------
------------------------------------------------------------
------------------------------------------------------------
------------------------------------------------------------
-------------------
>XP_002549151_Candida_tropicalis
----------------------------------------------------------MS
-----------S--TRSFEGDITTSSSSHKSIEYYDDSIHTNTVPS----S---------
---------PFNFLTPSQAR-TSTFSLDSSITTINN-IKVICRFR-PENDIE--------
----------------------------------------------------------LN
N-GGSSIVEFPNSQTV--------------T-----------------------LHGKDY
------------------TGQYTFDR---IFPPD----SSQLDIYQFSIAETVDDLINGY
NGTVLAYGQTGSGKSYTMLGGNNANNNFMNDPE-----T-FGIAPRISHEIFERIT-ANE
MESNEVEYT---VEISFMEIYLEQIKDLI----DVN--NDE---D---FTIHE-------
------------------------------------DKSNGIYVKGLTTKTVTNELELLN
YLENGLKYRSISSTHMNQESSRSHTIFHIKLTQKHVE-------TETIKR-----SNLFL
VDLAGSEKIDKTGA--QGQTLQEAKKINSSLSALGNVINALT--DG-----KSTHIPYRD
SKLTRILQESIGGNSRTSLIINCSPSSFNELETLSTLRFGTRAKCIKNSAHVNTE--LST
ASLKNKI-----------------IQLEKINQNNQAYIKQ--------------------
-----------------------------LEDELSSS-----------RSV--S------
--------------------SPSMFSMLRSS---TTSA----------------------
---------------------------------------------------------AT-
-----------------SIATKPSMATFQSRLP--TMPSSASVISSTAPSIKSTT----S
HVNMS-------------------------------------------------------
------------------------------------------------------------
------------------EELDRR--------DKKIEEL-----ENVILNLK--------
-----------------------------MAN----------------------------
--------------------------------------------------------LKTS
H------QEESKLFSLENSLHNIS---NKLNE------------VEL-----INVNLRKH
LLISEK---IIE------------------------------------------------
--------------SRDNKINKLKLALKD-QQLLIARET-------------------MG
---------------------------------------FKNRLGEIQIKLEDLNKYKEE
EM------SIKRETL--LLQRQQSVSSSRDVSSAAT---------IRPDKNRS-------
------------P--EDDSQSISEIKPDPELIDQSFDD----------------------
--------------------------LDHSKTLVN-SS---------NEQLKRSY-----
-S--------DGSMHEGFSIYSSQKLDD--------LKP---------------------
------------------------------------------------------------
-----INFQQEYISISDFLKESRRRSLLMA-PPTIASAS-----------------EIPS
----PKIPELN--DSSDTSGMFKNEEYEN----NLSPSGKLRK--------------NRR
RNSSSVSLNK------KIVRPL------------------KGAH----------------
-----------------------------SFGLFSS------------------------
------------------------------------------------------------
------------------------------------------------------------
------------------------------------------------------------
------------------------------------------------------------
------------------------------------------------------------
------------------------------------------------------------
-------------------
>XP_003868492_Candida_orthopsilosis
------------------------------------------------------------
------------------------------------------------------------
-------------MDSKTSTPASTITNTYTSGIKQSSISIAVRVR-PFTDNENNRLVKLD
DDDF---FLGDGCFTDGNAN--------------NNNNNVTTNNTSSANSITKQKF--LN
QSGIRKIVNVVDDRMLIFDPPETNPLAKMQKNAFP-------------------NSFKGS
R----------I-----REHKFVFDR---LFDED----ASQNDVYQNTTRPLLDSVLDGY
NATVFAYGATGCGKTHTISGTPE----------------YPGVIFLTMKELYERIGDL--
--SDTKIID---VSLSYLEIYNETIRDLL--------NPETDFKK---LIIRE-------
------------------------------------DSNNKISVSNLSRHRPESVEEVMH
LIMAGNANRTSSPTEANATSSRSHAVLQINIDQKNRT--------GDIKE-EHTFATLSI
IDLAGSERAAATKN--RGARLNEGANINKSLLALGNCINALCDP-----R-RRNHIPYRD
SKLTRLLKFSLGGNCKTVMIVCVSPSSQHYDETLNTLKYADRAKEIKTKLIRNQH-----
-NLDRHV---------------------------GSYLKM--------------------
-----------------------------ITEQKQEI-----------------------
------------------------------------------------------------
------------------------------------------------------------
------------------------------------------------------------
------------------------------------------------------------
------------------------------------------------------------
------------------EELRAR--------ENQIVDV---------------------
------------------------------------------------------------
------------------------------------------------------------
TIEKRKKVEVRILQLLQDTIASVK---RNIT---KY----------------NLDKSKKI
FMLAKRKVLLRQ-------------------KIEIEIILEGKQHFQQTRQSSIVRSRSDQ
LTSNIYDLCEQILSKIDNQIWQIESQYRQRTEIDHILGESAERVLKRLVNDDPDWT-VYH
SVI------------------------------------YDQLIQSIRDDLQSEILVKSS
ALYDHLIYSLAQFYRTSWALATYLANHGGGTGMNT---DDTILQDLLDGLEKLVNGTFDA
VFEKFALEYLRNKTWDDRADDRGNLSMRQNGNEYEERDIEGMVNDENAYPAQLFKKPRTN
GGNASSIITPPREARKPLTKRTK--TSPNSKIKRSLKLPTSSSTTNSNKQNPLTLPVSNA
VRDTPEDAPEDTSMNDISFKNTSELIFQEDGNNSILVDQDLDSPMSNTKQVQFFDISQDN
-----------------DLQMSSPPLPKVPLMRSESITRNDSRSDDKHQPESNSGTPPPI
QSHLPPLHSFNLTESKSSLLNRSAARVMSQNNEKMGHI----------------------
------------------------------------------------------------
------------------------------------------------------------
------------------------------------------------------------
------------------------------------------------------------
------------------------------------------------------------
------------------------------------------------------------
------------------------------------------------------------
------------------------------------------------------------
------------------------------------------------------------
-------------------
>XP_001527922_Lodderomyces_elongisporus
------------------------------------------------------------
--------------------MSRFNSETYNTIDIENASFNQNNDDASIINQ---------
--------STGNYLTLSSSRQSDDPAVNQVNQSLSN-IRVICRFR-PENSAE--------
----------------------------------------------------------LA
R--GHCIATFPNPQTV--------------A-----------------------IQSATT
------------------TNHFTFDR---VFEPH----ATQNDIYLFSIADIVSDMFAGI
NGTVIAYGQTGSGKTYTMFGNQI---YDNHDYE-----ETHGIIPRIAHDVFEKIG-AS-
--DNRIEYT---LCISLMEIYVEQIRDLLIDKSDKEEEEGKDQRQ---YTIQE-------
------------------------------------DKIDGIAVSGLVQKEVLDELLLAK
IVNQGLNKRQTASTGMNTESSRSHTILQIQLRQTDTV-------TGVSKR-----SVLSL
VDLAGSEKVRKTGA--QGQTLEEAKKINKSLSALSNVINALT--DG-----RSTHIPYRD
SKLTRILQDSLGGNSRTSLIINCSPSSVNELEILSTLRFGARAKAIRNNVHVNTE--VSP
NAIKKKF-----------------HHLEKVNVQNQLYIKD--------------------
-----------------------------LEDELSRY-----------RQSQIRPLSLSN
DEFDVLLLFSGTNSDSI---------YSIDSTVRTVSP----------------------
---------------------------------------------------------RQ-
--------------------SVARLSRMPSRLP--IPSSHISLASTLRPTSANFNRHSIA
KVSVD-------------------------------------------------------
------------------------------------------------------------
------------------EELERR--------DRKIQEL-----ENVILSMK--------
-----------------------------MQN----------------------------
--------------------------------------------------------VANA
H------QEESKLFSLETSLHNIV---AKLNE------------AEL-----VNNNLRKH
LLISEK---IIE------------------------------------------------
--------------SRDDKISKLKIALKD-QQLLISRET-------------------LA
---------------------------------------FKNRLGDIYLKLNEMSVLKEE
EM--------KQKELKTPIELNEQNGLSKTNNGKVGDSAIHGGVDETESASEKTMVIAPE
PVAKLRGSRLKSANATDDQETISNFEPEPEFLDMSFDSSVNNNSQFTTTEHLLVDDTITT
DTYKSIGTSTDKSTEESTEKSTDKSIGTSTDVGANVNT------------------STSA
ASDSNAAFMSREFAKEGFSIYSSEKLDAPNE-----------------------------
------------------------------------------------------------
-KDVFTGFHQEYVSINEFLKESRRRSIMSTRSVRSAKSAKSVKSVKSGRDSGLGKLSLSP
SSQQVNNIQENDTDEIETSGMFRDDNNDYNDFNYNHNCNGDNKTKQNVPLAKVNKNGEKQ
HHKTGLGINL------RLGKSV---------------------KT---------------
---------------------------TSSLGLFQ-------------------------
------------------------------------------------------------
------------------------------------------------------------
------------------------------------------------------------
------------------------------------------------------------
------------------------------------------------------------
------------------------------------------------------------
-------------------
>XP_007375553_Spathaspora_passalidarum
----------------------------------------------------------MT
-----------S--SQGF-------------AESQSPRLGS---PGNRSTS---------
---------SFTFHTP------LSRTVNCSTNENNP-IKVICRVR-PENSWE--------
----------------------------------------------------------AR
K--GRSIVGFPNSETI--------------S-----------------------IHGRDV
------------------TNTFTFDR---VFDHN----ASQLDVYQYSISEIVDDVFNGY
NGTVLAYGQTGAGKSYTMMGSPL-------DYN-----E-KGIIPRISEEIFSRIN-NG-
--SPDIEYT---VAVSFMEIYMEQIKDLI----CIAH-NDNPEYK---FEIHE-------
------------------------------------DKTNGIYVTGLSQQFANSEEDLLR
ILGEGIKYRSTSATNMNSESSRSHTIFELKLTQKHIE-------TEVSKY-----SRLFL
VDLAGSEKVDKTGS--QGQTLQEAKKINLSLSALGNVINSLT--DG-----KSTHVPYRD
SKLTRILQESLGGNSRTSLIINCSPSSLNELETISTLRFGTRAKFIKNEAHVNTE--LSP
AALKNKV-----------------NQLEKLNENNQAYIKQ--------------------
-----------------------------LEQELDHW-----------RTNGNA------
--------------------HAA-------ASTSPSSP----------------------
---------------------------------------------------------GT-
-----------------QMVVRKS--SMHSRLP---VLSLASTMQTAVPN----------
----N-------------------------------------------------------
------------------------------------------------------------
------------------DEVERR--------DRKIEEL-----ENIILNLK--------
-----------------------------VQN----------------------------
--------------------------------------------------------LRSS
H------NEDSKMFALENSLHNIS---NKLNE------------VEL-----ININLRKH
LLISEK---IIE------------------------------------------------
--------------SRDKKIQRLKMALKD-QQMQISREA-------------------LS
---------------------------------------FRNRLGEIQLRLEELNKHKQE
EL------SVQKDLL--MAERGR--------MATATPTAF---------ANET-------
------------PFTNDDVVTISDVDPDPSLIDS--DDESNELS----------------
--------------------------ADESKETIGDSPESYEQETILDDSHSRSGRASIG
VSSRASTTISKLS-DYGFSIYSSKRLNSPRSEKTSITEL---------------------
------------------------------------------------------------
-ESDIINYQHEYVSIGDFLKESRKKFSQYN----------------------------PS
LRSSSTIGEDNGGDTSSMADMFDEGPKQP------------KK--------------HTQ
------GFNL------KIVKPM------------------RSG-----------------
-----------------------------SLGICLGVN----------------------
------------------------------------------------------------
------------------------------------------------------------
------------------------------------------------------------
------------------------------------------------------------
------------------------------------------------------------
------------------------------------------------------------
-------------------
>XP_043048518_Scheffersomyces_spartinae
------------------------------------------------------------
------------------------------------------------------------
LLDNTMAATPFSVSSPCEVK---------EEKDGAEMVKVVCRIR-PAVLER--------
----------------------------------------------------------EH
N--DDVIATVVDSRTV--------------S-----------------------LGLSLQ
FP----------------SHVYSYDQ---VFGPG----ATQSDIYNYCLKGPLEDFFNGY
NGTVIVYGQTGLGKSYTMMGPLT---GIADGEN-----ANDGIIPRVSNQVFQKIN-SA-
--SSNIEFQ---VSISYYEIYLEEIRDLLIASSQLSQTKYNVTPK---ITIHE-------
------------------------------------DKVEGVHLKGISNAFVSSAEEMQM
VLSTGSRNRAVASTLMNEESSRSHAIFQIHLSQKDTS-------TGELKR-----LQLFL
VDLAGLEKIGKTGALLHGLTIEETKRINQSLSALGNVINALT--DG-----KSTHIPYRD
SKLTRILQESLGGNSRTSLIINCAPTRYNEQETLSTLRFGSRAKSIKNHAQINTE--LSH
HALKIKV-----------------EHLERVIEQNQKQIHR--------------------
-----------------------------LEAELELT-----------KGSRDV------
--------------------------------DIPITP----------------------
---------------------------------------------------------KK-
-----SIQTSGENMNSSLGSGSKLNTNRQSRIP----------IPMSSPTVGKVR----D
RENYE-------------------------------------------------------
------------------------------------------------------------
------------------NELGRR--------DAKIRQL-----ETTILEMK--------
-----------------------------MAN----------------------------
--------------------------------------------------------LTTA
H------EEELKLFQLEQTLQRLH---TKLTD------------VET-----INVNLRKH
LIASER---HLE------------------------------------------------
--------------YRDARINRLKMMLNE-QQVAAYRET-------------------RN
---------------------------------------FEAKLADMKDKVNVEDLPTTE
DL------KVSNTAARDTQRSERDALSECIEVCEHR------------------------
------------------------------------------------------------
------------------------------------------------------------
------------------------------------------------------------
------------------------------------------------------------
------------------------------------------------------------
-----TVEQFLNLPTQVHHGFL--------------------------------------
---PKMGLNL------RIVKPL------------------RGGGS---------------
---------------------------RGSLSLQRSLLLSEDGIGPSFSE----------
------------------------------------------------------------
------------------------------------------------------------
------------------------------------------------------------
------------------------------------------------------------
------------------------------------------------------------
------------------------------------------------------------
-------------------
>XP_001382567_Scheffersomyces_stipitis
----------------------------------------------------------MS
--------------CKSYDESLSSNDSFERE---ESKQMSS-------------------
---------PFNYLSRSSSNLASNISLTRSVLPTNN-VKVVCRFR-PTTAEE--------
----------------------------------------------------------KA
AYDDNSVV-YPSIHTV--------------S-----------------------VKSKDI
------------------TNSFTFDR---VFDPN----SSQRDIYDYCIPETVDDLMNGY
NGTILAYGQTGSGKSYTMMGKPE-------G-D-----E-RGLASRIAEDIFDRIA-HG-
--SSEIEYT---LAVSFFEIYMEHIKDLI----DLSN-NDNADHK---FSIHE-------
------------------------------------DKLNGIHVKGVAQAFVTTSEEMVS
ILNGGLKKRSTSSTFSNLESSRSHAIFQIDLSQKHSQ-------TEVIKK-----SRLFL
VDLAGSEKVDKTGA--QGQTLEEAKKINSSLAALGNVINSLT--DG-----KSTHIPYRD
SKLTRILQESLGGNSRTLLIVNCSPSTTNELETLSTLRFGTRAKNIKNVAHVNTE--LSS
ASLKQKV-----------------SQLEKINENNMSYIKQ--------------------
-----------------------------LEAELADW-----------RSGEKS------
------------PRGLQ---PPN--SFLSKSMGSPDTP----------------------
---------------------------------------------------------TK-
-------------------------DKYHSRIP----LPIATS-----PS----K----A
KLLFN-------------------------------------------------------
------------------------------------------------------------
------------------EEIARK--------DKKLQEL-----ENTILSMK--------
-----------------------------MSN----------------------------
--------------------------------------------------------LKTS
H------TEESKLFSLENSLHKIS---NKLND------------VEL-----ININLRKH
LLISEK---IIE------------------------------------------------
--------------SRDSKINKLKNALKE-QQLLISRET-------------------LG
---------------------------------------FRNKLADIQTKLEELNNKKHE
EL------KLRRETL--VWEMEKDKLKHKSNGSKDT------------EKDAR-------
----------------------------ISLVSGSET-----------------------
------------------------------------------------------------
-------LAEKENLHEGFSINSSKKLHSPNTFTDRLPS--LKTIQTA-------------
------------------------------------------------------------
-DSDIMNFHQEYLSVSEFLSESRRRSNMIE------------------------------
--AVIN-----DAETSETSGMFDSSPSKS-------------------------------
---PTKGINL------RIIKPI------------------RGGAL---------------
---------------------------PNPINLFH-------------------------
------------------------------------------------------------
------------------------------------------------------------
------------------------------------------------------------
------------------------------------------------------------
------------------------------------------------------------
------------------------------------------------------------
-------------------
>XP_020064290_Suhomyces_tanzawaensis
----------------------------------------------------------MS
DNTHHPGGSTTSSPCFSKQNEDTSNTLYDYELEVDKGLLTS-------------------
---------PFN--PPASSFIAADHPGLQASSSNNN-IKVICRFR-PEDDSE--------
----------------------------------------------------------KN
R--GNVIVSFPDSQSV--------------T-----------------------VDGRDG
------------------ASTYTFDR---VFQAD----STQEEIYKFSVYKSVDDLFNGY
NGTILAYGQTGSGKSYTMLGATD-------SKN-----N-QGVIPRISQEIFARIQ-NG-
--SSEIEYT---VGVSFMELHLEQINDLI----DTSN-NNNPDHK---FSIHS-------
------------------------------------DKANGIYVKGLSQAFVSSVDELNL
ILLQGLKFRTSVSTNMNIESSRSHAIFQIKLTQKHIL-------SGIMKR-----SHLFL
VDLAGSEKVDKTGA--QGQTLEEAKKINSSLSTLGNVINALT--DG-----KSTHIPYRD
SKLTRILQESLGGNSRTSLIINCSPSSLNEPETLSTLRFGNRTKNIKNTAHINTE--LSA
STLRQKL-----------------SQLEKTNDNNQLYIKQ--------------------
-----------------------------LELELAQW-----------RNGDKERKIHIS
QSQSQLPRSSSIPIGAN---IPS--S-VRNSMISPRTP----------------------
---------------------------------------------------------TKL
PVPVGAVSGTASTGAALAAAATSNNPTPGSRIPSGGMIPIPASSSPLPPS----K----S
TFQLS-------------------------------------------------------
------------------------------------------------------------
------------------EDIERR--------DKKIAEL-----EQIILGMK--------
-----------------------------MNN----------------------------
--------------------------------------------------------LRSS
H------AEDSKLFALENSLYKIS---NKLND------------VEA-----INDNLRKH
LLISEK---IIE------------------------------------------------
--------------SRDLKINKLKGSLKE-QQVQISRET-------------------LG
---------------------------------------FRHKLGDIQQKLDILNKEKQE
EIYSQARESIMRESMYSVDSKARDSMFYLDNKTRETFIDMDQRSFLEEQKNARRDANMVL
RHNESKLIHLSSSIDDQSVKEVATFSSEIPIVSASETDSRHSVK----------------
-----------------------------SMRTIDEHR----------------------
-IFRTPVIAQKGFDFEKKSLKRFSKVAPPTEDDDSLPECDLDDVQLPESNLTGDDLSGNE
LSGNELSVNDEKTSNSETLTSTGEDSKMNLKRFSLIATKKRDSGDENDKSMSNKSVSLIE
HDSTILNFHQEFLSIGEFLAESKSKTGLVD------------------------------
--TIRNSISDLNEDTSETSGMFDDPPN-S-------------------------------
---PKAGLNL------RIVKPL------------------RGGNI---------------
---------------------------IQKMNLFQ-------------------------
------------------------------------------------------------
------------------------------------------------------------
------------------------------------------------------------
------------------------------------------------------------
------------------------------------------------------------
------------------------------------------------------------
-------------------
>XP_020074465_Hyphopichia_burtonii
------------------------------------------------------------
-----MSGISTPKSRNRHSRLFSDFDLQQSPIKQNFSNVSTPTSPRFKHKQ---------
-----------LQSSGLHSRNNLIVSSSSSNSVNTN-IKVICRFR-PQNQLE--------
----------------------------------------------------------IE
N-NNPSIVEFLNDETV--------------S-----------------------INGKDY
------------------TNTFTFDK---VFDHN----SSQVDIYHYSIHQTLEDYFNGY
NGTILAYGQTGSGKSYTMFGPSL-------SDE-----ASCGLIPRITNQIFSHIK-NG-
--SPDIEYT---VGVSYMEIYMEQIKDLL----DTSETP-SASHN---YTIHE-------
------------------------------------DKDNGVYVKGLSQIYVSSSNELLQ
VLKQGTKIRATSSTNMNFESSRSHAIFQIKLSQKNLL-------NGTIKK-----SNLFL
VDLAGSEKVIKTGA--QGHNLEEAKKINSSLLALGLVINSLT--DN-----KSSHIPYRD
SKLTRILQESLGGNSRTTLIINCSPALENEPETLSTLRFGSRAKSIRNVVHINTE--SSV
HQLKLRN-----------------SNLEKQNLQQADYIKT--------------------
-----------------------------LEYELLQW-----------RNNETP------
----------GPNNKTF---MLSSNNHLKNILSSPRTP----------------------
---------------------------------------------------------SK-
-------------------------IPLPPTND---------TSSNR-------------
---LN-------------------------------------------------------
------------------------------------------------------------
------------------EEINRR--------DKKISEL-----ESVILSMK--------
-----------------------------MEN----------------------------
--------------------------------------------------------VKNS
H------QDELKLYKLENALHKLN---DKLND------------VEL-----INVNLRKH
LLISEK---IIE------------------------------------------------
--------------SRDHKIGKLKNALKD-QHHQVRKES-------------------VR
---------------------------------------FENKLDLVREKLESQKLEKQQ
QQQQTTFIEEGVETSFHQNDSLSKFLTDNNITEQVL------------------------
------------------------------------------------------------
------------------------------------------------------------
------------------------------------------------------------
------------------------------------------------------------
------------------------------------------------------------
----TVNSNLENINTPSPKPKPNDLLISTTPITKSRPNSVISS--------------PLS
P-SPKIGLNL------RIVKPL------------------RGGGG---------------
---------------------------PPGTSTNGNNSPLL-------------------
------------------------------------------------------------
------------------------------------------------------------
------------------------------------------------------------
------------------------------------------------------------
------------------------------------------------------------
------------------------------------------------------------
-------------------
>XP_015468054_Debaryomyces_fabryi
------------------------------------------------------------
--------------------------------------MSNSSSPCGPHDT---------
---------TINRSKPDQSSPCD----RDDLGN-SN-IKVICRFR-PSNEFE--------
----------------------------------------------------------KS
K--GKTIADPVNDATV--------------L-----------------------IGSREN
------------------RTTYTFDR---VFDVD----STQQEIYQYSISQAVEDFLNGY
NGTILAYGQTGSGKSYTMMGPSI------SDKE-----Q-QGIIPRICNEIFDKIN-NS-
--SSDIEYT---VGVSYMEIYMEQIRDLL----DPR--SDTN-SK---FIIQE-------
------------------------------------DKVHGIHVKGLSQAFVSSSNELYS
VLSQGSKERSHSITNMNIESSRSHAILQINLSQKQLF-------DDTIKR-----SHLFL
VDLAGSEKVDKTGA--MGQTLEEAKKINSSLSALGNVINSLT--DG-----KSSHIPYRD
SKLTRILQESLGGNSRTSLIINCSPSSINELETLSTLRFGSRAKKIKNNAHINTE--LSP
ISLQLKI-----------------QSLEETNKQNQAYIQK--------------------
-----------------------------LESELSQ------------RKGIT-------
----------------------------------PHTP----------------------
---------------------------------------------------------CK-
-------------SYATHLGEDKSPTDYPSKIP-----------IATLNSPNRSN----K
SHQLI-------------------------------------------------------
------------------------------------------------------------
------------------DELKLR--------DAKIAEL-----ENTVLSMK--------
-----------------------------MQN----------------------------
--------------------------------------------------------LKVS
H------QEELKLFKLEDTLHKLN---DKLND------------VEI-----INVNLRKH
LLISEK---IIE------------------------------------------------
--------------SRDVKIEKLKSSLME-QQSQVLRDG-------------------MN
---------------------------------------FEQKLSSIKERLDAYAKQKSN
EQTETSVASVNNDDSHSTYKNYN-TIRNNDDHG---------------------------
------------------------------------------------------------
------------------------------------------------------------
------------------------------------------------------------
------------------------------------------------------------
-KYAILQTGSTSGKPSAVSVLDDPPTSPVS------------------------------
------------------------------------------------------------
---PKIGLNL------NIVKPL------------------RGGRS---------------
---------------------------YFDEQGYF-------------------------
------------------------------------------------------------
------------------------------------------------------------
------------------------------------------------------------
------------------------------------------------------------
------------------------------------------------------------
------------------------------------------------------------
-------------------
>XP_457431_Debaryomyces_hansenii
------------------------------------------------------------
--------------------------------------MSNFSSPCGPHDA---------
---------PNNRSGPDQGSPLNYRKTRDDVGN-SN-IKVICRFR-PPNEYE--------
----------------------------------------------------------KT
K--GKQISKLVNDSTV--------------L-----------------------IGSREN
------------------ATTYTFDR---VFDVN----SKQQDIYQYSISQAVEDFLNGY
NGTIFAYGQTGSGKSYTMMGPFI------NDEE-----Q-QGIIPRICNEIFEKIN-NS-
--SSDMEYT---VGVSYMEIYMEQIRDLL----DPR--SDTN-SK---FVIQE-------
------------------------------------DKAHGVHVKGISQAFVSSSKELYA
VLDQGSKARSNSITNMNIESSRSHAILQINLSQKQLF-------DDTIKR-----SHLFL
VDLAGSEKVDKTGA--MGQTLEEAKKINSSLSALGNVINSLT--DG-----KSSHIPYRD
SKLTRILQESLGGNSRTSLIINCSPSSINELETLSTLRFGSRAKKIKNNAYINTE--LSS
ISLQLKV-----------------QSLEETNKQNQAYIKK--------------------
-----------------------------LESELSQ------------RKGIS-------
----------------------------------YSTP----------------------
---------------------------------------------------------FK-
-------------SYNTLFEEDTSASEYSSKIP-----------IAKPNSPNRSN----K
SHQLI-------------------------------------------------------
------------------------------------------------------------
------------------DELKLR--------DAKITEL-----ENIVLSMK--------
-----------------------------MQN----------------------------
--------------------------------------------------------LKLS
H------QEELKLFKLEDTLHKLN---DKLSD------------VEI-----INVNLRKH
LLISEK---IIE------------------------------------------------
--------------SRDIKIDKLKASLME-QQSQVSRDG-------------------VN
---------------------------------------FENKLSSIKERLDAYAKQKSN
EETKKPATAVGEDGNRMAYQSYNSTGRNDDDDD---------------------------
------------------------------------------------------------
------------------------------------------------------------
------------------------------------------------------------
------------------------------------------------------------
-KADVL-SESTNGKVPGFSIQRNVPTSPIS------------------------------
------------------------------------------------------------
---PKMGLNL------NIVKPL------------------RGGRS---------------
---------------------------YFDEDGCF-------------------------
------------------------------------------------------------
------------------------------------------------------------
------------------------------------------------------------
------------------------------------------------------------
------------------------------------------------------------
------------------------------------------------------------
-------------------
>XP_006688573_Yamadazyma_tenuis
------------------------------------------------------------
-------------------------------------MVSGLFSGSGAEPK---------
---------LHRSSTPESRK-------HSEVEDGTNRIKVICRVR-PLTADE--------
----------------------------------------------------------N-
---AFQEMTSAGNNTV--------------A-----------------------VLGRES
------------------PQNFTFDK---VFDVS----ASQSDIYDYSIKDTVNDVLNGY
NGTILAYGQTGAGKSYTMLGPSI------SGDL-----E-KGLIPRISDEIFHQIKTNG-
--SNDIEYT---VSLSIMEIYLEQINDFL----------VADNVK---LSIHE-------
------------------------------------DRDHGIYVKGLSHAFISNTEELYK
LLQLGIKHRASHVTNMNMESSRSHAIFQIKIDQKNLK-------DESIKK-----SNLFL
IDLAGSEKVDKTGA--VGQTLKEAQNINSSLSALGNVINALT--DH-----KSTHIPYRD
SKLTRILQESLGGNSRTTLILNVSPSSVNELETISTLRFGSRAKHIKNRAYINKE--LSP
AELKFRL-----------------SQLQRENEQNKLYIEK--------------------
-----------------------------LENQLKNG-----------GRAFTG------
----------------------------------PVTP----------------------
---------------------------------------------------------SK-
-------------DFES-------------RIP-----------TLT-----KSP----K
SPNLN-------------------------------------------------------
------------------------------------------------------------
------------------AE---K--------DQKIKQL-----EDEILSYK--------
-----------------------------INN----------------------------
--------------------------------------------------------LKIS
N------EE---------------------------------------------------
------------------------------------------------------------
------------------------------------------------------------
------------------------------------------------------------
------------------------------------------------------------
------------------------------------------------------------
------------------------------------------------------------
------------------------------------------------------------
------------------------------------------------------------
------------------------------------------------------------
------------------------------------------------------------
------------------------------------------------------------
------------------------------------------------------------
------------------------------------------------------------
------------------------------------------------------------
------------------------------------------------------------
------------------------------------------------------------
------------------------------------------------------------
------------------------------------------------------------
-------------------
>XP_001486044_Meyerozyma_guilliermondii
------------------------------------------------------------
-----------------------------------MSVSSPSSSPSSPL-T---------
---------PRTRSR------------LSRLGSETN-IKVICRIR-PANDAE--------
----------------------------------------------------------SR
R--GGKLLSVELETVV--------------S-----------------------VCSKEP
GL----------------ALDFEFDR---VFTED----SSQDEVYNESVKLTVEDFVQGY
NGTILAYGQTGSGKSYTMMGPLN------NSIS-----QLRGIIPRISETIFESCK-K--
--RPDLAFN---ILVSFMEIYMEQIHDLL----DPY--SGTDHTR---FMIQE-------
------------------------------------DKNEGIYVRGLSEKSVTSPQDLEL
LLNEGLAIRTMSSTQMNADSSRSHAIFHIKLRLVNPT-------NKSTIK-----SNLFL
VDLAGSEKVNKTGA--TGHSLEEAKKINSSLSRLGTVIYALT--DG-----KSVHIPYRD
SKLTRILQEALGGNSRTTLIVTCSPSTMNENETISTLRFGARAKNIRNVAHINME--LSP
SQMKEKL-----------------EQLEIDNRVQQVYISR--------------------
-----------------------------LEQELGQW-----------RQG---------
------------------------------------PP----------------------
---------------------------------------------------------LQ-
-------------SSET-------------------------------------------
------------------------------------------------------------
------------------------------------------------------------
------------------DEIALR--------DNKIAEL-----ENTVLTMK--------
-----------------------------MEN----------------------------
--------------------------------------------------------LKVA
H------EEELKMFKLENTLRRLN---DKLSD------------IEL-----INLNLRKH
LIITEK---LIE------------------------------------------------
--------------SRDNRINKLEQFIAN-QRMQVQTES-------------------ES
---------------------------------------FESKLAHLKDRIDAHEE----
------------------------------------------------------------
------------------------------------------------------------
------------------------------------------------------------
------------------------------------------------------------
------------------------------------------------------------
-------------------------TIPIS------------------------------
------------------------------------------------------------
------------------------------------------------------------
------------------------------------------------------------
------------------------------------------------------------
------------------------------------------------------------
------------------------------------------------------------
------------------------------------------------------------
------------------------------------------------------------
------------------------------------------------------------
-------------------
>XP_018713825_Metschnikowia_bicuspidata
------------------------------------------------------------
-----------------------------------MRSVSGPQSPKTPQTKRNVLLGGAG
PPPAQRASPSIRPKTSPTVKGALRRNLDASFSNSSN-ILVFCRLR-PFSSAE--------
----------------------------------------------------------EV
GQASVS-VHNIDDKTV--------------T-----------------------VDEKES
------------------STTFKYDH---VFLSD----ANQETVYNVVGKKTLEDLFQGF
NGTILAYGQTGAGKSHTMFGEMK-------GAR-----TGLGLIPRIAENIFKHIA-AG-
--SSDVQYT---VGVSLMEIYKEHIVDLL----H----PQSKARE---YLIQQ-------
------------------------------------DPANGVHVKGLSHAFVATPEEMDL
IFWQGYQLRKKGATALNAESSRSHAIFQVTLTQNNTV-------DGELKK-----SNLFL
VDLAGSEKFDRSGS--QGNTLEEAKKINQSLSTLGLVINSLT--DP-----KCAYVPYRD
SKLTRILQESLGGNSRTTLIVNVSPASTSTSESMSTLRFGTRAKNIRNSVHVNSE--LSM
EQLKIRV-----------------SLLERLN-------QE--------------------
-----------------------------LELELKEV-----------KKQPNP------
----------SHDLTSI-------------------------------------------
------------------------------------------------------------
-----------------------------DNTP---------GAFNAKEITHTVS----G
LVPSS-------------------------------------------------------
------------------------------------------------------------
------------------EELKRK--------DAKIMQL-----EQELLELK--------
-----------------------------MNN----------------------------
--------------------------------------------------------LKIE
H------SEDLKLFKLESALHQIN---DKLKD------------VEL-----MNENLRRH
LIISEK---IIK------------------------------------------------
--------------HRDEKIKKLCSVVND-QQMQVNQES-------------------AH
---------------------------------------FESKLRVLKSKLDAQRFR---
------------ETSRRAGNLAYDSLPSTTETSTED------------------------
------------------------------------------------------------
------------------------------------------------------------
------------------------------------------------------------
------------------------------------------------------------
------------------------------------------------------------
----DIIVQYADWKPI-------------TPVKDLLREPVTTS--------------NLS
PASPKVGLNL------RIVKPL------------------RG------------------
------------------------------------------------------------
------------------------------------------------------------
------------------------------------------------------------
------------------------------------------------------------
--------------------------------GRPARFEDTENQGLEDE-----------
------------------------------------------------------------
------------------------------------------------------------
-------------------
>XP_002616607_Clavispora_lusitaniae
------------------------------------------------------------
------------------------------------MSPE-PNSPRYHFSQ---------
------AGKTLDHV-------------------DAH-VQVICRIR-PLSPQE--------
----------------------------------------------------------EE
S-GDTSVVNVSDDHTV--------------S-----------------------VNNKGN
------------------EQRFQFDR---ACGPE----TTQQAFYDIVTEEMLRNFFLGF
NGTILAYGQTGAGKSHTMF-----------GSS-----SDQGIIPRISHSIFSHIT-EG-
--PSDVEYT---VSISLMEIYKEQIKDLL----K----PGNKGKE---CTVHE-------
------------------------------------DKVNGVFVKGLSHAFVSSANEMNE
VVHQGSKRRTVSSTLMNVESSRSHSLIQIVLSQKNID-------KGSITK-----STLFL
VDLAGSEKVDKTGA--LGLSLEEAKKINLSLSVLSLVINSLS--DS-----KSTHVPYRD
SKLTRILQESLGGNSRTTLITNCSPASSCVSETISTLRFGNRAKKIKNSLHVNTE--LSV
DQLKSE------------------------------------------------------
------------------------------------------------------------
------------------------------------------------------------
------------------------------------------------------------
-----------------------------SGFP---------------------------
------------------------------------------------------------
------------------------------------------------------------
---------------------------------RKIE-----------------------
------------------------------------------------------------
------------------------------------------------------------
------------------------------------------------------------
------------------------------------------------------------
------------------------------------------------------------
------------------------------------------------------------
------------------------------------------------------------
------------------------------------------------------------
------------------------------------------------------------
------------------------------------------------------------
------------------------------------------------------------
------------------------------------------------------------
------------------------------------------------------------
------------------------------------------------------------
------------------------------------------------------------
------------------------------------------------------------
------------------------------------------------------------
------------------------------------------------------------
------------------------------------------------------------
------------------------------------------------------------
------------------------------------------------------------
-------------------
>XP_025342380_Candida_haemuloni
------------------------------------------------------------
------------------------------------MSVS-SYPPRTPTGQ---------
------SSIGMTPVVRTSSR-----------DVENH-VQVVCRLR-PFDDHE--------
----------------------------------------------------------TQ
RYGSSTPLEVIDNHTL--------------C-----------------------VNHKEA
------------------SNVFTFDK---VCDAA----TTQEEFYQLVASKTVDDILKGF
NGTIFAYGQTGAGKSYTMF-----------GRP-----GLPGIIPRISHNLFSQIN-KA-
--PAEIEHT---VEVSCMEIYMEQIRDLF----N----P--EASE---FSVHE-------
------------------------------------DKDNGVYVKGLSHAFVSTEKELED
MVSFGTYNRTTSPTHMNSDSSRSHVIVRIVLSQKSAD--------GELTK-----SNLFL
VDLAGSEKVDRTGT--TGQGLEEAKKINLSLSSLGQVINSLA--DH-----TATHIPYRD
SKLTRILQESLGGNSRTTLIINVSPTLASVNETISTLRFGSRAKKIKNTAHVNTE--PSV
DWLKARV-----------------KMLEQMN-------RS--------------------
-----------------------------LESQLISK-----------KSTPAM------
----------SPNVSLL----------------SPRGS----------------------
---------------------------------------------------------TT-
-------------------------ISMASDRP---------ST----------------
---LT-------------------------------------------------------
------------------------------------------------------------
------------------DDLQRK--------NKKIESL-----EKQLLDMK--------
-----------------------------MSQ----------------------------
--------------------------------------------------------VKQQ
H------EEDSKLFKLENALHTLN---DKLSD------------VEL-----INENLRKH
LLISEK---IIE------------------------------------------------
--------------SRDVKIDKLRSLLGE-QQAHVQSES-------------------QH
---------------------------------------FDSKLRKLQEKLEVQKLS---
------------E-GRVNDETGCDVLESLNSEAAIN------------------------
------------------------------------------------------------
------------------------------------------------------------
------------------------------------------------------------
------------------------------------------------------------
------------------------------------------------------------
----STAIHHDNLSSP--------------------KERGPNE--------------QDS
PRSSKFGLNL------RIVKPVLTAVLRVKKEHDRVKVTHKGTFG---------------
---------------------------IGGRLYYVQKIHVFPILNKQFIGVARNSGLVQL
YEKMMKPSGSSGSGACTYKLVKEWKNSTTGPTDSIIGIGAFRNQYMYTCSGEGKLVIRDL
INDDADDSVKSFVIDGPLSCISVEAVPQSTHILVAAGGKENSLKLYDFDFSTSDFASTLA
EYASLGGHLAQIGLVPTTPDGPSLIRRSLQIRNSFVDVRRLIPVLDSSVSKVDWDNGERN
PYWVSSVCFWKQGSTRKVFVGTQFGELFVYDVTKPYHFELKPEKVLRLSHFGINLLQVFN
CGQYLIYTDSMSKAGIIDTETFNVVNFYDYLRIGPTLSSHVYTSNDNASKVPQSSQLSRF
LPIYLVATTIDGSVIIYKLCDSNEKKLCFRSNHTGIIPNFDFLESDPYTRLDKVQACDKQ
TSPRLNDAKQTMPRMMQTL
>XP_024714785_Candida_pseudohaemulonis
------------------------------------------------------------
------------------------------------MSVT-SPPPRTPTGP---------
------SSISMTPMTRTSLR-----------DSVNH-VQVVCRLR-PPEDVR--------
----------------------------------------------------------FQ
R-ANDSPVEIIDEQTL--------------C-----------------------INHKEA
------------------LNVFSFDR---VCDAT----TSQEDFYQLVAAQAVDDILKGF
NGTIFAYGQTGAGKTHTMF-----------GPR-----HSPGIIPRVSQHLFSQIE-GA-
--SPDIEHT---VEVSCMEIHMEQIKDLL----N----P--QATE---FAIHE-------
------------------------------------DKDNGVYVKGLSHAFVSTEKELEE
VVKLGNNNRCVSRTHMNTDLSRSHVIFRIVLSQKSVE--------GELTR-----SNLFL
VDLAGSEKIDRTGA--TGQGLEEAKKINLSLSSLGQVINSLT--DP-----TATHVPYRD
SKLTRILQESLGGNSRTTLVISIAPGSADAAETLSTLRFGSRAKKIKNTAHINTE--PSV
DWLKARV-----------------KMLEQMN-------RT--------------------
-----------------------------LEDQV-TK-----------KSTPGF------
----------SPNVSLL----------------SPRGS----------------------
---------------------------------------------------------TT-
-------------------------ISMASDRP---------SS----------------
---LA-------------------------------------------------------
------------------------------------------------------------
------------------DDIQRK--------NKKIESL-----EKQLLDMK--------
-----------------------------MSQ----------------------------
--------------------------------------------------------VKQQ
H------EEDLKLFKLETALHRLN---DKLSD------------VEL-----INENLRKH
LLISEK---IIE------------------------------------------------
--------------SRDVKIDKLRALLGE-QQAHVQLES-------------------QH
---------------------------------------FDSKLKKLQDKLETQRLL---
------------E-GRMQDGTGSNVLESLHAAANAE------------------------
------------------------------------------------------------
------------------------------------------------------------
------------------------------------------------------------
------------------------------------------------------------
------------------------------------------------------------
----ATVIHHDNVTSP--------------------NEE--HE--------------QDS
PKSPKFGLNL------RIVKPV---LLRVKQEKDRIRVSHKGEFG---------------
---------------------------IGGRSNFVQKIHVFPILNKQYIAVARSAGLVQL
YEKMLKPSGSDNSGSCTYKLVKEWKNSTTGPRDPIIGVGAFRNQYMYTCSGEGKLVIRDL
INDDADDSVKLFVIDGPLSCISIEVIPRSTHIVVAAGGKGNSLKIYDFDFAASDFKSNFE
DFANLGGHLTRMGLVSSVPEGHSLLRRSSLIRHSFVDVRRLVPVSDTSVNP-HLTKGDTC
AYWVLSVAFWKQGSSRLVFAGTQFGDLFVYNMSKPYKFELRPDRVLQLSQFCINQLKVFN
CGQYLFYTDSMSKAGVIDIETFEVVNFFDYLRIGPTLSSQIYTCSETTSKVSRLSRLSRF
LPVYLVATTIDGTVVIYKLSDSNEKKLCFCSSLTGVIPHFDFLESDAYGKLDAL------
----FGDLV----------
>XP_025335396_Candida_duobushaemulonis
------------------------------------------------------------
------------------------------------MSVT-SPPPRTPTGP---------
------SSTAMTPMTRTSSR-----------DSVNH-VQVVCRLR-PPDDVR--------
----------------------------------------------------------FQ
R-ASDSPVEIIDEQTL--------------C-----------------------INHKEA
------------------SNVFSFDR---VCDAT----TSQEDFYQLVAAQAVEDMLKGF
NGTIFAYGQTGAGKTHTMF-----------GPR-----HSPGIIPRVSHHLFSQIE-GA-
--SPDIEHT---VEVSCMELHMEQIKDLL----N----P--QATE---FAIHE-------
------------------------------------DKENGVYVKGLSHAFVSTEKELEE
VVKLGNDNRCVSRTHMNTDSSRSHVIFRIVLSQKSVE--------GELTR-----SNLFL
VDLAGSEKIDRTGA--TGQGLEEAKKINLSLSSLGQVINSLT--DP-----SATHVPYRD
SKLTRILQESLGGNSRTTLVINIAPGLADAAETLSTLRFGSRAKKIKNTAHINTE--PSV
DWLKARV-----------------KMLEQMN-------RT--------------------
-----------------------------LEDQL-TK-----------KSTPGF------
----------SPNVSLL----------------SPRGS----------------------
---------------------------------------------------------TT-
-------------------------ISMASDRP---------AS----------------
---SA-------------------------------------------------------
------------------------------------------------------------
------------------DDIQRK--------NKKIESL-----EKQLLDMK--------
-----------------------------MSQ----------------------------
--------------------------------------------------------VKKQ
H------EEDSKLFKLETALHRLN---DKLSD------------VEL-----INENLRKH
LLISEK---IIE------------------------------------------------
--------------SRDVKIDKLRALLGE-QQAHVQSES-------------------QH
---------------------------------------FESKLQKLQDKLETQRLS---
------------E-GRMQDGTGSNVLESLHAAANAE------------------------
------------------------------------------------------------
------------------------------------------------------------
------------------------------------------------------------
------------------------------------------------------------
------------------------------------------------------------
----ATVIHHDNVTSP--------------------NEE--HE--------------QDS
PKSPKFGLNL------RIVKPV--RVLRVKQGKDRIRVSHKGEFG---------------
---------------------------IGGRSNFVQRIHVFPILNKQYIAVARSAGLVQL
YERMSKPSGSDNSGSCTYKLVKEWKNSTTGPRDPIIGVGAFRNQYMYTCSGEGKLVIRDL
INDDADDSVKSFVIDGPLSCINIEVIPRSTHIVVAAGGKGNSLKIYDFDFAASDFKSNFE
DFANLGGHLTRMGLVSSVPEGHSLLRRSTSIRHSFVDVRRLVPVSDTSVNP-HSTKGETC
AYWVSSVAFWKQGSSRLAFAGTQFGDLFVYDMSKPYKFESRPKRVLQLSQFCINQLKVFN
CGQYLFYTDAMSKAGVIDIGTFEVVNFFDYLRIGPTLSSQIYTCSETTSKVSRLSRLSRF
LPVYLVSTTIDGTVVIYKLSDSNEKRLCFCSSLTGVIPHFDFLDSDAYGKLDAL------
----FGDLV----------
>XP_028892711_Candida_auris
------------------------------------------------------------
------------------------------------MSL--SQPPRTPTGS---------
------AIADMTPITQTSSR-----------EYDTH-VEVVCRLR-PFNEEE--------
----------------------------------------------------------AQ
KYNGASPVDIIDNHNL--------------C-----------------------IHHKDA
------------------SNVFTFDR---VCGET----TSQEQMYELVAAKTIENTFKGF
NGTILAYGQTGAGKTHTMF-----------GGS-----DAPGIIPRIGHDIFSRID-GA-
--SPDIEYT---VEVSCMELYMEKINDLL----N----P--SASE---FAIHE-------
------------------------------------DRANGVYVKGLSHAFVSSESELAY
VVDLGNSHRTSMSTQMNADSSRSHVIIRIVLTQKSLG--------GEFTK-----SNLFL
VDLAGSEKIDRTGA--TGQCLQEAKKINLSLSCLGLVINSLT--EP-----SSTHIPYRD
SKLTRILQESLGGNSRTTLIVNISPVPSSVNETISTLRFGSRAKKIKNSAHVNTE--PSV
EWLKARV-----------------KSLEQAN-------KT--------------------
-----------------------------LEEQLEAY-----------NRSSAV------
----------SPNVSLF----------------SPRGS----------------------
---------------------------------------------------------TT-
-------------------------ISLASDRP---------GA----------------
---SN-------------------------------------------------------
------------------------------------------------------------
------------------EELQRK--------NRKIESL-----EKQLLDMR--------
-----------------------------MNQ----------------------------
--------------------------------------------------------VKQQ
H------EEDSKLFKLETALHRLN---DKLSD------------VEL-----INENLRKH
LLISEK---IIE------------------------------------------------
--------------SRDHKIEKLRRLLNE-QQAHVQSES-------------------IH
---------------------------------------FDSKLRKLQEKLENQKLS---
------------E-GRLLDDSGPNVLEELYNSRKSA------------------------
------------------------------------------------------------
------------------------------------------------------------
------------------------------------------------------------
------------------------------------------------------------
------------------------------------------------------------
----DEAIHKIDTSSP--------------------KAVAGDK--------------QDS
PKSPKFGLNL------RIVKPV------------------RG------------------
------------------------------------------------------------
------------------------------------------------------------
------------------------------------------------------------
-----GGHLST-------------------------------------------------
------------------------------------------------------------
------------------------------------------------------------
------------------------------------------------------------
-------------------
>NP_009490_Saccharomyces_cerevisiae
------------------------------------------------------------
------------------------MARSSL-------------------PNRRTAQFEAN
KRRTIAHAPSPSLSNGMHTLTPPTCN--NGAATSDSNIHVYVRCR-SRNKRE--------
----------------------------------------------------------IE
E-KSSVVISTLG------------------------------------------PQGKEI
ILSNGSHQSYSS-----SKKTYQFDQ---VFGAE----SDQETVFNATAKNYIKEMLHGY
NCTIFAYGQTGTGKTYTMSGDINIL-GDVQSTDNLLLGEHAGIIPRVLVDLFKELS----
--SLNKEYS---VKISFLELYNENLKDLLSDSEDDDPAVNDPKRQ---IRIFD-------
--NN--------------------------------NNNSSIMVKGMQEIFINSAHEGLN
LLMQGSLKRKVAATKCNDLSSRSHTVFTITTNIVEQDSKDHGQNKNFVKI-----GKLNL
VDLAGSENINRSGA--ENKRAQEAGLINKSLLTLGRVINALV--D------HSNHIPYRE
SKLTRLLQDSLGGMTKTCIIATISPAKISMEETASTLEYATRAKSIKNTPQVNQS--LSK
DTCLKDY---------IQEIEKLRNDLKNSRNKQGIFITQDQL-----DLYESNSILIDE
QNLKIHN----------------------LREQIKKFKENYLNQLDIN------------
------------------------------------------------------------
--------------------------------------------------NLLQSEKEKL
IAIIQNFNVDFSNFYSEIQKIHHTNLELMNEVIQQRDFSLENSQKQYNTNQNMQLKISQQ
VLQTL-------------------------------------------------------
--------------------------------------------------------NTLQ
GSLNNYNSKCSEVIKGVTEELTRNVNTHKAKHDSTLKSLLNITTNLLMNQMN--------
------------------------------ELVRSISTSLEIFQSDSTSHYRKDLNEIYQ
SHQQFLKNLQNDIKSCLDSIGSSILTSINEISQN-CTTNLNSMNVLIENQQSGSSKLIKE
QDLEIKKL-KNDLINERRISNQFNQQLAEMKRYFQDHVSRTRSEFHDELNKCIDNLKDKQ
SKLDQD---IWQ------------------------------------------------
--------------KTASIFNETDIVVNKIHSDSIASLAHNAENTLKT------------
---------------------------------------VSQNNESFTNDLISLSRGMNM
DISSKLRSLPINEFLNKISQTICETCGDDNTIASNPVLTSIKKFQNIICSDIALTNEKIM
SLIDEIQSQIETISNENNINLIAINENFNSLCNFILTDYDE-------NIMQISKTQDEV
LSEHCEKLQSLKILGMDIFTAHSIEKPL-HEHTRPEASVIKA---------LPLLDYP--
-KQFQIYRDAENKSKDDTSNSRTCIP------NLSTNENFPLSQFSPKTPVPVPDQPLPK
VLIPKSINSAKSNRSKT-L--P---------------NTEGTGRESQ---NNLKRRFTTE
PILKGEETENNDILQNK-KLHQ--------------------------------------
------------------------------------------------------------
------------------------------------------------------------
------------------------------------------------------------
------------------------------------------------------------
------------------------------------------------------------
------------------------------------------------------------
------------------------------------------------------------
------------------------------------------------------------
------------------------------------------------------------
-------------------
>XP_018223500_Saccharomyces_eubayanus
------------------------------------------------------------
------------------------MARSSL-------------------PNRRSMLFEAN
KRKTIAHAPSPTPSNGKHPVPPPICNNSNSNAISESNIHVYVRCR-SRNRRE--------
----------------------------------------------------------IE
E-KSSVVLSTLG------------------------------------------PQGKEI
ILSNGSHQSYSS-----SKKTYQFDQ---VFGAE----SDQEMVFHATAKNYIREMLHGY
NCTIFAYGQTGTGKTYTMSGDINIL-GDVQSTENLLLGEHAGIIPRVLVDLFKELS----
--SLNKEYS---VKVSFLELYNENLKDLLSDNEDDDSAANDSKKQ---IRIFD-------
--NN--------------------------------NNNSSIMVKGMQEIFINSAHEGLN
LLMQGSLKRKVAATKCNDLSSRSHTVFTITTNIIEQDSKEHGQNKNFVKI-----GKLNL
VDLAGSENINRSGA--ENKRAQEAGLINKSLLTLGRVINALV--D------HSNHIPYRE
SKLTRLLQDSLGGMTKTCIIATVSPAKISMEETASTLEYATRAKSIKNSPQVNQS--LSK
DTCLKDY---------IQEIEKLRNDLKNSRNKQGIFITQDQL-----DLYESNSILIDE
QNLKIHN----------------------LREQIKKFKEKYLNQLDIN------------
------------------------------------------------------------
--------------------------------------------------NFLHSEKEKL
VNIIRNFHVDFSNFNLEIRKIHRSNLEVMTEITQQRDLSQDNSQRQYTTNQNLQLEISNQ
VLQTL-------------------------------------------------------
--------------------------------------------------------GTLQ
DSLMNYNSKFSQVISGVTKELSLNVNSHKVKHDSTVESLFNTTANLLTVKMN--------
------------------------------DLVNSVSHSLESIRNDSLSHYNKDLNEIYQ
SHQRFLSKLQNDIKSCLDSIGSSILNSINEISET-CTTNLNSMNDLTNHHQSVATELIEK
QHLQIEKL-KNELLNERKISNHFNKQSTRLKEYFKNHVSRTRTELHDEFNEFISSLKEKQ
SKLDQN---IWQ------------------------------------------------
--------------KAESIFNETGEEVNAIHSSSINTLTENAETILQT------------
---------------------------------------VSHNSTIFTKDLTCLSEEMNI
NISSKLKSLPIGKFLNKISQTICESCGNNSSTA-DPILISIKNFQNVILSDIELTNEKTL
SLINEILSQTKIISDKNNVDLTIVNENFNSLCSFILNDYKE-------NIMQISKTQDDV
LSGHCENLRSVNRQGMKTITTHNIEKPV-NIHLQPESTVIKV---------LPVLEYP--
-KQFQIYRDAEGNNRDDTMKSHLNEP------NSYAGEDLVASQASPKTPVPVPDQPLPK
VLVPKSINSTKSKRSKT-L--P---------------TSVDTEQESR---NNLKRRFTME
PIVKDKEIKNDG---TK-KIHQ--------------------------------------
------------------------------------------------------------
------------------------------------------------------------
------------------------------------------------------------
------------------------------------------------------------
------------------------------------------------------------
------------------------------------------------------------
------------------------------------------------------------
------------------------------------------------------------
------------------------------------------------------------
-------------------
>XP_033764537_Saccharomyces_paradoxus
------------------------------------------------------------
------------------------MARSSL-------------------PNRRIAQFEAN
KRKTIAHAPSPGPSNGMHAVTPAICN--NSATTSDSNIHVYVRCR-SRNKRE--------
----------------------------------------------------------ID
E-KSSVVISTLG------------------------------------------PQGKEI
ILSNGSHQSYSS-----SKKTYQFDQ---VFGAE----SDQEMVFNATAKNYIKEMLHGY
NCTIFAYGQTGTGKTYTMSGDINIL-GDVQSTDNLLLGEHAGIIPRVLVDLFKELS----
--SLNKEYS---VKISFLELYNENLKDLLSDSENDDPAVNDPKRQ---IRIFD-------
--NN--------------------------------NNNSSIMVKGMQEIFINSAHEGLN
LLMQGSLKRKVAATKCNDLSSRSHTVFTITTNIVEQDSKDHGQNKNFVKI-----GKLNL
VDLAGSENINRSGA--ENKRAQEAGLINKSLLTLGRVINALV--D------HSNHIPYRE
SKLTRLLQDSLGGMTKTCIIATVSPAKISMEETASTLEYATRAKSIKNTPQVNQS--LSK
DTCLKDY---------IQEIEKLRNDLKNSRNKQGIFISQDQL-----DLYESNSILIDE
QNLKIHN----------------------LREQIKKFKENYLNQLDVN------------
------------------------------------------------------------
--------------------------------------------------NFLQSEKEKL
ITIIRNFNIDFSKFYSEIQKIHHTNLELVNEVTQQRDFSQEISQKQYTTNHNMQLKISQQ
VLQTL-------------------------------------------------------
--------------------------------------------------------NTLQ
SSLSNYNSKCFQVINGVTEELTRSVNTHKAKHDSTLKSLLNTTTNLLMNKMN--------
------------------------------ELVRNISNSLENFRSESTSYYHKDLNKIYQ
SHQQFLKDLQNDIKSCLDSIGSSILTSINEISQS-CTKNLSSMNVLIENHQSGSSKLIEE
KDMEIKKL-KNDLINERRISNQFKQQLNELKEYFQDHVFRTRGEFHDELSEFISNLKEKQ
SKLDQD---IWQ------------------------------------------------
--------------KTATILNETDTIVNKIHSNSIASLAHSTESTLRT------------
---------------------------------------VSNNNTSFTKDLISLSREMDL
DISSKLRSLPIDEFLNKMSQTIRKNCGNDNTTASNPVLNSIKKFQNTICSDIVLTNEKIM
SSIDEIKSQIETISKKNNIDLTVINENFHSLCSFILTDYEE-------NIMQISKTQDEV
LSEHCGQLQSLNEQGMDIITAHSIEKPL-REHTRPESSVIKA---------LPLLDYP--
-KQFQIYRDSEDKSKDDTSNSRPCIS------DPSTGENFPLTQFSPKTPVPVPDQPLPR
VLIPKSINSTKSNRSKT-L--P---------------NTEGTGRESQ---NNLKRRFTTE
PILKAEETENNDILQNK-KLHQ--------------------------------------
------------------------------------------------------------
------------------------------------------------------------
------------------------------------------------------------
------------------------------------------------------------
------------------------------------------------------------
------------------------------------------------------------
------------------------------------------------------------
------------------------------------------------------------
------------------------------------------------------------
-------------------
>XP_003676693_Naumovozyma_castellii
------------------------------------------------------------
-----------MPN---NTTITGLSRKASL----PQPSLMSQN---HRMPSSTTAAARRS
AARRR----TTIPST-TTTTTTTNN-----------NIKVYVRCR-SRNERE--------
----------------------------------------------------------IQ
E-KSSVVISTLGA-----------------------------------------PQSTQL
LLSNPL-LPLAY-----AKRTYTFDR---VFGAE----SDQESVFNDAAKNYIHEMLEGY
NCTVFAYGQTGTGKTYTMSGDLNILGGDLDSNTMVLLGEHAGIIPRVLVELFRWLD----
--GN-EGYS---VKVSFLELYNERLKDLLASEQSEE-------EN---IRIFD-------
---NV-------------------------------SASSSIMVKGMEEIYINSAHQGLQ
LLMDGSIKRKVAATKCNDLSSRSHTVFTITTNITKLDPV---SGEQYVKT-----GKLNL
VDLAGSENINRSGA--ENKRAQEAGLINKSLLTLGRVINALV--D------HTQHIPYRE
SKLTRLLQDSLGGKTKTCIIATISPAKISMDETISTLEYATRAKSIKNTPQVNQS--MSK
DSCINEY---------VHEIERLRQELKTSRQKDGISITQDQF-----DLYESNGILVDE
QKTKIQN----------------------MEEQIQRFKDKYVKQTELNKNLESR------
------------------------------------------------------------
------------------------------------------LKQNELQTIQLKSQRTQL
LSLLENFQSNSNHYIERVTKIHDSNTHLIQQLAQQRSELHNGSITYVKSVTEAMSGISDQ
-QKEL-------------------------------------------------------
--------------------------------------------------------SELR
NVLQSYNDKFKHVITGIFTELEDKVKDTR---KSTLEPLTSMNLRLILDMIG--------
------------------------------ELRDDISTRFEMLKK-P---RTEDTTKIFK
AHQDIIETCFSHINEYCDSMEKVLTTSINQFQAHSLPSSFDIFQDKTKKELDELMNIIKT
QKQYAMNL-EQQIIEEKKRSKRLNIHIKELQSYFEEFVTPQRQTMFQTIIDMIENSRQKQ
HEVDMT---ILN------------------------------------------------
--------------KSQAILSNMDMESNATNEKNLQKLQIQSSNSLNI------------
---------------------------------------IDKNLHELPQKFELMYSKEKL
SLQDKLADIPLSSSMRKLTEILEKMSSEETS---KPVSMAIKDHAQSLETSIFDADAQIK
SLVEKLSTMAGRDFTEKRNELQSISQTLDQLYKYILHDYKG-------NVTQLYETQSDI
MSNHCTGVDKI---------VDSLDVPI-KAYSKPKYPPTLSETT---INELPEFQIP--
-ENVHIFTDLK-----KDIQNHSH--------SPNQKSIVDVLSNVPSTPVPIPDQPLPK
VLVPKSINSN-TKRAHT-L--P---------------STFKNKLNKNLALNNLKRRFTEE
P-------------TQD-H--GIEHDKKVKVDTD--------------------------
------------------------------------------------------------
------------------------------------------------------------
------------------------------------------------------------
------------------------------------------------------------
------------------------------------------------------------
------------------------------------------------------------
------------------------------------------------------------
------------------------------------------------------------
------------------------------------------------------------
-------------------
>XP_003670490_Naumovozyma_dairenensis
----------------------------------------------MSQNHQSRSAMNST
SGSRRTTSIGPVPNLNRRTTISGINNNTNTNNNSKQP--FSSNFDKHITPSQRSLTQRRQ
QKKQRLSPINSSPSN-STTSSSETNILSSSSSPSSTNIKVYVRCR-SRSERE--------
----------------------------------------------------------IK
E-KSSVVISTLG------------------------------------------PQGNQV
ILSNPS-SPLSY-----PKKSYSFDR---VFGAE----SDQETVFNDAAKNYISEMLSGY
NCTVFAYGQTGTGKTYTMSGDLNIL-GNLESKDMILLGEHAGIIPRVLVNLFKMLA----
--LE-NDYS---VKISFLELYNERLKDLFAQNESEE-------ET---IRIFD-------
--NNN-------------------------------NASSSIMVKGMEEIYIKSAHEGLQ
LLMDGSLKRKVASTKCNDLSSRSHTVFTIATNITKIDPI---SGEQYIKT-----GKLNL
VDLAGSENINRSGA--ENKRAQEAGLINKSLLTLGRVINALV--D------HSQHIPYRE
SKLTRLLQDSLGGKTKTCIIATISPAKISMEETVSTLEYAIRAKSIKNTPQINQS--MSK
DTCINEY---------VSEIERLRLELKTSRQKDGICITQDQL-----DLYESNGILVDE
QKTKIHN----------------------MEEQIQKFKEKYVRQTELNKNLESN------
------------------------------------------------------------
------------------------------------------LKENEQVTKQLRSEKYQL
MDLLENYQINSNSFVQRVLQIHESNIALIQNLDKERNRIHHNSTQYMNNMEETFNQLSIQ
-RDEL-------------------------------------------------------
--------------------------------------------------------LRLK
NSLQSYNINFNDVMQSVFNELETNVVANQ---KETSNKLGSISLMKTFELLQ--------
------------------------------NLELTLAKDLNLLNE-P---YLRDTNHFLI
SHKTILEECYNNVHSCTKSMEGLISTQLTDLNGY-LSSSFKDLEDQTIEETEDLKQVIIS
QQKKIQTL-EHQFMKEKESTNSLNENLQSLKSYFQDHVSKERSNIFKDIKNIINQAEKKQ
TDLDVD---ILQ------------------------------------------------
--------------RSENVLTQFNKGLQERQDKQMSSLLMETIASLLS------------
---------------------------------------INEHTEKLPFTLKESFDRNKT
SLETRVKEIPIQKSFNEIITTVKDRTNIEVS---NNLEKLITKFNTELTSGLTSKQISIQ
NAFKTLHDTITEENQFNENNLESIKSKLSELYHYILNDYKD-------NTLQISKSQSDI
IIDHCSSVESV---------MASINEPI-QQYSQPNYPILKLEVNNEIIDELPKLSKP--
-KNFHIYTEMK-----NSSSSSSSEFFVPNAVSPMGHNMVDPTNYIPSTPVPVPDQPLPK
VLVPKSINSN-NKRAVT-M--PIVTAKNTNAIKNGDDTTSKPGIENQHPVNNLKRRFTTV
PNLRMDNKNNNDDTSNN-N--NRDVSKKARLDK---------------------------
------------------------------------------------------------
------------------------------------------------------------
------------------------------------------------------------
------------------------------------------------------------
------------------------------------------------------------
------------------------------------------------------------
------------------------------------------------------------
------------------------------------------------------------
------------------------------------------------------------
-------------------
>XP_003959916_Kazachstania_africana
------------------------------------------------------------
-----------MLHFERSTSASAARSKRTL-----------------STEMRRRTIADST
VRRSRT---TSALSN-SHPDSPDFE------SELGSNIQVYVRCR-SRNQRE--------
----------------------------------------------------------IE
E-KSSVVISTMG------------------------------------------AQGKEV
VLSDPS-SVLSH-----TKKTYIFDQ---VFGVE----SDQEVVFNATAQNYIHEMLQGY
NCTIFAYGQTGTGKTYTMSGDINIL-GDLESQDKILLGEHAGIIPRVLVNLFQYLT----
--RESTEYS---VKISFLELYNERLKDLLSQSKETE-------ES---IRIFD-------
--NHIPSGNSKIQK------------------SSRNNTYSSIMVKGMEEIYIKSAHEGLQ
LLTEGSLKRKVASTKCNDLSSRSHTIFTITTNITKIDPV---SGEQYVKI-----GKLNL
VDLAGSENISRSGA--ENMRAQEAGLINKSLLTLGRVINALV--D------HSQHIPYRE
SKLTRLLQDSLGGKTKTCIIATVSPAKISMEETISTLEYATRAKSIKNTPQINQS--MSK
DVCINEY---------VQEIERLRQELKASRQKDGVYITQEQF-----DLYESNGILVDE
QKAKIVN----------------------MEEQIKKFKEKYVNQTAINKELETS------
------------------------------------------------------------
------------------------------------------LKNSQELSNDLLDKQASL
ISIFGEYQSNFKLFETEINTIHENNLNLIDLISTERNDLQLSSQKYYDFLVETFRTIENQ
-MKFI-------------------------------------------------------
--------------------------------------------------------LQSQ
TTLSSYNIKFKEVIGGVFEELEDNTINFR---KKILTETQELDFSSTILSIE--------
------------------------------ELDNCLQENIRVLTT-P---QKEQMEKIYS
SHTDIIKGLYKSTIGSSDDIRHSMEQFLQDLNLK-TNDALVLAKTQYLKKIEELKTLVDT
QKEQILSL-EGKLTEEREKSIKTDEKIFELEQYFKNYVEKEKESVFDSISIAILSAKKKH
DQIDSG---VLS------------------------------------------------
--------------KCSSIISDTLTQINNVNDMSLKSLAQQSVNSSKA------------
---------------------------------------LITQFQDVADTIDKTSKTTAL
QLDQTIQDVPISKSFTLFKQKLLKSCGEEAS---KTLLEILEEFEQGQRESQLAISNCQS
IQLSKLKHIIKEDTNITHTRLEAIKSSTEDLCKYILQGCKD-------NMNQISTTQTDI
IQDHTNGLTSI---------MNALKPYLDKSATLHDCPETKVDAIASRMVDLPKFKKP--
-HNYSIYEDLKLSSRVENSTSEVNDAIPLENRSP-SHATYPAIRFNPSTPVPVPDQPLPK
VLIPRSINST-AKRIHS-FSPPL--------------KYNFNKTPNTT--NNLKRRFTFE
GEANTMSKDDENDRSSN-EMGDEKEAKKTRFETESPTKVD--------------------
------------------------------------------------------------
------------------------------------------------------------
------------------------------------------------------------
------------------------------------------------------------
------------------------------------------------------------
------------------------------------------------------------
------------------------------------------------------------
------------------------------------------------------------
------------------------------------------------------------
-------------------
>XP_022462747_Kazachstania_naganishii
------------------------------------------------------------
------------------------------------------------------------
---------------------MPPVREVPTQPLRQSSIVVAVRVR-PFTAEEILQLLPGE
LAEGRRVTIGERRLSLASS---------------SGEDGQVATTTGK-----------FR
QGGIWKLVDCVDDKMIVFDPVGRNPLNRLSETALNSMA-----WRKQNGSGGGGAGSTLR
RRRNRRSTGS-A-----DETKFVFDK---LFDTD----VSQEDVYRGTTSTLLDSVLDGF
NGTVFAYGATGCGKTYTVSGTRE----------------NPGIIFRTMEELFVKMDAL--
--AGTKDFE---LTVSFLEIYNETIHDLL--------SPDTPPQK---LVIRE-------
------------------------------------DSNEKISVSNLSYHSPRSVQDVLD
LVIRGNDNRTTSPTEANSVSSRSHAVLQIHIMQRNKL--------VDLKE-HQTFGTLSI
IDLAGSERAAATKN--RGRRLHEGANINRSLLALGNCINALCSNDGSH-R--NQHVPYRD
SKLTRLLKFSLGGNCKTVMIVCISPSSAHYDETLNTLKYANRAKEIKTKVIRNHQ-----
-TLNRHV---------------------------ASYLKM--------------------
-----------------------------ITEQKRTI-----------------------
------------------------------------------------------------
------------------------------------------------------------
------------------------------------------------------------
------------------------------------------------------------
------------------------------------------------------------
------------------DELEAR--------QAQMVQV---------------------
------------------------------------------------------------
------------------------------------------------------------
GITNYKLAIEKIERSIEEVVGNVC---KQLS-SKSF----------------QNIKLLKA
LTLTKRTLLQLI-------------------VIEVENVL------------AIVSEWTDQ
R---IIETCERVIRQMQEQVKLLEDRFDTATELNLVVEHSREIDLKRL-REMEHWDDTVH
LRS------------------------------------FEARLDLVYESLQKSILIESS
NMTEELMNDPALRARFNFLSKV-LVSED---------------QDIVAALEEISS-AVDA
DFERFV---------------------------------------A------PYKRE---
--------------RQDGLGLLR--TVGTRTAYTTKEVPMGATWPRT----P----ERRR
------------------------------------------------------------
------------------------HPGG----------------GSA-------------
-------------ARRGG------------------------------------------
------------------------------------------------------------
------------------------------------------------------------
------------------------------------------------------------
------------------------------------------------------------
------------------------------------------------------------
------------------------------------------------------------
------------------------------------------------------------
------------------------------------------------------------
------------------------------------------------------------
-------------------
>XP_447555_Candida_glabrata
------------------------------------------------------------
------------------------------------------------------------
---------------------------MEVPETRQSSIYVCVRVR-PFSESESLRLAPEV
GDEF--DSMLDDSMMGGEVSMVVGRGDFVGEVSFTEDNGRKHNRRQS-----------LA
PRRIHKIVDCVDDKMIIFDPNHRNPLYKVKESVLNSMYGGANMRGSIDGDMLMGSDATAS
RRFKRANGNSAG-----SEIKFVFDK---LFDTD----ATQREVYQSTTSSLLDSVLDGF
NGTVFAYGATGCGKTYTVSGTPE----------------NPGIVFQAMEELFQKMEDL--
--KDTKSFQ---ISLSFLEIYNERIRDLL--------KPETPSQK---LIIRE-------
------------------------------------DTDNKITVANLSQHFPTTVQEVMD
LVIRGNFNRTTSPTEANEVSSRSHAVLQIHIVQKNRT--------PDIKE-EHTFGTLSI
IDLAGSERAAATKN--RGARLHEGANINRSLLALGNCINALCINGNDE-R-PRCHVPYRD
SKLTRLLKFSLGGNCKTVMIVCISPSSSHYDETLNTLKYANRAKEIKTKIIRNQQ-----
-SLNRHV---------------------------GSYLKM--------------------
-----------------------------ITEQKKEI-----------------------
------------------------------------------------------------
------------------------------------------------------------
------------------------------------------------------------
------------------------------------------------------------
------------------------------------------------------------
------------------EELRSR--------ENKMIQF---------------------
------------------------------------------------------------
------------------------------------------------------------
QLDKYKLSRQQIAVAITDCVNNVR---FQYTQVPKF----------------QRIKLIKS
LILCKRRFLQLV-------------------LLEMKK--------------SPIQREDSS
G---AMAS---LEEQIKRKIKQLENKFDSPDELDTVITNARTVDLLKL-REMENWDDKID
TLT------------------------------------LELELDYVSEQLRNDILITAS
QMTEKLFDEDSPLHKVEL------------------------------DVEGLIS--IDR
EFDEFG---------------------------------------K------QFQTE-QG
KKRIAS--------------------------------------NDD----P----REMD
------------------------------VDRKSLLKHRLRE-------SDL-------
-----------------DIK----------------------------------------
------------------------------------------------------------
------------------------------------------------------------
------------------------------------------------------------
------------------------------------------------------------
------------------------------------------------------------
------------------------------------------------------------
------------------------------------------------------------
------------------------------------------------------------
------------------------------------------------------------
------------------------------------------------------------
-------------------
>XP_004179811_Tetrapisispora_blattae
------------------------------------------------------------
------------------------------------------------------------
------------------------MSTSVQVDSKQSSISVAVRIR-PFTDEENQRLI---
----------------------------------NFDSNTTNNNGINALELFQ-----NQ
PNGIRNILECIDDKLLIFDPQHLNPLNKISENILNSIY----------------SSSQLS
RRHYRKN----G-----GELRFIFDK---LLDQN----STQQHVFQSTTEPLLDSILDGY
NGTVFAYGATGCGKTYTISGTPE----------------NPGIIFLTLQSLFNKIENL--
--KDTKEIS---ISLSYLEIYNESIKDLL--------DPTISSKK---LVIRE-------
------------------------------------DANNKISVSNLSTYSPATIEEVMD
LIIQGNLNRTTSSTHANETSSRSHAVLQIHLTQQNKL-------NNDINSTEQLFSTLSI
IDLAGSERAASTKN--RGETLLEGANINKSLLALGNCINALCINTSSHSQ-QQIHIPYRD
SKLTRLLKFSLGGNCKTVMIVCVSPSSKHYDETLNTLKYANRAKEIKTKIIRNQL-----
-SLNRHI---------------------------SSYLKM--------------------
-----------------------------ITQQKQEI-----------------------
------------------------------------------------------------
------------------------------------------------------------
------------------------------------------------------------
------------------------------------------------------------
------------------------------------------------------------
------------------ENLRKN--------QLTIINN---------------------
------------------------------------------------------------
------------------------------------------------------------
HLSKIEIDLKKIEFEIDQIISNLK---RKILVNHRF----------------KIIKFEKS
LILCKRRFFSLI-------------------LIELRIL---------------------Q
EKQFEYEMINQIIEHFQYKINQLELQFDSNDYIDLVFNNIKTIDIKKL-KLLNGWDEYKH
EKM------------------------------------LFIRLDQLYDSIKNEIIMNSS
LLIDKLIMNKSINNLTHILTHSKLMNEESLLGIES--------EGIETRITNLIN-EAEH
SFEEFS---------------------------------------KPFYPLNTLEDE-DD
ENEEDEDDTQTNLKRLSLIKETTPITKSDKKFYLTNRVTKSITQSPS----P------TS
LDKVLKFSAGPSNNNTSPSAYKILNEIKPVQTDAPTLDVTTNQFSTNKKVRWMDIMDQDD
V----------------DVSMQD------------VSTANAMPSDTN-------------
-------------RNRSLLTLQSLHPEK--------------------------------
------------------------------------------------------------
------------------------------------------------------------
------------------------------------------------------------
------------------------------------------------------------
------------------------------------------------------------
------------------------------------------------------------
------------------------------------------------------------
------------------------------------------------------------
------------------------------------------------------------
-------------------
>XP_003688036_Tetrapisispora_phaffii
------------------------------------------------------------
------------------------------------------------------------
----MSADPQKIEDD-----------------TDEMNIMVAVRCR-GRNKRE--------
----------------------------------------------------------IK
S-KSSVIVSVPD------------------------------------------VMGSNE
ISINTSDDIVSGLTAQLNSKTYTVDK---VFGPS----ANQRLIFEEIAEPLFNDFLRGY
NCTVLVYGMTSTGKTYTMTGDEKLYKGD--------LSDSAGIIPRVLFKLFETIE----
--FQSDNYV---IKCSFIELYNEELKDLLIDSNNTK------LKK---LRIFDSNLSKSS
NNNNISRQNSHFISGMDLRKNPINPINNSNDNTAIQNGNASIYIQNLEEFHIKNAREGIQ
LLQKGLKYRQVASTKMNDVSSRSHTIFTI--NLYKEH-----KGEIF-KI-----SKMNL
VDLAGSENISRSGA--QNQRAKEAGSINQSLLTLGRVINSIA--D------KNIHIPFRE
SKLTRLLQDSLGGNTKTALIATISPAKLNAEETCSTLEYATKAKSIKNKPQLGSI--IMK
DVRLKDL---------NNELAKIKRDLTSTKQKDGVYMTQNHYKDLTNDL-ESYKTEIQE
CDRIVKS----------------------LELQNALLLKDKKASNEVNKLQELN------
------------------------------------------------------------
------------------------------------------LN--------------EM
TNTLSNIQTT-------LEIQHKKEQILVEELAHSR------------------------
-EKSL-------------------------------------------------------
---------------------------------------------------------KMK
TVIKEYSEKEERIQSNMKSIFNDELIKLK---ELLIENLNGIAKENLIVQ----------
------------------------------------------------------------
----------TNVKDNIKLIKDDVISIVTESQEL-SKKLFLEFSQQIIKETPLILEMFSS
DVKKNQELNETYFANLFENLESIKQQYSKLNEYFSNDFFKS-----------------NH
VTIVND---HVN------------------------------------------------
--------------TTKAIIEKSVSDIFKQFQQNMEAFAEQNE-----------------
------------------------------------------------------------
----------------------------------KLILENLKTVSS--------------
DLIQNEMNSFKEHKSEWDISFKKINH-----CDYLNNSYHDQMHTYLRNMKGKLQSSDEI
IKKHMNQIKSN---------VDSLNS-------------------------TPKLLNT--
--------DRAIGDNYNQIISK----------RDKLHDHLQISLNSTQNSLLVFDE----
--ICKSIQFAFANYSKTNLQESALLKGRLFADIDPLNDTNLNKQESLTF-DKGDAKLTKE
NNEDMSSKDENKLNNQNVTLIGLKRSHMDLNDSDSPLKSRRIE-----------------
------------------------------------------------------------
------------------------------------------------------------
------------------------------------------------------------
------------------------------------------------------------
------------------------------------------------------------
------------------------------------------------------------
------------------------------------------------------------
------------------------------------------------------------
------------------------------------------------------------
-------------------
>XP_001643076_Vanderwaltozyma_polyspora
------------------------------------------------------------
------------------------------------------------------------
---------------------------MDKSEKLQSSITVAVRVR-PFTEYESLHLIRDN
DENFQYPSLGDSSLTLPGSREENNDSNTTIN---SNNNNHNNNNSKNDIWYTGKNPYLLK
PNGIRKIVDCVDEKMLIFDPSATNPLNKLSETVLNSMY----------------SRKQVS
RRQLRRN----G-----GEIKFIFDK---LFNEG----SSQLAVYRSTTSLLLDSVLDGF
NGTVFAYGATGCGKTYTISGTPE----------------QPGIIFLAMEELFQKIENI--
--KDTKNFE---LTLSYLEIYNESIRDLL--------NPDTPSKK---LVIRE-------
------------------------------------DNESKISVANLSHHRPKTVQDVMD
LIIKGNINRTTSATDANETSSRSHAVLQIHISQTNRT--------VDLTS-SHVFATLSI
IDLAGSERAASTKN--RGERLYEGANINKSLLALGNCINALCLNDGTR-R--SCHVPYRD
SKLTRLLKFSLGGNCKTVMIVCVSPSSTHYDETLNTLKYANRAKEIKTKVIRNQQ-----
-SLNRHV---------------------------GSYLKM--------------------
-----------------------------ITEQKKEI-----------------------
------------------------------------------------------------
------------------------------------------------------------
------------------------------------------------------------
------------------------------------------------------------
------------------------------------------------------------
------------------DELRQR--------EQNMIEI---------------------
------------------------------------------------------------
------------------------------------------------------------
QLKKYKLGREKIQLSMDDCLRNIQ---NTYAQTSKF----------------QNAKNIKS
LILCKRRFLQMI-------------------NLELDSVL------------YVVNSTQDM
G---VMETCNILKEQILNKIRELEEQFDTPDELDLVIEHSKKNDAMKL-SEMEYWDDIID
RAN------------------------------------FESRLDNINEVVRNEVLVNGS
MLTEKLFENENLMYKCKFFSKC-LYHQ----------------GDINESLQELLD--IDK
EFEQFG---------------------------------------QRMFASINFNVNVSK
TQKVATVPIASVSSEKKLVKPI---------KVTKSTTEMSNSTNSS----P----SPKN
IEKILRPIIASKKTATTTWTNSHNNNGQTPVKRKSIR--NTSRMSLDPEITDI-------
-----------------DVSMQDIYPVH-----SNTLLAPPLRKPEA-------------
-------------R----------------------------------------------
------------------------------------------------------------
------------------------------------------------------------
------------------------------------------------------------
------------------------------------------------------------
------------------------------------------------------------
------------------------------------------------------------
------------------------------------------------------------
------------------------------------------------------------
------------------------------------------------------------
-------------------
>XP_003680260_Torulaspora_delbrueckii
-------------------------------------------------------MKGST
SG---------MSGIGEST------RRKTV----------------FGAPLAR-------
--------PRESEQQ-EG--------------RVSSNMRVYVRCR-SRNEQE--------
----------------------------------------------------------IE
E-KSSVVISTLG------------------------------------------AKGREV
ILSNGA-GSLSH-----SKRTYTFDQ---VFGAE----SDQETVFDEVAKDYISEMLEGY
NCTVFTYGQTGTGKTYTMSGDISIL-GDLDSQDKILLGEHSGIIPRVLVDLFKQLS----
--QETNEYT---VKVSFLELYNEKLKDLLAESEQEE-------EN---IRIFD-------
--NNSGFNCNKNVKQLVKLDGSSHRT------SSASSSSSSIMVKGMEEFYIKSAHEGLE
LLMTGSLKRKVAATKCNDLSSRSHTVFTITTNVARTDPV---SNEQYIKI-----GKLNL
VDLAGSENINRSGA--ENKRAQEAGLINKSLLTLGRVINALV--D------NSQHIPYRE
SKLTRLLQDSLGGKTKTCIIATISPAKISMDETVSTLEYATRAKSIKNTPQVNQS--MSK
NSCLGEY---------IHEIERLRQELKASRQKEGMYITEDQF-----QLYESNSILVEE
QKVRIQN----------------------MEDQILKFKAKYVEQTNLSKDAEKR------
------------------------------------------------------------
------------------------------------------LKQSQLLCKKLSIEKAEM
SENFQSFRQTCTEYVDSVEDIHRSNLELIRSLKDERDDLFGKSVESGNMISSLIADNIRQ
-GKNL-------------------------------------------------------
--------------------------------------------------------SKLN
SSLQAYSSKYDQVSAGVFEEMESNVIFHK---NAIVGQLSSISLDTFMTNIR--------
------------------------------SMHSALIKVFSELQTYR---FD-EKGIIFS
AHRSILNQCYRRVCHFMTMLDSSFSGLVHGLRQA-SELSLDEVDKLGDSYSGRACEVIEA
QKRHIEDM-ENKLCRKSQALEKSNAHILSLQEYFAENIMKQRSKIFDDLKKAVETAEGHQ
LSLEED---VLK------------------------------------------------
--------------KSIDTLQIVKNEMCTEHVTSLHEMAELGTSSLNS------------
---------------------------------------FSELVKSFRNKLSQLSHGSTD
RLSHLLATNSITKELHDFKKAIVIECSDHKS---QSLVEKIDELNTRISSHVEAVILESS
DAISESSNKVSAASGQAKQRLENAVSELDALCEYLMANYKE-------NFNQITKTQDRI
ISDHCADVQLS---------IATLENFA-QHFDVPTQPRIKVEVSNSFGSQLPKLRSPGK
SDKQEEWQNGT-----ENENVC----------SPTRNHLI----FNPSTPVPVPDQPLSK
VLLPRSINSN-AKRPTM-L--PI--------------DLKKPQI--TYN-NNLKRRFTTE
PVIERDDAQEKRPRSGG-T-----------------------------------------
------------------------------------------------------------
------------------------------------------------------------
------------------------------------------------------------
------------------------------------------------------------
------------------------------------------------------------
------------------------------------------------------------
------------------------------------------------------------
------------------------------------------------------------
------------------------------------------------------------
-------------------
>XP_037146542_Zygotorulaspora_mrakii
MPLIDPCVRYFSSTLACCRYIHILQLSYPYFILLAAVARKQKNNIQEKDALSFRLIKKYS
TGRLQITEIFCMSNYNQPV------VRRST----------------Y-EPLRRRLHSRPS
LPRSATQPPTDSQQQ-LGIDGHQDQKHQGQLPVMGSNMRVYVRCR-SRNQRE--------
----------------------------------------------------------ID
E-KSCVVISTMG------------------------------------------AKGKEV
VLSNGP-NTLSQ-----YKKTYMFDQ---VFGAE----SDQETLFNSVARSYIHEMLQGY
NCTVFAYGQTGTGKTYTMSGDIVIL-GDLESKDKILLGEHAGIIPRVLVDLFKQLS----
--EESREYS---VKVSFLELYNEKLKDLLADGDEVE-------EK---IRIFD-------
--NNMGTQYSKQNSS----NGNNHSNAANGNGSSFANSSSSIMVKGMEEIYIKSANEGLQ
LLTTGSLKRKVAATKCNDLSSRSHTVFTITTNVSKTDPI---SGEQYIKI-----GKLNL
VDLAGSENINRSGA--ENKRAQEAGLINKSLLTLGRVINALV--D------HSQHIPYRE
SKLTRLLQDSLGGKTKTCIIATISPAKICMDETVSTLEYATRARSIKNTPQINQS--MSK
NSCIVEY---------IHEIDRLRHELKASRQKEGMYITEDQY-----DLYESNGILVEE
QKVRIQN----------------------MEEQIKKFKEKYVEQTDLNKKTEKR------
------------------------------------------------------------
------------------------------------------LIESELVQSTLQEQKREI
LHTFNLYQASCKHYAEKVGEIHQRNLRLIHALQLERKNIHEASIDVSKSISETLQFVNLK
-AAEL-------------------------------------------------------
--------------------------------------------------------NILN
TNLESHTLTFKKASTLILKDIKNALCDGS---KTINNELNSIGFSKFITQIQ--------
------------------------------EMHTSLSNAIESFKKTP---WNKETDVIYA
CHREKILACYETINEYHRLIKSSFVELLKKIQQG-SKSSLTNVLQVGLGDLDIFLNIILE
QRKKLDQL-EQEISDNKVIIQKSEAFNQQFYQYFQDRLKTERSNMFRTIIESIEQTERQQ
MSSDEE---LLY------------------------------------------------
--------------SATNKIQKYQHELLEHQQDNIKQMSHHGSVSLST------------
---------------------------------------LKGQLDHVIGNLHKISREETD
SLDQLFPYDFISESFRNLEKKISSEFNEDSS---QRLLKLTDGLESIITSKCRDLESEVT
GIVEKTKVGMKRETSNNKDRLQSVTRAVTSIFEHVSKQYNA-------NLNEVLNKHNST
IKDYSKETREM---------TGTLQNTE-DLGGIPQPNELSVDVEKDIAPDLPKLESP--
-RDYRIYEDKA-----DYQNVMPH--------SPASGRLM----FCPSTPLPIPDQPLPR
VLAPRSINSN-AKRSNT-V--PI--------------EVKKTQLASTTS-NDLKRGFTSE
GI----SALDSNPCIGG-P--QIKKLHVKQLE----------------------------
------------------------------------------------------------
------------------------------------------------------------
------------------------------------------------------------
------------------------------------------------------------
------------------------------------------------------------
------------------------------------------------------------
------------------------------------------------------------
------------------------------------------------------------
------------------------------------------------------------
-------------------
>XP_002499303_Zygosaccharomyces_rouxii
------------------------------------------------------------
------------------------------------------------------------
---------------------------MDSKER-QSSIVVAVRVR-PFTDYESSHLMPEG
RDEF-YVNMGDSNLVLP-------NGNSVGD---SDEKYQKSNT---------RLPAMLR
PQGIRRIVECVDDKMLIFDPADTNPLNKVGETVLNSMY----------------SRKNRS
RRRLRRN----G-----GEVRFVFDR---LFDVD----STQKDVYESTMIPLLDSVLDGF
NGTVFAYGATGCGKTYTISGSPE----------------NPGIIFQAMQELFNRIENL--
--KDTKHFE---LSLSFLEIYNESIRDLL--------CPETSSKK---LVILE-------
------------------------------------DSNESIRVSNLSHYNPQKVEDVMD
LVIKGNMNRTTSATDANEASSRSHAVLQIHIMQHNRT--------ADLKS-DHTFATLSI
IDLAGSERAATTKN--RGNRLYEGANINRSLLALGNCINALCLNDGTR-R--SCHVPYRD
SKLTRLLKFSLGGNCKTVMIVCISPSSTHYDETLNTLKYANRAKEIKTKVSRNNQ-----
-TLDRHV---------------------------SSYLKM--------------------
-----------------------------ISEQKQEI-----------------------
------------------------------------------------------------
------------------------------------------------------------
------------------------------------------------------------
------------------------------------------------------------
------------------------------------------------------------
------------------DELRRR--------EQVVIDM---------------------
------------------------------------------------------------
------------------------------------------------------------
RLKKYQLTQEKVQLAIEDCLQNVQ---TAFAKAGNF----------------HNSKNIKS
LMLCKRRFLQLV-------------------QLELINVI------------SLVQEWTDP
Q---IYQSSTLLHDQLTNKIRELEDAFDQPGELDLVLERCRTVDLPKL-KEMEGWNDARD
LPY------------------------------------FEAQLDHLAEFIRNEILINAS
AMVERVLQDEILSQRFKFLSLC-LAHD----------------TNIAAAVQDLVK--IDE
EFETFG---------------------------------------R------NFVIS-SG
SSRSSSPP--TVSSTQSILKPAT--RRSGPRRVTKATD--SPTGSSS----P----NGNN
--------------------GSNRKNLQTPVVTKTVRWLNLESPSTTPEPTDM-------
-----------------DVSMQDAEPVG-----TAVGAGRPTMLPRQ-------------
-------------APRNSLLDRRLGE----------------------------------
------------------------------------------------------------
------------------------------------------------------------
------------------------------------------------------------
------------------------------------------------------------
------------------------------------------------------------
------------------------------------------------------------
------------------------------------------------------------
------------------------------------------------------------
------------------------------------------------------------
-------------------
>XP_003645718_Eremothecium_cymbalariae
------------------------------------------------------------
------------------------------------------------------------
---MMVDGTNVNGSSKEVSAEEDCGADESTDSRGNNNVKVMVRLK-PIDAPE--------
----------------------------------------------------------KQ
Y---NVAVVALDESTV--------------E-----------------------FPNNDT
SPGSTNGVQGES-----PSRSFHFDY---VFGTN----STQDDVYDFVAEEMLDQFFTGY
NSTILAYGQTGSGKSYTMFGPID----------------NRGLIPRICHEIFERIGLLKS
--SADIEYV---VSVSFLEIYLEKVYDLLGESINKSASPKKTSEKRTSLTIHE-------
------------------------------------SSTFGVYVQSATVISVSDGDELLH
CIHLGESQRCKSSTDMNFESSRSHAIVKINLLKRDNL-------EGSIQK-----SDLFL
VDLAGSEKVSKTNA--VGATLEEAKKINLSLSSLGNVINALTQKDK-----KRTHIPYRD
SQLTRLLRDSLGGNSKTTLILNCACDKSNEAETLTTLRFGSRAKQIENKAIVNRSDLFLK
KKLERQI-----------------ALLEKREQEYQNRITL--------------------
-----------------------------LEHEVLAL-----------RANNIR------
----------------------------------APSP----------------------
------------------------------------------------------------
----------------DTEDIETENTKLKAQMDSLKSILS-SGGSLEGEQHIST------
------------------------------------------------------------
------------------------------------------------------------
------------------DDLLSK--------LMEKCEL--------VVDLQAR------
-----------------------------LDDQLDKETALKRM-----------------
---------------------------------------------MDDLRLLEAQVIEKN
H----DLAEQLAILQLDN---------LNLTN--------------------ENVTLSKD
IATVHR---ILK------------------------------------------------
--------------TRAERIQVLESTVRELSDIRLGNESP--------------------
---------------------------------------LSAAFEAIKEVNEVPSALSPT
SLGWWGVFGPSRRSSTGSLHSGGLAKIPS-------------------------------
------------------------------------------------------------
------------------------------------------------------------
------------------------------------------------------------
------------------------------------------------------------
------------------------------------------------------------
---------------------------------------------------------NEA
RRSRKAGFNL------NVLKVSSSEEPETID-----------------------------
------------------------------------------------------------
------------------------------------------------------------
------------------------------------------------------------
------------------------------------------------------------
------------------------------------------------------------
------------------------------------------------------------
------------------------------------------------------------
-------------------
>NP_984241_Eremothecium_gossypii
------------------------------------------------------------
------------------------------------------------------------
---MTMDGTSMHGTSS--------AADEGADDK----MKVVVRLR-PL--PE--------
----------------------------------------------------------GG
----SAAVVAADEGTV--------------E-----------------------FA----
------GAADE-------ARAFRFDY---VFGTD----ARQEEVFDYVAEEMLDQFFTGY
NSTILAYGQTGSGKSYTMFGPPG----------------HRGLIPRICQQIFERIGLLKN
--CADIEYV---VSVSFLEIYLEKVYDLLGESINKASSPKKNSDKRASLTVHE-------
------------------------------------SNTFGVYVEGATIVSVSDGDELLN
CIHLGEAQRYKGSTDMNLESSRSHAIVKINLLKRDNL-------EGNIQK-----SDLFL
VDLAGSEKVAKTNA--VGATLEEAKKINLSLSSLGNVINALTQKE------KRTHIPYRD
SQLTRLLRDSLGGNSKTTLILNCACDKSNESETLTTLRFGSRAKHIKNKAIVNKSDLFLK
KKLERKI-----------------AQLEKKEQDYKTRIEL--------------------
-----------------------------LEHEVKEL-----------QATASH------
----------------------------------RPLP----------------------
------------------------------------------------------------
----------------EEVDLLAENTKLRAQVDSLKVLLNPRTDSLDTEQHISV------
------------------------------------------------------------
------------------------------------------------------------
------------------DDLLTK--------LMEKCEL--------VVELQSR------
-----------------------------LDDQADKEKALKKL-----------------
---------------------------------------------MTDLKHTEAQLVEKN
H----QLAEQLAIAQLDN---------LNLTN--------------------ENMTLSKD
IATIHR---ISK------------------------------------------------
--------------TRAERIQVLESTVRELSDMRLGNDLS--------------------
---------------------------------------LPSAFEAIKEVNEPSSALSPT
SLGWWGVFGPSRRSSTGSVHSGGLAKIPS-------------------------------
------------------------------------------------------------
------------------------------------------------------------
------------------------------------------------------------
------------------------------------------------------------
------------------------------------------------------------
---------------------------------------------------------NET
RRSRKTGFNL------HVVKASVPHEAESLD-----------------------------
------------------------------------------------------------
------------------------------------------------------------
------------------------------------------------------------
------------------------------------------------------------
------------------------------------------------------------
------------------------------------------------------------
------------------------------------------------------------
-------------------
>XP_451070_Kluyveromyces_lactis
------------------------------------------------------------
------------------------------------------------------------
-------------------------MHNIVPETRQSSILVAVRVR-PFTDEESTRLVHEE
NGNM--VYLKDTVLNIPLSAPSLG----------IDDKSTLLRTQSK-----------FR
PIGIRKIIDCVDDKMLIFDPSKSNPLNELNENLVH-------------------SSSNEN
RRRLRR-----F-----GEQKFIFDR---IFDMD----VTQQEVYENTTRPLLDSVLDGF
NGTVFAYGATGCGKTFTISGTSE----------------QPGIIFLTMQELFIRMEQL--
--KDTKKFQ---LQLSFLEIYNEQIHDLL--------DPNISSKK---LVIRE-------
------------------------------------DSYNRTFVSNLSKHSPENVEEVMD
LVIKGNMNRTTSPTDANETSSRSHAVLQIHVAQMNRT--------ADIKQ-DQTFATLSI
IDLAGSERAAVTKN--RGERLLEGANINRSLLALGNCINALCVSSTRT-G-FSCHVPYRD
SKLTRLLKFSLGGNCKTVMIVCVSPSSGHYDETLNTLKYANRAKEIKTKVIRNKQ-----
-SLDRHV---------------------------GSYLKL--------------------
-----------------------------ITEQKSEI-----------------------
------------------------------------------------------------
------------------------------------------------------------
------------------------------------------------------------
------------------------------------------------------------
------------------------------------------------------------
------------------EELRSR--------EQKMIEI---------------------
------------------------------------------------------------
------------------------------------------------------------
QLSQFRNGREKVNMLIKESVREMR---IHLSDSEKI----------------QDAKLIKS
LMLVKRHYLKLV-------------------HFELSNVL------------QYLNNLNDE
RAVFLTDNIHIIQEQILLKMNELEVQFDDPNDIDRTLEYMKTIQLKKM-RDCEYWQEAID
FEQ------------------------------------YEILISGLSESVRNEILVNGT
RLMEKVIEDPILRSHFQIISKS-IVDE----NENTDGSNTTMVGTIERELNKLNK--LDQ
EFDQFA---------------------------------------Q------QLNVS-TQ
RKRSSPMQKQQPTWRQKLMKQGM--MGEGSPDVTPSKVMKSLSFAEG----PPTIWNEPQ
------------------------------------------------------------
-----------------DVSMMLDDPDPLPIERKLNTTVNKISTPNP-------------
-------------KPKLSLTATQLK-----------------------------------
------------------------------------------------------------
------------------------------------------------------------
------------------------------------------------------------
------------------------------------------------------------
------------------------------------------------------------
------------------------------------------------------------
------------------------------------------------------------
------------------------------------------------------------
------------------------------------------------------------
-------------------
>XP_022676456_Kluyveromyces_marxianus
------------------------------------------------------------
------------------------------------------------------------
---------------------------------MDENVQVVVRVR-P-------------
----------------------------------------------------------IE
R-ATKFKVEKNTISTLDNPV----------------------------------------
-------------------KSYTFDH---VFDES----STQNEIHSELCSRYVLHTLEGY
NTCIFAYGQTGSGKTYTMRGSDT----------------TPGIIPLVCHDLFE---ALSL
--DQSTIST---VDITYFEIYNEKLIDLL---------GETSP------RVRE-------
------------------------------------NNEKKTFIQGITKFRVNKVEEILH
YLSAGDSKRSVASTRMNLQSSRSHAIFTLSIKQTEPD--------GSVRE-----SDLKL
VDLAGSERAKATIGIDDGKRMKEGANINKSLSTLGRCISHLA--KNS----KNI-TPYRD
SLLTWVLKENLGGNSKTCMIACISPSDL--DETMSTLRYATTAKEIKLNAKMNE---IKP
NDNE-EM-----------------RAVMEAAATNRKELEN--------------------
--------------LKAE-MSNL-QSE--YNIKSEQW-----------KTHEKLLE----
-----------------------------------------------------RFN----
------------------------------------------------HINKLNDYLEDQ
--------LRNEISKVKL---------LQREYQISKSEI---------------------
--KTAY------------------------------------------------------
------------------------------------------------------------
------------------GALTGV------------------------------------
--ISVLREPNPSSNKV-----------------FGLES----------------------
---------------------------------LISD-----------------------
------------------------------------------------------------
--ISEF---VLQ------------------------------------------------
---------------LDSDISSFA------------------------------------
------------------------------------------------------------
------------------------------------------------------------
------------------------------------------------------------
------------------------------------------------------------
------------------------------------------------------------
------------------------------------------------------------
------------------------------------------------------------
------------------------------------------------------------
------------------------------------------------------------
------------------------------------------------------------
------------------------------------------------------------
------------------------------------------------------------
------------------------------------------------------------
------------------------------------------------------------
------------------------------------------------------------
------------------------------------------------------------
-------------------
>XP_022629165_Lachancea_lanzarotensis
------------------------------------------------------------
------------------------------------------------------------
-------------------------MDYDVPQTRQSSIVVAVRVR-PFTMHEQTHLISDQ
SGALGKLQLGDASLVLPGVD--------------SLSTTPTKNS-------VGSAGRFSK
PQGLRQIVDCVDDKMLIFDPAANNPLRKISETVLNAI-----------------AAPAGS
RR---------S-----GEHKFVFDR---VFRMD----SSQLDVYEATTRPLLDSVLDGF
NGTVFAYGATGCGKTYTVSGPSD----------------NPGIIYLTMQELFNKIDQL--
--RDTKRFQ---LTLSYLEIYNESIRDLL--------EPETSSKK---LVLRE-------
------------------------------------DTDRHITVANLSHHELETIEDVMD
LVVKGNTNRTTSATDANETSSRSHAVLQIHITQKNRT--------AELKE-DQKFATLSI
IDLAGSERASATKN--RGERLHEGANINRSLLALGNCINALCVNGKKG-S--SCHVPYRD
SKLTRLLKFSLGGNCKTVMIVCISPGSNHYDESLNTLKYATRAKEIKTKLIRNRH-----
-SLDRHV---------------------------GSYLKM--------------------
-----------------------------ITEQRQEI-----------------------
------------------------------------------------------------
------------------------------------------------------------
------------------------------------------------------------
------------------------------------------------------------
------------------------------------------------------------
------------------EELRTR--------ERKIIDL---------------------
------------------------------------------------------------
------------------------------------------------------------
QISKYKITRERVRMAVWDSIQALR---NNFKTSEKF----------------QHLKMIKA
LILCKRRFLQMV-------------------GVELATLL------------KFVD--LGS
Q---LHEDCSTLYDQLSDKIKDLEQSFDTPDELDLSLDHTREVDLQKL-REMENWNDDSD
LVW------------------------------------YDSLLNSVSESVRNEILVCSS
MVMEKFMQDSVLVDRIKFISQT-LLRSFIENNTEDPINTEVLLQAVHQQMRSLVQ--IDQ
EFEAFA---------------------------------------A------TVQSNVAS
TASANVGP--SDWARDWNVRRAS--TTQPHRKHATAKVTKSNSGTPS----P----IQRS
------------------------RATPGNANNKSAKKVRWSEVLPGNDSTSMMMDDDDQ
EAAGPSGNAMVWPSFEEDVSMQDIPAGGGFTDTGNVGPGGTSGVGSG-------------
-------------ARKMSLTATALVRGK--------------------------------
------------------------------------------------------------
------------------------------------------------------------
------------------------------------------------------------
------------------------------------------------------------
------------------------------------------------------------
------------------------------------------------------------
------------------------------------------------------------
------------------------------------------------------------
------------------------------------------------------------
-------------------
>XP_002555203_Lachancea_thermotolerans
------------------------------------------------------------
------------------------------------------------------------
---------------------------------MSDNIKVSVRLRKPLERES--------
----------------------------------------------------------AE
R-VIAQVVSENLIKV--------------EQ-----------------------RAKREE
------------------TRNFEFDLCC-TYSESLE--EDQAQLYEQLARDYLLHALDGY
NTCIFAYGQTGSGKSHTMTGSAE----------------LPGIVPRMCQELFEVREMYES
--SDDQASTQFKIRCSYLEIYNETVRDLL---------GANKC------RIRE-------
------------------------------------RADKTTFVEGLQEFEVNSVDEILD
YLRQGSERKTVGATLVNEQSSRSHTIFTINVEQKENS-P---LGHVLERR-----SSIRL
IDLAGSERANASGAT--GERLKEGSNINKSLSTLGRVIAMLA--KKK----QPRLIPYRD
AALTWVLKESLGGNSKTCMIACVSPCDF--EETMSTLRYATLARSVKTFAQLNT---QET
VDGKVQM-----------------LAMRQQLDELQGALSRVG---------------DQR
LVR--------------EQMEKIKLTNQFLEARIE-------------RERRAAVD----
------------------------------------------------------------
------------------------------------------------------------
---------------------------YYSQYAQASSER---------------------
------------------------------------------------------------
------------------------------------------------------------
------------------------------------------------------------
------------------------------------------------------------
------------------------------------------------------------
------------------------------------------------------------
----DN---LVQ------------------------------------------------
--------------VLSSIVSSLQSFDGGKIRESLVALKQRSEEIGKQ-LEADHLEIRGA
---------------------------------------IEACPSIDLQ-----------
------------------------------------------------------------
------------------------------------------------------------
------------------------------------------------------------
------------------------------------------------------------
------------------------------------------------------------
------------------------------------------------------------
------------------------------------------------------------
------------------------------------------------------------
------------------------------------------------------------
------------------------------------------------------------
------------------------------------------------------------
------------------------------------------------------------
------------------------------------------------------------
------------------------------------------------------------
------------------------------------------------------------
-------------------
>XP_020054485_Aspergillus_aculeatus
------------------------------------------------------------
------------------------------------------------------------
-------------------------MASSGPNGP-NTIKVVARFR-PQNKVE--------
----------------------------------------------------------LA
S-GGEPIVEFENEQSC--------------V-----------------------VNSKEG
------------------SGAFTFDQ---VFPMD----SKQQDVFNFSIRPTVDDILNGY
NGTVFAYGQTGAGKSYTMMGSDI-------DDD-----IGKGIIPRIVEQIFASILTSP-
--S-NIEYT---VRVSYMEIYMERIRDLL----------VPQNDN---LPVHE-------
------------------------------------EKSRGVYVKGLLEVYVSSVQEVYE
VMRRGGAARAVAATNMNQESSRSHSIFVITVTQKNLE-------TGSAKS-----GQLFL
VDLAGSEKVGKTGA--SGQTLEEAKKINKSLSALGMVINALT--DG-----KSTHIPYRD
SKLTRILQESLGGNSRTTLIINCSPSSYNDAETISTLRFGVRAKAIKNKAKVNAE--LSP
AELKQLL-----------------RKAQSQVTNFETYISA--------------------
-----------------------------LETEVHVW-----------RSGEAVPKDRWT
PSRGSEVVSAAKAEARAP--RPGTPSRF-QDIPRSETP-RPDSRLGDRSSTPSLVLEKDE
REEFLRRENELQDQIAEKESHIASIERGLREAREELKSMKENTARSGKDNDKLTTEVNEL
RMQLEKVSYESKEASITMDSLREANSELTTELDDVKQQLLDVRMKAKETSAALDEKEKKK
AEKMAKMMAGFDLGGDVFSDNERKLKELLSRVDELHKISEAGETIAPDDLLELRTSLQET
QGFIRQAELTMNDRGELSELQDGRRAEVEQKLASLEREYETLLERNLGEGDVEEIRERLE
KVYVTRKEAEMQAVTDLRSEIARK--------DEELGKL-----RQSLADSQTRVSTNG-
------AAGKNLQQQIADFDAMKKSLMRDLQNRCERVVELEIS-----------------
---------------------------------------------LDDAREQYNNVLRSS
N----NRAQQKKMAFLERNLEQLTHVQRQLVE--------------------QNSSLKKE
VAIAER---KLI------------------------------------------------
--------------ARNERIASLESLLQE-SQEKLTQAN-------------------HR
---------------------------------------FEAQLTAVKERLEAAKQGSTR
GLP-S-------------------------------------------------------
------------------------------------------------------------
------------------------------------------------------------
------------------------------------------------------------
------------------------------------------------------------
------------------------------------------------------------
---------------------------------------------------------MDA
S----GGFNF---SGSRIAKPL------------------RGGGG--G------------
--N-ESSAP---VAGVQ----SQETG-AKRTSWFFDRR----------------------
------------------------------------------------------------
------------------------------------------------------------
------------------------------------------------------------
------------------------------------------------------------
------------------------------------------------------------
------------------------------------------------------------
-------------------
>XP_001268454_Aspergillus_clavatus
------------------------------------------------------------
------------------------------------------------------------
-------------------------MASTGLIGS-NTIKVVARFR-PQNKVE--------
----------------------------------------------------------LS
S-GGEPIVEFENEQSC--------------L-----------------------INSREG
------------------TGAFTFDR---VFPMD----SRQGDIFNYSIRPTVDDILNGY
NGTVFAYGQTGAGKSYTMMGSDI-------DDA-----EGKGIIPRIVEQIFASILTSP-
--S-NIEYT---VRVSYMEIYMERIRDLL----------VPQNDN---LPVHE-------
------------------------------------EKSRGVYVKGLLEVYVSSVQEVYE
VMRRGGAARAVAATNMNQESSRSHSIFVITVTQKNLE-------TGSAKS-----GQLFL
VDLAGSEKVGKTGA--SGQTLEEAKKINKSLSALGMVINALT--DG-----KSTHIPYRD
SKLTRILQESLGGNSRTTLIINCSPSSYNDAETISTLRFGVRAKAIKNKAKVNAE--LSP
AELKQLL-----------------RKAQTQATNFETYISA--------------------
-----------------------------LETEVHVW-----------RSGEQVPKDRWT
PARGNEAVSAAKVEARAP--RPSTPSRL-QETPRSETP-RPDSRFGDRSSTPSLVLEKDE
REEFLRRENELQDQIAERESHIANVERSLREAREELKSLKENSTRSGKDNEKLNTEVNEL
RMQLEKVSYEGKEASITMDSLREANTELTTELDDVKQQLLDVRMKAKETSAALDEKEKKK
AEKMAKMMAGFDLGGDVFSDNERKLQDLIQRVDALHKISEAGEPVAPDDLSELRTSLLET
QGFIRQAELTMNDRGELGELQDSRRAEVEQKLADLERDYENLLERNLGEGDVEEIRERLE
KIYVARKEAEMQAAAELRSEITRK--------DEELTKL-----RQSLADSQSKVSTNG-
------AAGKNLQQQIAEFDAMKKSLMRDLQNRCERVVELEIS-----------------
---------------------------------------------LDDAREQYNNVLRSS
N----NRAQQKKMAFLERNLEQLTHVQRQLVE--------------------QNSSLKKE
VAIAER---KLI------------------------------------------------
--------------ARNERIASLESLLQE-SQEKLTQAN-------------------HR
---------------------------------------FEAQLTAVKERLEAAKQGSTR
GLP-S-------------------------------------------------------
------------------------------------------------------------
------------------------------------------------------------
------------------------------------------------------------
------------------------------------------------------------
------------------------------------------------------------
---------------------------------------------------------MDG
S-----GFSF---GGSRIAKPL------------------RGGGG--G------------
--GPESSAP---VAGVQ----SQESG--KRTSWFFDRR----------------------
------------------------------------------------------------
------------------------------------------------------------
------------------------------------------------------------
------------------------------------------------------------
------------------------------------------------------------
------------------------------------------------------------
-------------------
>XP_001258551_Aspergillus_fischeri
------------------------------------------------------------
------------------------------------------------------------
------------------------------------------------------------
------------------------------------------------------------
------------------------------------------------------------
--------------------------------MD----SKQTDIFDYSIRPTVDDILNGY
NGTVFAYGQTGAGKSYTMMGSDI-------DDP-----EGKGIIPRIVEQIFASILTSP-
--S-NIEYT---VRVSYMEIYMERIRDLL----------VPQNDN---LPVHE-------
------------------------------------EKSRGVYVKGLLEVYVSSVQEVYE
VMRRGGAARAVAATNMNQESSRSHSIFVVTVTQKNLE-------TGSAKS-----GQLFL
VDLAGSEKVGKTGA--SGQTLEEAKKINKSLSALGMVINALT--DG-----KSTHIPYRD
SKLTRILQESLGGNSRTTLIINCSPSSYNDAETISTLRFGVRAKAIKNKAKVNAE--LSP
AELKQLL-----------------RKAQTQVINFENYISA--------------------
-----------------------------LESEVQVW-----------RSGETVPKDRWT
PARGSEAVSAAKAEARASVTRPGTPSRL-QDTPRSETP-RPDSRFGDRSSTPSLVLEKDE
REEFLRRENELQDQIAERESHIANVERSLREAREELKNLKENSARSGKDNEKLSAEVNEL
RMQLEKVSYEGKEASITMDSLREANAELTAELDDVKQQLLDVRMKAKETSAALDEKEKKK
AEKMAKMMAGFDLGGDVFSDNERKLQDLIQRVDALHKVSEAGEPVAPDDLLELRTSLMET
QGFIRQAELTMNDRGELSELQDSRRLELEQKLADLERDYESLLERNLGEGDVEEIRERLE
KIYVTRKETEMQAAAELRSEIARK--------DEELAKL-----QQSLADSQSKASTNG-
------ATGKNLQQQIAEFDAMKKSLMRDLQNRCERVVELEIS-----------------
---------------------------------------------LDDAREQYNNVLRSS
N----NRAQQKKMAFLERNLEQLTHVQRQLVE--------------------QNSSLKKE
VAIAER---KLI------------------------------------------------
--------------ARNERIASLEGLLQE-SQEKLTQAN-------------------HR
---------------------------------------FEAQLTAVKERLEAAKQGSTR
GLP-S-------------------------------------------------------
------------------------------------------------------------
------------------------------------------------------------
------------------------------------------------------------
------------------------------------------------------------
------------------------------------------------------------
---------------------------------------------------------MDG
S----GGFSF---GGSRIAKPL------------------RGGGG--G------------
--GPESSAP---VAGVQ----SQESG--KRTSWFFDRR----------------------
------------------------------------------------------------
------------------------------------------------------------
------------------------------------------------------------
------------------------------------------------------------
------------------------------------------------------------
------------------------------------------------------------
-------------------
>XP_041150803_Aspergillus_flavus
------------------------------------------------------------
------------------------------------------------------------
-------------------------MAITDQFSV-----VVARFR-PQNKVE--------
----------------------------------------------------------LS
S-GGEPIVEFENEQSC--------------Q-----------------------ISSKEG
------------------TGSFTFDR---VFPMN----SKQTDIFDFSIRPTVDDILNGY
NGTVFAYGQTGAGKSYTMMGSDI-------DDD-----IGKGIIPRIVEQIFASILTSP-
--S-NIEYT---VRVSYMEIYMERIRDLL----------VPQNDN---LPVHE-------
------------------------------------EKSRGVYVKGLLEVYVSSVQEVYE
VMRRGGTARAVAATNMNQESSRSHSIFVITVTQKNLE-------TGSAKS-----GQLFL
VDLAGSEKVGKTGA--SGQTLEEAKKINKSLSALGMVINALT--DG-----KSTHIPYRD
SKLTRILQESLGGNSRTTLIINCSPSSYNDAETISTLRFGVRAKAIKNKAKVNAE--LSP
AELKQLL-----------------RKAQSQVTNFESYISA--------------------
-----------------------------LETEVHVW-----------RSGESVPKDRWT
PGRN-DVVSATKAEAR-P--RPSTPSRL-QEA-RSETP-RPDSRVGDRSSTPSLVLEKDE
REEFLRRENELQDQIAEKESHIVNVERGLREAREELRALKENSARSGKDNEKLNTEVNEL
RMQLEKVSYESKEAAITMDGLREANSELTTELDDVKQQLLDVRMKAKETSAALDEKEKKK
AEKMAKMMAGFDLGGNVFSDNERKLQDLINRVDTLHQISEAGETIAPDDLLELRTSLSET
QGLIRQAELTMNDRGELSELQDSRRIEVEQKLADLERDYEKLLERNLGEEDVEEIRERLE
KVYVTRKDAEMQAASELRKEIAHK--------DEELSKL-----RQSLADSQTRVSTNG-
------AVGKNLQQQIAEFDAMKKSLMRDLQNRCERVVELEIS-----------------
---------------------------------------------LDDAREQYNNVLRSS
N----NRAQQKKMAFLERNLEQLTHVQRQLVE--------------------QNSSLKKE
VAIAER---KLI------------------------------------------------
--------------ARNERIASLESLLQE-SQEKLTQAN-------------------HR
---------------------------------------FEAQLTAVKERLEAAKQGSTR
GLP-S-------------------------------------------------------
------------------------------------------------------------
------------------------------------------------------------
------------------------------------------------------------
------------------------------------------------------------
------------------------------------------------------------
---------------------------------------------------------MDS
G----GNFSF---GGSRIAKPL------------------RGGGG--G------------
--S-ESSAP---VAGVQ----SQETG--KRTSWFFDRR----------------------
------------------------------------------------------------
------------------------------------------------------------
------------------------------------------------------------
------------------------------------------------------------
------------------------------------------------------------
------------------------------------------------------------
-------------------
>XP_751296_Aspergillus_fumigatus
------------------------------------------------------------
------------------------------------------------------------
----------------------------MFEDTH-RYCTVVARFR-PQNKVE--------
----------------------------------------------------------LA
S-GGEPIVEFENEQSC--------------K-----------------------INSKEG
------------------SGAFTFDR---VFPMD----SKQTDIFDYSIRPTVDDILNGY
NGTVFAYGQTGAGKSYTMMGSDI-------DDP-----EGKGIIPRIVEQIFASILTSP-
--S-NIEYT---VRVSYMEIYMERIRDLL----------VPQNDN---LPVHE-------
------------------------------------EKSRGVYVKGLLEVYVSSVQEVYE
VMRRGGAARAVAATNMNQESSRSHSIFVVTVSQKNLE-------TGSAKS-----GQLFL
VDLAGSEKVGKTGA--SGQTLEEAKKINKSLSALGMVINALT--DG-----KSTHIPYRD
SKLTRILQESLGGNSRTTLIINCSPSSYNDAETISTLRFGVRAKAIKNKAKVNAE--LSP
AELKQLL-----------------RKAQTQVINFENYISA--------------------
-----------------------------LESEVQVW-----------RSGETVPKDRWT
PARGSEAVSAAKAEARASVTRPGTPSRL-QDTPRSETP-RPDSRFGDRSSTPSLVLEKDE
REEFLRRENELQDQIAERESHIANVERSLREAREELKNLKENSARSGKDNEKLSAEVNEL
RMQLEKVSYEGKEASITMDSLREANAELTAELDDVKQQLLDVRMKAKETSAALDEKEKKK
AEKMAKMMAGFDLGGDVFSDNERKLQDLIQRVDALHKVSEAGEPVAPDDLLELRTSLVET
QGFIRQAELTMNDRGELSELQDSRRLELEQKLADLERDYESLLERNLGEGDVEEIRERLE
KVYVTRKETEMQAAAELRSEIARK--------DEELTKL-----RQSLADSQSKASTNG-
------ASGKNLQQQIAEFDAMKKSLMRDLQNRCERVVELEIS-----------------
---------------------------------------------LDDAREQYNNVLRSS
N----NRAQQKKMAFLERNLEQLTHVQRQLVE--------------------QNSSLKKE
VAIAER---KLI------------------------------------------------
--------------ARNERIASLEGLLQE-SQEKLTQAN-------------------HR
---------------------------------------FEAQLTAVKERLEAAKQGSTR
GLP-S-------------------------------------------------------
------------------------------------------------------------
------------------------------------------------------------
------------------------------------------------------------
------------------------------------------------------------
------------------------------------------------------------
---------------------------------------------------------MDG
S----GGFSF---VGSRIAKPL------------------RGGGG--G------------
--GPESSAP---VAGVQ----SQESG--KRTSWFFDRR----------------------
------------------------------------------------------------
------------------------------------------------------------
------------------------------------------------------------
------------------------------------------------------------
------------------------------------------------------------
------------------------------------------------------------
-------------------
>XP_662947_Aspergillus_nidulans
------------------------------------------------------------
------------------------------------------------------------
-------------------------MASSTSNPS-NTIKVVARFR-PQNKVE--------
----------------------------------------------------------LA
S-GGQPIVEFENDETC--------------S-----------------------INSKEA
------------------SGSFTFDR---VFPMD----SKQTDVFNYSIAPTVDDILNGY
NGTVFAYGQTGAGKSYTMMGSDI-------DDE-----VGKGIIPRIVEQIFASILTSP-
--S-NIEYT---VRVSYMEIYMERIRDLL----------VPQNDN---LPVHE-------
------------------------------------EKSRGVYVKGLLEVYVSSVQEVYE
VMRRGGNARAVAATNMNQESSRSHSIFVITVTQKNLE-------TGSAKS-----GQLFL
VDLAGSEKVGKTGA--SGQTLEEAKKINKSLSALGMVINALT--DG-----KSTHIPYRD
SKLTRILQESLGGNSRTTLIINCSPSSYNDAETVSTLRFGVRAKAIKNKAKVNAE--LSP
AELKQLL-----------------RRAQSQVTSFENYISA--------------------
-----------------------------LESEVSSW-----------RSGETVPREKWT
PARNAEAVGAAKAEARGP--RPSTPSRL-HDVSRSETP-RPDSRIGDRSSTPSIVLEKDE
REEFLRRENELQDQIAEKESHIATIERGLREARDELRTLKENSARSGKDNEKLNAEVNEL
RMHLEKVSYESKEAAITMDSLREANSELTAELDEVKQQLLDVRMKAKETTAALDEKEKKK
AEKMAKMMAGFDLGGEVFSDNERKLQNLIQRVDSLHQIAEAGEVIAPDDLLELRASLSET
QGFIRQAELTVNDRSELNVLQDSRRMELEQKLANLEQDYESLLARNLGEEDLAEIKERLE
KVYIAKKDVELAAASELQQQLARK--------DEELTKL-----QQSLADSQSRGSTNG-
------AASKSLQQQIAEFDAMKKSLMRDLQNRCERVVELEIS-----------------
---------------------------------------------LDDAREQYNNVLRSS
N----NRAQQKKMAFLERNLEQLTHVQRQLVE--------------------QNSSLKKE
VAIAER---KLI------------------------------------------------
--------------ARNERISSLEALLQE-SQEKLTQAN-------------------HR
YACTFYSQEIPSLEIQEQSLFYKVPSQKKHILTSTPNNSFEAQLTAVKERLEAAKQGSTK
GLP-G-------------------------------------------------------
------------------------------------------------------------
------------------------------------------------------------
------------------------------------------------------------
------------------------------------------------------------
------------------------------------------------------------
---------------------------------------------------------MDS
N----GGFSF---AGSRIAKPL------------------RGGGG--G------------
--N----EP---VAAVQ----SQDTG-TKRTSWFFDRR----------------------
------------------------------------------------------------
------------------------------------------------------------
------------------------------------------------------------
------------------------------------------------------------
------------------------------------------------------------
------------------------------------------------------------
-------------------
>XP_001390940_Aspergillus_niger
------------------------------------------------------------
------------------------------------------------------------
-------------------------MASSGPNGSNNTIKVVARFR-PQNKVE--------
----------------------------------------------------------LS
S-GGEPIVEFENEQSC--------------Y-----------------------VNARDG
------------------SGAFTFDR---VFPMD----SKQTDIFDFSIRPTVDDILNGY
NGTVFAYGQTGAGKSYTMMGSDI-------DDD-----IGKGIIPRIVEQIFASILTSP-
--S-NIEYT---VRVSYMEIYMERIRDLL----------VPHNDN---LPVHE-------
------------------------------------EKSRGVYVKGLLEVYVSSVQEVYE
VMRRGGTARAVAATNMNQESSRSHSIFVITVTQKNLE-------TGSAKS-----GQLFL
VDLAGSEKVGKTGA--SGQTLEEAKKINKSLSALGMVINALT--DG-----KSTHIPYRD
SKLTRILQESLGGNSRTTLIINCSPSSYNDAETISTLRFGVRAKAIKNKAKVNAE--LSP
SELKALL-----------------RKAQSQVTNFETYISQ--------------------
-----------------------------LETEVHVW-----------RSGEAVPKDRWT
PARG-DAVSAAKAEARAP--RPGTPSRF-QDTPRSETP-RPESRLGDRSSTPSLVLEKDE
REEFLRRENELQDQIAEKESHIANVERGLREAREELRSMKENSARSGKDNDKLTTEVNEL
RMQLEKVSYESKEAAITMDSLREANSELTTELDDVKQQLLDVRMKAKETSAALDEKEKKK
AEKMAKMMAGFDLGGDVFSDNERKLQDLIQRVDSLHKVSEAGETIAPDDLMELRASLLET
QGFIRQAELTMNDRGDFNELQDSRRAEVEQKLANLERDYENLLERNLGEGDVEEIRERLE
KVYVTRKEAEMQAVTDLRNEIARK--------DDELDKL-----RQSLADSQSRVSTNG-
------AAGKNLQQQIADFDAMKKSLMRDLQNRCERVVELEIS-----------------
---------------------------------------------LDDAREQYNNVLRSS
N----NRAQQKKMAFLERNLEQLTHVQRQLVE--------------------QNSSLKKE
VAIAER---KLI------------------------------------------------
--------------ARNERIASLESLLQE-SQEKLTQAN-------------------HR
---------------------------------------FEAQLTAVKERLEAAKQGSTR
GLP-S-------------------------------------------------------
------------------------------------------------------------
------------------------------------------------------------
------------------------------------------------------------
------------------------------------------------------------
------------------------------------------------------------
---------------------------------------------------------MDG
S----GGFSF---GGSRIAKPL------------------RGGGG--G------------
--N-ESSAP---VAGVQ----SQETG--KRTSWFFDRR----------------------
------------------------------------------------------------
------------------------------------------------------------
------------------------------------------------------------
------------------------------------------------------------
------------------------------------------------------------
------------------------------------------------------------
-------------------
>XP_015410691_Aspergillus_nomiae
------------------------------------------------------------
------------------------------------------------------------
-------------------------MASSGPNSSNTSIKVVARFR-PQNKVE--------
----------------------------------------------------------LS
S-GGEPIVDFENEQSC--------------Q-----------------------INSREG
------------------TGSFTFDR---VFPMD----SKQTDIFDFSIRPTVDDILNGY
NGTVFAYGQTGAGKSYTMMGSDI-------DDD-----IGKGIIPRIVEQIFASILTSP-
--S-NIEYT---VRVSYMEIYMERIRDLL----------VPQNDN---LPVHE-------
------------------------------------EKSRGVYVKGLLEVYVSSVQEVYE
VMRRGGTARAVAATNMNQESSRSHSIFVITVTQKNLE-------TGSAKS-----GQLFL
VDLAGSEKVGKTGA--SGQTLEEAKKINKSLSALGMVINALT--DG-----KSTHIPYRD
SKLTRILQESLGGNSRTTLIINCSPSSYNDAETISTLRFGVRAKAIKNKAKVNAE--LSP
AELKQLL-----------------RKAQSQVINFESYISA--------------------
-----------------------------LETEVHVW-----------RSGESVPKDRWT
PGRN-DVVSATKAEAR-P--RPSTPSRL-QEA-RSETP-RPDSRVGDRSSTPSLVLEKDE
REEFLRRENELQDQIAEKESHIANVERGLREAREELRALKENSARSGKDNEKLNTEVNEL
RMQLEKVSYESKEAAITMDGLREANSELTTELDDVKQQLLDVRMKAKETSAALDEKEKKK
AEKMAKMMAGFDLGGNVFSDNERKLQDLINRVDALHQVSEAGETIAPDDLLELRTSLAET
QGFIRQAELTMNDRGELSELQDSRRVEVEQKLADLEQDYEKLLERNLGEEDVEEIRERLE
KVYVTRKDAEMQAASELRKEIARK--------DEELSKL-----RQSLADSQTRVSTNG-
------AAGKNLQQQIAEFDAMKKSLMRDLQNRCERVVELEIS-----------------
---------------------------------------------LDDAREQYNNVLRSS
N----NRAQQKKMAFLERNLEQLTHVQRQLVE--------------------QNSSLKKE
VAIAER---KLI------------------------------------------------
--------------ARNERIASLESLLQE-SQEKLTQAN-------------------HR
---------------------------------------FEAQLTAVKERLEAAKQGSTR
GLP-S-------------------------------------------------------
------------------------------------------------------------
------------------------------------------------------------
------------------------------------------------------------
------------------------------------------------------------
------------------------------------------------------------
---------------------------------------------------------MDS
G----GSFSF---GGSRIAKPL------------------RGGGG--G------------
--S-ESSAP---VAGVQ----SQETG--KRTSWFFDRR----------------------
------------------------------------------------------------
------------------------------------------------------------
------------------------------------------------------------
------------------------------------------------------------
------------------------------------------------------------
------------------------------------------------------------
-------------------
>XP_023093953_Aspergillus_oryzae
------------------------------------------------------------
------------------------------------------------------------
-------------------------MAITDQFSV-----VVARFR-PQNKVE--------
----------------------------------------------------------LS
S-GGEPIVEFENEQSC--------------Q-----------------------ISSKEG
------------------TGSFTFDR---VFPMN----SKQTDIFDFSIRPTVDDILNGY
NGTVFAYGQTGAGKSYTMMGSDI-------DDD-----IGKGIIPRIVEQIFASILTSP-
--S-NIEYT---VRVSYMEIYMERIRDLL----------VPQNDN---LPVHE-------
------------------------------------EKSRGVYVKGLLEVYVSSVQEVYE
VMRRGGTARAVAATNMNQESSRSHSIFVITVTQKNLE-------TGSAKS-----GQLFL
VDLAGSEKVGKTGA--SGQTLEEAKKINKSLSALGMVINALT--DG-----KSTHIPYRD
SKLTRILQESLGGNSRTTLIINCSPSSYNDAETISTLRFGVRAKAIKNKAKVNAE--LSP
AELKQLL-----------------RKAQSQVTNFESYISA--------------------
-----------------------------LETEVHVW-----------RSGESVPKDRWT
PGRN-DVVSATKAEAR-P--RPSTPSRL-QEA-RSETP-RPDSRVGDRSSTPSLVLEKDE
REEFLRRENELQDQIAEKESHIVNVERGLREAREELRALKENSARSGKDNEKLNTEVNEL
RMQLEKVSYESKEAAITMDGLREANSELTTELDDVKQQLLDVRMKAKETSAALDEKEKKK
AEKMAKMMAGFDLGGNVFSDNERKLQDLINRVDTLHQISEAGETIAPDDLLELRTSLSET
QGLIRQAELTMNDRGELSELQDSRRIEVEQKLADLERDYEKLLERNLGEEDVEEIRERLE
KVYVTRKDAEMQAASELRKEIAHK--------DEELSKL-----RQSLADSQTRVSTNG-
------AAGKNLQQQIAEFDAMKKSLMRDLQNRCERVVELEIS-----------------
---------------------------------------------LDDAREQYNNVLRSS
N----NRAQQKKMAFLERNLEQLTHVQRQLVE--------------------QNSSLKKE
VAIAER---KLI------------------------------------------------
--------------ARNERIASLESLLQE-SQEKLTQAN-------------------HR
---------------------------------------FEAQLTAVKERLEAAKQGSTR
GLP-S-------------------------------------------------------
------------------------------------------------------------
------------------------------------------------------------
------------------------------------------------------------
------------------------------------------------------------
------------------------------------------------------------
---------------------------------------------------------MDS
G----GNFSF---GGSRIAKPL------------------RGGGG--G------------
--S-ESSAP---VAGVQ----SQETG--KRTSWFFDRR----------------------
------------------------------------------------------------
------------------------------------------------------------
------------------------------------------------------------
------------------------------------------------------------
------------------------------------------------------------
------------------------------------------------------------
-------------------
>XP_040640897_Aspergillus_ruber
------------------------------------------------------------
------------------------------------------------------------
---------------------------------MRLTVQVVARFR-PQNKVE--------
----------------------------------------------------------LG
S-GGQPIVKFENEDTC--------------S-----------------------INSHEG
------------------SGDFTFDR---VFPMD----SLQTDIFEYSIRPTVDDILNGY
NGTVFAYGQTGAGKSYTMMGSDI-------EDD-----TGKGIIPRIIEQIFASILTSP-
--S-NIEYT---VRVSYMEIYMERIRDLL----------VPQNDN---LPVHE-------
------------------------------------EKSRGVYVKGLVEVYVSSVQEVYE
VMRRGGAARAVAATNMNQESSRSHSIFVVTITQKNLE-------TGSAKS-----GQLFL
VDLAGSEKVGKTGA--SGQTLEEAKKINKSLSALGMVINALT--DG-----KSTHIPYRD
SKLTRILQESLGGNSRTTLIINCSPSSYNDAETISTLRFGVRAKSIKNKAKVNAE--LSP
AELKQLL-----------------RKAQTQVTSFENYLSA--------------------
-----------------------------LESEVHVW-----------RSGENLPKDRWT
PARN-ETMAIAKAEK--P--RPATPSRL-QEVPRSETP-RPDSRMGDRSSTPSLVLEKDE
RDEFLRRENELQDQIAERESHIVNVERNLREARDELKGLKENSARSGKDNDKLNNEINEL
RMQLEKVSYEGKEASITMDSLREANAELTAELDDVKQQLLDVRMKAKETTAALDEKEKKK
AEKMAKMMAGFNLGGEVFSDNERKLQDLISRVDSLHSVSEAGETIAPDDILELRASLLET
QGLIRQAELTMNDRGELGELQDSRRAEVERKLAELEKEHESLLERNLGEGDVTEIRERLE
KLHVTRKEDEIQAAEQLRDEITRK--------DKELSKL-----HQSLADSQSRVSTNG-
------AAGKNLQQQIAEFDAMKKSLMRDLQNRCERVVELEIS-----------------
---------------------------------------------LDDAREQYNNVLRSS
N----NRAQQKKMAFLERNLEQLTHVQRQLVE--------------------QNSSLKKE
VAIAER---KLI------------------------------------------------
--------------ARNERIASLESLLQE-SQEKLTQAN-------------------HR
---------------------------------------FEAQLTAVKERLEAAKQGSTR
GLP-T-------------------------------------------------------
------------------------------------------------------------
------------------------------------------------------------
------------------------------------------------------------
------------------------------------------------------------
------------------------------------------------------------
---------------------------------------------------------MDG
S----GGFSF---SGSRIAKPL------------------RGGGG--S------------
----ESSAPNSAVAGVQ----SQETT-GKRTSWFFDRR----------------------
------------------------------------------------------------
------------------------------------------------------------
------------------------------------------------------------
------------------------------------------------------------
------------------------------------------------------------
------------------------------------------------------------
-------------------
>XP_040698050_Aspergillus_sydowii
------------------------------------------------------------
------------------------------------------------------------
-------------------------MASS-SNPS-NTIKVVARFR-PQNKVE--------
----------------------------------------------------------LG
S-GGQPIVDFENEETC--------------A-----------------------INSREA
------------------SGSFTFDR---VFPMD----SKQTDVFNFSIAPTVDDILNGY
NGTVFAYGQTGAGKSYTMMGSDI-------DDD-----VGKGIIPRIVEQIFASILTSP-
--S-NIEYT---VRVSYMEIYMERIRDLL----------VPHNDN---LPVHE-------
------------------------------------EKSRGVYVKGLLEVYVSSVQEVYE
VMRRGGNSRAVAATNMNQESSRSHSIFVITVTQKNLE-------TGSAKS-----GQLFL
VDLAGSEKVGKTGA--SGQTLEEAKKINKSLSALGMVINALT--DG-----KSTHIPYRD
SKLTRILQESLGGNSRTTLIINCSPSSYNDAETVSTLRFGVRAKAIKNKAKVNAE--LSP
AELKQLL-----------------RKAQSQVTNFETYISA--------------------
-----------------------------LESEVTVW-----------RSGEAVPKDRWT
PGRGVEAVGAAKAEARAP--RPGTPSRV-QDVSRSETP-RPDSRLGERSSTPSIILEKDE
REEFLRRENELQDQIAEKESHIANVERGLREAREELRSLKENSARSGKDNDKLNTEVNEL
RMQLEKVSYESKEAAITMDSLREANSELTTELDEVKQQLLDVRMKAKETTAALDEKEKKK
AEKMAKMMAGFDLGGEVFSDNERKLQDLIQRVDSLHQVSETGEVIAPDDILELRASLLET
QGFIRQAELTMNDRSELNVLQDSRRVELEQKLANLEQDYEGLLARNLGEEDLVELKERLE
KVYITRKDAELAAASELQQELTRK--------DEELTKL-----QSSLADSQSRGSTNG-
------AASKSLQQQIAEFDAMKKSLMRDLQNRCERVVELEIS-----------------
---------------------------------------------LDDAREQYNNVLRSS
N----NRAQQKKMAFLERNLEQLTHVQRQLVE--------------------QNSSLKKE
VAIAER---KLI------------------------------------------------
--------------ARNERIASLEALLQE-SQEKLTQAN-------------------HR
---------------------------------------FEAQLTAVKERLEAAKQGSTK
GLP-S-------------------------------------------------------
------------------------------------------------------------
------------------------------------------------------------
------------------------------------------------------------
------------------------------------------------------------
------------------------------------------------------------
---------------------------------------------------------MDS
N----GGFSF---AGSRIAKPL------------------RGGGG--G------------
--N----EP---VAAVQ----SQDTG--KRTSWFFDRR----------------------
------------------------------------------------------------
------------------------------------------------------------
------------------------------------------------------------
------------------------------------------------------------
------------------------------------------------------------
------------------------------------------------------------
-------------------
>XP_001211018_Aspergillus_terreus
------------------------------------------------------------
------------------------------------------------------------
-------------------------MASSGPGAS-NTIKVVARFR-PQNKVE--------
----------------------------------------------------------LA
S-GGEPIVEFENEQSC--------------L-----------------------INSREG
------------------SGAFTFDR---VFPMD----SKQTDIFDFSIRPTVDDILNGY
NGTVFAYGQTGAGKSYTMMGSDI-------DDD-----MGKGIIPRIVEQIFASILTSP-
--S-NIEYT---VRVSYMEIYMERIRDLL----------VPQNDN---LPVHE-------
------------------------------------EKSRGVYVKGLLEVYVSSVQEVYE
VMRRGGNARAVAATNMNQESSRSHSIFVITVTQKNLE-------TGSAKS-----GQLFL
VDLAGSEKVGKTGA--SGQTLEEAKKINKSLSALGMVINALT--DG-----KSTHIPYRD
SKLTRILQESLGGNSRTTLIINCSPSSYNDAETISTLRFGVRAKAIKNKAKVNAE--LSP
AELKQLL-----------------RKAQSQVTSFENYVSA--------------------
-----------------------------LETEVQSW-----------RSGESVPKDRWT
PARGNEVVSSTKAEARAP--RPGTPSRL-QETARSETP-RPDSRIGDRSSTPSLVLEKDE
REEFLRRENELHDQIAEKESHIANVERSLREAREELKTMKENSARSGKDNDKLNAEVNEL
RMNLEKVSYESKEASITMDSLREANAELTAELDDVKQQLLDVRMKAKETTAALDEKEKKK
AEKMAKMMAGFDLGGDVFSDNERKLQALIQRVDSLHKISEAGETIAPDDLQELRASLMET
QGFIRQAELTMNDRGELSELQDSRRVELEQKLANLEQDYEKLLERNLGEDDVEEIRERLE
KVYVTRKEAEMQAANELREEISRK--------DEELTKL-----RQSLADSQSRVSTNG-
------AAGKNLQQQIAEFDAMKKSLMRDLQNRCERVVELEIS-----------------
---------------------------------------------LDDAREQYNNVLRSS
N----NRAQQKKMAFLERNLEQLTHVQRQLVE--------------------QNSSLKKE
VAIAER---KLI------------------------------------------------
--------------ARNERIASLESLLQE-SQEKLTQAN-------------------HR
---------------------------------------FEAQLTAVKERLEAAKQGSTR
GLP-S-------------------------------------------------------
------------------------------------------------------------
------------------------------------------------------------
------------------------------------------------------------
------------------------------------------------------------
------------------------------------------------------------
---------------------------------------------------------MDG
S----GGFSF---GGSRIAKPL------------------RGGGG--G------------
--TDGSSQP-------------QETG-KQRSSWFFDRR----------------------
------------------------------------------------------------
------------------------------------------------------------
------------------------------------------------------------
------------------------------------------------------------
------------------------------------------------------------
------------------------------------------------------------
-------------------
>XP_022484992_Penicillium_arizonense
------------------------------------------------------------
------------------------------------------------------------
-------------------------MAAAGS----NTIKVVARFR-PQNKVE--------
----------------------------------------------------------LS
S-GGQPIVEFENEESC--------------S-----------------------INSREG
------------------TGSFTFDR---VFPMN----TAQNDIFDFSIRPTVDDILNGY
NGTVFAYGQTGAGKSYTMMGSDI-------DDD-----EGKGIIPRMIEQIFASILTSP-
--S-NIEYT---VRVSYMEIYMERIRDLL----------VPQNDN---LPVHE-------
------------------------------------EKSRGVYVKGLLEVYVSSVQEVYE
VMRRGGTARAVAATNMNQESSRSHSIFVITVTQKNVE-------TGSAKS-----GQLFL
VDLAGSEKVGKTGA--SGQTLEEAKKINKSLSALGMVINALT--DG-----KSTHIPYRD
SKLTRILQESLGGNSRTTLIINCSPSSYNDAETISTLRFGVRAKAIKNKAKVNAE--LSP
AEMKQLL-----------------RKAQSQMTNFESYISA--------------------
-----------------------------LEGEVSLW-----------RSGDSVPKDQWT
PSRGNEILSAAKAEARAP--RPGTPSRL-QETARSETP-RPDSRVGDRSSTPSLVLEKDE
REEFLRRENELQDQISEKESHIVNVERSLREAREELRSMKENGARTGKDNERLGTEVNEL
RMQLEKVSYESKEAAITMDGLREANSELTGELDEVKQQLLDVRMRAKETTAALDEKEKKK
TEKMAKMMAGFDLGGDVFSDNERKLQDLIQRVDVLHQISAEGETIAPDDILELRTNLLEA
QGFIRQAELTVNDRSDFGELQDSRRADLEKKLDGLQQDYEGLLTRNLGEGDVEEIRERLE
KVYVTKKEAETAAAEDLRSDISRK--------DEELTKL-----RQSLVDTQSRTSTNG-
------AASKTLQQQITEFDAMKKSLMRDLQNRCERVVELEIS-----------------
---------------------------------------------LDDAREQYNNVLRSS
N----NRAQQKKMAFLERNLEQLTHVQRQLVE--------------------QNSSLKKE
VAIAER---KLI------------------------------------------------
--------------ARNERIASLEALLQE-SQEKLTQAN-------------------HR
---------------------------------------FEAQLTAVKERLEAAKQGSTR
GLP-S-------------------------------------------------------
------------------------------------------------------------
------------------------------------------------------------
------------------------------------------------------------
------------------------------------------------------------
------------------------------------------------------------
---------------------------------------------------------MDG
N----ASFSF---GGSRIAKPL------------------RGGGT--S------------
--DGPANAN---VAGVQ----SQEAT-GKRSSWFFDRR----------------------
------------------------------------------------------------
------------------------------------------------------------
------------------------------------------------------------
------------------------------------------------------------
------------------------------------------------------------
------------------------------------------------------------
-------------------
>XP_014534939_Penicillium_digitatum
------------------------------------------------------------
------------------------------------------------------------
-------------------------MASAGS----NTIKVVARFR-PQNKVE--------
----------------------------------------------------------LA
S-GGKPIVEFENEESC--------------S-----------------------INSREG
------------------TGAFTFDR---VFPMD----TAQNDIFDFSIRPTVDDILNGY
NGTVFAYGQTGAGKSYTMMGSDI-------DDD-----IGKGIIPRMIEQIFASILTSP-
--S-NIEYT---VRVSYMEIYMERIRDLL----------MPQNDN---LPVHE-------
------------------------------------EKARGVYVKGLLEVYVSSVQEVYE
VMRRGGAARAVAATNMNQESSRSHSIFVITVTQKNVE-------TGSAKS-----GQLFL
VDLAGSEKVGKTGA--SGQTLEEAKKINKSLSALGMVINALT--DG-----KSTHIPYRD
SKLTRILQESLGGNSRTTLIINCSPSSYNDAETISTLRFGVRAKAIKNKAKVNAE--LSS
TEMKQLL-----------------RKAQSQMTNFENYISA--------------------
-----------------------------LEGEVSMW-----------RSGDSVPKDQWT
PSRGSELVSAAKTEARAP--RPGTPSRL-QETARSETP-RPDSRVGDRSSTPSLVLEKDE
REEFLRRENEFQDQLSEKESHIVNVERSLREARDELRSMKENGARTGKDNERLGTEVNEL
RMQLEKVSYESKEAAITMDGLREANSELTSELDEVKQQLLDVRMRAKETTAALDEKEKKK
TEKMAKMMAGFDLGGDVFSDNERKLQDLIQRVDALHRISSEGEVIAPDDILDIRTNLLEA
QGFIRQAELTVNDRSDFGELQDSRRADLEKRLDDLQQEYEGLLTRNLDEGDVEEIRERLE
QVYVTKKEAETAAADDLRSDISRK--------DEELTKL-----RQSLVDTQSRTSTNG-
------AASKTLQQQITEFDAMKKSLMRDLQNRCERVVELEIS-----------------
---------------------------------------------LDDAREQYNNVLRSS
N----NRAQQKKMAFLERNLEQLTHVQRQLVE--------------------QNSSLKKE
VAIAER---KLI------------------------------------------------
--------------ARNERIASLEALLQE-SQEKLTQAN-------------------HR
---------------------------------------FEAQLTAVKERLEAAKQGSTR
GLP-S-------------------------------------------------------
------------------------------------------------------------
------------------------------------------------------------
------------------------------------------------------------
------------------------------------------------------------
------------------------------------------------------------
---------------------------------------------------------MDG
N----ASFSF---GGSRIAKPL------------------RGGG----------------
--DGPGNAN---VSGAQ----SQEAT-GKRSSWFFDRR----------------------
------------------------------------------------------------
------------------------------------------------------------
------------------------------------------------------------
------------------------------------------------------------
------------------------------------------------------------
------------------------------------------------------------
-------------------
>XP_016600984_Penicillium_expansum
------------------------------------------------------------
------------------------------------------------------------
-------------------------MASAGS----NTIKVVARFR-PQNKVE--------
----------------------------------------------------------LA
S-GGKPIVEFENEESC--------------S-----------------------INSREG
------------------TGAFTFDR---VFPMD----TAQSDIFDFSIRPTVDDILNGY
NGTVFAYGQTGAGKSYTMMGSDI-------DDD-----IGKGIIPRMIEQIFASILTSP-
--S-NIEYT---VRVSYMEIYMERIRDLL----------VPQNDN---LPVHE-------
------------------------------------EKARGVYVKGLLEVYVSSVQEVYE
VMRRGGAARAVAATNMNQESSRSHSIFVITVTQKNVE-------TGSAKS-----GQLFL
VDLAGSEKVGKTGA--SGQTLEEAKKINKSLSALGMVINALT--DG-----KSTHIPYRD
SKLTRILQESLGGNSRTTLIINCSPSSYNDAETISTLRFGVRAKAIKNKAKVNAE--LSS
SEMKQLL-----------------RKAQSQMTNFESYISA--------------------
-----------------------------LEGEVSMW-----------RSGDSVPKDQWT
PSRGNEIVSAAKTEARVP--RPGTPSRL-QETARSETP-RPDSRVGDRSSTPSLVLEKDE
REEFLRRENEFQDQLSEKESHIVNVERSLREARDELRSMKENGARTGKDNERLGTEVNEL
RMQLEKVSYESKEAAITMDGLREANSELTSELDEVKQQLLDVRMRAKETTAALDEKEKKK
TEKMAKMMAGFDLGGDVFSDNERKLQDLIQRVDALHRVSSEGEVIAPDDILDLRTNLLEA
QGFIRQAELTVNDRSDFGELQDSRRADLEKRLDDLQREYEGLLTRNLGEGDVEEIRGRLE
QVYVTKKETEIAAAEDLRSDISRK--------DEELTKL-----RQSLVDTQARTSTNG-
------AASKTLQQQITEFDAMKKSLMRDLQNRCERVVELEIS-----------------
---------------------------------------------LDDAREQYNNVLRSS
N----NRAQQKKMAFLERNLEQLTHVQRQLVE--------------------QNSSLKKE
VAIAER---KLI------------------------------------------------
--------------ARNERIASLEALLQE-SQEKLTQAN-------------------HR
---------------------------------------FEAQLTAVKERLEAAKQGSTR
GLP-S-------------------------------------------------------
------------------------------------------------------------
------------------------------------------------------------
------------------------------------------------------------
------------------------------------------------------------
------------------------------------------------------------
---------------------------------------------------------MDG
N----ASFSF---GGSRIAKPL------------------RGGG----------------
--DGPGNAN---VAGVQ----SQEAT-GKRSSWFFDRR----------------------
------------------------------------------------------------
------------------------------------------------------------
------------------------------------------------------------
------------------------------------------------------------
------------------------------------------------------------
------------------------------------------------------------
-------------------
>XP_040651850_Penicillium_griseofulvum
------------------------------------------------------------
------------------------------------------------------------
-------------------------MASAGS----NTIKVVARFR-PQNKVE--------
----------------------------------------------------------LA
S-GGKPIVEFENEESC--------------S-----------------------INSREG
------------------TGAFTFDR---VFPMD----TAQNDIFDFSIRPTVDDILNGY
NGTVFAYGQTGAGKSYTMMGSDI-------DDD-----IGKGIIPRMIEQIFASILTSP-
--S-NIEYT---VRVSYMEIYMERIRDLL----------VPQNDN---LPVHE-------
------------------------------------EKARGVYVKGLLEVYVSSVQEVYE
VMRRGGAARAVAATNMNQESSRSHSIFVITVTQKNVE-------TGSAKS-----GQLFL
VDLAGSEKVGKTGA--SGQTLEEAKKINKSLSALGMVINALT--DG-----KSTHIPYRD
SKLTRILQESLGGNSRTTLIINCSPSSYNDAETISTLRFGVRAKAIKNKAKVNAE--LSS
SEMKQLL-----------------RKAQSQMTNFENYISA--------------------
-----------------------------LEGEIVMW-----------RSGDSVPKDQWT
PARGSELVSAAKYEARGP--RPGTPSRL-QETARSETP-RPDSRVGDRSSTPSLVLEKDE
REEFLRRENEFQDQLSEKESHIVNVERSLREARDEIRSMKENGARTGKDNERLGTEVNEL
RMQLEKVSYESKEAAITMDGLREANSELTSELDEVKQQLLDVRMRAKETTAALDEKEKKK
TEKMAKMMAGFDLGGDVFSDNERKLQDLIQRVDALHQISSEGEIIAPDDLLELRTNLLEA
QGFIRQAELTVNDQSDFGELQDRRRADLEKRLDDLQREYESLLTRNLGEGDVEEIRGRLE
QVYATKKEAETAAAEELRSDILRK--------DEELSKL-----RQSLVDTQSRTSTNG-
------AASKTLQQQITEFDAMKKSLMRDLQNRCERVVELEIS-----------------
---------------------------------------------LDDAREQYNNVLRSS
N----NRAQQKKMAFLERNLEQLTHVQRQLVE--------------------QNSSLKKE
VAIAER---KLI------------------------------------------------
--------------ARNERIASLEALLQE-SQEKLTQAN-------------------HR
---------------------------------------FEAQLTAVKERLEAAKQGSTR
GLP-S-------------------------------------------------------
------------------------------------------------------------
------------------------------------------------------------
------------------------------------------------------------
------------------------------------------------------------
------------------------------------------------------------
---------------------------------------------------------MDG
N----ASFSF---GGSRIAKPL------------------RGGG----------------
--DGPANAS---VSGVQ----SQEAT-GKRSSWFFDRR----------------------
------------------------------------------------------------
------------------------------------------------------------
------------------------------------------------------------
------------------------------------------------------------
------------------------------------------------------------
------------------------------------------------------------
-------------------
>XP_038928647_Penicillium_roqueforti
------------------------------------------------------------
------------------------------------------------------------
-------------------------MASAGS----NTIKVVARFR-PQNKVE--------
----------------------------------------------------------LS
S-GGKPIVEFENEESC--------------S-----------------------INSREN
------------------TGAFTFDR---VFPMD----TAQSDIFDFSIRPTVDDILNGY
NGTVFAYGQTGAGKSYTMMGSDI-------DDD-----IGKGIIPRMIEQIFASILTSP-
--S-NIEYT---VRVSYMEIYMERIRDLL----------VPQNDN---LPVHE-------
------------------------------------EKARGVYVKGLLEVYVSSVQEVYE
VMRRGGAARAVAATNMNQESSRSHSIFVITVTQKNVE-------TGSAKS-----GQLFL
VDLAGSEKVGKTGA--SGQTLEEAKKINKSLSALGMVINALT--DG-----KSTHIPYRD
SKLTRILQESLGGNSRTTLIINCSPSSYNDAETISTLRFGVRAKAIKNKAKVNAE--LSS
SEMKQLL-----------------RKAQSQMTNFESYISA--------------------
-----------------------------LEGEVSLW-----------RSGDSVPKDQWT
PSRGNEVVSYTKAEARGP--RPSTPSRL-QETARSETP-RPDSRVGDRSSTPSLVLEKDE
REEFLRRENEFQDQLSEKESHIVNVERSLREARDELRSMKENGARTGKDNERLGTEVNEL
RMQLEKVSYESKEAAITMDSLREANSELTGELDEVKQQLLDVRMRAKETTAALDEKEKKK
TEKMAKMMAGFDLGGDVFSDNERKLQDLIQRVDALHQISSAGELIAPDDILDLRTNLVET
QGFIRQAELTVNDRSDFGELQDSRRADLEKRLDGLQREYEDLLTRNLGEGDVEEIRGRLE
HVYVAKNEAETAAAADLRSDILRK--------DEELTKL-----RQSLVDSQSRTSTNG-
------AASKTLQQQITEFDAMKKSLMRDLQNRCERVVELEIS-----------------
---------------------------------------------LDDAREQYNNVLRSS
N----NRAQQKKMAFLERNLEQLTHVQRQLVE--------------------QNSSLKKE
VAIAER---KLI------------------------------------------------
--------------ARNERIASLEALLQE-SQEKLTQAN-------------------HR
---------------------------------------FEAQLTAVKERLEAAKQGSTR
GLP-S-------------------------------------------------------
------------------------------------------------------------
------------------------------------------------------------
------------------------------------------------------------
------------------------------------------------------------
------------------------------------------------------------
---------------------------------------------------------MDG
N----ASFSF---GGSRIAKPL------------------RGGG----------------
--DGPANSN---VAGVQ----SQEAP-GKRSSWFFDRR----------------------
------------------------------------------------------------
------------------------------------------------------------
------------------------------------------------------------
------------------------------------------------------------
------------------------------------------------------------
------------------------------------------------------------
-------------------
>XP_002564085_Penicillium_rubens
------------------------------------------------------------
------------------------------------------------------------
------------------------------------MNQMVARFR-PQNKVE--------
----------------------------------------------------------LA
S-GGKPIVEFENEESC--------------S-----------------------INSREG
------------------TGAFTFDR---VFPMD----TAQNDIFDFSIRPTVDDILNGY
NGTVFAYGQTGAGKSYTMMGSDI-------DDE-----IGKGIIPRMIEQIFASILTSP-
--S-NIEYT---VRVSYMEIYMERIRDLL----------VPQNDN---LPVHE-------
------------------------------------EKARGVYVKGLLEVYVSSVQEVYE
VMRRGGAARAVSATNMNQESSRSHSIFVITVTQKNVE-------TGSAKS-----GQLFL
VDLAGSEKVGKTGA--SGQTLEEAKKINKSLSALGMVINALT--DG-----KSTHIPYRD
SKLTRILQESLGGNSRTTLIINCSPSSYNDAETISTLRFGVRAKAIKNKAKVNAE--LSS
SEMKLLL-----------------RKAQSQMTNFESYISA--------------------
-----------------------------LEGEISMW-----------RSGDSVPKDQWT
PARGSEIVSAAKTEARAP--RPGTPSRL-QETARSETP-RPDSRVGDRSSTPSLVLEKDE
REEFLRRENEFQDQLSEKESHIVNVERSLREARDELRSMKENGARTGKDNERLGTEVNEL
RMQLEKVSYESKEATITMDGLREANSELTGELDEVKQQLLDVRMRAKETTAALDEKEKKK
SEKMAKMMAGFDLGGDVFSDNERKLQDLIQRVDALHQISSEGEVIAPDDILDLRTNLLEA
QGFIRQAELTVNDRSDFGELQDSRRADLEKRLDDLQREYEGLLTRNLGEGDVEEIRGRLE
QVYVTKKEADTAAAEDLRSDILRK--------DEELTKL-----RQSLVDTQSRTSTNG-
------AASKTLQQQITEFDAMKKSLMRDLQNRCERVVELEIS-----------------
---------------------------------------------LDDAREQYNNVLRSS
N----NRAQQKKMAFLERNLEQLTHVQRQLVE--------------------QNSSLKKE
VAIAER---KLI------------------------------------------------
--------------ARNERIASLEALLQE-SQEKLTQAN-------------------HR
---------------------------------------FEAQLTAVKERLEAAKQGSTR
GLP-S-------------------------------------------------------
------------------------------------------------------------
------------------------------------------------------------
------------------------------------------------------------
------------------------------------------------------------
------------------------------------------------------------
---------------------------------------------------------MDG
N----ASFSF---GGSRIAKPL------------------RGGG----------------
--DGPANAN---VAGIQ----SQEAT-GKRSSWFFDRR----------------------
------------------------------------------------------------
------------------------------------------------------------
------------------------------------------------------------
------------------------------------------------------------
------------------------------------------------------------
------------------------------------------------------------
-------------------
>XP_040807899_Penicillium_solitum
------------------------------------------------------------
------------------------------------------------------------
-------------------------MASAGS----NTIKVVARFR-PQNKVE--------
----------------------------------------------------------LS
S-GGKPIVEFENEESC--------------S-----------------------INSREG
------------------TGAFTFDR---VFPMD----TAQNDIFDFSIRPTVDDILNGY
NGTVFAYGQTGAGKSYTMMGSDI-------DDD-----IGKGIIPRMIEQIFASILTSP-
--S-NIEYT---VRVSYMEIYMERIRDLL----------VPQNDN---LPVHE-------
------------------------------------EKARGVYVKGLLEVYVSSVQEVYE
VMRRGGAARAVAATNMNQESSRSHSIFVITVTQKNVE-------TGSAKS-----GQLFL
VDLAGSEKVGKTGA--SGQTLEEAKKINKSLSALGMVINALT--DG-----KSTHIPYRD
SKLTRILQESLGGNSRTTLIINCSPSSYNDAETISTLRFGVRAKAIKNKAKVNAE--LSS
SEMKQLL-----------------RKAQSQMTNFESYISA--------------------
-----------------------------LEGEVSMW-----------RSGDSVPRDQWT
PSRGNEIVSAAKTEARAP--RPGTPSRL-QETARSETP-RPDSRVGDRSSTPSLVLEKDE
REEFLRRENEFQDQLSEKESHIVNVERSLREARDELRSMKENGARTGKDNERLGTEVNEL
RMQLEKVSYESKEAAITMDGLREANSELTGELDEVKQQLLDVRMRAKETTAALDEKEKKK
TEKMAKMMAGFDLGGDVFSDNERKLQDLIQRVDALHQISSEGEVIAPDDILDLRTNLLEA
QGFIRQAELTVNDRSDFGELQDSRRADLEKRLDELQQEYESLLTRNLGEGDVEEIRGRLE
QVYVTKKEAETAAAEDLRSDISRK--------DEELTKL-----RQSLVDTQSRTSTNG-
------AASKTLQQQITEFDAMKKSLMRDLQNRCERVVELEIS-----------------
---------------------------------------------LDDAREQYNNVLRSS
N----NRAQQKKMAFLERNLEQLTHVQRQLVE--------------------QNSSLKKE
VAIAER---KLI------------------------------------------------
--------------ARNERIASLEALLQE-SQEKLTQAN-------------------HR
---------------------------------------FEAQLTAVKERLEAAKQGSTR
GLP-S-------------------------------------------------------
------------------------------------------------------------
------------------------------------------------------------
------------------------------------------------------------
------------------------------------------------------------
------------------------------------------------------------
---------------------------------------------------------MDG
N----ASFSF---GGSRIAKPL------------------RGGG----------------
--DGPANAN---VAGVQ----SQEAT-GKRSSWFFDRR----------------------
------------------------------------------------------------
------------------------------------------------------------
------------------------------------------------------------
------------------------------------------------------------
------------------------------------------------------------
------------------------------------------------------------
-------------------
>XP_022580077_Penicilliopsis_zonata
------------------------------------------------------------
------------------------------------------------------------
-------------------------MASSGSGSSNNTIKVVARFR-PQNKVE--------
----------------------------------------------------------LA
S-GGEPIVDFENEQSC--------------K-----------------------INSREG
------------------ISAFTFDR---VFPMG----SRQNDIFDFSIRSTVDDILNGY
NGTVFAYGQTGAGKSYTMMGSDI-------DDD-----EGKGIIPRIVEQIFASILVSP-
--S-NIEYT---VRVSYMEIYMERIRDLL----------VPQNDN---LPVHE-------
------------------------------------EKARGVYVKGLLEVYVSSVQEVYE
VMRRGGAARAVAATNMNQESSRSHSIFVITVTQKNVE-------TGSAKS-----GQLFL
VDLAGSEKVGKTGA--SGQTLEEAKKINKSLSALGMVINALT--DG-----KSTHIPYRD
SKLTRILQESLGGNSRTTLIINCSPSSYNDAETISTLRFGVRAKAIKNKAKINAE--LSP
AELKQLL-----------------RKAQSQVTNFETYISA--------------------
-----------------------------LENEVQVW-----------RSGDNVPKERWT
PSRSADGVSAAKVEARAP--RPGTPSRL-QDVPRSETP-RPDSRLGDRSGTPSLVLEKDE
REEFLRRENELQDQITEKETHIANVERTLREAKEELKNMKENNSRSGKDNERLNTEVNEL
RMHLEKVSYESKEASITMDSLKEANTELTSELDEVKQQLLDVRMKAKETSAALDEKEKKK
AEKMAKMMAGFDLGSDVFSDNERKVQDLIQRVDALHKISEEGETIVPDDLLELRASLLET
QGFIRQAELTMNDRGELSLLQDGRRTELEQKLADLEREYENVLESNLGEQDVQEIRERLE
KSYGDRKETEMKLLEELRQEIGHK--------DEELTKL-----RQSLTDSQSRASTNG-
------AAGKTLQQQIAEFDAMKKSLMRDLQNRCERVVELEIS-----------------
---------------------------------------------LDDAREQYNNVLRSS
N----NRAQQKKMAFLERNLEQLTHVQRQLVE--------------------QNSGLKKE
VAIAER---KLI------------------------------------------------
--------------ARNERIASLESLLQE-SQEKLTQAN-------------------HR
---------------------------------------FEAQLTAVKERLEAAKQGSTR
GLPTS-------------------------------------------------------
------------------------------------------------------------
------------------------------------------------------------
------------------------------------------------------------
------------------------------------------------------------
------------------------------------------------------------
---------------------------------------------------------MDS
S----GGFSF---GGSRIAKPL------------------RGGGG--D------------
--NAPSNSS---IAGVQ----SQETG--KRTSWFFDRR----------------------
------------------------------------------------------------
------------------------------------------------------------
------------------------------------------------------------
------------------------------------------------------------
------------------------------------------------------------
------------------------------------------------------------
-------------------
>XP_016620729_Cladophialophora_bantiana
------------------------------------------------------------
------------------------------------------------------------
----------------------MNSSSAAGSSGGGNNIKVVARFR-PQNKVE--------
----------------------------------------------------------LA
N-GGQPIVQFMGDDTV--------------Q-----------------------LQSSET
------------------NAPFTFDR---VFDMS----SQQANIFDFSIRSTVEDVMNGY
NGTVFAYGQTGAGKSYTMMG-DM-------DDP-----DKKGIIPRITEQIFDSILVHG-
--SAQIEYT---VGISYLEIYMERIRDLL----------NPVMDN---LPIN--------
------------------------------------EGPRGPYVKGLREIYVNTVEEVYT
AMHLGQRSRVTASTNMNLESSRSHSIFLVTINQKDVN-------TGSQKS-----GMLYL
VDLAGSEKVGKTGA--SGQTLEEAKKINKSLSALGMVINALT--DG-----KSTHVPYRD
SKLTRILQESLGGNSRTTLIINCSPSSYNDAETVSTLRFGMRAKTIKNKAKINAE--LSP
AELKRQL-----------------KIAQNQTMTFEKYIAS--------------------
-----------------------------LDSELQLW-----------RKGETVPKEKWV
PPLGG---SGQKSEAKA---RPDTPSRAPSELLRSDTPSRPDSRTGERSSTPSIILEKDE
REEFLRRENELQDQLTEKETQVANAERSLQEAREELKSYKEGAMRTAKENETMADKLNKS
QLELQKLSYQSKEDAITMEGLKDANSELEAELISVKQQLLELKMSAKETTAALDEKDRKK
KEKMAKMMAGFDLGDGAFSDNEIRMREMLNQVEALHAASLNGEAVPSHVLEDLRSKLLES
QTLVRQAEKSLNERAEDD--HEDRTVALEEKLAAMQQDYEDLLTRKLRPEDVEDVKGRLE
QLFSDRRDAQSELVHDLRDQLTHR--------SQEIDRL-----QKTITDLQSRGAANG-
AGVANGVTSKTLQQQIADFESMKKNLMRDLQNRCERVVELEIS-----------------
---------------------------------------------LDETREQYNNVLRSS
N----NRQQQKKMAFLERNLEQLTVVQRQLVD--------------------QNTSLKKE
VAIAER---KLI------------------------------------------------
--------------ARNERILSLESLLAE-SQDKLTAAN-------------------HR
---------------------------------------FEAQLAAVKERLEAAKVSSRN
MATAG-------------------------------------------------------
------------------------------------------------------------
------------------------------------------------------------
------------------------------------------------------------
------------------------------------------------------------
------------------------------------------------------------
---------------------------------------------------------AGV
P----GGFN-LMNAGARIAKPL------------------RGGGG--A-PSHLDGA----
--NGAPGLP--IISNLS----GSEGG-NKRSSWFFNTNR---------------------
------------------------------------------------------------
------------------------------------------------------------
------------------------------------------------------------
------------------------------------------------------------
------------------------------------------------------------
------------------------------------------------------------
-------------------
>XP_008724968_Cladophialophora_carrionii
------------------------------------------------------------
------------------------------------------------------------
------------------------MATSSTREGGGNNIKVVARFR-PQNKVE--------
----------------------------------------------------------NA
N-GGQPIVQFTGDDTV--------------Q-----------------------LQSSET
------------------NAPFTFDR---VFDMS----SQQADIFDFSIRSTVEDVMNGY
NGTVFAYGQTGAGKSYTMMG-DM-------DDP-----DKKGIIPRITEQIFDAILVHG-
--SAQIEYT---VGISYLEIYMERIRDLL----------NPAFDN---LPIN--------
------------------------------------EGPKGPYVKGLREIYVNTVEEVYT
AMHLGQRSRVTASTNMNLESSRSHSIFLVTINQKDVN-------TGSQKS-----GMLYL
VDLAGSEKVGKTGA--SGQTLEEAKKINKSLSALGMVINALT--DG-----KSTHVPYRD
SKLTRILQESLGGNSRTTLIINCSPSSYNDAETVSTLRFGMRAKTIKNKAKINAE--LSP
AELKRHL-----------------KIAQNQAMTFEKYIAS--------------------
-----------------------------LDAEVQMW-----------RKGETVPKEKWV
PPLSG---AGQKTEARA---RPDTPSRAPSDLLRSDTPSRPDSRAGERSSTPSIILEKDE
REEFLRRENELQDQLTEKETQAANAERSLQEAREELKSYKEGAMRTAKENEIMADKLNKT
QLELQKLSYQGKEDAITMEGLKDANSELETELISVKQQLLELKMSARETTAVLDEKDRKK
KEKMAKMMAGFDLGDNAFSENENRMREMLDQVDALHAASLNGESVPSHVLEDLRAKLLDS
QTLVRQAEKSLSERAEDD--REDRTIALEEKLAAVQQDYEDLLSGKLGADDVESVKGRLE
QLYSDRRDTQNELVHDLRDQLTHK--------SQEIEKL-----QKTITDLQSRLGSNG-
A-VANGISGKTLQQQISDFESMKKNLMRDLQNRCERVVELEIS-----------------
---------------------------------------------LDETREQYNNVLRSS
N----NRQQQKKMAFLERNLEQLTVVQRQLVD--------------------QNTSLKKE
VAIAER---KLI------------------------------------------------
--------------ARNERILSLESLLAD-SQDKLTAAN-------------------HR
---------------------------------------FEAQLAAVRERLEAAKVSSRN
MATGG-------------------------------------------------------
------------------------------------------------------------
------------------------------------------------------------
------------------------------------------------------------
------------------------------------------------------------
------------------------------------------------------------
---------------------------------------------------------AGA
T----GGFNSLMNAGARIAKPL------------------RGGGG--A-PTHTESA----
--NGGPGLP--IISNLS----GSDGG-NKRGSWFFN-NR---------------------
------------------------------------------------------------
------------------------------------------------------------
------------------------------------------------------------
------------------------------------------------------------
------------------------------------------------------------
------------------------------------------------------------
-------------------
>XP_016243954_Cladophialophora_immunda
------------------------------------------------------------
------------------------------------------------------------
------------------------MASAAGSSGGGNNIKVVARFR-PQNKVE--------
----------------------------------------------------------LA
N-GGQPVVQFTGEDTV--------------Q-----------------------LQSSET
------------------NAPFTFDR---VFDMS----SQQADIFDFSIRSTVEDVMNGY
NGTVFAYGQTGAGKSYTMMG-DM-------DDS-----DKKGIIPRITEQIFDSILVHG-
--SAQIEYT---VGISYLEIYMERIRDLL----------NPVMDN---LPIN--------
------------------------------------EGPRGPYVKGLREIYVNTVEEVYT
AMHLGQRSRVTASTNMNLESSRSHSIFLVTINQKDVN-------TGSQKS-----GMLYL
VDLAGSEKVGKTGA--SGQTLEEAKKINKSLSALGMVINALT--DG-----KSTHVPYRD
SKLTRILQESLGGNSRTTLIINCSPSSYNDAETVSTLRFGMRAKTIKNKAKINAE--LSP
AELKRQL-----------------KLAQNQTMTFEKYIAS--------------------
-----------------------------LDSELQLW-----------RKGETVPKEKWV
PPLGG---SGQKSEAKA---RPDTPSRAPSELLRSDTPSRPDSRTGERSSTPSIILEKDE
REEFLRRENELQDQLTEKETQVANAERSLQEAREELKSYKDGAMRTSKENETMADKLNKT
QLELQKLSYQSKEDAITMEGLKDANSELEAELISVKQQLLELKMSAKETTAALDEKDRKK
KEKMAKMMAGFDLGDSAFSDNEDRMREMLDQVDALHAASLNGEAVPSHVLEDLRSKLLES
QMLVRQAEKSLNERAEDD--HEDRTIALEEKLSAVQQDYEELLTRNLGPEDIEDVKGRLE
QLFSDRRDTQSELVHDLRDQLAHK--------SQEIERL-----QKSITDLQSRGTANG-
AGVANGVTSKTLQQQIADFESMKKNLMRDLQNRCERVVELEIS-----------------
---------------------------------------------LDETREQYNNVLRSS
N----NRQQQKKMAFLERNLEQLTVVQRQLVD--------------------QNTSLKKE
VAIAER---KLI------------------------------------------------
--------------ARNERILSLESLLAD-SQDKLTAAN-------------------HR
---------------------------------------FEAQLAAVKERLEAAKVSSRN
MATAG-------------------------------------------------------
------------------------------------------------------------
------------------------------------------------------------
------------------------------------------------------------
------------------------------------------------------------
------------------------------------------------------------
---------------------------------------------------------AGA
T----GGFNSLMNAGARIAKPL------------------RGGGG--A-PSNLDGA----
--NGAPSLP--IISTLS----GSEGG-NKRSSWFFNTNR---------------------
------------------------------------------------------------
------------------------------------------------------------
------------------------------------------------------------
------------------------------------------------------------
------------------------------------------------------------
------------------------------------------------------------
-------------------
>XP_007748038_Cladophialophora_psammophila
------------------------------------------------------------
------------------------------------------------------------
-----------------MTELTMNSSSAAGSSGGGNNIKVVARFR-PQNKVE--------
----------------------------------------------------------LA
N-GGQPIVQFMGEDTV--------------Q-----------------------LQSSET
------------------NAPFTFDR---VFDMS----SQQANIFDFSIRSTVEDVMNGY
NGTVFAYGQTGAGKSYTMMG-DM-------DDP-----DKKGIIPRITEQIFDSILVHG-
--SAQIEYT---VGISYLEIYMERIRDLL----------NPVMDN---LPIN--------
------------------------------------EGPRGPYVKGLREIYVNTVEEVYT
AMHLGQRSRVTASTNMNLESSRSHSIFLVTINQKDVN-------TGSQKS-----GMLYL
VDLAGSEKVGKTGA--SGQTLEEAKKINKSLSALGMVINALT--DG-----KSTHVPYRD
SKLTRILQESLGGNSRTTLIINCSPSSYNDAETVSTLRFGMRAKTIKNKAKINAE--LSP
AELKRQL-----------------KIAQNQTMTFEKYIAS--------------------
-----------------------------LDSELQLW-----------RKGETVPKEKWV
PPLSG---SGQKSEAKA---RPDTPSRAPSELLRSDTPSRPDSRTGERSSTPSIILEKDE
REEFLRRENELQDQLTEKETQVANAERSLQEAREELKSYKEGAMRTAKENETMADKLNKS
QLELQKLSYQSKEDAITMEGLKDANSELEAELISVKQQLLELKMSAKETTAALDEKDRKK
KEKMAKMMAGFDLGDGAFSDNENRMREMLDQVEALHAASLNGETVPSHVLEDLRSKLLES
QTLVRQAEKSLNERAEDD--HEDRTVALEEKLATMQQDYEDLLTRNLSPEDVEDVKGRLE
QLFSDRRDAQSELIHDLRDQLTHR--------SQEIDRL-----QKTITDLQSRGAANG-
AGAANGVTSKTLQQQIADFESMKKNLMRDLQNRCERVVELEIS-----------------
---------------------------------------------LDETREQYNNVLRSS
N----NRQQQKKMAFLERNLEQLTVVQRQLVD--------------------QNTSLKKE
VAIAER---KLI------------------------------------------------
--------------ARNERILSLESLLAD-SQDKLTAAN-------------------HR
---------------------------------------FEAQLAAVKERLEAAKVSSRN
MATAG-------------------------------------------------------
------------------------------------------------------------
------------------------------------------------------------
------------------------------------------------------------
------------------------------------------------------------
------------------------------------------------------------
---------------------------------------------------------AGA
T----GGFNSLMNAGARIAKPL------------------RGGGG--A-PSHLDGA----
--NGAPGLP--IISNLS----GSEGG-NKRSSWFFNTNR---------------------
------------------------------------------------------------
------------------------------------------------------------
------------------------------------------------------------
------------------------------------------------------------
------------------------------------------------------------
------------------------------------------------------------
-------------------
>XP_018692639_Fonsecaea_erecta
------------------------------------------------------------
------------------------------------------------------------
-----------------MSALTTHSSSAAGSSGGGNNIKVVARFR-PQNKVE--------
----------------------------------------------------------LA
N-GGQPIVQFMGEDTV--------------Q-----------------------LQSSET
------------------NAPFTFDR---VFDMS----SQQADIFDFSIRSTVEDVMNGY
NGTVFAYGQTGAGKSYTMMG-DM-------DDS-----DKKGIIPRITEQIFDSILVHG-
--SAQIEYT---VGISYLEIYMERIRDLL----------NPVMDN---LPIN--------
------------------------------------EGPRGPYVKGLREIYVNTVDEVYT
AMHLGQRSRVTASTNMNLESSRSHSIFLVTINQKDVN-------TGSQKS-----GMLYL
VDLAGSEKVGKTGA--SGQTLEEAKKINKSLSALGMVINALT--DG-----KSTHVPYRD
SKLTRILQESLGGNSRTTLIINCSPSSYNDAETVSTLRFGMRAKTIKNKAKINAE--LSP
AELKRQL-----------------KLAQNQTMTFEKYIAS--------------------
-----------------------------LDSELQLW-----------RKGETVPREKWV
PPLGG---SGQKSETKA---RPDTPSRAPSDLLRSDTPSRPDSRAGERSSTPSIILEKDE
REEFLRRENELQDQLTEKETQAANAERSLQEAREELKSYKEGAMRTAKENETMADKLNKT
QLELQKLSYQSKEDAITMEGLKDANSELEAELISVKQQLLELKMSAKETTAALDEKDRKK
KEKMAKMMAGFDLGDSAFSDNENRMREMLDQVDALHAASLNGEAVPSHVLEDLRSKLLES
QTLVRQAEKSLSERAEDE--HEDRTIALEEKLAAVQQDYEDFLTRNLGPEDLEEVKGRLE
QLFTDRRDTQSELVHDLRDQLTHK--------SQEIERL-----QKTITDLQSRGAANG-
AGVANGVTSKTLQQQIADFESMKKNLMRDLQNRCERVVELEIS-----------------
---------------------------------------------LDETREQYNNVLRSS
N----NRQQQKKMAFLERNLEQLTVVQRQLVD--------------------QNTSLKKE
VAIAER---KLI------------------------------------------------
--------------ARNERILSLESLLAD-SQDKLTAAN-------------------HR
---------------------------------------FEAQLAAVKERLEAAKVSSRN
MATAG-------------------------------------------------------
------------------------------------------------------------
------------------------------------------------------------
------------------------------------------------------------
------------------------------------------------------------
------------------------------------------------------------
---------------------------------------------------------AGA
T----GGFNSLMNAGARIAKPL------------------RGGGG--A-PSNLDGA----
--NGMPSLP--IISNLS----GSEGG-NKRSSWFFNTNR---------------------
------------------------------------------------------------
------------------------------------------------------------
------------------------------------------------------------
------------------------------------------------------------
------------------------------------------------------------
------------------------------------------------------------
-------------------
>XP_022511673_Fonsecaea_monophora
------------------------------------------------------------
------------------------------------------------------------
------------------------MASGAGSSGGGNNIKVVARFR-PQNKVE--------
----------------------------------------------------------LA
N-GGQPVVQFMGEDTV--------------Q-----------------------LQSSET
------------------NAPFTFDR---VFDMS----SQQADIFDFSIRSTVEDVMNGY
NGTVFAYGQTGAGKSYTMMG-DM-------DDA-----DKKGIIPRITEQIFDSILVHG-
--SAQIEYT---VGISYLEIYMERIRDLL----------NPVMDN---LPIN--------
------------------------------------EGPRGPYVKGLREIYVNTVEEVYT
AMHLGQRSRVTASTNMNLESSRSHSIFLVTINQKDVN-------TGSQKS-----GMLYL
VDLAGSEKVGKTGA--SGQTLEEAKKINKSLSALGMVINALT--DG-----KSTHVPYRD
SKLTRILQESLGGNSRTTLIINCSPSSYNDAETVSTLRFGMRAKTIKNKAKINAE--LSP
AELKRQL-----------------KLAQNQTMTFEKYIAS--------------------
-----------------------------LDSELQQW-----------RKGETVPKEKWV
PPLGG---SGQKPEAKA---RPDTPSRAPSELLRSDTPSRPDSRAGERSSTPSIILEKDE
REEFLRRENELQDQLTEKETQVANAERSLQEAREELKSYKEGAMRTAKENESMADKLNKT
QLELQKLSYQSKEDAITMEGLKDANSELEAELISVKQQLLDLKMSAKETTAALDEKDRKK
KEKMAKMMAGFDLGDSAFSDNENRMREMLDQVDALHAASLSGEAVPSHHLEDLRSKLLES
QTLVRQAEKSLNDRAEDE--HEDRTLGLEEKLAAVQQDYEDLLTRNLGPEDVEDVKGRLE
QLFSDRQETQSELVHDLRDQLTHK--------SQEVERL-----QKTITDLQSRGAANG-
AGAANGGTSKTLQQQIADFESMKKNLMRDLQNRCERVVELEIS-----------------
---------------------------------------------LDETREQYNNVLRSS
N----NRQQQKKMAFLERNLEQLTVVQRQLVD--------------------QNTSLKKE
VAIAER---KLI------------------------------------------------
--------------ARNERILSLESLLAD-SQDKLTAANHRYGAVIVL-SQDSELTGVHR
---------------------------------------FEAQLAAVKERLEAAKVSSRN
MATAG-------------------------------------------------------
------------------------------------------------------------
------------------------------------------------------------
------------------------------------------------------------
------------------------------------------------------------
------------------------------------------------------------
---------------------------------------------------------PGA
T----GGFNSLMNAGARIAKPL------------------RGGGG--A-ASNLDGA----
--NGAPSLP--IISNLS----GSE-G-NKRSSWFFNTNR---------------------
------------------------------------------------------------
------------------------------------------------------------
------------------------------------------------------------
------------------------------------------------------------
------------------------------------------------------------
------------------------------------------------------------
-------------------
>XP_016634075_Fonsecaea_multimorphosa
------------------------------------------------------------
------------------------------------------------------------
------------------------MASAAGSSGGGNNIKVVARFR-PQNKVE--------
----------------------------------------------------------IA
N-GGQPIVQFAGEDTV--------------Q-----------------------LQSSET
------------------NAPFTFDR---VFDMS----SQQADIFDFSIRSTVEDVMNGY
NGTVFAYGQTGAGKSYTMMG-DM-------DDS-----DKKGIIPRITEQIFDSILVHG-
--SAQIEYT---VGISYLEIYMERIRDLL----------NPVMDN---LPIN--------
------------------------------------EGPRGPYVKGLREIYVNTVEEVYT
AMHLGQRSRVTASTNMNLESSRSHSIFLVTINQKDVN-------TGSQKS-----GMLYL
VDLAGSEKVGKTGA--SGQTLEEAKKINKSLSALGMVINALT--DG-----KSTHVPYRD
SKLTRILQESLGGNSRTTLIINCSPSSYNDAETVSTLRFGMRAKTIKNKAKINAE--LSP
AELKRQL-----------------KLAQNQTMTFEKYIAS--------------------
-----------------------------LDSELQQW-----------RKGETVPKEKWV
PPLGG---TGQKSDAKA---RPDTPSRAPSELLRSDTPSRPDSRTGERSSTPSIILEKDE
REEFLRRENELQDQLTEKETQAANAERSLQEAREELKSYKEGAMRTAKENESMADKLNKT
QLELQKLSYQSKEDAITMEGLKDANSELEAELISVKQQLLELKMSAKETTAALDEKDRKK
KEKMAKMMAGFDLGDSAFSDNEDRMREMLDQVDALHAASLNGEAVPSHVLEDLRSKLLES
QTLVRQAEKSLNDRAEDE--HEDRTIALEEKLAAVQQDYEGLLTRNLGPEDMEDVKGRLE
QLFSDRQDTQSELVHDLRDQLTHK--------SQEIERL-----QKTITDLQSRGTANG-
AGVSNGVTSKTLQQQIADFESMKKNLMRDLQNRCERVVELEIS-----------------
---------------------------------------------LDETREQYNNVLRSS
N----NRQQQKKMAFLERNLEQLTVVQRQLVD--------------------QNTSLKKE
VAIAER---KLI------------------------------------------------
--------------ARNERILSLESLLAE-SQDKLTAAN-------------------HR
---------------------------------------FEAQLAAVKERLEAAKISSRN
MATGG-------------------------------------------------------
------------------------------------------------------------
------------------------------------------------------------
------------------------------------------------------------
------------------------------------------------------------
------------------------------------------------------------
---------------------------------------------------------AGA
T----GGFNSLMNAGARIAKPL------------------RGGGG--A-PSNLDGA----
--NGAPSLP--IISNLA----GSE-G-NKRSSWFFNTNR---------------------
------------------------------------------------------------
------------------------------------------------------------
------------------------------------------------------------
------------------------------------------------------------
------------------------------------------------------------
------------------------------------------------------------
-------------------
>XP_022501251_Fonsecaea_nubica
------------------------------------------------------------
------------------------------------------------------------
------------------------MASGAGSSGGGNNIKVVARFR-PQNKVE--------
----------------------------------------------------------LA
N-GGQPVVQFMGEDTV--------------Q-----------------------LQSSET
------------------NAPFTFDR---VFDMS----SQQADIFDFSIRSTVEDVMNGY
NGTVFAYGQTGAGKSYTMMG-DM-------DDA-----DKKGIIPRITEQIFDSILVHG-
--SAQIEYT---VGISYLEIYMERIRDLL----------NPVMDN---LPIN--------
------------------------------------EGPRGPYVKGLREIYVNTVEEVYT
AMHLGQRSRVTASTNMNLESSRSHSIFLVTINQKDVN-------TGSQKS-----GMLYL
VDLAGSEKVGKTGA--SGQTLEEAKKINKSLSALGMVINALT--DG-----KSTHVPYRD
SKLTRILQESLGGNSRTTLIINCSPSSYNDAETVSTLRFGMRAKTIKNKAKINAE--LSP
AELKRQL-----------------KLAQNQTMTFEKYIAS--------------------
-----------------------------LDSELQQW-----------RKGETVPKEKWV
PPLGG---SGQKSEAKA---RPDTPSRAPSELLRSDTPSRPDSRAGERSSTPSIILEKDE
REEFLRRENELQDQLTEKETQVANAERSLQEAREELKSYKEGALRTAKENESMADKLNKT
QLELQKLSYQSKEDAITMEGLKDANSELEAELISVKQQLLDLKMSAKETTAALDEKDRKK
KEKMAKMMAGFDLGDSAFSDNENRMREMLDQVDALHAASLSGEALPSHLLEDLRSKLLES
QTLVRQAEKSLNDRAEDE--HEDRTLGLEEKLAAVQQDYEDLLTRNLGPEDVEDVKGRLE
QLFSDRQETQSELVHDLRDQLTHK--------SQEVERL-----QKTITDLQSRGAANG-
AGAANGGTSKTLQQQIADFESMKKNLMRDLQNRCERVVELEIS-----------------
---------------------------------------------LDETREQYNNVLRSS
N----NRQQQKKMAFLERNLEQLTVVQRQLVD--------------------QNTSLKKE
VAIAER---KLI------------------------------------------------
--------------ARNERILSLESLLAD-SQDKLTAANHRYVAVIVL-SQDLELTAVHR
---------------------------------------FEAQLAAVKERLEAAKVSSRN
MATAG-------------------------------------------------------
------------------------------------------------------------
------------------------------------------------------------
------------------------------------------------------------
------------------------------------------------------------
------------------------------------------------------------
---------------------------------------------------------PGA
T----GGFNSLMNAGARIAKPL------------------RGGGG--A-ASNLDGA----
--NGAPSLP--IISNLS----GSE-G-NKRSSWFFNTNR---------------------
------------------------------------------------------------
------------------------------------------------------------
------------------------------------------------------------
------------------------------------------------------------
------------------------------------------------------------
------------------------------------------------------------
-------------------
>XP_013287902_Fonsecaea_pedrosoi
------------------------------------------------------------
------------------------------------------------------------
-----------------MSALTTNFSSGAGSSGGGNNIKVVARFR-PQNKVE--------
----------------------------------------------------------LA
N-GGQPVVQFMGEDTV--------------Q-----------------------LQSSET
------------------NAPFTFDR---VFDMS----SQQADIFDFSIRSTVEDVMNGY
NGTVFAYGQTGAGKSYTMMG-DM-------DDA-----DKKGIIPRITEQIFDSILVHG-
--SAQIEYT---VGISYLEIYMERIRDLL----------NPVMDN---LPIN--------
------------------------------------EGPRGPYVKGLREIYVNTVEEVYT
AMHLGQRSRVTASTNMNLESSRSHSIFLVTINQKDVN-------TGSQKS-----GMLYL
VDLAGSEKVGKTGA--SGQTLEEAKKINKSLSALGMVINALT--DG-----KSTHVPYRD
SKLTRILQESLGGNSRTTLIINCSPSSYNDAETVSTLRFGMRAKTIKNKAKINAE--LSP
AELKRQL-----------------KLAQNQTMTFEKYIAS--------------------
-----------------------------LDSELQQW-----------RKGETVPKEKWV
PPLGG---SGQKSEAKA---RPDTPSRAPSELLRSDTPSRPDSRAGERSSTPSIILEKDE
REEFLRRENELQDQLTEKETQVANAERSLQEAREELKSYKEGAMRTAKENESMADKLNKT
QLELQKLSYQSKEDAITMEGLKDANSELEAELISVKQQLLDLKMSAKETTAALDEKDRKK
KEKMAKMMAGFDLGDSAFSDNENRMREMLDQVDALHAASLSGEAVPSHLLEDLRSKLLES
QTLVRQAEKSLNDRAEDE--HEDRTLGLEEKLAAVQQDYEDLLTRNLGPEDVEDVKGRLE
QLFSDRQETQSELVHDLRDQLTHK--------SQEVERL-----QKTITDLQSRGAANG-
AGAANGGTSKTLQQQIADFESMKKNLMRDLQNRCERVVELEIS-----------------
---------------------------------------------LDETREQYNNVLRSS
N----NRQQQKKMAFLERNLEQLTVVQRQLVD--------------------QNTSLKKE
VAIAER---KLI------------------------------------------------
--------------ARNERILSLESLLAD-SQDKLTAAN-------------------HR
---------------------------------------FEAQLAAVKERLEAAKVSSRN
MATAG-------------------------------------------------------
------------------------------------------------------------
------------------------------------------------------------
------------------------------------------------------------
------------------------------------------------------------
------------------------------------------------------------
---------------------------------------------------------PGA
T----GGFNSLMNAGARIAKPL------------------RGGGG--A-ASNLDGA----
--NGAPSLP--IISNLS----GSE-G-NKRSSWFFNTNR---------------------
------------------------------------------------------------
------------------------------------------------------------
------------------------------------------------------------
------------------------------------------------------------
------------------------------------------------------------
------------------------------------------------------------
-------------------
>XP_007759872_Cladophialophora_yegresii
------------------------------------------------------------
------------------------------------------------------------
------------------------MATSSSREGGGNNIKVVARFR-PQNKVE--------
----------------------------------------------------------NA
N-GGQPIVQFTGDDTV--------------Q-----------------------LQSSET
------------------NAPFTFDR---VFDMS----SQQADIFDFSIRSTVEDVMNGY
NGTVFAYGQTGAGKSYTMMG-DM-------DDP-----DKKGIIPRITEQIFDAILVHG-
--SAQVEYT---VGISYLEIYMERIRDLL----------NPAFDN---LPIN--------
------------------------------------EGPKGPYVKGLREIYVNTVEEVYT
AMHLGQRSRVTASTNMNLESSRSHSIFLVTINQKDVN-------TGSQKS-----GMLYL
VDLAGSEKVGKTGA--SGQTLEEAKKINKSLSALGMVINALT--DG-----KSTHVPYRD
SKLTRILQESLGGNSRTTLIINCSPSSYNDAETVSTLRFGMRAKTIKNKAKINAE--LSP
AELKRHL-----------------KIAQNQAMTFEKYIAS--------------------
-----------------------------LDAEVQMW-----------RKGETVPKEKWV
PPLSG---ASQKTEARA---RPDTPSRAPSDLLRSETPSRPDSRAGERSSTPSIILEKDE
REEFLRRENELQDQLTEKETQAANAERSLQEAREELKSYKEGAMRTAKENEIMADKLNKT
QLELQKLSYQGKEDAISMEGLKDANSELETELISVKQQLLELKMSARETTAVLDEKDRKK
KEKMARMMAGFDLGDNAFSENENRMREMLDQVDALHAASLNGESVPSHVLEDLRAKLLDS
QTLVRQAEKSLTERAEDD--REDRTIALEEKLAAVQQDYEDLLSGKLGADDVESVKGRLE
QLYSDRRDTQNELVHDLRDQLTHK--------SQEMEKL-----QKTITDLQSRAGANG-
A-VANGISGKTLQQQISDFESMKKNLMRDLQNRCERVVELEIS-----------------
---------------------------------------------LDETREQYNNVLRSS
N----NRQQQKKMAFLERNLEQLTVVQRQLVD--------------------QNTSLKKE
VAIAER---KLI------------------------------------------------
--------------ARNERILSLESLLAD-SQDKLTAAN-------------------HR
---------------------------------------FEAQLAAVRERLEAAKVSSRN
MATGG-------------------------------------------------------
------------------------------------------------------------
------------------------------------------------------------
------------------------------------------------------------
------------------------------------------------------------
------------------------------------------------------------
---------------------------------------------------------AGA
T----GGLNSLMNAGARIAKPL------------------RGGGG--A-PANSETA----
--NGGPGLP--IISNLS----GSDGG-SKRGSWFFN-NR---------------------
------------------------------------------------------------
------------------------------------------------------------
------------------------------------------------------------
------------------------------------------------------------
------------------------------------------------------------
------------------------------------------------------------
-------------------
>XP_016230846_Exophiala_spinifera
------------------------------------------------------------
------------------------------------------------------------
------------------------------------------------------------
------------------------------------------------------------
------------------------------------------------------------
--------------------------------MS----SQQADIFDFSIRSTVEDVMNGY
NGTVFAYGQTGAGKSYTMMG-DM-------DDP-----HKKGIIPRITEQIFDAILVHG-
--SAQIEYT---VGISYLEIYMERIRDLL----------NPVMDN---LPIN--------
------------------------------------EGPKGPYVKGLREIYVNTVDEVYT
AMHLGQRARVTASTNMNLESSRSHSIFLVTINQKDVN-------TGSQKS-----GMLYL
VDLAGSEKVGKTGA--SGQTLEEAKKINKSLSALGMVINALT--DG-----KSTHVPYRD
SKLTRILQESLGGNSRTTLIINCSPSSYNDAETVSTLRFGMRAKTIKNKAKINAE--LSP
AELKRQL-----------------KIIQNQVMTFERYIAS--------------------
-----------------------------VDAELSLW-----------RRGETVPKERWV
PPMGG---S--KPESRV---RPDTPSRAPSDLLRSETPSRPDSRMCDRSSTPSIILEKDE
REEFLRRENELQDQLTERETQAANAERSLQELREELKSYKEGALRTTKDNEIMADKLNKT
ELELQKLSYQSKEDAITMEGLKDANTELETELVSVKQQLLELKMSARETTAALDEKDRKK
KEKMAKMMAGFDLGDNAFSENEARMRDMLDQVEALHAASLNGEQVSSDVLDDLRNKLLES
RDLARQAETSLSVRAESE--HEDRTTALEERLAAVQQDYEDLLTRNLGPEDVDDVKSRLE
QLYTDRREAQTELVHDLRDQLTHK--------SQEVEKL-----QKSVSELQSRSAANG-
--AINGTPNKSVQQQMAEFDQMKKNLMRDLQNRCERVVELEIS-----------------
---------------------------------------------LDETREQYNNVLRSS
N----NRQQQKKMAFLERNLEQLTVVQRQLVD--------------------QNTSLKKE
VAIAER---KLI------------------------------------------------
--------------ARNERILSLESLLSD-SQEKLTAAN-------------------HR
---------------------------------------FEQQLAAVKERLEAAKVSSRN
MAAGG-------------------------------------------------------
------------------------------------------------------------
------------------------------------------------------------
------------------------------------------------------------
------------------------------------------------------------
------------------------------------------------------------
---------------------------------------------------------PGA
A----GGFNGLMNAGARIAKPL------------------RGGGG--APPSSLDGANA--
--NGVASLP--IISSLA----GSDGG-NKRSSWFFNTSR---------------------
------------------------------------------------------------
------------------------------------------------------------
------------------------------------------------------------
------------------------------------------------------------
------------------------------------------------------------
------------------------------------------------------------
-------------------
>XP_016262119_Exophiala_oligosperma
------------------------------------------------------------
------------------------------------------------------------
-----------------------MAPTGGAVGGGGGHIKVVVRVR-PFNTRE--------
----------------------------------------------------------ID
R-NAKCIVQMQDAQTVLQPPPEAEDRLRKGG-----------------------KGGSEH
------------------QRTFKFDKSYWSFSKADPHYAGQDNLFSDLGVPLLDNAFQGY
NNCIFAYGQTGSGKSYSMMGYGE----------------DAGVIPRICREMFERINGVQS
--DPNLTCT---VEVSYLEIYNERVRDLL---------NPATKGN---LRVRE-------
------------------------------------HPSTGPYVEDLAKLAVRSFKEIEN
LMDEGNKARTVAATNMNETSSRSHAVFTLTLTQKRHDVE---TSMDTEKV-----AKISL
VDLAGSERATSTGAT--GARLKEGAEINRSLSTLGRVIAALA--DLSSGK-KGLKVPYRD
SVLTWLLKDSLGGNSMTAMIAAISPADINFEETLSTLRYADSAKRIKNHAVINE----DP
N-AR-MI-----------------RELKEELAKLRSQLGGGGIPGATEEVYPPDTPLDKQ
MVSIVQSDGSVKRVSKAEIMDQLSQSEKLYEDLNQTWEEKLQKTEEIHKEREAALEELGI
SIEKGNVGMSTPKKMPHLVNLSDDPLLAECLVYNLKPGITTVGNVDSSEASEIRLNGSKI
LEHHCKLENVDNVVTIIPNEGAAVMVNGVRVDKPKRLKSGNRIILGDFHIFRFNNPLEAK
AERAERSLLRHSVTASQLNSPTPFRPSHERSYSAANSDFDGDSSRAQSPGLSNGASDWLF
ARREAA------------------------------------------------------
------------------------------------------------------------
------------------GALLGS--------DPKIMQLSNEELDNLFENVQRAREERRG
RPESKLYEHDEDSDDLSSFLVRDKYMSNGTMDNFSLDTALTLPGTPSLHGGSQEEGDITL
TP-------------SQFESSKQATTEPSADSKSAADVPQVSKEPEQEPEQMQKELERAK
QEFQEELRKQKEAFEAQIKQMDLEVRTREAARTPAGFLPLDATEIAVARNVVEKWQQRNY
ILIAEA---ILQNAGLLKEAQVMARLLEQDCNFQFIILDLGEDRGSSYDLILHDISGDDD
DALANARKPCLAVRVVDNQLSCVQLWSLEKLRLRLSKMRQMHQYKDQP-EYLQHFRMDNP
---------------------------------------FRDSDQALFSLVGDGTIPLTA
VFETRVQDFVVDVSSPSTRQIIGKVRMSLEPSLAESPPSTIKFNIIMRDLVGFSEHEGTQ
VHAQMTVVGTADESVATTQPIQAFGDGPVRFESIHNLSVRRSSEKSATLKIAIFAQVTST
HLDKLMSWDELREMNEIPPDHQAAPRLPESEYNVEERHDVFAKVQMLELAENGQYMPVEV
LQTSADDNGAFQLHQGLQRRISITLTHCFTESLPWDDLNGLRIGEVHLVDSSGRIADITS
VTPDIALKQIQEPMIKDNADGTSNITVIGQWDSSLHKSLLLDRATNEHCRIQVALRWNVV
SSRLEQPMTFSIDQQLQILPRSYVRPQSMFKTFWNQTRITHSTDGLFSIVVRPISAQRAA
DLWRLDTSKNYVKGEELLGNWSARGISLVKDYLVARRKRRQLQDIETARAAFGLKKLSIN
KTRSRAASPSNVDAREEALLRKFVAIWMKPSVEMSNPIFDNTGHPASAEGGRGGSSASLQ
PETGNNAHPTRKTRYLATVTNNPKNHVSLKSGYLLMPSESLDPSHPQSMQWKRRFVDLRP
PYLHVHSVPDGEAINAINLLHARIDHDPDFKRLLGSGSISSGDADFAERGHRRAGSADLH
GLAHVFAVYGEQNTFLFAARNESQKDDWILKIDQSYFGTEEDEQT---------------
------------------------------------------------------------
------------------------------------------------------------
------------------------------------------------------------
------------------------------------------------------------
-------------------
>XP_013313925_Exophiala_xenobiotica
------------------------------------------------------------
------------------------------------------------------------
------------------------MASAAGSSGGGNNIKVVARFR-PQNKVE--------
----------------------------------------------------------VA
N-GGQPIVQFMGEDTC--------------Q-----------------------VQSSET
------------------NAPFTFDR---VFDMS----SQQADIFDFSIRSTVEDVMNGY
NGTVFAYGQTGAGKSYTMMG-DM-------DDS-----HKKGIIPRITEQIFDAILVHG-
--SAQIEYT---VGISYLEIYMERIRDLL----------NPVMDN---LPIN--------
------------------------------------EGPKGPYVKGLREIYVNTVDEVYT
AMHLGQRARVTASTNMNLESSRSHSIFLVTINQKDVN-------TGSQKS-----GMLYL
VDLAGSEKVGKTGA--SGQTLEEAKKINKSLSALGMVINALT--DG-----KSTHVPYRD
SKLTRILQESLGGNSRTTLIINCSPSSYNDAETVSTLRFGMRAKTIKNKAKINAE--LSP
AELKRQL-----------------KIAQNQAMSFEKYIAS--------------------
-----------------------------LDSELALW-----------RKGETVPKERWV
PPLAG---S--KGESRT---RPETPSRAPSDFLRSETPSRPDSRMGERSSTPSIILEKDE
REEFLRRENELQDQLTEKETQAANAERSLQELREELKSYKEGALRTTKDNEAMADRLNKT
ELDLQKLSYQSKEDAITMEGLKDANAELEAELISVKQQLLELKMSAKETTAALDEKDRKK
KEKMAKMMAGFDLGDNAFSENEARMRDMLDQVESLHAASLSGEKVSSEVLDDLRTKLLES
RDLVRQAETSLNDRAEHE--HGERTIALEDRLTAVQQDYEDLLTRNLSPEDVEDVKARLE
QLYSDRKETQTELVHDLKDQLAHK--------SQEIEKL-----EKSIADLQARGVANG-
--APNGVANKGIQQQMAEFDQMKKNLMRDLQNRCERVVELEIS-----------------
---------------------------------------------LDETREQYNNVLRSS
N----NRQQQKKMAFLERNLEQLTVVQRQLVD--------------------QNTSLKKE
VAIAER---KLI------------------------------------------------
--------------ARNERILSLESLLSD-SQDKLTAAN-------------------HR
---------------------------------------FEQQLAAVKERLEAAKVSSRN
MAAGG-------------------------------------------------------
------------------------------------------------------------
------------------------------------------------------------
------------------------------------------------------------
------------------------------------------------------------
------------------------------------------------------------
---------------------------------------------------------PGA
T----GGFNSLMNAGARIAKPL------------------RGGGG--A-PTNLDG--A--
--NGAATLP--IISSLT----GSDGG-NKRSSWFFNTGR---------------------
------------------------------------------------------------
------------------------------------------------------------
------------------------------------------------------------
------------------------------------------------------------
------------------------------------------------------------
------------------------------------------------------------
-------------------
>XP_007723762_Capronia_coronata
------------------------------------------------------------
------------------------------------------------------------
--------------MLLELTLTMLSSSAAGGSGGGNNIKVVARFR-PQNKVE--------
----------------------------------------------------------VS
N-GGQPIVQFMGEDTC--------------Q-----------------------VQSSET
------------------TAPFTFDR---VFDMS----SQQSDIFDFSIRSTVEDVMNGY
NGTVFAYGQTGAGKSYTMMG-DM-------DDP-----HKKGIIPRITEQIFDSILVHG-
--SAQMEYT---VGISYLEIYMERIRDLL----------NPVMDN---LPIN--------
------------------------------------EGPRGPYVKGLREIYVNTVDEVYT
AMHLGQRSRVTASTNMNLESSRSHSIFLVTINQKDVN-------TGSQKS-----GMLYL
VDLAGSEKVGKTGA--SGQTLEEAKKINKSLSALGMVINALT--DG-----KSTHVPYRD
SKLTRILQESLGGNSRTTLIINCSPSSYNDAETVSTLRFGMRAKTIRNKAKINAE--LSP
AELKRQL-----------------KIAQNQTITFEKYIAS--------------------
-----------------------------LDSELQLW-----------RKGETVPKDKWV
PSLGG---TGSRLDARA---RPDTPSRATADLLRSEPSSRPDSRMGDRSSTPSIILDKDE
REEFLRRENELQDQLTEKETQAANAERSLQEAREELKSYKEGAMRTTKENEALADKLNKT
QLELQKLSYQNKEDNITMEALKDANSELETELVSVKQQLLELKMSARETTAALDEKDRKK
KEKMAKMMAGFDLGDSAFSENEARMRDMLEQVEALHAASMNGESVPTQVLEDLRSKLLES
QNLVRQAEQTLNERAETE--NEGRFHALEERLTAVQQEYEDLLTRNLGPEDLEDLKSRME
QLYSDRQETQAELVHDLRDQLTQK--------SQEIDKL-----RQAMSEIQARGVANG-
AGV-NGVAGKTLQQQIADFDLMKKNLMRDLQNRCERVVELEIS-----------------
---------------------------------------------LDETREQYNNVLRSS
N----NRQQQKKMAFLERNLEQLTVVQRQLVD--------------------QNTSLKKE
VAIAER---KLI------------------------------------------------
--------------ARNERILSLESLLSD-SQEKLTAAN-------------------HR
---------------------------------------FEAQLAAVKERLEAAKMSSRN
MASAG-------------------------------------------------------
------------------------------------------------------------
------------------------------------------------------------
------------------------------------------------------------
------------------------------------------------------------
------------------------------------------------------------
---------------------------------------------------------AGG
PVG-GGGFNTLMSAGARIAKPL------------------RGGGG--T-GP-VDGAGP--
--NGGPSLP--ILSNLAGN--GSEGG-NKRSSWFFNTGR---------------------
------------------------------------------------------------
------------------------------------------------------------
------------------------------------------------------------
------------------------------------------------------------
------------------------------------------------------------
------------------------------------------------------------
-------------------
>XP_007734967_Capronia_epimyces
------------------------------------------------------------
------------------------------------------------------------
----------------------MNPRSAAGGSGGGNNIKVVARFR-PQNKVE--------
----------------------------------------------------------VA
N-GGQPIVQFSGEDTC--------------Q-----------------------VQSSET
------------------NAPFTFDR---VFDMS----SQQSDIFDFSIRSTVEDVMNGY
NGTVFAYGQTGAGKSYTMMG-DM-------DDP-----HKKGIIPRITEQIFDSILVHG-
--SAQVEYT---VGISYLEIYMERIRDLL----------NPVMDN---LPIN--------
------------------------------------EGPKGPYVKGLREIYVNTVDEVYT
AMHLGQRSRVTASTNMNLESSRSHSIFLVTINQKDVN-------TGSQKS-----GMLYL
VDLAGSEKVGKTGA--SGQTLEEAKKINKSLSALGMVINALT--DG-----KSTHVPYRD
SKLTRILQESLGGNSRTTLIINCSPSSYNDAETVSTLRFGMRAKTIRNKAKINAE--LSP
AELKRQL-----------------KMAQSQAISFEKYIAS--------------------
-----------------------------LDSELQLW-----------RKGETVPKDRWV
PSLGG---TGSKADAKT---RPDTPSRAPADLLRSETPSRPDSRMGDRSSTPSIILDKDE
REEFLKRENELQDQLTEKETQAANAERSLQEVREELKSYKEGAMRTTKENEGLADKLNKT
QLELQKLSYQNKEDAITMEALKDANSELETELISVKQQLLELKMSAKETTAALDEKDRKK
KEKMAKMMAGFDLGDNAFSENEARMRDMLDQVDALHAASMNGESVPTHVLDDLRTKLVES
QNLVRHAEQSLSARAENE--NEERMLALEDRLAAVQQEYEDLLTRNLGPEDVEDVKARLE
QLYSDRSETQAELVHDLRDQLTQK--------SQEMDKL-----QKSLAEVQSQGVAHR-
PGV-NGVTGKTLQQQITDFDLMKKNLMRDLQDRCERVVELEIS-----------------
---------------------------------------------LDETREQYNNVLRSS
N----NRQQQKKMAFLERNLEQLTVVQRQLVD--------------------QNTSLKKE
VAIAER---KLI------------------------------------------------
--------------ARNERILSLESLLSD-SQEKLTAAN-------------------HR
---------------------------------------FEAQLAAVKERLEAAKLSSRN
MAPAG-------------------------------------------------------
------------------------------------------------------------
------------------------------------------------------------
------------------------------------------------------------
------------------------------------------------------------
------------------------------------------------------------
---------------------------------------------------------PG-
-VGAGGGFNSLMSAGARIAKPL------------------RGGGG--A-ASHLDGA----
--NGSPSLP--IISNLAGTGPGSDAG-NKRSSWFFNTNR---------------------
------------------------------------------------------------
------------------------------------------------------------
------------------------------------------------------------
------------------------------------------------------------
------------------------------------------------------------
------------------------------------------------------------
-------------------
>XP_009154150_Exophiala_dermatitidis
------------------------------------------------------------
------------------------------------------------------------
----------------------MNSSSAAGGSGGGNNIKVVARFR-PQNKVE--------
----------------------------------------------------------IA
N-GGQPIVQFLGEDTC--------------Q-----------------------VQSSET
------------------NAPFTFDR---VFDMS----SQQSDIFDFSIRSTVEDVMNGY
NGTVFAYGQTGAGKSYTMMG-DM-------DDP-----DKKGIIPRITEQIFDSILVHG-
--SAQIEYT---VGISYLEIYMERIRDLL----------NPVMDN---LPIN--------
------------------------------------EGPKGPYVKGLREIYVNTVDEVYT
AMHLGQRSRVTASTNMNLESSRSHSIFLVTINQKDVN-------TGSQKS-----GMLYL
VDLAGSEKVGKTGA--SGQTLEEAKKINKSLSALGMVINALT--DG-----KSTHVPYRD
SKLTRILQESLGGNSRTTLIINCSPSSYNDAETVSTLRFGMRAKTIRNKAKINAE--LSP
AELKRQL-----------------KLAQNQTMTFEKYIAS--------------------
-----------------------------LDSELQLW-----------RKGETVPKEKWV
PPLSG---SGGKMDSRT---RPDTPSRGPSDLLRSETPSRPDSRTGERSSTPSIILEKDE
REEFLRRENELQDQLTERETQVANAERSLQEVREELKSYKESAMRTTKENETLADKLNKT
ELELQKLSYQSKEDAITMEALKDANSELETELVSVKQQLLELKMSAKETTAALDEKDRKK
KEKMAKMMAGFDLGDSAFSENEARMRDMLEQVDSLHAASMNGESVPTHVLEDLRAKLLES
QTLVRQAEQSLNERADNE--NEERTLALEERLASVQQEYQDLLTRNLGPEDVEVVKSKLE
QLYSDRRETQAELVRDLRDQLTQK--------SQEIEKL-----QKSITELQARGAANGA
AGV-NGTGSKTLQQQIADFDLMKKNLMRDLQNRCERVVELEIS-----------------
---------------------------------------------LDETREQYNNVLRSS
N----NRQQQKKMAFLERNLEQLTVVQRQLVD--------------------QNTSLKKE
VAIAER---KLI------------------------------------------------
--------------ARNERILSLESLLSD-SQEKLTAAN-------------------HR
---------------------------------------FEAQLAAVKERLEAAKLSSRN
MAPAG-------------------------------------------------------
------------------------------------------------------------
------------------------------------------------------------
------------------------------------------------------------
------------------------------------------------------------
------------------------------------------------------------
---------------------------------------------------------AGA
ASTVGGGFNSLMSAGARIAKPL------------------RGGGGAAA-PNSLDGA----
--NGGPTHP--ALSNVA----GSDGGSNKRSSWFFNTGR---------------------
------------------------------------------------------------
------------------------------------------------------------
------------------------------------------------------------
------------------------------------------------------------
------------------------------------------------------------
------------------------------------------------------------
-------------------
>XP_013263349_Exophiala_aquamarina
------------------------------------------------------------
------------------------------------------------------------
---------------------MDHRTTAAGSSGGGNNIKVVARFR-PQNKVE--------
----------------------------------------------------------VA
N-GGQPIVQFSGDDTC--------------Q-----------------------LQSSET
------------------NAPFTFDR---VFGMS----SQQADIFDFSIRSTVTDVMNGY
NGTVFAYGQTGAGKSYTMMG-DM-------DDQ-----EKKGIIPRITEQIFDSILVHG-
--SATVEYT---VGISYLEIYMERIRDLL----------NPAMDN---LPIN--------
------------------------------------EGPKGPYVKGLREIYVNSVDEVYT
AMHLGQRSRVTASTNMNQESSRSHSIFLTTINQKDIT-------TGSQKS-----GMLYL
VDLAGSEKVGKTGA--SGQTLEEAKKINKSLSALGMVINALT--DG-----KSTHVPYRD
SKLTRILQESLGGNSRTTLIINCSPSSYNDAETVGTLRFGMRAKTIKNKAKVNAE--LSP
AELKRQL-----------------KIAQNQTMTFEKYISS--------------------
-----------------------------LDAELQLW-----------RQGETVPKDRWV
PSLSG---SSSKQEPRP---RPETPSRAPSDLLRSDTPSRPDSRIGERSSTPSIIMEKDE
REEFLRRENDLQDQLTEKETQAANAERTLQEVREELKSYKEGALRTAKDNEVLADKFNKT
QLELQKLSYQSKEDTITMDSLKEANSELEGELVSVKQQLLNLKMSAKETTAALDEKDRKK
QEKMAKMLAGFDLGDTAFSENEQRMRDMLEQVDSVHAASLNGESVPSHVLEDLRAKLLES
QTLVRQAEKTLNNHAENE--SEERALALEEKLAAVQQEYEDLLTRNLGADDVEDVKGRLE
QIYTDRRETQTDLLHGLREQLTHR--------SEEVERL-----QKTIADLQSRSVSNG-
--PANGPVSKTLQQQISDFDLMKKNLMRDLQNRCERVVELEIS-----------------
---------------------------------------------LDETREQYNNVLRSS
N----NRQQQKKMAFLERNLEQLTVVQRQLVD--------------------QNTSLKKE
VAIAER---KLT------------------------------------------------
--------------ARNERILSLESLLNE-SQEK--------------------------
---------------------------------------FEAQLAAVKERLEAAKVSSRN
MAAGG-------------------------------------------------------
------------------------------------------------------------
------------------------------------------------------------
------------------------------------------------------------
------------------------------------------------------------
------------------------------------------------------------
---------------------------------------------------------AAG
P----GGFNSLMNAGARIAKPL------------------RGGGG--A-STNLDGASGGS
MMNGAPSIP--IISSLA----GGDGG-NKRSSWFFNTNR---------------------
------------------------------------------------------------
------------------------------------------------------------
------------------------------------------------------------
------------------------------------------------------------
------------------------------------------------------------
------------------------------------------------------------
-------------------
>XP_016226805_Exophiala_mesophila
------------------------------------------------------------
------------------------------------------------------------
------------------------MATAAANSGGGNNIKVVARFR-PQNKVE--------
----------------------------------------------------------IG
N-GGTPIVQFVGDDTC--------------Q-----------------------LQSSET
------------------NAPFTFDR---VFGMN----SQQADIFDFSIRSTVQDVMNGY
NGTVFAYGQTGAGKSYTMMG-DM-------DDQ-----EKKGIIPRITEQIFDSILVHG-
--SAQVEYT---VGISYLEIYMEKIRDLL----------NPVMDN---LPIN--------
------------------------------------EGPRGPYVKGLREIYVNTVDEVYT
AMHLGQRSRVTASTNMNLESSRSHSIFLVTINQKDIN-------TGSQKS-----GMLYL
VDLAGSEKVGKTGA--TGQTLEEAKKINKSLSALGMVINALT--DG-----KSSHVPYRD
SKLTRILQESLGGNSRTTLIINCSPSSYNDTETISTLRFGMRAKTIKNKAKVNAE--LSP
AELKRLL-----------------KIAQNQTISFERYIAS--------------------
-----------------------------LDSELQLW-----------RSGETVAKDKWV
QPLAG---LSSRTDSKT---RPETPSRTPSDLLRSDTPNRPDSRMGERSSTPSIILEKDE
REEFLRRENELQDQLTEKETQVANAERSLQEAREELKTYKEGSLRTTKENELLSDKFNKT
QLELQKLSYQSKEDSITMDSLKEANSELENELHSVKQQLLDLKMSARETTAALDEKDRKK
QQKMAKMLAGFDLGDNTFSANEDRMREMLDQVDNLHAASISGESIPSHVLEDLRAKLLES
QNVVRQAELSLNEHAEAD--NEPRSLALEERLSMVQQEYEEVLTRNLGPDDVEEIKARLE
QIYSDRRETQTDIINDLRDQVLHK--------SQDLEKL-----QKSLTDLQSRPTANG-
TGP-NGVVSKTLQQQIADFDLMKKNLMRDLQNRCERVVELEIS-----------------
---------------------------------------------LDETREQYNNVLRSS
N----NRQQQKKMAFLERNLEQLTVVQRQLVD--------------------QNTSLKKE
VAIAER---KLI------------------------------------------------
--------------ARNERILSLESLLND-SQEKLTQTN-------------------HR
---------------------------------------FEAQLAAVKERLEAAKISSRN
MATGG-------------------------------------------------------
------------------------------------------------------------
------------------------------------------------------------
------------------------------------------------------------
------------------------------------------------------------
------------------------------------------------------------
---------------------------------------------------------MGA
GASV-GGFNSLMNAGARIAKPL------------------RGGGG--A-AANVDGASGGM
M-NGAPSIP--IISSLA----GGDNN-NKRTSWFFN-NR---------------------
------------------------------------------------------------
------------------------------------------------------------
------------------------------------------------------------
------------------------------------------------------------
------------------------------------------------------------
------------------------------------------------------------
-------------------
>XP_013270343_Rhinocladiella_mackenziei
------------------------------------------------------------
------------------------------------------------------------
----------------------MSSNSAAASSGGGNNIKVVARFR-PQNKVE--------
----------------------------------------------------------IA
N-GGQPMVQFAGDDTC--------------L-----------------------VQSSET
------------------NAPFTFDR---VFGMS----SQQADIFDFSIRSTVEDVMNGY
NGTVFAYGQTGAGKSYTMMG-DM-------DDP-----DKKGIIPRITEQIFDSILVHG-
--SAQIEYT---VGISYLEIYMERIRDLL----------NPVMDN---LPIN--------
------------------------------------EGPKGPYVKGLREIYVNTVDEVYT
AMHLGQRSRVTASTNMNLESSRSHSIFLVTINQKDVN-------TGSQKS-----GMLYL
VDLAGSEKVGKTGA--SGQTLEEAKKINKSLSALGMVINALT--DG-----KSTHVPYRD
SKLTRILQESLGGNSRTTLIINCSPSSYNDAETVSTLRFGMRAKTIKNKAKINAE--LSP
AELKRQL-----------------KIAQNQAMTFEKYIAS--------------------
-----------------------------VDSELQLW-----------RKGEIVPKDKWV
APLGG---AGGKSESKT---RPETPSRAPSDLLRSETPSRPDSRAGERSSTPSIILEKDE
REEFLRRENELQDQLSEKETQAVNAERSLQEAREELKTYKESAMRATKENETISDRLNKT
QLELQKLSYQSKEDAITMEGLKDANSELEAELISLKQQLLEHKMSAKETTAALDEKDRKK
KEKMAKMMAGFDLGDNAFSDNENRMRDMLDQVDSLHAASMNGESVPTPVLEDLRAKLLES
QNLVRQAEKSLTDRAEND--AEERTIALEEKLAAVQQDYEELLTRNLSSEDVDEVKAKLE
QLYSDRKETQYELVQDLRDQLTHK--------SHEIDRL-----QKSITDLQSRSVANGP
APVSNGVTNKTLQQQIADFDVMKKNLMRDLQNRCERVVELEIS-----------------
---------------------------------------------LDETREQYNNVLRSS
N----NRQQQKKMAFLERNLEQLTVVQRQLVD--------------------QNTSLKKE
VAIAER---KLI------------------------------------------------
--------------ARNERILSLESLLSD-SQDKLTAAN-------------------HR
---------------------------------------FEAQLAAVKERLEAAKVSSRN
VAAAG-------------------------------------------------------
------------------------------------------------------------
------------------------------------------------------------
------------------------------------------------------------
------------------------------------------------------------
------------------------------------------------------------
---------------------------------------------------------AGG
A----GGFNSLMNAGARIAKPL------------------RGGGG--A-PTGLDGA----
--NGAPSLP--IISNLS----ASEGG-NKRSSWFFNTNR---------------------
------------------------------------------------------------
------------------------------------------------------------
------------------------------------------------------------
------------------------------------------------------------
------------------------------------------------------------
------------------------------------------------------------
-------------------
>XP_018005286_Phialophora_attinorum
------------------------------------------------------------
------------------------------------------------------------
-----------------------MAPT------GGGNVKVVVRVR-PFNKRE--------
----------------------------------------------------------IE
R-NAACVVQMQGAQTVLSPPPDAD--AKKGS-----------------------KGIYDG
------------------NKTFKFDKSYWSFDKNDKHFAGQDNLFGDLGTPLLDNAFGGY
NNCIFAYGQTGSGKSYSMMGYGD----------------EAGVIPRICRNMFERIDQIQN
--DPNLKCT---VEVSYLEIYNERVRDLL---------NPKTKGN---LKVRE-------
------------------------------------HPSTGPYVEDLAKLAVRSFPEIEN
LMDEGNKARTVAATNMNETSSRSHAVFTLTLTQKRHDIE---TNMDTEKV-----AKISL
VDLAGSERATSTGAT--GARLKEGAEINRSLSTLGRVIAALA--DLSSGKAKTVKVPYRD
SVLTWLLKDSLGGNSMTAMIAAISPADINFEETLSTLRYADSAKRIKNHAVVNE----DP
N-AR-MI-----------------RELKEELAQLRSKLAGGAGSGPGEASYPEGTPLDQQ
FVTITQADGSTKQVSKAEIMEQLGQSEKLYKDLNETWEEKLLKTEAIHKEREAALEELGI
SIEHGNVGMSTPKKMPHLVNLSDDPLLAECLVYNLKPGITTVGNVDASESSEIRLNGSKI
LAHHCKLEHADNIVTVVPADGAAVMVNGKRVDKPTRLRSGHRLILGDFHIFRFNNPLEQR
---------------PSLGSPTPFRPGHERTYSKAGSDIDADSSRAESPMPGHRESDWSF
ARREAA------------------------------------------------------
------------------------------------------------------------
------------------NALFGT--------GEKINQMTDDQLDALFENIQRAREERRG
RP--ILSDNEDDSDEFSSFLVRDKYMSGGTMDNFSLDTALTMPGTPSLSDVTDQDGELTL
KANQLHMPDKLDVQHAQFEGGLEAQQSP-----GISDLVQ-----EEQAAKMRQELERQK
QEFEEELRKQKEEFEDQKRKWEIEKR---AGRPPE----LTAAEKSTARLVVDKWQQRKN
VAIAEN---ILQYAGLLKEAQVMSRLLEQETVFQFAILDAGEDHGSSYDLILSDISGNED
VALQDARKPCLAVRVIDHQFSSIHLWSIEKLQQRLAKMRQMYHYKDQP-DYIQHFRLDNP
---------------------------------------FRNTDQ---------------
------------------------------------------------------------
------------------------------------------------------------
------------------------------------------------------------
------------------------------------------------------------
-----------------------------------------------HC-----------
------------------------------------------------------------
------------------------------------------------------------
------------------------------------------------------------
------------TR----------------------------------------------
------------------------------------------------------------
------------------------------------------------------------
------------------------------------------------------------
------------------------------------------------------------
------------------------------------------------------------
------------------------------------------------------------
-------------------
>NP_594686_Schizosaccharomyces_pombe
------------------------------------------------------------
------------------------------------------------------------
---------------------------------MTS-IKVVCRIR-PTNQLE--------
----------------------------------------------------------QD
L-GGNNVIYPLNDSTV--------------H-----------------------IETSDY
------------------SGNFVFDR---VFHPS----STQNDIFSYSIESTVDDLFLGY
NGTVLAYGQTGSGKTYTMMGIEN-------NFE-----K-EGMTPRMLRRIFDKIR-DS-
--PSTTEYE---VKVSYMEIYMEKIHDLL----------SEKNDR---LTVHE-------
------------------------------------DKLQGVYVQGLKTIYVSSETEALD
ILNKGMGSRAVASTSMNAQSSRSHSIFVLEVVQTDTE-------SGETRR-----GRLFL
VDLAGSESVGKSGA--VGQTLEEAKKINRSLSTLGMVINSLT--DS-----KLSHVPYRD
SKLTRILKESLGGNSRTTLIINCSPDSYNATETLSTLRFGHRAKSIKNKAVVNSE--LSV
DEMKRQLYIYKDALSRCVCGARINNNLDYNNCHSNVWSGE--------------------
-----------------------------HSLTLSNL-----------AEKSNL------
------------------------------------------------------------
------------------------------------------------------------
------------------------------------------------------------
---KE-------------------------------------------------------
------------------------------------------------------------
------------------AEIIQG--------NRTIQESNNDRDESTVASIH--------
-----------------------------RHN----------------------------
--------------------------------------------------------FDSD
SINRLYAEAQLELKQRDGVLSSTK---QQLSDLMTALGDAQERYVELVKNHRVNSNLTAN
NSLNDKPGFTIE------------------------------------------------
--------------QKD-------------KNFSINNER-------------------NN
---------------------------------------FLQKLSTLDSSLAALV-----
--------NVQRKLIKALISKERPQ-----------------------------------
------------------------------------------------------------
------------------------------------------------------------
------------------------------------------------------------
------------------------------------------------------------
------------------------------------------------------------
------------------------------------------------------------
--------NG------TVIKKI------------------QGGT----------------
------------------------------------------------------------
------------------------------------------------------------
------------------------------------------------------------
------------------------------------------------------------
------------------------------------------------------------
------------------------------------------------------------
------------------------------------------------------------
-------------------
```
