## Supplementary material for "Coding Sequence Insertions in Fungal Genomes are Intrinsically Disordered and can Impart Functionally-Important Properties on the Host Protein": MAFFT_MSAs: XP_716414.1_blasthits_MAFFT.txt

```
>XP_716414_Candida_albicans
--------------------------------------------------MSSLKIAVGQ
LC-SSSNLSQNLRVVKKLLQKA--QLEKARLLFLPEA----------TDYISRNANHSIE
LSQE-VQSNFLSPLLDYVKSL------NG-----S-TYLSIGIHLP--GK--------KR
VRNVH----VLIDP-KGAIVSEYQKVHLFDVDVP--NGPILKESNSVEPGNKIEDPIPI-
----D---D--F-------KLGLGICYDIRFPELALRLRRLGSDIITFPSAFTTRTGEAH
WELLSKARAIDSQCFVINAAQCGQHQVGTDP--ND-------LSKVIKRISYGDSIIVDP
WGEVLARGEKY-----TD-ELKHDDDGDYYELIQAELKLDDSESIRKNMPLLDHR-----
--RPDV-FGYEI---------
>XP_002422369_Candida_dubliniensis
--------------------------------------------------MSSLKVAVGQ
LC-SSSNLSQNLRVVKKLLQKA--QLEKARILFLPEA----------TDYISRNASHSIE
LSQE-VQSNFLSPLLDYIKSL------NG-----S-TYLSIGIHLP--GN--------KR
VRNLH----VLIDP-KGAIVSEYQKVHLFDVDVP--NGPILKESNAVEPGNKIEDPIAI-
----D---E--F-------KLGLGICYDIRFPELALRLRKLGSDIITYPSAFTTRTGEAH
WELLSKARAIDSQCFVINAAQCGQHQVGTDP--ND-------ASTVIKRISYGDSIIVGP
WGEVLARGAKY-----TD-ELKHDDDGDYYEIIQAELKLDNLESIRRNMPLLDHR-----
--RPDV-FGYEI---------
>XP_002546488_Candida_tropicalis
--------------------------------------------------MTSLRIAAGQ
LS-SSSNLSQNLRVVKKLVQKA--SKANSRVLFLPEA----------TDYISRNAKHSIE
LAQQ-VNDQFLSPLLEYIKNL------NG-----S-TYVSIGIHLP--GE--------KR
VKNLH----LLIDP-KGDVVSRYQKVHLFDVDVP--NGPILKESNSVEPGNKIETPVLV-
----D---D--F-------KIGLGICYDIRFPELALRLRKLGSDVITFPSAFTTRTGEAH
WELLSKARAIDSQCFVVNAAQCGKHDVGNDP--ND-------ESKIISRISYGDTIIVDP
WGEVLARGKKY-----TD-ELPKDEDGDYYEIIYADLDKEKLDKTRVNMPLLDHR-----
--RPDV-FGYEL---------
>XP_003869105_Candida_orthopsilosis
---------------------------------MRATIINQSYKIPAFILRSTMKVAVGQ
LC-SSSNIKNNLRTVYKILNLA--VQNQARILFLPEA----------TDYLAQNAKHSFQ
LSQQ-VNSAFLTPLLDHIKAL------DK-----S-TYVSIGIHLPNAAS--------TK
VENVH----LLIDP-KGTIVSRYQKLHLFDVDVP--NGPILKESNSVEAGNQIISPTSI-
----D---G--VA------NVGLSICYDIRFPELGLKLRRLGANILTFPSAFTTKTGDAH
WEVLSKARALDSQSFVVNAAQCGHHDVGA----ND-------RGDAVERVSYGDSIIVDP
WGTVLARGKKF-----DDKDLTVDENGDYFEVIYTDLDFDHLNKVRTNMPLLQHR-----
--RADV-FGEL----------
>XP_001523485_Lodderomyces_elongisporus
-----------------------------------------------------MKIAVGQ
LC-SSSNLARNLETVLKIFNEA--VQSKSRILFLPEA----------TDYIARNADHSRQ
LASD-VQSQFLTPLLNHIKQL------KS-----S-TYVSLGVHLPGNTS--------AR
VKNVH----LLIDP-EGTIVQQYQKIHLFDVDVP--NGPILKESNSVEPGSKILDPFPIN
DGGKD---S--F-------HLGLAICYDIRFPELSLKLREKGANILTFPSAFTTKTGDAH
WEILTKARALDSQCFVINVAQCGKHDTGT-V--DG-------QKSAVVRESYGESIVVDA
WGKVLARASKY-----SD------EPVQEYEVIYAELNLSELEKTRQNMPLLDHR-----
--RPDV-YK------------
>XP_007373416_Spathaspora_passalidarum
---------------------------------------------------MTIKVAVGQ
LC-SSSNLSHNLRTVVKLLKLA--QAHNSRILFLPEA----------TDYLSRNATHSKQ
LSHN-VQSQFLTPLLEQIKES------NG-----K-TYVSIGVHLP--GQ--------ER
VRNMH----LLINP-YGEIISSYQKVHLFDVDVP--NGPILKESKSVEPGNEIAKPIDI-
----D---G--F-------NIGLGICYDIRFPEFALSLRESGAHVLTYPSAFTTRTGTDH
WELLSRGRAVDTQCFVINAAQCGTHDVNADG--ES-------QDSDVKRISYGESIIIDP
WGKVLSRAKKY-----TD-ELIKDEEGDYYDIIYAELDIDSLTKVRKNMPVMQHR-----
--KPSV-YSEN----------
>XP_043047692_Scheffersomyces_spartinae
---------------------------------------------------MSLRIGLGQ
IC-SSSNVKANARVVSKLINKA--LACQLDVLFLPEA----------SDYISSSSEHGLL
LVES-VETDFVAAIKGLVRG--------------TPLQVAVGIHSPGVNK--------EK
VKNEL----LWISD--GEVKHRYQKIHLFDVNVP--QGPILQELKSVERGDTLCKPFSIG
DGDGDETGK--W-------KVGLGICYDIRFPEMGLALRLAGANIITYPLAFTTKTGEAH
WKALGIARALDTQSYVIMAAQCGSHDTLYLRPESN-------NGAVVKRISYGASLVVDP
WGVVVCEAKKYSDSALTD---DIDQDGDYYQLVEAVLDWQLLATIRQNMPLEDHR-----
--VQWK---------------
>XP_001385625_Scheffersomyces_stipitis
-----------------------------------------------MSTAKTLRVAVGQ
LC-SSSDLARNARVVNKLIQQA--VQKQVSVLFLPEA----------TDYLSRNAQHSYE
LATS-THSKFVSVIQKQLQSL------NL-----SDFYVAIGIHEPTEGG--------KR
VQNNQ----LWLDA-QGKIISRYQKIHLFDVNIK--NGPILQESKSVEPGNKILEPLAI-
-ANSD------F-------SVGLAICYDIRFPELALRLRKLGASIITYPSAFTTKTGEAH
WELLGRARAVDAQSYVVMAAQSGEHDIYADRPPAE-------GEEVKKRISYGESLIIDP
WGTVLGRGKKY-----TD-EITVDEDGDYYELVTADLDYEKLEGIRKNMPLLEHR-----
--RPDV-FGYEI---------
>XP_020063466_Suhomyces_tanzawaensis
---------------------------------------------------MSLRIAVGQ
LC-SSLNIAANARIVKKLLAQA--AAHKVQVLFLPEA----------TDYLSKNAAHSLN
LAKR-VHQDFVEEIQRETKRL------GL-------LYVAVGIHEPTDGG--------KR
VRNNQ----LWIDP-HGVIVETYQKIHLFDVDIK--DGPTLKESNSVEPGSRVIPPVGT-
-GGSD---A--F-------QVGLAICYDIRFPELALRLRRLGADIITFPSAFTVKTGEAH
WEVLARARAIDTQSYVVMAAQCGEHDTEADL----------------EAMSYGESLIVSP
WGEVVARLSKF-----SA-RGPADSDGDYYELGVADLDKDSLEQIRRNMPLLEHR-----
--RPDV-FGYEI---------
>XP_020079264_Hyphopichia_burtonii
-----------------------------------------------------MKIACGQ
LC-SLSSLKDNSRIVIKLIKQS--ILSKVEVLFLPEA----------TDYILKDAKELIT
LASK-TQQDFLTPIQKELK-L---LNERN----KSQLKLAIGIHEPT----SL-----EK
VRNIQ----IWINE-AGLIEQKYAKIHLFDINIP--NGPNLKELDSVEPGNSILSPFAV-
RN---------W-------NIGFAICYDIRFIEMTLKLRNLGANLITFPSAFTTKTGEAH
WLELGRARAIDSQCYIVMAAQCGEHQ----------------NGSDKKRVSYGQSIIIDP
WGEVIARGAKY-----SD-PRSVDDQGDYYQLVTAEISHELVEQVRSNLPVFSHR-----
--RPDV-Y-------------
>XP_015467215_Debaryomyces_fabryi
-------------------------MKITLSVTTSSGGEKINLQIIEPVMSNTVRVACGQ
LC-SSSNLLSNANIVKKLIRKA--VTAKAKVLFLPEA----------TDYIAKDATQSMQ
LAQT-SHESFISILQKELRDL---YADNG-----AGLYVAVGVHEPSSSIGVNAKENLKK
VLNNQ----LWIDN-KGEILHRYQKLHLFDINIE--NGPILKESNSVEPGNSVLKPFPIN
STSLS---E--F-------IIGFATCYDIRFPELGLRLRRLGANIITYPSAFTTKTGQAH
WELLGRARAVDTQCYVVMAAQCGEHNTEGDK----------------KRISYGNSIIIDP
WGNKISECRKY-----DD-ELSLDADGDYYEMCVADLDIDIVKKTRRDMPLMTHR-----
--RPDV-FGYEV---------
>XP_458257_Debaryomyces_hansenii
-------------------------------------------------MSNTVRVACGQ
LC-SSSNLSSNANIVKKLIRKA--VTAKAKVLFLPEA----------TDYIAKDAIQSMQ
LAQS-SHEKFISDIQRELKEV---YADNG-----DGLFVAVGVHEPSSSTGVNAKEILNK
VSNNQ----LWIGN-RGEILHRYQKLHLFDINIE--NGPILKESNSVEPGSSVLKPFPIN
TSSLS---E--F-------LIGFATCYDIRFPELGLRLRSLGANIITYPSAFTTKTGQAH
WELLARARAVDTQCYVVMAAQCGEHDTGGDK----------------KRISYGNSIIIDP
WGNKISECHKY-----NE-DLVVDSEGDYYEMCVADLDLDMVEKTRRDMPLMTHR-----
--RPDV-FGNEV---------
>XP_006685614_Yamadazyma_tenuis
-------------------------------------------------MDSKLRIACGQ
FT-VSANVSHNFRVIQKLVRSA--VAQNARVLFLPEA----------SDYLSKNPQHSFK
LSLT-TKDLLLTPLSNELRRI---YKASTSDDPDRGLFVSIGIHEPDVAS--------GK
TINKL----LWLNN-QGEVQYAYSKIHLFDVNIK--NGPILRESNSVVPGTEVLPPFAV-
--PGT---G--F-------QVGYQICYDIRFPELSLKLFKLGANVLTFPSAFTVKTGEAH
WKNLGRTRAIDNQSYVVMAAQCGEHQLVDDDD----------DGEVTKRVSYGNSLIIDP
WGEVIGEAKKY-----DE-ELTVDADGDYWEVVVADLDIDRVEAIRTNMPLLEHR-----
--RDDI-F-------------
>XP_001482595_Meyerozyma_guilliermondii
---------------------------------------------------MSLKVACGQ
MC-SSSNLAANARVACKLIRLA--YKEKAKVLFLPEA----------SDYISRDAAHSME
LANA-TNSEFLAPIQEEIRRI---YNGVPLADEDSGLYVALGVHEPSHQLGDDVEGL-NK
VQNNH----LWINN-KGQIVHRYQKIHLFDVNIP--NGPILQESKSVEAGKSLIKPFPIN
EKNLG---K--F-------KIGLNICYDIRFPETCISLRKNGANIITYPSAFTTKTGESH
WELLGRARAVDSQCYVIMAAQCGEHDVYADKSGDF-------DGQKKTRISYGESIIISP
WGDVLARCHKY-----SD-SLSVDEDGDYYELCGAELSLEDLERIRTNMPLMDHR-----
--TE-----YDIVEGTRENRT
>XP_018711681_Metschnikowia_bicuspidata
-------------------------------------------------MSTKLRIAVGQ
MC-SSSNVRMNSRVVCKLIDRA--VERKAKVLFLPEA----------SDYISRDAAHSVS
LAKQ-TKADFINIIQKKLQSV---LSKQS----LGALCVAVGVHEPTKGVNKD-----TK
VQNNQ----LWISE-LGVIEQRYQKIHLFDINIP--NGPIFQESRSVEAGNKILCPFPI-
SDNAP---G--F-------KVGFSICYDIRFPELAARLRQMGANILTYPSAFTTKTGEAH
WLELGRARAIDSQCYVVMAAQCGEHDIYADILEGKEKLDNNPQGNRTKRVSYGQSVIFGP
WGDILAKGPTYLEAECSD---AVDAEGDYYEIFDAEINLENLEKIRTNLPVFSHR-----
--RPDV-YSS-----------
>XP_002619944_Clavispora_lusitaniae
--------------------------------------------------MGMLKIAAGQ
MC-SSADLAQNARVVAKLVAAA--AAQNAKVLFLPEA----------ADYISRDAAHSRR
LASR-SHTDFISHVQQSVKRL---FDESSGPEEDRGIFVALGVHEP--GHDKE-----AK
VQNNQ----LWIDN-RGRILHRYSKLHLFDVNIT--NGPVLQESRSVEAGMELLQPFPVN
NASWS---N--F-------HVGLAICYDIRFPELALRLRRLGANILTYPSAFTTRTGEAH
WLALGRARAIDSQCYVVMAAQCGSHDVEADLPPEE-------RKGGGPRVSYGQTVVIGP
WGEVLAQAPTY-----NE-RGETDSDGDYYEIVTADVDLDHVERIRRDLPVFDHR-----
--RPEV-FGYEV---------
>XP_025339708_Candida_haemuloni
---------------------------------MYLSALRLLTTSARRMTASKLTIACGQ
MC-SSSDLAGNARVATRLIDQA--VAQNVKVLFLPEA----------ADYISRDASHSVQ
LAEE-SKEKFISVLQKHVRQI---HERSSGEDEDKGIFVAVGVHEPASGDNHG-----KK
VKNNQ----LWIDN-RGDIAQTYQKLHLFDINIV--NGPILKESNSVEPGKEILDPFSVN
KGKFS---K--F-------SVGLAICYDIRFGELALRLRKLGANIITFPSAFTTRTGEAH
WLELGKARAIDSQCYVVMAAQCGEHDVYADTEE-D-------GDGKKVRVSYGQSVIIGP
WGEVVAKGDTY-----LE-RK--DSK-DYSELIVGEIDLDYVEKIRTDLPVFTHR-----
--RPEI-FGYEV---------
>XP_024714164_Candida_pseudohaemulonis
------------------------------------------------MTATKLTIAAGQ
MC-SSSSLAANARVATKLIDQA--VAKNVKVLFLPEA----------ADYISRDAAHSVQ
LAGE-SKEKFISVLQNHVKKI---HDAASGEPEDKGIFVAVGVHEPAVGENAG-----KK
VRNNQ----LWIDN-RGEIVHTYQKLHLFDINIP--NGPILKELNSVEPGQEILKPFGVN
SGEYS---D--F-------SVGLAICYDIRFGELALRLRKLGANIITFPSAFTTRTGEAH
WLELGKARAIDSQCYVVMAAQCGEHDVYADVEE-S-------GEGKKVRVSYGQSVIIGP
WGEVVAKGDTY-----LE-RG--AGE-DYSELVVGEIDLEYVEKIRRDLPVFTHR-----
--RPEI-FGYEV---------
>XP_025334900_Candida_duobushaemulonis
------------------------------------------------MTATKLKIACGQ
MC-SSSSLAANARVATKLIDQA--VAKNVKVLFLPEA----------ADYISRDATHSVQ
LAGQ-SKEKFISVLQNHVKKI---HDAASGDAEDKGIFVAVGVHEPAVGENAG-----KK
VRNNQ----LWIDN-RGDIVHTYQKLHLFDINIP--NGPILKESNSVEPGQEILKPFGVN
SGEYS---G--F-------SVGLAICYDIRFGELALRLRKLGANIITFPSAFTTRTGEAH
WLELGKARAIDSQCYVVMAAQCGEHDVYADVEE-S-------GEGKKVRVSYGQSVIIGP
WGEVVAKGDTY-----LE-RG--AGE-DYSELVVGEIDSEYVEKIRRDLPVFTHR-----
--RPEI-FGYEV---------
>XP_028893238_Candida_auris
------------------------------------------------MSASKLTIACGQ
MC-SSSNLAANARVATKLIDQA--VAKNVKVLFLPEA----------ADYISRDAAHSVQ
LAND-SKDKFINVLQNHVRAI---HDRAEGNAQEKGIFVAVGVHEPAEGANKG-----KK
VRNNQ----LWIDN-RGEIAHTYQKLHLFDINIP--NGPILKESNSVEPGQEILPPFKIN
EGEFA---K--F-------FVGLAICYDIRFNEMALRLRRLGANIITFPSAFTTRTGEAH
WLELGKARAIDSQCYVVMAAQCGEHDVYADVEENT-------AEGKKVRVSYGQSVIIGP
WGEVVAKGDTY-----LE-RP--QEEKEYSQLIVGEIDLDYVEKIRRDLPVFTHR-----
--RPEI-FGYEV---------
>NP_012409_Saccharomyces_cerevisiae
------------------------------------------------MTSKLKRVAVAQ
LC-SSADLTKNLKVVKELISEA--IQKKADVVFLPEA----------SDYLSQNPLHSRY
LAQ--KSPKFIRQLQSSITDL---VRDNS-----RNIDVSIGVHLPPSEQDLLEGN--DR
VRNVL----LYIDH-EGKILQEYQKLHLFDVDVP--NGPILKESKSVQPGKAIPDIIES-
--------P--LG------KLGSAICYDIRFPEFSLKLRSMGAEILCFPSAFTIKTGEAH
WELLGRARAVDTQCYVLMPGQVGMHDLSDPEWEKQSHMSAL-EKSS-RRESWGHSMVIDP
WGKIIAHADP-------------ST--VGPQLILADLDRELLQEIRNKMPLWNQR-----
--RDDL-FH------------
>XP_018221208_Saccharomyces_eubayanus
------------------------------------------------MSHKFKRVAVAQ
LC-SSADLANNLKVIKKLISRA--IQDEADVVFFPEA----------SDYLSQNPLHSRY
LAQ--KSPQFIQQLQSGITDL---VKQNS-----RNIDVSIGVHLPPTQQDLLNGN--DR
VKNVL----LYINY-EGKILQKYQKLHLFDVDVP--NGPILKESKSVQPGEAIPDIIET-
--------P--LG------KLGSAICYDIRFPEFPLKLRSMGAEILCFPSAFTTKTGEAH
WELLGRARAVDTQCYVVMPGQEGVHDLCDPAWEKQQHIIAS-AKSP-KRESWGHSIVVDP
WGKVIARADP-------------NC--VGPQLFVTDLDFELLQDIRNRMPLWNQR-----
--RDDL-FY------------
>XP_033767165_Saccharomyces_paradoxus
------------------------------------------------MSNKLKRVAVAQ
LC-SSADLAKNLKVVKELIFKA--IQDKADVVFFPEA----------SDYISQSPLHSRY
LAQ--KSPQFIRQLQLVITDL---VKENS-----RNIDVSIGVHLPPTEQDLLDEN--DR
VRNVL----LYINH-EGKILQEYQKLHLFDVNVP--NGPILKESTSVQPGKAIPNVIES-
--------P--LG------KLGSAICYDIRFPELSLKLRSMGAEILCFPSAFTIKTGEAH
WELLGRARAVDTQCFVLMPGQVGIHDLSDSEWEKQQHVSAP-TKNS-RRESWGHSMVIDP
WGEIIAHADP-------------SI--IGPQLIYADLNLESLQEIRNKMPLWNQR-----
--RDDL-FH------------
>XP_003673911_Naumovozyma_castellii
--------------------------------------------------MTASRIAVAQ
LC-SSANVTRNLQVVKDLIQRA--IDADAKVIFFPEA----------TDFISQGPQHSKL
LAN--ESLDFLN----GITTM---IKTTK-----TKIDVSIGVHLPPI-----KGE--DR
IQNAL----VYISA-DEGIKSIYKKIHMFDVDVP--NGQSFKESNSTAPGRFIGDIINT-
--------P--VG------KLGPSICYDIRFPELALKLRSMGAEIICYPSAFTMKTGMAH
WEILGRARAIDTQCYVVMPAQQGVHDTGAVAN---------------KRESWGHSMIIDP
WGDIIARVDA-------------SV--SDPQIICADLNMERLHQLRESMPLMKQR-----
--RKDIDFGL-----------
>XP_003980271_Naumovozyma_dairenensis
----------------------------------------------------MSKIAIGQ
LC-SSSNISRNLITVKNLILKA--IDNDVKLIFFPEA----------TDFISQNASHSKL
LAQ--QTPKFIKSLQS----F---IKDST-----QDIEVSIGVHLPPTSED-------DR
VKNTL----LYINS-NGNIISTYQKLHLFDVDVP--NGPILKESESVQPGVELPNIIDT-
--------P--VG------KLGTAICYDIRFPELSLNLRSRGAEILCFPSAFTMKTGEAH
WKLLGRSRAIDTQCYVIMPAQCGVHDVSDDEW---SSLNGL-SENV-KRESWGHSMIVDP
WGEVIVEASE-------------ND--SDPQLIISELDMEKLKQVRGNMPLWDQR-----
--RADINFHSNLDVKEM----
>XP_003958347_Kazachstania_africana
-------------------------------------------------MVSMRRIAIGQ
LC-SGSNVASNLDIVTKLIAKA--LDQDVRVLFFPEA----------TDFLSRNPEHSFH
LVK--KSEQFVSDLQTNIKDL---CSSKL-----KKIDVSIGIHLPPNEDDIRRDN--NK
TKNTL----LYINY-KGEILHSYQKIHLFDVVIS--NGSILKESNSVLAGNKIPKILET-
--------P--IG------KLGTGICYDIRFPELALDLRKQGAEILCFPSAFTIKTGEAH
WELLGRARAIDTQCFVVMPAQHGEHNVQNDDWTGSGTEHQA-VS---KRVSWGHSMIISP
WGDIVAKSNS-------------KT--SEPELIIADLNFELLTRVRMNMPLMQHR-----
--RNDL-FTER----------
>XP_022466587_Kazachstania_naganishii
----------------------------------------------------MNRIAIGQ
LC-SSSNMWENLAVIKRLISRA--LKQDVKVIFFPEA----------TDYLGQNAEHSSV
LSR--ETPKFVSKLQESIRSL---THETG-----KKIDVSIGVHLPPTRSVDAVQD--SR
VKNVL----LYIDS-DGQIVQKYQKLHLFDVDVP--RGPILKESLSVQPGDRIPPIIDT-
--------P--VG------CLGSAICYDIRFSELSLKLRSMGAELLCFPSAFTMKTGDAH
WEILARARAIDTQCFVVMPAQCGKHELRVDDWS----RDHA-SLNTPERESWGHSLIVDP
WGDVIAQADI-------------DG--PNEQLIVADIDIAKLQEVRERMPLWEQR-----
--RRDL-FPSV----------
>XP_449018_Candida_glabrata
---------------------------------------------------MSVKIAIGQ
LC-SSSQHAQNLSIVASLIERA--IKLDARVIFFPEA----------TDYLSQNATHSRV
LAK--SSPTFVDDLQLKIKDINERYKSEK-----RAIDVSIGVHLPPSEQDILKGD--DR
VKNVL----LYIDS-SGVIRSSYTKLHLFDVDVP--NGPILKESQSVQPGDQIPSIIDT-
--------P--AG------KLGCSICYDIRFPELALRLRSMGAQILCYPSAFTMKTGQAH
WELLGRARAIDTQCYVVMPGQSGTHNVTEDTWSKTADSKTN-PNSV-TRMSWGHSMIINP
WGDVIARSDE-------------TN--NEPQLVVSDIDLKSMERVRVNMPLWQQR-----
--RLDL-FDNNYSIT------
>XP_004178152_Tetrapisispora_blattae
--------------------------------------------------MNKAKVALIQ
LLGSQANKNANLERAQVLIKQALLQQPDTKLVVLPECFNSPYDVLKFQEYSEVITPR-N-
--ES-VTTKFLSGIAQRYRIT------------------LIGGTIPEYDPQD------GK
LYNTC----IVYDE-RGQLIGKHRKMHLFDINIP--NGIEFQESKTLSFGNAITTVENS-
--------S---SDCKILNKFGIGICYDMRFPELAMINSRRGAKLMVYPSAFNTVTGPLH
WDILAKSRAIDNQIYIILCSPARD------------------KSNPKNYQAYGHSIVVDP
NGKVVSEA------------------GEDEEIVFAELDVDLIEVVRQSIPITRQR-----
--RFDV-YPDVSDLHGQK---
>XP_003687319_Tetrapisispora_phaffii
---------------------------------------------MSQILKQKIKVALIQ
LAGSSADKLANLDRAKTFVEKALLEQPDTKLVVLPECFNSPYAVDKFREYSEILSSE---
---S-TSVKVLSELARRFKIY------------------LVGGSIPELDPQT------DK
IYNTA----LVFDE-AGKLIDTHRKAHLFDVAIP--NGITFQESATLSGGEKSTTVDTK-
--------Y---G------KIGVGICYDMRFPELAMISARKDAFAMIYPSAFNTVTGPMH
WHLLARSRAIDNQLYVILCSPARN------------------MES--AYKAYGHSLVVNP
RGDIIAEA------------------GEGEEIIYAELDPEDIAAFREAVPVTKQR-----
--RFDI-YSDISK--------
>XP_001643180_Vanderwaltozyma_polyspora
-------------------------------------------------MSKIFRIAVGQ
LC-AGSNLSKNLQVVKDLINQA--IDKNARVIFFPEA----------TDYLAKDASHSIK
LAH--QSDQFIKNLQNFIKET---NLYKG-----RSIDVSIGVHMPSSE-NIGNNM--EK
VKNVL----IYINS-KGETIHHYQKIHLFDVDIA--NGPVLKESNSVQPGNIIPDIIET-
--------P--VG------KLGSSICYDIRFPELAQRLRIKGAEIICYPSAFTMKTGKLH
WEALGKARALDTQCFIVMPGQQGVHEIEDLEPNK-------------KRESWGHSMVINP
WGQIIGEIES-------------TD--SQPKLLVVDLDYKDLNEARESLPIFKHK-----
--RVDI-FGD-----------
>XP_003683180_Torulaspora_delbrueckii
-------------------------------------------------MSGISRIAIGQ
LC-SSSSLNRNLETVKRLIGKA--IDSDAQMIFFPEA----------TDYISRDAAHSKK
LAY--GSPLFVEELRGEIRNV---YEKTS-----KKIDVAVGVHLPPTVFEMEKGE--NR
VKNVL----LYINY-KGDIVQSYQKMHLFDVDVP--NGPIMLESKSVQPGHSYADIVES-
--------P--AG------KLGLAICYDIRFPEQSMELRSRGAEILCFPSAFTMRTGEAH
WELLGKARAMDTQCFVVMPAQSGQHRVYEDEEDDEAGKRDD-SQ---PRRSWGHSMVIDP
WGRIIAQS---------------SQG-SDTELIIADLDFTILQSVRTNMPLWQQRSILNK
SLQNE----------------
>XP_037146460_Zygotorulaspora_mrakii
-----------------------------------------------MTSKALSRIAIGQ
FC-SSSDPSRNLILVTELISKA--IDKGVRLIFFPEA----------SDYISRDAPHSRK
LAQ--ETPRFVRDLQENIKSL---SERST-----KKIDVAIGVHMPPSSAEIAKGE--NR
VKNIL----YYIDH-HGEIVESYQKLHLFDVDVP--NGPIIKESDSVQPGSKIPLVVDS-
--------P--VG------KLGLGICYDMRFPELSMVLRSRGAQVLCFPSAFTMRTGKAH
WELLGRARAIDTQCFVVMPAQSGKHDVYADGNDSEV---KS-AV---ERVSWGNSMIINP
WRDIIAHSNT-------------NQGLSDPQLIIGDLDFSLLDTVRANMPLWEQR-----
--RNDL-FK------------
>XP_002496580_Zygosaccharomyces_rouxii
---------------------------------------------------MASRIAIGQ
LC-STANLTKNLGVVTSLISRA--LDNDVSLIFFPEA----------TDYLSQNAAHSRK
LAQ--ETPQFISSLQLEIRSL---VKKSS-----KKIDVSIGVHLPSTGLELQKGD--DR
VKNVL----LYIDH-RGEILHSYQKMHLFDVDVP--NGPILKESKSVQPGKTIPDILDT-
--------P--AG------KLGTEICYDVRFPELSLKLREKGAQILCFPSAFTMKTGEAH
WELLARARAIDTQCFVVMPAQKGEHDVSDPNWT-TGESKKN----V-QRISWGHSMVVDP
WGTVIAHSDP-------------NNKTDEPELIIADLDYNLLENVRKNMPLWDQR-----
--ALKL-YT---SVND-----
>XP_003647354_Eremothecium_cymbalariae
------------------------------------------MRNMSNILRSKIKVALVQ
MLGSTPDKMANLAHAATMVEKAMTDQPETKLLVLPECFAAPYATDKFREYAEVVTLEGV-
--GS-PSVRMLSYLARKWKVT------------------LVGGSIPELDPQT------SK
VYNSS----LVFGP-QGDLIAKHRKIHLFDIDIP--AGITFTESDTLSAGDKLTEVKMD-
--------E---G------TFGVGICYDIRFPEVSTISARRGAFAMVYPAAFNTFTGPMH
WHLLARSRSIDNEIYTIFCSPARD------------------LNS--NYHAYGHSLVVNP
RGEVIAEA------------------GEGEEIIYAELDPELITLVRRAIPVTIQR-----
--RFDV-YPDVSNLPPK----
>NP_983214_Eremothecium_gossypii
---------------------------------------------MSEILRAKVKVALVQ
LAGSSASKAANLARAGQFIERAMTEQPDTGLVVLPECFNAPYEIGKFREFAEV-AAEGP-
--ES-PSVGFLAGQARRWGVT------------------LVGGTIPELEPDT------QR
VYNTC----LVFDG-KGALVGKHRKVHLFDVDIP--GKITFTESRTLAAGRHVTQVDTP-
--------A---G------ALGVGVCYDLRFPELAMVCARRGAYAMVYPSAFNTTTGPLH
WHLLARARSVDNQIYTLLCSPARV------------------AGA--SYQAYGHSLVVDP
TGRVVAEA------------------GEGEEILYATLDPAELDWVRRAIPVTRQR-----
--RFDV-YADVAASSP-----
>XP_454637_Kluyveromyces_lactis
--------------------------------------------------MNVARIGIGQ
LC-SSSNLKQNLEVVKSLIKKA--LDQDVKVLFFPEA----------TDYLSRNAEHSKK
LAS--QTPEFISELQSAICQL---TKAAG-----KPIDISIGIHMPPSEVNTKNGD--SR
VKNVL----LYINS-NGEILQKYQKLHLFDVDVP--NGPILKESNSVQPGSEIPSIINT-
--------P--VG------KLGSCICYDIRFPELSLKLRSKGAQILCFPSAFTMKTGEAH
WELLGRARAIDTQSFVVMPAQQGEHDVYADEKP----SDES-A--V-KRISWGHSMIIDP
WGRILSAADL-------------TT--HDPQLIIADLDIEAQDKIRRDMPLWAQR-----
--RRDI-FGDFV---------
>XP_022677117_Kluyveromyces_marxianus
----------------------------------------------------MARIGIGQ
LC-SSSNLVHNLEIVKHLIEKA--LENDVKVLFFPEA----------TDYLSRNADHSKR
LAK--QTPSFVSELQSSIRSI---TKKVG-----KTIDVSIGVHLPPSNLDISKGD--SR
VKNVL----LYINS-NGEIVQKYQKLHLFDVDVP--NGPILKESKSVQPGSAIPSILET-
--------P--AG------KLGSCICYDIRFPELSMKLRSEGAEILCFPSAFTMKTGEAH
WELLGKARALDTQSFVVMPAQQGEHDVYADG------SDDS-APGV-KRVSWGHSMIIDP
WGTVIAAADP-------------SS--NEPQLITADLDLESQAKIRRDMPLWNQR-----
--RRDI-FGDFI---------
>XP_022631183_Lachancea_lanzarotensis
----------------------------------------------------MNRIAIGQ
IC-SSSSLTHNLKTISKLIDSA--LMQDAKIIFFPEA----------SDYISRSATHSKK
LAS--QSPEFVENLCRTIPSL---CDKYG-----KKIDVSIGVHLPAIQLDEKRPD--DR
VRNCL----LYINH-KGEIVQTYQKLHLFDVDVP--NGPVLKESESVQPGSKVPAVLDT-
--------P--VG------KLGPALCFDMRFPELSLKLRSNGAELLCFPSAFTVKTGEAH
WELLARARALDTQCYVVMPAQQGEHQVNLDLEP----GATD-DSSV-KRISWGHSMIIDP
WGQKIAEADP-------------QG--EDVQLVLADLDFAALRKTRTNMPLWEQR-----
--RRDV-FGDYV---------
>XP_002554466_Lachancea_thermotolerans
MLKPTFKFLKTEQWTRCLFKSQKRLAPAWDLLSAPKYNRRFFYSSSSRCQESMNRIAIGQ
MC-SSSSLDQNLGVVKTLIDQA--LASDAKVIFFPEA----------ADYISRSASHSLE
LAE--KSPAFVEGLQKAIPEL---CSKHQ-----KRIDVSIGVHLPATSSDKSQHD--TR
LRNCL----LYITH-EGKIRQEYQKLHLFDVEVP--NGPILKESQAVQPGRAIPDVLDT-
--------P--VG------KLGSAICFDVRFPELALKLRSKGAEILCFPSAFTMKTGEAH
WQLLACARALDTQCYVIMPGQQGEHEVGID--P----SKPG-ESPL-KRVSWGHSMVVGP
WGKVVAAADP-------------AN--NEPQLLLADLDLDAQKKIRRDMPLWEQR-----
--RRDV-FGDFV---------
>XP_020054167_Aspergillus_aculeatus
----------------------------------------------------MVLAAVGQ
LC-STASLAANLAQCQTLVRKA--AAAGAKALFLPEA----------SDYIGSSPAETIS
LARSVQDSEFVLGLQKEARLA--------------KLHINVGIHEPA------SNG---R
TKNTL----IWIDD-KGSIIQRYQKVHLFDVDIK--GGPVLKESASVEKGMEILPPFET-
--------P--IG------RVGLSICFDLRFPELSLALRRQDAQIIAYPSAFTVPTGRAH
WETLLRARAIETQSYVIAAAQAGPHNE--------------------KRVSYGHSLIVNP
WGEVVASL---------------GDEYEEPQIAVADIDLELLAKVRREMPLLR-------
--RTDI-YPQV----------
>XP_001272078_Aspergillus_clavatus
------------------------------------------------------------
-------MTANLAQCQKLVRKA--VAAGAKALFLPEA----------SDYIASSSGESIA
LVRSVRDSIFVQGLQKEAQEA--------------NIHINVGIHEPA------SNG---K
VKNTL----IWIDN-KGVITQRYQKIHLFDVEIK--DGPILKESASVEKGTDILPPFET-
--------P--LG------RVGLAICFDLRFPEISLALKRQNAQIITYPSAFTVPTGLAH
WETLIRARAIETQSYVVAAAQAGPHND--------------------KRRSYGHSMIVNP
WGEVVAKL---------------GQEYHEPQIAVAEVDLDLLEKVRREMPLLR-------
--RTDI-YPEV----------
>XP_001266812_Aspergillus_fischeri
------------------------------------------------------------
-------MTSNLAQCQILVRKA--VASGAKALFLPEA----------SDWIASSPAESIS
LVRSVQDSVFVQGLQREARQA--------------NLHINVGIHELA------PNG---K
VKNTL----IWIDD-NGMITQRYQKIHLFDVDIK--DGPVLKESASVEKGMEILPPFDT-
--------P--LG------RVGLSICFDLRFPEISLALKRQNAQIITYPSAFTVPTGQAH
WEALLRARAIETQAYVVAAAQAGPHNE--------------------KRRSYGHSMIVNP
WGEIVAKL---------------GDEYREPGIATAEIDLNLLEKVRREMPLLR-------
--RTDI-YPEV----------
>XP_041140128_Aspergillus_flavus
----------------------------------------------------MVIAAVGQ
LC-STASMTANLAQCQILVRKA--VAAGARALFLPEA----------TDYIGSSPAETVS
LARSVHDSEFVLGLQKEAVQS--------------NLHINVGIHEPS------PDG---R
VKNTL----IWINE-KGIITQRYQKVHLFDVELK--GGPVLKESASVEKGMEILPPFET-
--------P--VG------HVGLAICFDLRFPEISLALKRQNAQLITYPSAFTVPTGKAH
WETLLRARAIETQSYVIAAAQAGPHNE--------------------KRRSYGHSMIVNP
WGEIVAQL---------------GDEYREPQIAFADIDLDLLAKVRREIPLLR-------
--RTDI-YPEV----------
>XP_751607_Aspergillus_fumigatus
----------------------------------------------------MAIAAVGQ
LC-STASMTSNLAQCQTLVRKA--VASGAKALFLPEA----------ADYIASSPAESIS
LVRSVQDSVFVQGLQREARQA--------------NLHINVGIHEPA------PNG---K
VKNTL----IWIDD-NGIITQRYQKIHLFDVDIK--DGPVLKESASVEKGREILPPFDT-
--------P--LG------RVGLSICFDLRFPEISLALKRQNAQIITYPSAFTVPTGQAH
WEALLRARAIETQAYVIAAAQSGPHNE--------------------KRRSYGHSMIVNP
WGEIVAKL---------------GDEYREPGIATAEIDLNLLEKVRREMPLLR-------
--RTDI-YPEV----------
>XP_661260_Aspergillus_nidulans
----------------------------------------------------MAIA----
------------------------------ALFLPEA----------ADYIGSSPAETIS
LARPVQESEFVLGLQSEARDN--------------NLHINVGIHEPA------ANG---R
VKNTL----IWIDD-KGYITQRYQK-----------------------------------
----------------------------LRFPEISLALRRQNAQIITYPSAFTVPTGRAH
WETLLRARAIETQSYVIAAAQAGPHNE--------------------KRQSYGHSMIVNP
WGEIMAKL---------------GDEYEEPQIVVANIDLELLGKVRTEMPLLR-------
--RTDI-YPEI----------
>XP_001389176_Aspergillus_niger
----------------------------------------------------MVLTAVGQ
LC-STASLAANLAQCQTLVRKA--AAAGAKALFLPEA----------SDYIASSPAETIS
LARSVQDSEFVLGLQKEAQLA--------------NLHINVGIHEPA------ANG---R
IKNTL----IWINE-QGNITQRYQKVHLFDVDIK--GGPVLKESASVEKGMEILPPFET-
--------P--VG------RVGLSICFDLRFPEISLALRRQNAQIITYPSAFTVPTGTAH
WETLLRARAIETQSYVIAAAQAGPHNE--------------------KRRSYGHSMIVNP
WGEVVAKL---------------GDEYQEPQIAVADIDLDLLAKVRREMPLLR-------
--RTDI-YPEV----------
>XP_015407571_Aspergillus_nomiae
---------------------------------------------------LLTRQAVGQ
LC-STASMAANLAQCQTLVRKA--VAAGAKALFLPEA----------TDYVGSSPAETIS
LARSVHDSEFVLGLQNEAMQS--------------NLHINVGIHEPS------PDG---R
VKNTL----IWIND-KGIITQRYQKIHLFDVELE--GGPVLKESASVEKGMEILPPFKT-
--------P--VG------RVGLAICFDLRFPEISLALKRQNAQLITYPSAFTVPTGKAH
WETLLRARAIETQSYVIAAAQAGPHNA--------------------KRRSYGHSMIVNP
WGEVVAQL---------------GDEYTEPQIAFADIDLDLLAKVRREIPLLR-------
--RTDI-YPEV----------
>XP_001816890_Aspergillus_oryzae
------------------------------------------------------------
-------MTANLAQCQILVRKA--VAAGARALFLPEA----------TDYIGSSPAETIS
LARSVHDSEFVLGLQKEAVQS--------------NLHINVGIHEPS------PDG---R
VKNTL----IWINE-KGIITQRYQKVHLFDVELK--GGPVLKESASVEKGMEILPPFET-
--------P--VG------HVGLAICFDLRFPEISLALKRQNAQLITYPSAFTVPTGKAH
WETLLRARAIETQSYVIAAAQAGPHNE--------------------KRRSYGHSMIVNP
WGEIVAQL---------------GDEYTEPQIAFADIDLDLLAKVRREIPLLR-------
--RTDI-YPEV----------
>XP_040636410_Aspergillus_ruber
----------------------------------------------------MVIAAVGQ
LC-STASMNANLAQCQTLVRKA--VAAGAKALFLPEA----------SDYIGSSAAETVS
LAHSVQDSEFVLGLQKEAQQA--------------NLHINVGIHEPA------QGG---R
VKNTV----VWINE-KGDITQRYQKVHLFDVDIK--GGPMLKESASVEKGMEILPPFAT-
--------P--VG------RVGLSICFDLRFPEISLALKRQNAEIITYPSAFTVPTGNAH
WEALLRARAIETQSYVIAAAQAGPHNE--------------------KRRSYGHSMIVNP
WGEVVVKL---------------GDEYREPQIATAEINLDLLAKIRKEIPLLR-------
--RTDI-YPEV----------
>XP_040701293_Aspergillus_sydowii
----------------------------------------------------MAIAAVGQ
LC-STASVSANLAQCRTLVRKA--VEAGAKALFLPEA----------ADYIASSPAESVS
LARPVQDNEFVLGLQSEARNG--------------DLHINVGIHEPA------SDG---R
VKNTL----IWIDN-KGEITQRYQKVHLFDVDIK--GGPVLKESSSVEKGTEILPPFDT-
--------V--IG------RVGLSICFDLRFPEISLALKRQNAQIITYPSAFTVPTGKAH
WEMLLRARAIETQSYVIAAAQAGPHNE--------------------TRRSYGHSMIINP
WGEILAQL---------------ADDYQEPQIAVADIDLDVLAKVRREMPLLR-------
--RTDI-YPEI----------
>XP_001212538_Aspergillus_terreus
---------------------------------------------MATLLKQPLKLALVQ
LA-SGADKALNLSHARTKVLEA--AQAGAKLIVLPECFNSPYGTQYFPKYAETLLPSPPT
KEQS-PSFHALSAIAAEAKAY------------------LVGGSIPELEPAT------NK
YYNTS----LVFSP-TGALVGTHRKTHLFDIDIP--GKITFKESEVLSPGNQLTVVDLP-
--------E--YG------KIGLAICYDIRFPEAAMIAARRGAFMLVYPGAFNLTTGPLH
WSLLARARAVDNQAYVALCSPARD------------------MSA--TYHAYGHSLVANP
SAEILAEA------------------DETESIVYADLDNDTIVNTRKGIPVYTQR-----
--RFDL-YPDVSA--------
>XP_022483671_Penicillium_arizonense
----------------------------------------------------MVLAAVGQ
LC-STANITSNLAQCQVLIQKA--AAAGAKVLFLPEA----------SDYIASSPEQSYS
LAKSRECADFVSALQKDAERQ--------------NLHINVGIHEIA------SDT---R
LKNSL----IWIDN-KGAITQNYQKIHLFDVDIK--DGPTLKESANVQPGQQIPKPFDT-
--------P--IG------RVGLSICFDLRFPEISLALRRQNAEVITYPSAFTVPTGKAH
WESLLRARAIETQSYVIAAAQAGPHNE--------------------KRRSYGHSIIVNP
WGEVVAKL---------------GDEHQEPQIATADVDLDLVAKIRREMPLLR-------
--RNDL-YPEF----------
>XP_014530639_Penicillium_digitatum
----------------------------------------------------MVLAAVGQ
IC-STSNITSNLAQCKALVQRA--AAAGAKVLFLPEA----------SDYIASSAEQSYS
LAQSEERISFVSSLQKDAKEQ--------------NIHISVGIHEVA------SES---R
LKNLL----IWIDD-KGTITQTYQKVHLFDVDIK--GGPVLKESASVQPGQQIPRPFDT-
--------P--IG------RVGLSICFDLRFPEISLALRRQNAEIITYPSAFTVPTGKAH
WEPLLRARAIETQSYVIAAAQAGPHNE--------------------KRRSYGHSMIINP
WGEVVANP---------------GDEHQEPQIATADIDLDLVAKIRREMPLLR-------
--RYDL-YPEI----------
>XP_016593083_Penicillium_expansum
----------------------------------------------------MVLAAVGQ
IC-STSNITSNLAQCKVLVQKA--AAAGAKVLFLPEA----------SDYIASSAEQSYS
LAQSEERVSFVSSLQRDAKEQ--------------NIHISVGIHEVA------SET---R
LKNLL----IWIDD-NGAITQTYQKIHLFDVDIK--DGPVLKESASVQPGQQIPKPFDT-
--------P--IG------RVGLSICFDLRFPEISLALRRQNAEIITYPSAFTVPTGKAH
WEPLLRARAIETQSYVIAAAQAGPHNE--------------------KRRSYGHSIIINP
WGEVVAKL---------------GDEHQEPQIATADIDLDLVAKIRREMPLLR-------
--RNDL-YPEI----------
>XP_040649328_Penicillium_griseofulvum
----------------------------------------------------MVLA----
------------------------------VLFLPEA----------SDYIASSAEQSYS
LAQSEERASFVSSLQRDAKEH--------------SIHINVGIHEVA------SET---R
LKNSL----IWIDD-KGTITQNYQKVHLFDVDIK--DGPVLKESASVQPGQQIPRPFET-
--------P--IG------RVGLSICFDLRFPEISLALRRQNAEIITYPSAFTVPTGKAH
WEPLLRARAIETQSYVIAAAQAGPHNE--------------------KRRSYGHSAIISP
WGEVVAKL---------------GDEHQEPQIATADIDLDIVAKIRREMPLLR-------
--RNDL-YPEI----------
>XP_038930290_Penicillium_roqueforti
----------------------------------------------------MVLAAVGQ
LC-STSNITSNLAQCKVLVRKA--AAAGAKVLFLPEA----------SDYIASSAEQSYS
LAQSEERASFVSSLQKDAEEQ--------------KIHINVGIHEVA------SET---R
LKNLL----IWIDD-KGIISQKYQKVHLFDVDIK--DGPVLKESASVQPGQQLPRPFDT-
--------P--VG------RVGLSICFDLRFPEISLALRRQNAEIITYPSAFTVPTGKAH
WEPLLRARAIETQSYVIAAAQAGPHNE--------------------KRRSYGHSIIINP
WGEVVANL---------------GDEYQEPQIATADIDLDLVAKIRREMPLLR-------
--RTDL-YPEI----------
>XP_002564572_Penicillium_rubens
----------------------------------------------------MVLAAVGQ
LC-STSNITSNLAQCKVLVRKA--AAAGAKVLFLPEA----------SDYIASSAEQSYS
LAGSEERTSFVSSLQRDALEQ--------------NIHINVGIHEVA------SET---R
LKNLL----IWIDD-KGIITQKYQKIHMFDVDIK--DGPVLKESASVQPGQQIPTPFET-
--------P--IG------RVGLSICFDLRFPEIGLALRRKDAEIITYPSAFTVPTGKAH
WEPLLRARAIETQSYVIAAAQAGPHNE--------------------KRRSYGHSIIVNP
WGEVVAKL---------------GDEHQEPQIATADIDLDLVAKIRREMPLLR-------
--RNDL-YPEI----------
>XP_040812335_Penicillium_solitum
----------------------------------------------------MVLAAVGQ
LC-STSNITSNLAQCKVLVRKA--AAAGAKVLFLPEA----------SDYIASSAEQSYS
LAQSEERTSFVSSLQRDAEEQ--------------NIHISVGIHEVA------SET---R
LKNLL----IWIDD-KGAITQTYQKVHLFDVDIK--DGPVLKESASVQPGQQIPRPFDT-
--------P--IG------RVGLSICFDLRFPEISLALRRQNAEIITYPSAFTVPTGKAH
WEPLLRARAIETQSYVIAAAQAGPHNE--------------------KRRSYGHSIIVNP
WGEVVAKL---------------GDEHQEPQIATADIDLDLVAKIRREMPLLR-------
--RNDL-YPEI----------
>XP_022583880_Penicilliopsis_zonata
----------------------------------------------------MVIAAVGQ
IC-STASMSANLAQCQVLVQKA--VAAGAKALFLPEA----------SDYIGSSAAESVS
LARSVQESEFVLGLQKEAKNS--------------KLPINVGIHEPA------QGG--TK
LKNTL----IWIDE-NGEIVQRYQKLHLFDVEIK--DGPILKESASVEKGSEILPPFET-
--------P--VG------RVGLAICFDLRFPEISLALKRQNAQIITYPSAFTVPTGTAH
WESLLRARAIETQSYVIAAAQAGPHNE--------------------KRRSYGHSLIVNP
WGEVVARL---------------GDEFSEPQIATADIDLSLVAKVRAEMPLLR-------
--RTDV-YPEV----------
>XP_016621048_Cladophialophora_bantiana
----------------------------------------------------MVLAAIGQ
IC-SNASMSHNLAQCQKLVQKA--VAAGAKALFLPEA----------SDYIAASAAESVE
LCQDVSKSHFVRGLQQAARAH--------------SLPINVGIHEPTN-----PPS--KR
IRNTL----IWIDQ-EGDIVHRYQKLHLFDLDLRP-NGSRLKESDSTEPGHEIIPPYST-
--------S--LG------EIGSLICFDLRFPEPALRLRRQGADVLLYPSAFTVPTGKLH
WEILLRCRAVETQCWVIASAQCGRHNG--------------------KRVSYGDTIVISP
NGQIAGRLDHV-----DD-IEKEEEQAREPDILTVDIDLGSLRDVRRSIPLLR-------
--RTDV-YPEI----------
>XP_008724538_Cladophialophora_carrionii
------------------------------------------------------------
-------MSHNLAQCQKLVQKA--VAAGAKALFLPEA----------SDYIASSPAESVE
LCQDVSRSPFVRGLQKAAQEN--------------SLPINVGIHEPTD-----PPS--KR
IRNTL----IWIDH-KGNIAHRYQKLHLFDLDLRP-SGPRLKESDSTEPGNEIVPPHPT-
--------A--LG------RVGSLICFDLRFPEPALRLRRLGADVLLYPSAFTVPTGKLH
WEILLRSRAIETQCWVIASAQCGKHNG--------------------KRVSYGDTIVITP
NGQIAGRLEHV-----EN-VEDEKEQTREPDILTVDIDPEAVKQVRHSIPLQR-------
--RTDV-YPEV----------
>XP_016246781_Cladophialophora_immunda
----------------------------------------------------MVLAAIGQ
IC-SNASMSHNLAQCQKLVQKA--VAAGAKALFLPEA----------SDYIASSAAESVE
LCQDVSHSPFVRGLQQAARAH--------------SLPINVGIHEPTV-----PPS--KR
IRNTL----IWIDK-EGDIVHRYQKLHLFDLDLRP-NGPRLKESDSTEPGHEIVSPFST-
--------S--LG------KIGSLICFDLRFPEPALRLRRQGADILLYPSAFTVPTGKLH
WEILLRCRAIETQCWVIASAQCGRHNG--------------------KRVSYGDTIVISP
NGQIVGRLDHV-----DD-TEKEEEQAREPDILTVDIDLDSLRDVRRSIPLLR-------
--RTDV-YPEI----------
>XP_007751926_Cladophialophora_psammophila
------------------------------------------------------------
-------MSHNLAQCQKLVQKA--VAAGAKALFLPEA----------SDYIAASAAESVE
LCQDVSKSHFVRGLQQAARAH--------------SLPINVGIHEPTN-----PPS--KR
IRNTL----IWIDQ-EGDIVHRYQKLHLFDLDLRP-NGPRLKESDSTEPGHEIVPPYST-
--------S--LG------EIGSLICFDLRFPEPALRLRRQGADVLLYPSAFTVPTGKLH
WEVLLRCRAVETQCWVIASAQCGRHNG--------------------KRVSYGDTIVISP
NGQIAGRLDHV-----DD-IEKEEEQAREPDILTVDIDLGSLRDVRRSIPLLR-------
--RTDV-YPEI----------
>XP_018688575_Fonsecaea_erecta
-----------------------------------------MSSEVSGLADALAAQAVGQ
IC-SNASMSHNLAQCQKLVQKA--VAAGAKALFLPEA----------SDYIASSAAESVE
LCQDVSHSSFVRGLQQAARAH--------------SLPINVGIHEPTD-----PPS--KR
IRNTL----IWIDK-EGDIVHRYQKLHLFDLDLRP-SGPRLKESDSTEPGHEIVSPYAT-
--------S--VG------KIGSLICFDLRFPEPALRLRREGADILLYPSAFTVPTGKLH
WEILLRCRAIETQSWVVASAQCGRHNG--------------------KRVSYGDTIVVSP
NGQVAGRLDHV-----DD-IDKEEEQAREPDILTVDIDLDTLRDVRRSIPLLR-------
--RTDV-YPEI----------
>XP_022508771_Fonsecaea_monophora
----------------------------------------------------MVLAAIGQ
IC-SNASMSHNLAQCQKLVQKA--VAAGAKALFLPEA----------SDYIASSAAESVE
LCQDVSHSPFVRGLQQAAKTH--------------SLPINVGIHEPTE-----PPS--KR
IRNTL----IWIDK-EGDVVHRYQKLHLFDLDLRP-NGPRLKESDSTEPGHEVVSPYPT-
--------A--LG------KIGSLICFDLRFPEPALRLRRLGADILLYPSAFTVPTGKLH
WEILLRCRAIETQSWVIASAQCGRHNA--------------------ARVSYGDTIVISP
NGQIAGRLDHV-----DD-IGKEELQAREPDILTVDIDFDLLKDVRRSIPLLR-------
--RTDV-YPEI----------
>XP_016628064_Fonsecaea_multimorphosa
----------------------------------------------------MVLAAIGQ
IC-SNASMSHNLAQCQKLVQKA--VAAGAKALFLPEA----------SDYIASSAAESVE
LCQDVSHSPFVRGLQQAAKAH--------------SLPINVGIHEPTD-----PAS--KR
IRNTL----IWIDK-EGDIVHRYQKLHLFDLDLRP-NGPRLKESDSTEPGHEIVPPYPT-
--------Q--LG------KIGSLICFDLRFPEPALRLRRQGADILLYPSAFTVPTGKLH
WEILLRCRAIETQCWVVASAQCGRHNG--------------------KRVSYGDTIVISP
NGQIVGRLDHV-----DD-IDKEEEHAREPGILTVDIDLDSLRDVRRSIPLLR-------
--RTDV-YPEI----------
>XP_022499572_Fonsecaea_nubica
----------------------------------------------------MVLAAIGQ
IC-SNASMSHNLAQCQKLVQKA--VAAGAKALFLPEA----------SDYIASSAAEPVE
LCQDVTHSPFVRGLQQAAKTH--------------SLPINVGIHEPTD-----PPS--KR
IRNTL----IWIDK-EGDIVHRYQKLHLFDLDLRP-NGPRLKESDSTEPGHEVVSPHPT-
--------A--LG------KIGSLICFDLRFPEPALRLRRLGADILLYPSAFTVPTGKLH
WEILLRCRAIETQSWVIASAQCGRHNA--------------------ARVSYGDTIVISP
NGQIAGRLDHV-----DD-IEKEEVQAREPDILTVDIDFDLLKDVRRSIPLLR-------
--RTDV-YPEI----------
>XP_013286571_Fonsecaea_pedrosoi
----------------------------------------------------MVLAAIGQ
IC-SNASMSHNLAQCQKLVQKA--VAAGAKALFLPEA----------SDYIASSAAESVE
LCQDVSHSPFVRGLQQAAKTH--------------SLPINVGIHEPTD-----PPS--KR
IRNTL----IWIDK-EGDIVHRYQKLHLFDLDLRP-NGPRLKESDSTEPGHEVVSPYPT-
--------A--LG------KIGSLICFDLRFPEPALRLRRLGADILLYPSAFTVPTGKLH
WEILLRCRAIETQSWVMASAQCGRHNA--------------------ARVSYGDTIVISP
NGQIAGRLDHV-----DD-IGKEELQAREPDILTVDINFDLLKDVRRSIPLLR-------
--RTDV-YPEI----------
>XP_007754144_Cladophialophora_yegresii
----------------------------------------------------MVLAAIGQ
IC-SSASLSHNLAQCQKLVQKA--VAAGAKALFLPEA----------SDYIASSPAESVE
LCQDVSESPFVQGLQEAAQEN--------------SLPINVGIHEPTN-----PPS--KR
IRNTL----IWIDH-KGNIAHRYQKLHLFDLDLRP-TGPRLKESDSTEPGNEIVEPYST-
--------P--FG------RVGSLICFDLRFPEPALRLRRLGADVLLYPSAFTVPTGKLH
WEILLRCRAIETQCWVIASAQCGKHNG--------------------RRVSYGDTIVITP
NGRIAGRLEHV-----EN-VEDEKEQAREPDILTVDIDLEAVKQVRHSIPLQR-------
--RTDV-YREV----------
>XP_016241056_Exophiala_spinifera
----------------------------------------------------MVLAAVGQ
IC-STASMSHNLAQCHRLVHRA--VEAGARALFLPEA----------SDYIASSPSESLA
LCQHVTKSLFVRGLQQAAREN--------------RLPINVGIHEPTE-----PPS--ER
IKNTL----IWIDK-DGDIVHRYQKLHLFDIDLRP-DGPRMKESDSIEPGTEVIQPYTS-
--------V--LG------NIGSLICFDLRFPEPALRLRRLGADVVVYPSAFTVPTGKLH
WEILLRARAIESQSWVIAAAQCGRHNE--------------------KRVSFGDTIVVKP
NGEVAGRLDRV-----ED-LNSEEENARKPDLLIVDIELDVVKETRRTIPLLR-------
--RTDV-YPEI----------
>XP_016262189_Exophiala_oligosperma
----------------------------------------------------MVLAAVGQ
IC-STASMMHNLAQCQRLVHRA--VEAGAKALFLPEA----------SDYIASSPAESLS
LCQDVTKSLFVRGLQQAAREN--------------RLPINVGIHEPTE-----PPS--KK
IKNTL----IWIDK-EGDIVHRYQKLHLFDIDLRP-DGPRMKESDSIESGSEVTQPYPS-
--------V--LG------NVGSLICFDLRFPEPALRLRRLGADVVVYPSAFTVPTGKLH
WEILLRARAIETQSWVIAAAQCGRHNE--------------------KRVSFGDTIVIKP
TGEVAGRLDRV-----ED-LNSEEENARKPDLLTVDIDLEAVKDTRRTIPLQR-------
--RTDV-YPEI----------
>XP_013311696_Exophiala_xenobiotica
----------------------------------------------------MVLAAVGQ
IC-STASMTHNLAQCQKLVHKA--VQAGAKALFLPEA----------SDYIASSPTESVS
LCQDVTKSLFVRGLQQAAREN--------------RLSINVGIHEPTD-----PPS--KR
IKNTL----IWIDK-EGDIVHRYQKLHLFDIDLRP-DGPRMKESDSVEPGSEVVPPYAS-
--------I--LG------KIGSLICFDLRFPEPAVRLRRLGAEVLLYPSAFTVPTGKLH
WEILLRARAIETQSWVIAAAQCGRHNE--------------------KRVSFGDSIVIKP
TGEVVGRLDRV-----DD-AKIEKEHAREPDLLTVDIDLDSVKDVRRGIPLLR-------
--RTDV-YPEI----------
>XP_007720464_Capronia_coronata
------------------------------------------------------------
-------MSHNLAQCQRLVKGA--VEAGAKALFLPEA----------SDYIASSAAESVG
LCQDASKSLFVRGLQKAARDN--------------SLLINVGIHEPTD-----PPS--KR
IKNTL----IWIDK-EGEIAHRYQKLHVFDIDLRP-NGPKLKESDAVEPGHETVPPYPT-
--------I--LG------KFGSLICFDMRFPEPALRLRRQGAEGLLYPSAFTVPTGKLH
WEVILRCRAIETQSWVIAAAQCGRHNE--------------------KRVSYGDTIVISP
NGRIVGRLDHV-----ED-LDDEKEDAREPDLLTVDIDLDAVKEVRRGIPLLR-------
--RTDV-YPEI----------
>XP_007737243_Capronia_epimyces
------------------------------------------------------------
-------MAHNLAQCQKLVKKA--VDAGAKALFLPEA----------SDYIASSATESVG
LCQDVSKSLFVRGLQQAARDN--------------SLLINVGIHEPTD-----PPS--DR
IKNTL----IWIDK-EGEIAHRYQKLHVFDIDLRP-NGPRLKESDSVQPGNEIVPPYPT-
--------V--LG------KLGSLICFDLRFPEPALRLRRQGAEALLYPSAFTVPTGKLH
WEILLRSRAIETQSWVIAAAQCGRHNE--------------------KRVSYGDSIVISP
NGHIVGRLDHV-----ED-LDKEKVDTREPDMLTVDIDSKAVDEVRRGIPLLR-------
--RTDV-YPEI----------
>XP_009152731_Exophiala_dermatitidis
------------------------------------------------------------
-------MTHNLAQCQQLVKRA--VAAGAKALFLPEA----------SDYIASSSAESVG
LCQDVSKSPFVRGLQQAARDN--------------SLLINVGIHEPTD-----PSS--KR
IKNTL----IWIDK-EGEIAHRYQKLHVFDIDLRP-NGPRLKESDSVEPGHETVPPYQT-
--------V--LG------KLGSLICFDLRFPEPSIRLRRQGAEALLYPSAFTVPTGKLH
WEVLLRSRAIETQCWVIAAAQCGRHNE--------------------KRVSYGDAIVISP
NGQIVRRLDHV-----DD-LDSEKELAREPDMFTVDIDLDLVKEVRKGIPLLR-------
--RTDV-YPEI----------
>XP_013265703_Exophiala_aquamarina
------------------------------------------------------------
-------MSHNLAQCQTLVRKA--VTAGAKALFLPEA----------SDYIASSPTESVS
LCQHPSKSLFVRGLQQAAKEN--------------ALAINVGVHEPTD-----PPS--GR
IKNTL----IWINQ-GGDIVHRYQKLHVFDIDLRP-NGPKIRESDSTEPGPEVVRPYQT-
--------P--LG------NVGSLICFDLRFPEPALRLRRWGAELITYPSAFTVPTGKSH
WEILLRARAIETQSWVIAAAQCGRHNE--------------------KRVSYGDTIAISP
NGEITGRLDHV-----DD-IDGEKEGGRDPEILVVDIDLDILRNIRRMIPLPR-------
--RTDV-YPEL----------
>XP_016226887_Exophiala_mesophila
----------------------------------------------------MAIAAVGQ
IC-STASMTHNLAQCQTLIRKA--VASGAKALFLPEA----------SDYIASSPAESVS
LCQHVSKSPFVRGLQQAARDH--------------SLAINVGIHEPTD-----PPS--QR
IKNTL----LWIDQ-EGAIVHRYQKLHVFDVDLRP-GGPLIRESDSTEPGHDIVSPFKS-
--------S--LG------QVGSLICFDLRFPEPALRLRRFGADIILYPSAFTVPTGKLH
WEILLRARAVETQCWIIAAAQCGRHNE--------------------KRVSYGDAIVISP
NGQVAGRLDHV-----TD-IDREGENGREPEILTVDIDLDLVKDVRRMIPLLR-------
--RTDV-YPEI----------
>XP_013273885_Rhinocladiella_mackenziei
----------------------------------------------------MVIAAVGQ
IC-STSSMAHNLAQCQKLIHQA--VEAGAKALFLPEA----------SDYIASSATESVG
LCQDVSQSIFVRGLREAAKDN--------------NLSINVGIHEPTI-----PPS--KR
IRNTL----IWIDK-EGDIVHRYQKLHVFDIDLRP-NGPRLKESDSTEPGHEIVPPYSM-
--------S--LG------QIGSLICFDLRFPEPALRLRRLGAEVLLYPSAFTVPTGKLH
WETLLRSRAIETQSWVIAAAQCGRHNE--------------------KRVSYGDAIVISP
NGQIAGRLDHV-----ED-LDREKEHAREPEILTVDVDLESVKDIRRGIPLLR-------
--RTDV-YPEI----------
>XP_018006055_Phialophora_attinorum
----------------------------------------------------MAIAAIGQ
IC-STACMAHNLAQCQKLVLKA--TKAGAKALFLPEA----------SDYIASSSAESVE
MCLSVEKSPFVLGLQKAASDH--------------SLHINVGIHEPTE-----PPS--KR
IRNNL----IWIDT-SGSIVHRYQKLHMFDIDLSSEGGPHLRESDSSEPGKEIVAPFDE-
--------IHGMG------GVGSLICFDLRFPEPALALRRMGADVILYPSAFTVPTGQRH
WETLLRCRAIETQSWVLAAAQCGRHNG--------------------KRVSYGDSIAIDP
NGTIVKRLDKV-----KD-LENEKEATRDPDLFTVDIDLDQVASVRKGIPLLR-------
--RTDV-YPKI----------
>NP_595500_Schizosaccharomyces_pombe
----------------------------------------------------MTLAAVAQ
LN-SSGSILKNLAICKELISQA--AAKGAKCIFFPEA----------SDFIAHNSDEAIE
LTNHPDCSKFIRDVRESATKH--------------SIFVNICVHEPS------------K
VKNKLLNSSLFIEPLHGEIISRYSKAHLFDVEIK--NGPTLKESNTTLRGEAILPPCKT-
--------P--LG------KVGSAICFDIRFPEQAIKLRNMGAHIITYPSAFTEKTGAAH
WEVLLRARALDSQCYVIAPAQGGKHNE--------------------KRASYGHSMIVDP
WGTVIAQY---------------SDISSPNGLIFADLDLNLVDHVRTYIPLLR-------
--RNDL-YPTI----------
```
