## Supplementary material for "Coding Sequence Insertions in Fungal Genomes are Intrinsically Disordered and can Impart Functionally-Important Properties on the Host Protein": MAFFT_MSAs: XP_716432.1_blasthits_MAFFT.txt

```
>XP_716432_Candida_albicans
-------------------------------------------------------MT---
---------------------------------------------RLATDSIHGGDH-LK
R-----------------------------------------------------------
------------------------------------------------------------
------------------------------------------------------------
------------------------------------------------------------
------------------------------------VID-------------VINPIHIS
TTYSYSNNPDELV-P------------GGLTDPNTLVYSRENHPNAAQIEAIIEKITGY-
PAVIYNSGLGAFNGLITYVNPK---TMAFGQ----IYHGVHGIADIWTRNFGLKQIGID-
-DN-----------FDGVLQK-----GDLVHLETPVNPYGTNLDISKYAER------AHA
QGALLSVDATFAPPPLMNPFDFGADIVMHSATKFFGGHSDLLAGILLVKSQEIKNKLLLD
RLVLGTNIGNLESALLMRSLRTFELRIRRQSATAEFIVKYIA---------------ENK
DKFP-DLETIYHGSLQDD------E----YIKKQMPIG-QSPVFSIELV-SEDKAKRLPS
KLKLFHHATSLGGTESLIEWRA-MSDDHISK----------KLLRVSIGLEDPRDLLADF
VHGL---GGDDD---LVKQIENLEI-----------------------------------
----------------------------------------------------
>XP_002422380_Candida_dubliniensis
-------------------------------------------------------MT---
---------------------------------------------RFATDSIHGGDH-LK
R-----------------------------------------------------------
------------------------------------------------------------
------------------------------------------------------------
------------------------------------------------------------
------------------------------------VID-------------VINPIHIS
TTYSYSDDPDELV-P------------GGLTDPNTLIYSRENHPNAAQLEAIIEKITGY-
PAVIYNSGLGAFNGLITYVNPK---TMAFGQ----IYHGVHGIADIWTRNFGLKQIGID-
-DN-----------FDGVLQK-----GDLVHLETPVNPYGTNLDISKYAER------AHA
HGALLSVDATFAPPPLMNPFDFGADIVMHSATKFFGGHSDLLAGILLVKSHDIKEKLLLD
RLVLGTNIGNLESALLVRSLRTFELRIKRQSATAEFIVKYIA---------------ENK
DKFP-DLEKIYHGSLQDD------E----YIKKQMPNG-QSPVFSIELV-SEDKAKRLPS
KLKLFHHATSLGGAESLIEWRA-MSDDHISK----------KLLRVSIGLEDPRDLLADF
VHGL---GGDDE---LVKSIENLEI-----------------------------------
----------------------------------------------------
>XP_002546472_Candida_tropicalis
-------------------------------------------------------MT---
---------------------------------------------RFATDSIHGGDH-LK
R-----------------------------------------------------------
------------------------------------------------------------
------------------------------------------------------------
------------------------------------------------------------
------------------------------------VSD-------------VITPIHIT
TTYSYSNNPDELN-P------------GGLTDPNFLIYSRANHPNAAQVEAIVEKITGY-
PAVVYNSGLGAFNGLITYVNPK---AMAFGQ----IYHGVHGIADIWTRNFGLKQIGLD-
-DD-----------YDE-LQK-----GDLVHLETPVNPYGTNLDILKYAEK------AHA
KGALLSVDATFAPPPLMNAFDFGADIVMHSATKFFGGHSDLLAGILLVKSQEIKKKLLVD
RLVLGTNIGNLESALLVRSLRTFELRVQRQSSSAEFIVKYLS---------------ENK
DKFP-DLETIHHGLLQDD------E----YIKKQMPNG-QSPVFAIELV-SEDKAKRLPS
KLKIFHHATSLGGAESLIEWRA-MTDDEISK----------KLLRISIGLEDPRDLLADL
VQGL---GGDMD---LVAEIENLKI-----------------------------------
----------------------------------------------------
>XP_003870980_Candida_orthopsilosis
-------------------------------------------------------MS---
---------------------------------------------HFSTKSIHGGDH-VK
P-----------------------------------------------------------
------------------------------------------------------------
------------------------------------------------------------
------------------------------------------------------------
------------------------------------TND-------------VISPIHIT
TTYSYSSNPDELI-P------------GGLTDPTTLVYSRENHPNAAQIEAIVEAITGY-
PTVVYNSGLSAFNGLVTHVNPK---TVAIGQ----AYHGCHGIVDIWKRNYGTKEIDID-
-DE-D---------FSS-VGS-----GDLVHLETPVNPYGTYFDITKYAKR------AHG
QGALLSVDATFAPPPLLNPFEFGADIVMHSATKFFGGHSDLLAGLLLVKDQATKEKLLLD
RLVLGTNIANLESSLLVRSLRTFELRVARQAKSAETIVKFLN---------------QHK
SKFP-QLDKLYHGSLQTD------A----FIAKQYPNG-HTPVFSIELD-TEQYAKSFPS
KLKLFHHATSLGGAESLIEWRA-MSDDHISK----------KLLRLSIGLEDPRDLLIDL
VTGLTQDGG-NDADLLVEEVKKLNL-----------------------------------
----------------------------------------------------
>XP_001523539_Lodderomyces_elongisporus
-------------------------------------------------------MT---
---------------------------------------------AFSTNSIHGGDH-LK
T-----------------------------------------------------------
------------------------------------------------------------
------------------------------------------------------------
------------------------------------------------------------
------------------------------------TND-------------VITPIHVT
TTYSYSSNPDELI-P------------GGLTDPNTLVYSRENHPNAAQIEAIVESITGY-
PTVVYNSGLSAFNALITHVNPK---TLAIGD----GYHGCQGIADIWKRNFGLHQIHIN-
-DE-EVAPDGKSSKWDS-VKQ-----GDLVHLETPLNPYGTYFDIRKYAKL------AHD
RGALLSVDATFAPPPLLDPFKFGADIVMHSATKFFGGHSDLLAGLLLVKDQEVKKSLLLD
RLVLGSNIANLESALLVRSLRTFELRVARQSKSAETIVKFLD---------------LHK
KDFP-VLDVLHHGSLQQQNDEKEKE----WITEQMPNG-HTPVFSIELT-SEDQAKLLPS
KLKLFRHATSLGGAESLIEWRA-MSDDHISK----------KLLRLSIGLEDPRDLLEDL
VRGLLAVGGEKEADVLIEEIKSLKI-----------------------------------
----------------------------------------------------
>XP_007373398_Spathaspora_passalidarum
--------------------------------------------------------M---
---------------------------------------------HLSTKSIHAGDS-LK
R-----------------------------------------------------------
------------------------------------------------------------
------------------------------------------------------------
------------------------------------------------------------
------------------------------------VSD-------------VIPPINIS
TTFSYSSNPDELV-AIGDLE-------GTIAGSSQYIYSRENHPNAAIVEKTIESITGA-
HAITYNSGLGAFNGLITLVNPK---TLVIGQ----AYHGCHGIADIWERNYGLKKLDIDC
SDE-E---------FDKLVKP-----GDLVHLETPVNPYGVNLEIAKYAKR------AHA
KGAILSVDATFAPPPLMDPFKFGADIVMHSATKFFGGHSDLLAGILLTKSLETKKKLLSD
RLVLGTNIGNLESALLVRSLRTFELRIMRQSKSAEFIVKYLN---------------ENK
SKFA-DLDIIYHGSLQTD------A----YIKEQMPLG-QSPVFAIELK-SEDAAKRLPS
KLKLFHHATSLGGAESLIEWRA-LTDAHISR----------RLLRVSIGLEDPRDLLADL
VGGL---GGDDD---LVGKIAELSL-----------------------------------
----------------------------------------------------
>XP_043049683_Scheffersomyces_spartinae
-------------------------------------------------------MT---
---------------------------------------------GISTNLIHGGDK-YA
R-----------------------------------------------------------
------------------------------------------------------------
------------------------------------------------------------
------------------------------------------------------------
------------------------------------VHD-------------VAPPINIL
TTFSYPLDSSKLV-KASDAG---DFNVDEI------VYSRLSHPNGLMAEAAISTLTGG-
NVVLYASGLAAFLALITHVNPK---RLAIGK----AYHGVHGISKIWERNHGLEILDLY-
-DSAS---------IDK-LQP-----GDLVHLETPLNPTGEHYDIQYYTDL------AHS
KGAVILIDSTFSPPPLQDPFVFGVDFVMHSATKYFGGHSDLLAGMLITKDTNVYQKLVED
RVYLGSNIANLESSLLLRSLKTFELRVLKQSENASKIVAFLD---------------SNR
DKFK-VLIKIYHGSLQKE------P----FVTKQAINGYHSPVFSIDLK-DEETAKLFPS
KLKYFHHATSLGGVESLIEWRA-LSDEHAAP----------TLLRVSVGVENVDDLIADI
EQAL-----------LAAEVETINGKLNLVGV----------------------------
----------------------------------------------------
>XP_001384131_Scheffersomyces_stipitis
-------------------------------------------------------MP---
---------------------------------------------GFSTNLIHGANH-LN
R-----------------------------------------------------------
------------------------------------------------------------
------------------------------------------------------------
------------------------------------------------------------
------------------------------------VPD-------------VAPPINVS
TTFRYDNDPEKLV-KLADKELFDIL--GTP------YYSRLSHPNSEQVEASVASITGG-
YVVAYSSGLGAFYASLTHFNPK---VLAIGK----GYHGCHGIANIWTRNYGLKQIDLD-
-D--D---------FSQ-LGK-----GDVVHLETPVNPEGVNFNIQYYADK------AHA
RGAYLVVDATFAPPPLQDPFDFGADLVMHSATKFFGGHSDLLAGFLITKSKEVRDKLVYD
RLLLGTNIANLESWMLLRSIRTLELRVLKQSENATKLVKFLV---------------DNQ
DKFP-DLVKVYHGSLQKD------D----YIKKQMPRG-HSPVFSIEVS-SEQFAKSLPS
KLKYFHHATSLGGVESLIEWRA-MSDDKVSV----------TLLRVSIGIENVEDLMEDF
AAAF-----------GVPDLSKLSIDA---------------------------------
----------------------------------------------------
>XP_020067384_Suhomyces_tanzawaensis
-------------------------------------------------------MT---
---------------------------------------------GLSTRAIHGGDD-TS
R-----------------------------------------------------------
------------------------------------------------------------
------------------------------------------------------------
------------------------------------------------------------
------------------------------------VPD-------------VIPPINIA
TTYKYESDPENLI-KYADIEQNGEVNGGGF------YYSRFSHPNSELVEHSVKAITNA-
HVVAYSSGLSAFHAALTHYNPK---VLAFGD----VYHGNIGVANIFTRNQGLKQVGV--
-D--N---------FDQ-LGK-----GDLVLLETPVNPDGTVKDISYYAEN------AHK
RGAYLIVDSTFAPPPLQDPFEFGADMVLHSATKFFGGHSDLLAGFLLTKSEEVRKQLFED
RKMLGTIIPNLESSMLLRSLKTLELRVLKQSQNATQIVRYFS---------------ENK
DKFP-ALAKIDHGSLQSE------S----FVKQQMPNG-DSPVFTISLV-DEKTAKYFPS
KLKYFHHATSLGGVESLIEWRA-LSDPRVSP----------TLLRVSIGIENVEDLIEDL
SQAL-----------RAS------------------------------------------
----------------------------------------------------
>XP_020075775_Hyphopichia_burtonii
-------------------------------------------------------MT---
---------------------------------------------GLSTNAIHAADH-LK
R-----------------------------------------------------------
------------------------------------------------------------
------------------------------------------------------------
------------------------------------------------------------
------------------------------------VPD-------------VIPPINVS
TTFRYSSNPDELV-KAADNK---ENIDDTP------IYSRLAHPGSNSVEALLGPIVKG-
HSVVYNSGLSAFFAALTLFNPR---TIAIGK----GYHGCHGIVDIFKRNQGLVQIGLD-
-D--D---------FSV-LQK-----GDIVHLETPVNPDGTYFDISYYAEK------AHK
YGALLMVDSTFAPPPLQDPFQHGADIVMHSATKYFGGHSDLLAGVLVTQDREIKNQLLND
RVFLGSNIGNLESALLIRSLKTLELRVLQQSRSATRIVEYLS---------------QNI
GQFP-DLVEIVHGSLQKD------S----YIATQVT-A-HTPVFSIKVK-SEDFAKRLPS
KLNFFEHATSLGGVESLIEWRA-LSDATVAP----------DILRISIGIENSDDLLNDL
IQAL-----------SQ-------------------------------------------
----------------------------------------------------
>XP_015465132_Debaryomyces_fabryi
-------------------------------------------------------MT---
---------------------------------------------GISTNSIHAADE-IH
K-----------------------------------------------------------
------------------------------------------------------------
------------------------------------------------------------
------------------------------------------------------------
------------------------------------VAD-------------VMTPIHVT
TTYKYDDDPEKLV-KDEDLP-ENSII-GNV------VYSRETNPNSERVEKILDSILDG-
HTVAYTSGLAAFFAALTYFNPK---VASIGK----GYHGCHGILNIFSRLKGLKQISLE-
-D--D---------LNQ-LNQ-----GDLICLETPVNPDGTVFDIQYYADK------AHE
RGAFLLVDSTFAPPPLQDPFKWGADMVFHSATKYFGGHSDLLAGVLVTKDINVKNQLVKD
RVDLGSNISNLESFLLIRSLRTYELRILKQAENTEKLIKFLV---------------ENR
EKYP-KLKKIYHSSLQTE------P----FVKKQLSNG-YSPVFCIELE-SEADAKQFPS
KLHYFHHATSLGGVESLIEWRV-LSDSTVSP----------TLLRLSVGVENIDDLIADI
DQGL-----------KSS------------------------------------------
----------------------------------------------------
>XP_456373_Debaryomyces_hansenii
-------------------------------------------------------MT---
---------------------------------------------GISTNAIHASDE-VN
P-----------------------------------------------------------
------------------------------------------------------------
------------------------------------------------------------
------------------------------------------------------------
------------------------------------VRD-------------VIPPINVS
TTYKYADNPDDLV-KWSDMPEESSII-GNI------FYSRITHPNSERVEKALESIVGG-
PSVAYSSGLGAFFAALTYFNPS---IVCIGK----GYHGCHSIIDIFTRLKGLKVIGLD-
-D--D---------LDQ-LNA-----GDLICLETPVNPDGTVFDIEYFAQK------AHK
KGAFLLIDSTFAPPPLQDPFKWGADMVLHSATKYLGGHSDLLAGVLVTNDDKVKNQLVTD
RLALGTNIANLESYLLLRSLRTFELRITRQAENTEKLVKHLV---------------KNR
DSYP-KLKKIYHSSLQTE------A----FVKKQLPNG-YSPVFCIELD-NESSAKEFPS
KLRYFHHATSLGGVESLIEWRV-LSDSTVSP----------TLLRVSVGAENADDLIADF
DEAL-----------RS-------------------------------------------
----------------------------------------------------
>XP_006685277_Yamadazyma_tenuis
-------------------------------------------------------MV---
---------------------------------------------GISTNLIHNKTV---
------------------------------------------------------------
------------------------------------------------------------
------------------------------------------------------------
------------------------------------------------------------
------------------------------------SRD-------------VIPPINIS
TTYKYSEDPDDLV-KVTDSKGSEDYFLNDT-----YFYSRVNHPTSELLEKALSKILDG-
HVVVYNSGLAAFFAALTYINPK---KLVIGQ----AYHGCHGITKIFSRLNGLEVLDLK-
-DPGS---------FDK-LQK-----GDLVHLETPVNPHGLDFDISYYAEL------AHK
KGALLMVDSTFAPPPLQYPFKHGADIIMHSATKYFGGHSDLLAGILVVRDKSVQYKLYED
RVYLATNIGNLESTLLYRSLKTFELRILKQSDNCEQLVKYLN---------------DHR
AEFK-VLKELFHGSLQTT------K----YPDQITK---HSPTFALTLT-SEKLAKSLPS
KLNYFVHATSLGGAESLIEWRA-LSDSSVDP----------SLLRVSVGLENIDDLIEDF
KNAL-----------LSLE-----------------------------------------
----------------------------------------------------
>XP_001484115_Meyerozyma_guilliermondii
-------------------------------------------------------MP---
---------------------------------------------GNATKLIHGADE-LI
R-----------------------------------------------------------
------------------------------------------------------------
------------------------------------------------------------
------------------------------------------------------------
------------------------------------VPD-------------VAPPINVS
TTFAYSDDPSQWV-KAADAT---SIWGERP------IYSRESHPNSELVEQTISSRVGS-
YVVAYSSGLSAFNAAITHFNPK---VLAIGH----GYHGVTGIADIWTRNHGLKQISLE-
-D--D---------FSQ-LNK-----GDLVHVETPINPLGTVYDLETLSRK------AHE
RGAFVLVDATFGPPPLQDPFKHGADMVMHSATKYFGGHSDLLAGLLFVKDKKTRDQLVED
RVYLGTNIANLESALLLRSLKTYELRVSKQSQSATAIVSYLA---------------EHQ
KEIP-HLKKIYHGSLQKD------D----FVAKQLVGG-HSPVFAIEVD-SEEFAKNLPG
KLNYFYHATSLGGVESLIEWRA-LSDPTCPT----------TLLRVSIGVEDVEDLKQDL
FQAL-----------TK-------------------------------------------
----------------------------------------------------
>XP_018710394_Metschnikowia_bicuspidata
------------------------------------------------MTVDNTIQY---
---------------------------------------------GFGTHAVHAGAA---
------------------------------------------------------------
------------------------------------------------------------
------------------------------------------------------------
------------------------------------------------------------
-------------------------------------ADPHTGA--------VIAPISLS
TTFAQ-SEPSKPV--------------GIY------EYSRSANPNRDNFEQAVATLEKAK
YAVALASG-SATTSLILQSLPMGSHVISGGD----VYGGTHRYFTKVANTHGVEVSFVG-
-D------------LAKDVQSALRPETALVWLETPSNPTLSVTDIAAVSAVLKAHNEKHG
KNAFMVVDNTFLSPYVSNPLVHGADVVIHSITKYINGHSDVVGGVLATSSDVLHEKFRFL
QNAIGSVPSPFDSWLAHRGLKTLHLRVRQASSSAQKIAEYLS---------------QHE
-----GIISVNYPGLKSH------PNHA-VVLKQHRDGLGGGMISFRIKGGADAAAKFTS
TTQLFTLAESLGGIESLIEVPAVMTHGGIPKAEREANGVFDDLVRVSVGIEETDDLLNDI
KQAL-----------DKLAA----------------------------------------
----------------------------------------------------
>XP_002614729_Clavispora_lusitaniae
-------------------------------------------------------MP---
---------------------------------------------KLATTGIHGADD-IH
E-----------------------------------------------------------
------------------------------------------------------------
------------------------------------------------------------
------------------------------------------------------------
------------------------------------TSD-------------VIPPISIS
STFKYSSDPSKLV-KSAKN----ED--GEELFTRDLIYSRWAHPNGDRVEAIVGKLTNS-
YATVYSSGLGAFHAAMVHFNPK---QLCIDK----AYHGCLGIADILTRNYGLKQLSMS-
-DE-D---------LDK-LGK-----GDVVHLETPVNPESRCYDIKYFADK------AHA
KGAYLIVDSTFA--PLQDPFEFGADLVMHSATKYFGGHSDLLSGLLLTKSEEVAYKLYAD
RLHLGTNVGNLESALLLRSLKTFELRVKQQSSSATKLATFLN---------------SKI
GEYP-ELVKVHHSSLQKD------E----YVEKQLRGV-HSPTFSIEVS-SEEFAKHLPY
RLKYFCHATSLGGAESLIEWRC-LTDIHAAP----------TLLRISVGLEDADDLIEDM
AHAF-----------TTK------------------------------------------
----------------------------------------------------
>XP_025342819_Candida_haemuloni
MSLIDSSYGKANVKFLKVRRDKKNPKIQEVLQANCQVLLRGNFDVSYTDADNSPIVPTDT
VKNTVLIEAKNTEVWPIERFAAHLAKHFTSKYSHVSGVEVTIVQDRWSKFEVNGKLH-DH
SFKHEGPETRRTFLTYDKPTNKTTIISSIKDLKVLKSTGSMFYGYNECDYTTLKPTEDRI
LSTDVDASWKYESQLSSLDDVMQKARDGLFDNVYNAARRITLDRFALENSPSVQATMYNM
SQEILDAAPAVDTVSYSLPNNHFILFNLEWKGISNDDLFYPSSDPNGLIKSTVGRKVTAN
RPKTPTTGSSAFPTKSLLFDVPPSKKPKFEPRYRDITREVIEPMKDSNELVSQSNSSVRS
FTQWYKLQDFSFVAKEKHKRIGDATQTADPNLDQLPIPDQKSLSDAQNKTNYVTPPINIS
TTFKYTNDPDKLE-KMPPGPFPYEI--GKP------VYSREGHPSGELVESTIGKITNS-
YAVAYNSGLSAVFAAYTHLNPK---VLCIGN----GYHGVHGIADIWTRNHGLKQYGLS-
-DE-D---------LEH-LGK-----GDVIHLETPVNPDSICFDIQYFADK------AHA
KGAYLVVDSTFAPPPLQDAFEFGADLVMHSATKYFGGHSDLLAGVLLTKSKDVWSSLIDD
RIHLGTNIANLESALLLRSLKTFELRVLKQSQSATKIAKFLN---------------ENK
EKYP-AIANVYHSSLQKD------E----FVARQLKGG-HSPTFAFELQ-SEDQARILPS
RLKYFYHATSLGGVESLIEWRA-MSDHTVSP----------SLLRVSVGLEDVDDLIEDF
EQAL-----------KGI------------------------------------------
----------------------------------------------------
>XP_024714625_Candida_pseudohaemulonis
-------------------------------------------------------MP---
---------------------------------------------RLSTTGIHGADH-LH
T-----------------------------------------------------------
------------------------------------------------------------
------------------------------------------------------------
------------------------------------------------------------
------------------------------------VPD-------------VTPPINIS
TTFKYTNDPDKLE-KAPPGPFPYEV--GKP------VYSREGHPSGELVELTIGKITNS-
YAVAYNSGLSAVYAAYTHLNPK---VLCIGQ----GYHGVHGIADIWKRNHGLKQLSLK-
-DE-D---------LDK-LGE-----GDVIHLETPVNPDSQVFDIQYFADK------AHA
KGAFLVVDSTFAPPPLQDAFEFGADLVMHSATKYFGGHSDLLAGVLLTKSEKVWRELIDD
RIYLGTNIANLESSLLLRSLKTLELRVLKQSASATKIAKFLD---------------ESK
DKYP-AIAKVHHSSLQKD------E----FVARQLKGG-HSPTFAFELQ-NEDQARKFPS
KLKYFYHATSLGGVESLIEWRA-MSDNTVSP----------SLLRVSVGLEDVDDLIEDI
TEAL-----------KAV------------------------------------------
----------------------------------------------------
>XP_025337319_Candida_duobushaemulonis
-------------------------------------------------------MP---
---------------------------------------------RLSTTGIHGADH-LH
T-----------------------------------------------------------
------------------------------------------------------------
------------------------------------------------------------
------------------------------------------------------------
------------------------------------VSD-------------VTPPINIS
TTFKYTNDPDKLE-KAPPGPFPYEV--GKP------VYSREGHPSGELVESTIGKITNS-
YAVAYNSGLSAVYAAYTHLNPK---VLCIGQ----GYHGVHGIADIWKRNHGLKQFSLK-
-DE-D---------LDK-LGK-----GDVIHLETPVNPDSQCFDIQYFADK------AHA
KGAYLVVDSTFAPPPLQDAFEFGADIVMHSATKYFGGHSDLLAGVLLTKSEKVWRDLIDD
RIYLGTNIANLESSLLLRSLKTLELRVLKQSASATKLAKFLD---------------ESK
DKYP-AISKVHHSSLQKD------E----FVARQLKGG-HSPTFAFELQ-TEDQARKFPS
KLKYFYHATSLGGVESLIEWRA-MSDNTVSP----------SLLRVSVGLEDVDDLIEDI
TEAL-----------KAI------------------------------------------
----------------------------------------------------
>XP_028888583_Candida_auris
-------------------------------------------------------MP---
---------------------------------------------QLSTTSIHGADN-LH
R-----------------------------------------------------------
------------------------------------------------------------
------------------------------------------------------------
------------------------------------------------------------
------------------------------------ASD-------------VTPPINIS
TTFKYPCDPDKLQ-KMVPGPWPYEV--GNP------IYSREAHPTGELVEQTIAKITKS-
HAVAYNSGLSAVFAAFTHFNPK---KLFIGK----GYHGVHGITEIWQRNHGLKKYGLT-
-DD-D---------LAH-LEN-----GNLIHLETPVNPESLALDIQYYADK------AHA
AGAFLLVDSTFAPPPLQDAFEFGADMVMHSATKYFGGHSDLLAGVLLTKSEGVYRKLIDD
RIYLGTNIANLESALLLRSLKTLELRVLRQSRNATKIVQFLN---------------ESK
KKYP-AIVKVYHSSLQTE------P----YVTRQLKGG-HSPTFSFELK-TEDQARRFPS
HLKYFYHATSLGGVESLIEWRA-MSDHEVSP----------SLLRVSVGLEDVDDLIGDI
EQAL-----------KAI------------------------------------------
----------------------------------------------------
>NP_011980_Saccharomyces_cerevisiae
-------------------------------------------------------MV---
---------------------------------------------DLSTALIHGDDK-DN
R-----------------------------------------------------------
------------------------------------------------------------
------------------------------------------------------------
------------------------------------------------------------
------------------------------------VTD-------------VAPPINVS
TTFRY--DDDDLI-PWTEREN-LDFMEKKP------VYSRLAHPNSTRLESIFSEILDG-
YAVIYSSGLAAFYAAMVHYNPK---KIFIGQ----SYHGVRAIANILTRNYGIEQHPLE-
-D------------IEKCASE-----GDIVHLESPVNPYGTSSDIESLARR------AHA
KGALLIVDSTFASPPLQYAWNFGADIVLYSATKYFGGHSDLLSGVLVVKEEATSRQLKDD
RIYLGTNVANLESFMLLRSLRTYEMRITKQSENATKLVRFLS---------------DHQ
SEFDKVLKTIYHSSLQTE------E----FVKKQLVGG-YGPVFAITLY-TKEQCKQLPL
KLKYFHHATSLGGIESLVEWRA-MTDPYIDQ----------TLIRVSVGCESANDLIKDL
ASAL-----------KELQDAA--------------------------------------
----------------------------------------------------
>XP_018221894_Saccharomyces_eubayanus
-------------------------------------------------------MV---
---------------------------------------------DLSTALIHGDDK-DN
R-----------------------------------------------------------
------------------------------------------------------------
------------------------------------------------------------
------------------------------------------------------------
------------------------------------VTD-------------VAPPINVS
TTFRY--DDDDLI-PWTEREN-LDFMEKRP------VYSRLAHPNSTRLESVFSDILDG-
YAVVYSSGLAAFFAAMVHYNPK---KIFIGQ----SYHGVRAIANILTRNYDIKQYPLE-
-D------------IEKYAGE-----GDIVHLESPVNPYGTSYDIESFARR------AHA
KGALLVLDSTFASPPLQYAWNFGADIVLYSATKYFGGHSDLLSGVLVVKDEAVSRRLKDD
RIYLGTNVANLESFMLLRSLRTYELRINKQSESATKIVKFLF---------------DHQ
SKFDKVLKTIYHSSLQTE------E----FVKKQLVGG-YGPVFAITLH-TKEQCKIFPL
KLKYFHHATSLGGIESLVEWRA-MTDPYIDQ----------TLIRVSVGCESADDLIRDL
ASTL-----------QELQDAA--------------------------------------
----------------------------------------------------
>XP_033766782_Saccharomyces_paradoxus
------------------------------------------MDVKADCTKRARKMV---
---------------------------------------------DLSTALIHGDDK-DN
R-----------------------------------------------------------
------------------------------------------------------------
------------------------------------------------------------
------------------------------------------------------------
------------------------------------VSD-------------VAPPINVS
TTFRY--DDDDLV-PWTEREN-LDFMEKKP------VYSRLAHPNSTRLESIFSEILDG-
YAVIYSSGLAAFYAAMVHYNPK---KIFIGQ----SYHGVRAIANILTRNYGIKQYPLE-
-D------------IEKYASE-----GDIVHLESPVNPYGTSSDIESLARR------AHA
KGALLIVDSTFASPPLQYAWNFGADIILYSATKYFGGHSDLLSGVIVVKEEATSRQLKDD
RIYLGTNVANLESFMLLRSLRTYEMRITKQSENATKIVKFLS---------------DHQ
SEFDKVLKTIYHSSLQTE------E----FVKKQLVGG-YGPVFAITLH-TKEQCKRLPL
KLKYFHHATSLGGIESLVEWRA-MTDPYIDQ----------TLIRVSVGCESANDLIKDL
ASAL-----------KELQDAA--------------------------------------
----------------------------------------------------
>XP_003677167_Naumovozyma_castellii
-----------------------------MIRYTLNTRSHLLKVAPRVARQLATRPI---
---------------------------------------------HLSTTLIHGDDK-DN
R-----------------------------------------------------------
------------------------------------------------------------
------------------------------------------------------------
------------------------------------------------------------
------------------------------------VSD-------------VAPPINVT
TTFRY--DPNDLI-PWSEREN-LDFMDKTP------IYSRLGHPNSTRLESIFSEVLNG-
HAVIYSSGVSAFFAAMVHYNPK---RLFMGQ----SYHGCRAIANILTRNYNVEQHPLE-
-D------------IEKYAQK-----GDIVHLETPVNPYGTSLDISEFARR------AHA
KGALLCVDSTFAPPPLQDVWEFDADIVMHSATKYFGGHSDLLSGVLVVKDEDVARQLRDD
RIYLGTNVANLESYLLLRSLRTFKMRIERQSENATKVVKFLN---------------DNK
GKFGNVLDKIYHSSLQTE------P----FVKKQLKGG-YDPVFSITLK-NKEQCKKFPL
LLKYFHHATSLGGIESLVEWRA-MTDPYIDQ----------TLIRISIGCEDADDLINDL
SAAL-----------NKLQDTN--------------------------------------
----------------------------------------------------
>XP_003670576_Naumovozyma_dairenensis
-------------------------------------------------------MA---
---------------------------------------------HLSTALIHGDDK-LN
R-----------------------------------------------------------
------------------------------------------------------------
------------------------------------------------------------
------------------------------------------------------------
------------------------------------VTD-------------VAPPINVS
TTFRF--DNNNLI-PANEVKDFLQSIDENP------VYARESHPNSSRVQAVLSDLLGG-
HAVIYNSGCSAFHALMCHYNPK---RFFMDG----GYFGVHAIADLITRNYGLEQHSLD-
-E------------IEEFAQA-----GDIVHLETPLNPFGTSSDIEALAKR------VHD
KGAILSIDATLAPPPLQDAWKFGADIILHSATKYFGGHSDLLAGVLVVKTKEQAYELIED
RIHLGTNIGNLESYLLLRSLRTYEMRIMKQENNTRKVITYLN---------------ENK
SKFNKVLNKIYHSSLQDD------D----FVQKQLSGL-YCPVFAITLH-SIDQCKELPL
YLKYFQHATSLGGVESLIEWRA-MSDSDIDQ----------CLIRVSIGCENADDLIKDL
ENAL-----------QILQNK---------------------------------------
----------------------------------------------------
>XP_003957672_Kazachstania_africana
-------------------------------------------------------MT---
---------------------------------------------HLGTSLIHADDK-DN
R-----------------------------------------------------------
------------------------------------------------------------
------------------------------------------------------------
------------------------------------------------------------
------------------------------------VSD-------------VAPPINVS
TTYRY--DETDLI-PWREREN-LDFMEKKP------VYSRLAHPNATRLESLFSEILEG-
HAVIYSSGCAAFYAAMVHYNPK---KIFMGQ----CYHGLRAIANIMTRNYGVEQYTLD-
-D------------IEKYAQE-----GDIVEVESPMNPYGTSIDIKSIAEK------AHS
KGAIVLVDSTFAPPPLQYAWDLGADVVLHSATKYFGGHSDLLSGVIVVKDEEVCKKLRDD
RIYLGTNVGNLESYMLLRSLRSYELRILKQSENATKVVEFLN---------------LNK
ERFDKVLKEVYHSSLQKE------A----FVKKQLVGG-YGPVFSMSLQ-TIDQCKKFPG
KLKYFHHATSLGGVESLVEWRA-MTDPYIDQ----------TLIRVSIGVENADDLIKDL
ETAL-----------QELHNGA--------------------------------------
----------------------------------------------------
>XP_022465072_Kazachstania_naganishii
-------------------------------------------------------MT---
---------------------------------------------HFATSAIHADDQ-NN
R-----------------------------------------------------------
------------------------------------------------------------
------------------------------------------------------------
------------------------------------------------------------
------------------------------------VPD-------------VAPPINVS
VTYRY--DNDNLK-ICDEKEC-LEEMDSVP------VYSRTAHPNCTRLESVLSSILNG-
HAVVYNSGCSAFYAALVHYNPK---RLFIEE----SYDGMHAIADIMTRNYGMQQHTFD-
-N------------IEKYAQV-----GDIVHLESPLNPYGISSDIQALADR------AHA
KGALLMVDSTLAPPPLQNTWDFGPDIIMHSATKYFGGHSDLLAGILVTKDKDVSIQLKGD
RIYLGTIPGNLESFLLLRSLRTMEMRVLKQSENATKIVQYLV---------------DNK
ETFDKVLGEIYHSSLQDE------P----FVAAQMSGG-YTPLFSFKLQ-TIDQAKHFPE
KLKIFQHATSLGGIESLIEWRV-LSEPELDQ----------TLLRISVGCENVDDLIADL
QNAL-----------QQAQKEEA-------------------------------------
----------------------------------------------------
>XP_447310_Candida_glabrata
-----------------------------------------------------MTRQ---
---------------------------------------------DLATTLIHGDDI-KN
R-----------------------------------------------------------
------------------------------------------------------------
------------------------------------------------------------
------------------------------------------------------------
------------------------------------VPD-------------VAPPINVA
TTFRY--DENDLV-PWNERED-LEFMDRTP------IYSRLGHPNATRLESIFSEILEG-
HAVIYSSGLAAFHAAMTHFNPK---QLFIGQ----SYHGVHGIADILSRNYGLIQRSLD-
-D------------IEEYAQK-----GDIVHIETPVNPFGTSYDLQSFADK------AHS
RGALLMVDSTFAPPPLQYAWNFGADIIMHSATKFFGGHSDLLSGVLVTKDEEVSKRLKDD
RIYLGTNVANLESHLLLRSLRTFEMRILKQSQNVTKIVEHLV---------------SNR
DKYSKVLRQVFHSSLQDE------S----FVKKQLIGG-YTPVFSITLM-NKEQCKQLPL
KLKYFHHATSLGGVESLIEWRA-MTDPYIDQ----------TLIRFSIGCESADDLIADL
DAAF-----------IELEKLQ--------------------------------------
----------------------------------------------------
>XP_004178663_Tetrapisispora_blattae
-------------------------------------------------------MV---
---------------------------------------------HLATTLIHSDDK-NN
R-----------------------------------------------------------
------------------------------------------------------------
------------------------------------------------------------
------------------------------------------------------------
------------------------------------VTD-------------VAPPINVS
STFRY--DNNNLI-PANEVDDFLASIEQSP------VYSRESHPNSSRVQSILSDLLGG-
HAVIYNSGCSAFHAVMCHYNPK---RFFMDG----GYFGVHAIADLITRNYGLEQHSLD-
-E------------IEEFAQP-----GDLVHLESPLNPFGTASDIKALADR------VHS
KGAILSIDSTLAPPPLQNVWNFGADIVLHSATKYFGGHSDLLAGVLAVKTKEQANELIED
RIHLGTNIGNLESYLLLRSLRTYEMRIMKQSDNATKIVKYLH---------------NHK
ESLKGSLKEIFHTSLQNE------S----FINKQLSGG-HGAVFSIILN-SINQCKKLPL
HLKYFQHATSLGGIESLIEWRA-MSDDKIDQ----------CLIRVSVGCENVEDLIKDL
ENAL-----------LTVAKQS--------------------------------------
----------------------------------------------------
>XP_003684114_Tetrapisispora_phaffii
------------------------------------------------------------
---------------------------------------------MLTVILM--------
K-----------------------------------------------------------
------------------------------------------------------------
------------------------------------------------------------
------------------------------------------------------------
------------------------------------ISD-------------IAPPINVS
TTYRY--DEHNLI-PAAEVKDFLSSIEENP------VYSRESHANSSRVQKVLSKVLNG-
HAVIYNSGCSAFHALMCHYNPK---RIFFDE----SYFGIKAIANLITRNYGLKQYSLK-
-D------------IDKFAQE-----GDIIHIETPLNPFGTAINIKEIAVK------AHA
KKALLSVDSTLAPPPLQNAFDFGADIVLHSATKYLGGHSDLLAGVLVVKTEKEARALIED
RIHLGTNIGNLESFLLLRSLRTYEMRLSTQSQNVVKIVNFLE---------------TNR
CQYKNVIQHIYHSSLQKE------V----FVSEQLSKG-HTAVFAVIFK-SQEQCKNFVQ
YLKYFQHATSLGGVESLVEWRA-MSDPDIDP----------CLIRFSIGCENAEDLIEDL
KSAL-----------CRLEKENINM-----------------------------------
----------------------------------------------------
>XP_001645977_Vanderwaltozyma_polyspora
-------------------------------------------------------MV---
---------------------------------------------ELSTLLIHADDK-NN
R-----------------------------------------------------------
------------------------------------------------------------
------------------------------------------------------------
------------------------------------------------------------
------------------------------------VTD-------------VAPPINVT
TTFRY--EEQDLI-PIIERED-MSFLDERP------VYSREGHPNGTRLETLFSEYLGG-
HAVIYSSGLSAYFAAIMSFNPK---RIFMSQ----NYHGCIAIAEMFQRNGMVKKYTLD-
-E------------IEQYAEK-----GDIVHLESPVNPFGTSYDIEAFAKR------AHA
KGALLLVDGTFAPPPLQNVWDFGADIVMHSATKYFGGHSDLLGGVLVVKDKKRQELLKED
RINLGTNIANLESYLLLRSLRTFEMRIMKQSENVTKIVKYLD---------------ENK
GKYGKVLRDITHSSLQKE------D----FVKKQLKGG-YNPVFSITLN-TVEQCKSFAS
QLKYFQHATSLGGVESLVEWRA-LSDPHIDQ----------TLVRVSVGCESADDLIKDL
ASAL-----------QNLQDEAN-------------------------------------
----------------------------------------------------
>XP_003683075_Torulaspora_delbrueckii
-------------------------------------------------------MT---
---------------------------------------------HLSTTSIHADDI-HN
R-----------------------------------------------------------
------------------------------------------------------------
------------------------------------------------------------
------------------------------------------------------------
------------------------------------VSD-------------VAPPINVT
TTFRF--DNDNLI-PEAELENFIEAIEESP------VYARETHPNSIRVQSILSSILGG-
HAAVYNSGCSAFHALMFRLNPK---RVFMDD----AYGGVETIASLIKEKYGLKIFKLD-
-Q------------IEEFAEK-----GDLVHLETPLNPFGICTNIVALAER------VHK
KGALLSVDSTLAPPPLQNAWDFGADIVMHSATKYLGGHSDLLAGVLVVKDVETQRALIKE
RIYLGTNLGNLESFLLLRSLRTFEMRVTKQSENALKVVTFLH---------------ENS
AKYPKVLDQLYHSSLQKE------E----FVQKQLAGG-HGAVFSMILK-SVEQAKKLPT
KLVYFQHATSLGGVESLIEWRA-MSDSTIDP----------CLVRLSVGCENVDDLIQDL
DQGL-----------QALQNAAAV------------------------------------
----------------------------------------------------
>XP_037143780_Zygotorulaspora_mrakii
-------------------------------------------------------MV---
---------------------------------------------ELATVLIHGDDK-DN
R-----------------------------------------------------------
------------------------------------------------------------
------------------------------------------------------------
------------------------------------------------------------
------------------------------------VTD-------------VAPPINVS
TTFRY--DDNDLI-PWNERES-FDFLDKTP------VYSRLAHPNSTRLESVFSEILTG-
HAVVYSSGLAAFFAAMVHYNPK---RVFLSQ----CYHGCRSIVKILSRNYGVESYSLE-
-D------------IDARACR-----GDIVHLESPMNPFGTSLDIKKFVES------AHS
RGALVIIDSTFAPPPLQDAWEFGPDVVMHSATKYFGGHSDLLSGVLVVKDDQIAKQLRED
RIYLGTNIPNLESFLLLRSLRTYEMRVIKQSSNATEIVAYLY---------------KNK
HFYGKVLKNITHSSLQTE------D----FVKRQLKGG-FCPVFSISLN-SKEQCQKLPR
LLKYFHHATSLGGIESLVEWRA-MTDPQIDQ----------TLIRVSIGCENAKDLIKDL
SDAL-----------LTLQKESE-------------------------------------
----------------------------------------------------
>XP_002497881_Zygosaccharomyces_rouxii
-------------------------------------------------------MV---
---------------------------------------------DLATLLLHGDDE-HN
R-----------------------------------------------------------
------------------------------------------------------------
------------------------------------------------------------
------------------------------------------------------------
------------------------------------VTD-------------VAPPINVA
STFRY--DNDNLV-PWRDITN-LDCLDEYP------VYSREGHPNGVRLEALFSRFLGG-
HAVCYSCGLGGFLSAMVHFNPK---RVFMDQ----CYHGVQGIVGIMKRNYGVERYGLA-
-D------------IEKHAQK-----GDIVHVETPINPFGTSLDISELARR------AHA
KGALLMVDSTFAPPPLQNAWDFGADMIMHSATKYFGGHSDLLSGVLVVKDKETASKLKED
RICLGSNISNLDSYLLLRSLRTYDLRIKRQSESATKIVQYLN---------------DHK
NDFP-ALDKLYHSSLQSD------D----FVKKQLSGG-YGPVFSLTLK-TEEQCKKFCS
SLKLFQHATSLGGVESLVEWRA-MCDSDIDQ----------CLVRVSIGCESAEDLTNDL
TTVL-----------SQL------------------------------------------
----------------------------------------------------
>XP_003647081_Eremothecium_cymbalariae
-------------------------------------------------------MA---
---------------------------------------------GLSTLLIHADDGVSD
H-----------------------------------------------------------
------------------------------------------------------------
------------------------------------------------------------
------------------------------------------------------------
------------------------------------VTD-------------VAPPINVS
TTFRY--DNDNLVLP--EGDCDGYATEGAP------VYSREGHPNSNRCGSILSHALNG-
YAVAYNSGLSAFGAALTHYNPK---RLFIGQ----SYHGCHKLADIWVRNYGLLKLGLD-
-E------------IEERAQP-----GDMVHIESPMNPYGTAVDIEEYVSK------GHK
KGAIVMIDSTFAPPPLQNAWEFGVDILMHSCTKYLGGHSDLLGGVLVVKDKAVFRQLVAD
RIYLGTNIANLDSYLLIRSLRTLELRVMKQSDTATKLVAYLK---------------QHI
SEFSDVLSEIRHTSLQQE------E----FVKKQLAGG-HTPVFSIMLK-TVDQCRELPK
KLKFFHHATSFGGVESLIEWRA-LSDPEIEK----------TLVRVSVGCEDHNDLINDL
ANAL-----------RYLQTQVTN------------------------------------
----------------------------------------------------
>NP_985107_Eremothecium_gossypii
-------------------------------------------------------MV---
---------------------------------------------ELCTSLIHADDN-SN
R-----------------------------------------------------------
------------------------------------------------------------
------------------------------------------------------------
------------------------------------------------------------
------------------------------------VND-------------VAPPINVT
TTFRY--SEDDLI-PAVERTADTAGSNGH-------FYSRVSHPNGARCEVLLAEALGG-
EAVVYSSGLAAFGAALTHFNPK---RLFIGR----GYHGCHGVADIWVRNHGLQKLSLE-
-E------------VSERSEP-----GDLVHIESPINPYGTLVDVAGIAAA------AHE
KGAYVVLDATFAPPPLQDPWEQGADVVLHSCTKYFGGHSDLLGGVLAVRDAAVARQLRQD
RVYLGTNIANLEAYLLIRSMRTMEMRVVRQSTSATKVVAYLE---------------SHK
AEFGGVLVKVFHSSLQTE------P----YVQQYLRGG-NAPVFSILLR-TVEQCKRLPS
LLKLFHHATSLGGVESLIEWRA-MSDTTVEQ----------NLLRISVGCESPEDLIADL
AGAF-----------RQL------------------------------------------
----------------------------------------------------
>XP_454915_Kluyveromyces_lactis
--------------------------------------------------------M---
---------------------------------------------SLSTELVHADDK-HN
R-----------------------------------------------------------
------------------------------------------------------------
------------------------------------------------------------
------------------------------------------------------------
------------------------------------VTD-------------IVSPINVA
TTFRY--EEVDLI-PWNERED-FSVLEKKP------IYSRLAHPNSLRVESVLSKVLEG-
EAVVYANGLAAYFAMLTYYNPK---RLFIGE----GYHGCRSIADIHTRNWNLEQHKLEI
DE------------ILQHAGK-----GDVVHIETPVNPYGTSFDIKAFADA------THS
KGAILVIDSTFAPPPLQNPWDFGVDVILHSATKYFGGHSDLLAGVLAVKDKEVASKLRTD
RIYLGTNIANLEAFLLLRSLRTFEMRIQTQSENATKLVSYLI---------------EHK
SDFEGVLEGVFHSSLQTE------P----FVKEQLKGG-YGPVFAVTLN-SKEQCRKFPQ
LLTCFQHATSLGGVESLVEWRA-LTDPYIIP----------TLIRVSVGVENVDDLIKDF
ANAL-----------KTLQGA-KN------------------------------------
----------------------------------------------------
>XP_022678450_Kluyveromyces_marxianus
-------------------------------------------------------MV---
---------------------------------------------SLPTELVHADDK-DN
R-----------------------------------------------------------
------------------------------------------------------------
------------------------------------------------------------
------------------------------------------------------------
------------------------------------VTD-------------IVSPINVA
TTFRY--DNDDLI-PWSERED-YSFMEKKP------IYSRLAHPNSTRVESILSKILDG-
EAVVYSSGLAAYFAMLTHYNPK---RLFIGQ----SYHGCHSIANIYTRNWKLEQHRLDV
NE------------ILQHADK-----GDIVHIESPVNPYGTSFDIQAFADA------AHT
KGALLVIDSTFAPPPLQYAWDFGADVIVHSATKYLGGHSDLLAGALVVKDKEVAAQLRTD
RIYLGTNIANLEAFLLLRSLRTFEMRIKTQSENATKLVSYLS---------------EHK
AEFPDVIDKIFHSSLQTE------S----FVKRQLKGG-YGPVFSITLK-TKEQCKKFPQ
LLEYFQHATSLGGVESLVEWRA-LTDPNIEQ----------TLIRVSVGVESAEDLINDF
TSGL-----------KKLQDEHKN------------------------------------
----------------------------------------------------
>XP_022629871_Lachancea_lanzarotensis
------------------------------------------------MAVSSSDK----
----------------------------------------------FATKAIHAGAH---
------------------------------------------------------------
------------------------------------------------------------
------------------------------------------------------------
------------------------------------------------------------
-------------------------------------TDVH-GS--------VIEPISLS
TTFKQ-HAPAQPV--------------GQY------EYSRSQNPNRKNLEDAVAALENAK
YGLAFSSG-SATTAVILQSLPQGSHAVSIGD----VYGGTHRYFTKVANAHGVETTFTN-
-D------------LVKELPQLVQKNTKLVWIESPTNPTLKVTDIALVSETVR----KID
PEILVVVDNTFLSPYLSNPLNFGADVVVHSATKYINGHSDVVMGVLATNNESLHQKLQFL
QNAIGAIPSPFDAWLAHRGLKTLHLRVRQACLSAAKIAEFLA---------------NSS
-----AVESVNYPGLPTH------PNYD-VVKKQHRDALGGGMISFRIKGGAEAAAKFSS
TTRLFTLAESLGGIESLLEVPAVMTHGGIPQAQREASGVFDNLIRLSVGIEDVDDLLDDI
KSAI-----------EKVAV----------------------------------------
----------------------------------------------------
>XP_002554201_Lachancea_thermotolerans
-------------------------------------------------------MP---
---------------------------------------------FSSTATIHGDDR-LN
R-----------------------------------------------------------
------------------------------------------------------------
------------------------------------------------------------
------------------------------------------------------------
------------------------------------VSD-------------VAPPINVS
TTFRY--DDEHLE-PATISTG-THTSDSPM------IYSRLGHPNADRLEVVLTEILDG-
PTVVYASGLAAYHAILIHVNPK---RLFQPH----CYHGCEAVAKIISRISGMEILPLE-
-N------------LEDKCQS-----GDLVHLEDPGNPYGEVVNLDEFAEK------IHR
AGALMLVDSTLAPPPLRNTWEFGADIVMHSGTKYFGGHSDLLSGIVSVRDEKVAQQLRND
RTYLGTIPASLESYLLLRSLRTMEIRVLKQSSNCTRLVEYLA---------------SHK
DRYNSVVKDIRHASLQKE------E----FVKKQLPGG-YGPVFSLLLF-SQEQCKLLVK
NTVLFQHATSLGGAESLIEWRA-MSDPFANR----------NLIRVSVGLENAEDLIEDL
AGTL-----------EKIEKGDLTW-----------------------------------
----------------------------------------------------
>XP_020055363_Aspergillus_aculeatus
--------------------------------------------------MAPSQ-T---
---------------------------------------------HPATLALHADDP-LH
L-----------------------------------------------------------
------------------------------------------------------------
------------------------------------------------------------
------------------------------------------------------------
------------------------------------VTD-------------VAPPIHLS
TTFRFPDNPDDLI-PSVDPV--DEFTGKNY------VYSREFAPNATRFESILTSLIGG-
HAVSYATGLAALTAALTLLNPR---RIAVGQ----GYHGSHEVIAVISRLSGLQKLDLDC
--------------PAEGLEK-----GDVVLLETPINPLGTAFSIEAYAKK------AHS
RGAYLIVDSTFAPPGLQDPFQWGADLVLHSGSKYFGGHSDMLCGVLATKDDKWKKQLIED
RLAVGNVIGNLEAWLGVRSLRTLEVRVQRASQTCGKLVSWLDQAMKSANP-APG---SEE
SVVQSVVGTIYHASLQDE------P----WLQKQMPNG-FGPVFAIVLN-KEDFARTLPS
KLSFFQHATSLGSVESLIEWRA-LSDSRVDR----------KLLRISVGLEHWEDLKNDL
LQAF-----------KVLIDAQI-------------------------------------
----------------------------------------------------
>XP_001272388_Aspergillus_clavatus
-------------------------------------------------MSHFPPDI---
---------------------------------------------GASTLSLHADDE-LN
V-----------------------------------------------------------
------------------------------------------------------------
------------------------------------------------------------
------------------------------------------------------------
------------------------------------VTD-------------VAPPLHVS
TTFRYSNNPDDLV-PLTDLSG-YDQDKTSH------VYSRLSAPNPTRFETILSSLLNG-
EAISYSSGLSALNAALVLLNPR---RIAFGN----GYHGCHGVIEMFGRLTGLQKLDLDC
--------------PAEHLQA-----GDVILLETPLNPQGTAFNIAAYAQK------AHA
RGAYLIVDSTFAPPGLQDPFVWGADLVMHSGSKYFGGHSDVLCGVLATQRKDWAKKLFQD
RLFLGSVMGNMESWLGVRSLRTLEIRVQRQSQSATALVAWLDGALRAVSP-APG---SDE
AATQAALANVLHASLQRD------EDG--WLRKQMAGG-FGPVFSITMR-EEDFARKLPS
KLAFFQHATSLGGVETLIEWRT-MTDAAVDR----------RLLRISIGLENWEDLRRDL
VGAF-----------RALTGN---------------------------------------
----------------------------------------------------
>XP_001262794_Aspergillus_fischeri
-------------------------------------------------MAHSNQAI---
---------------------------------------------GASTRSLHADDE-LN
V-----------------------------------------------------------
------------------------------------------------------------
------------------------------------------------------------
------------------------------------------------------------
------------------------------------VTD-------------VAPPLHVS
TTFRYSDNPDELV-PLTDLSG-YDQEKTSH------VYSRLSAPNPTRFEVILSSLLNG-
EAISYSSGLSALNAALVLLNPR---RIAIGN----GYHGCHGVIEMFGRLTGLQKLDLDC
--------------PAEQLEA-----GDVILLETPVNPQGTAFNIAAYADK------AHS
RGAYLIVDSTFAPPGLQDPFIWGADLIMHSGSKYFGGHSDVLCGVLATQRKDWAKKLFQD
RLFLGSVMGNMESWLGVRSLRTLEIRVQRQSSNAANLVSWLDKALRAQNP-APG---SDE
AVTQAALEQVFHASLQKE------DEE--WLLKQMPNG-FGPVFSITMK-EEDYARKLPS
KLSFFQHATSLGGVETLIEWRT-MTDATVDR----------RLLRISVGLENWEDLKSDL
VSAF-----------SALTGTKINTGVASLYI----------------------------
----------------------------------------------------
>XP_041146285_Aspergillus_flavus
--------------------------------------------------MSSSNDT---
---------------------------------------------HRSTRALHADDP-LN
L-----------------------------------------------------------
------------------------------------------------------------
------------------------------------------------------------
------------------------------------------------------------
------------------------------------VTD-------------VAPPIHLS
TTYRFPSDPNDLL-PSVDPV--DEFNGKNY------VYSREFAPNATRFEAVLSSLIGG-
NAICYSTGLAALTAALVLLNPR---RISIGE----GYHGSHEVIGVLSRLSGLQKLDLHC
--------------SAESLEE-----GDVILLETPVNPLGTAFSIEEFAQK------AHS
RGAYLIVDSTFAPPSLQDPFQWGADIVMHSGSKYFGGHSDLLCGVLATKRQDWTKKLFED
RLAFGSVIGNLEAWLGLRSLRTLEVRVERASKSSERLISWLNQGLNAQSP-APG---SEE
HIIQSILQKIHHASLQNE------P----WVRKQMPNG-FGPVFSIVLQ-TEDFARVLPS
KLHLFQHATSLGGVESLIEWRA-LSDSRVDR----------KLLRLSVGLENWEDLKNDL
LKAF-----------KSLLSQS--------------------------------------
----------------------------------------------------
>XP_746773_Aspergillus_fumigatus
-------------------------------------------------MAHLNQAI---
---------------------------------------------GASTRSLHADDE-LN
V-----------------------------------------------------------
------------------------------------------------------------
------------------------------------------------------------
------------------------------------------------------------
------------------------------------VTD-------------VAPPLHVS
TTFRYSDNPDELV-PLTDLSG-YDQEKTSH------VYSRLSAPNPTRFEVILSSLLNG-
EAISYSSGLSALNAALVLLNPR---RIAIGN----GYHGCHGVIEMFGRLTGLQKLDLDC
--------------PAEQLEA-----GDVILLETPVNPQGTAFNIAAYADK------AHS
RGAYLIVDSTFAPPGLQDPFIWGADLIMHSGSKYFGGHSDVLCGVLATQRKDWAKKLFQD
RLYLGSVMGNMESWLGVRSLRTLDIRVQRQSSNAANLVSWLDKALRAQNP-AAG---SDE
AATQAALEQVFHASLQKE------DEE--WLLKQMPNG-FGPVFSITMK-EEDYARKLPS
KLSFFHHATSLGGVETLIEWRT-MTDATVDR----------RLLRISVGLENWEDLKSDL
VNAF-----------RALIGTK--------------------------------------
----------------------------------------------------
>XP_658285_Aspergillus_nidulans
--------------------------------------------------MSPPASV---
---------------------------------------------HPATSALHADDY-LN
L-----------------------------------------------------------
------------------------------------------------------------
------------------------------------------------------------
------------------------------------------------------------
------------------------------------VTD-------------VAPPIHLS
TTFRFPREPENLI-PSEDPV--EEFDGKNY------VYSREFAPNATRFEAVLSELLKG-
YAVSYSTGLAALHAALVLLNPR---RVSVGE----GYHGSHEVIGVISRLSGLEKLPLDC
--------------PAESLGE-----GDVIILETPVNPLGTAFSIKEYAEK------AHA
RGAYLIVDSTFAPPPLQDPFAWGADIVMHSGSKYFGGHSDLLCGVLVVKIKDWQKKLRED
RLALGNVMGNMESWLGLRSLRTLDLRVQRASESSAKLVAWLHTALKTRGP-ATN---SDE
HLVQTVIKEMHHASLQDE------P----WLREQMPNG-FGPVFSIILR-SEDFARALPS
KLALFQHATSLGGVESLIEWRA-LSDSRVDR----------KLLRISVGLENWEDLKNDL
LHGF-----------RSLLRERQGCS----------------------------------
----------------------------------------------------
>XP_001395200_Aspergillus_niger
-------------------------------------------------MAPANREM---
---------------------------------------------GASTRALHVDDA-LN
V-----------------------------------------------------------
------------------------------------------------------------
------------------------------------------------------------
------------------------------------------------------------
------------------------------------VTD-------------VAPPIHVA
TTFRYSDNPDDLV-PWADRSG-DQKNNTAH------VYSRLTAPNYTRFEAILSSLLNG-
QAISYSSGLSALHAALVLLKPR---RIAIGN----GYHGCHGVISLFSRLTGLQKLDLDC
--------------PAEQLEA-----GDVIHLETPVNPEGTAFNIEAYAQK------AHS
RGAYLIVDGTFAPPFLQDPFEWGADLVMHSGSKYFGGHSDVLCGVLATQREDWAKQLLED
RVFLGSVMGNMESWLGVRSLRTLEVRVQRQSQNATSLVSWLNDALRAPSP-APG---SDE
AVVQRALEQVFHASLQKE------DES--WLLKQMPNG-FGPVFSITMK-TEDFARKLPS
KLAFFQHATSLGGVETLIEWRT-MSDATVDR----------RLLRISVGLENWEDLRQDL
VNAF-----------KELVEGK--------------------------------------
----------------------------------------------------
>XP_015402714_Aspergillus_nomiae
--------------------------------------------------MSTANDT---
---------------------------------------------HRSTRALHADDP-LN
L-----------------------------------------------------------
------------------------------------------------------------
------------------------------------------------------------
------------------------------------------------------------
------------------------------------VTD-------------VAPPIHLS
TTYRFPSNPNDLL-PSVDPV--DEFNGKNY------IYSREFAPNATRFEAVLSSLIGG-
NAISYSTGLAALTAALVLLNPR---RISIGE----GYHGSHEVIGVLSRLSGLQKLDLHC
--------------SAESLEE-----GDVILLETPVNPLGTAFSIEHFAQK------AHS
RGAYLIVDSTFAPPSLQDPFQWGADIVMHSGSKYFGGHSDLLCGVLATKRQDWTKKLFED
RLAFGSVIGNLEAWLGLRSLRTLEVRVERASQSSERLITWLNQGLQAQSP-APG---SEE
QIIQSIVQKIHHASLQDE------P----WVRKQMPNG-FGPVFSIVLQ-SEDFARVLPS
KLHLFQHATSLGGVESLIEWRA-LSDSRVDR----------KLLRLSVGLENWEDLKNDL
LKAF-----------KSLLSQS--------------------------------------
----------------------------------------------------
>XP_001727830_Aspergillus_oryzae
--------------------------------------------------MSSSNDT---
---------------------------------------------HRSTRALHADDP-LN
L-----------------------------------------------------------
------------------------------------------------------------
------------------------------------------------------------
------------------------------------------------------------
------------------------------------VTD-------------VAPPIHLS
TTYRFPSDPNDLL-PSVDPV--DEFNGKNY------VYSREFAPNATRFEAVLSSLIGG-
NAICYSTGLAALTAALVLLNPR---RISIGE----GYHGSHEVIGVLSRLSGLQKLDLHC
--------------SAESLEE-----GDVILLETPVNPLGTAFSIEEFAQK------AHS
RGAYLIVDSTFAPPSLQDPFQWGADIVMHSGSKYFGGHSDLLCGVLATKRQDWTKKLFED
RLAFGSVIGNLEAWLGLRSLRTLEVRVERASKSSERLISWLNQGLNAQSP-APG---SEE
HIIQSILQKIHHASLQNE------P----WVRKQMPNG-FGPVFSIVLQ-TEDFARVLPS
KLHLFQHATSLGGVESLIEWRA-LSDSRVDR----------KLLRLSVGLENWEDLKNDL
LKAF-----------KSLLSQS--------------------------------------
----------------------------------------------------
>XP_040638665_Aspergillus_ruber
--------------------------------------------------MS--------
---------------------------------------------HPSTQALHADDS-LN
R-----------------------------------------------------------
------------------------------------------------------------
------------------------------------------------------------
------------------------------------------------------------
------------------------------------VTD-------------VAPPIHLS
TTFRFPNEPENLI-PSVDPV--DEFDGHNY------VYSREFAPNATRFEAILSALIGG-
QAVSYTTGLAALHAALVLLNPR---RISVGE----GYHGSHEVIAVLSRLSGLQNLPLDC
--------------PAGSLEA-----GDVILLETPVNPLGTAFSIEEFAQK------AHS
RGAYLIVDSTFAPPGLQDPFLWGADIVLHSGSKYFGGHSDLLSGVLATKRKDWTKQLLED
RLALGNVMGNLEAWLGARSLRTLEVRVQRASQNASHLISWLQTALIAPSP-S-----DEQ
KLIKSVLGKIHHASLQDE------P----WIKKQMPNG-FGPVFAIILT-SEEYAHVLPS
KLHFFHHATSLGGVESLIEWRA-LSDSRVDR----------KLLRISVGLENWEDLKGDL
LQAF-----------QALV-----------------------------------------
----------------------------------------------------
>XP_040706588_Aspergillus_sydowii
--------------------------------------------------MAPSDTH---
---------------------------------------------RPSTNALHADDY-LN
L-----------------------------------------------------------
------------------------------------------------------------
------------------------------------------------------------
------------------------------------------------------------
------------------------------------VTD-------------VAPPIHLS
TTFRFPKEPENLI-PSEDPV--EEFDGKNY------VYSREFAPNATRFEAVLSSLLKG-
YAVSYTTGLAALHAALILLNPR---HVSVGE----GYHGTHEVISVISRLSGLEKLPLDC
--------------SAESLGE-----GDVVILETPVNPLGTALSIKEFAEK------AHS
RGAYLIVDSTFAPPSLQDPFLWGADIVMHSGSKYFGGHSDLLCGVLAVKSKDWQKKLIED
RLALGNVMGNMESWLALRSLRTLDVRVQRASESSGNLVAWLYKALTAATP-EPN---SEE
HLVQAVLQKIHHASFQNE------P----WLLEQMPNG-FGPVFSIVLQ-SEEFARVLPS
KLALFQHATSLGGVESLIEWRA-LSDSRVDR----------KLLRVSVGLENWEDLKNDL
LQGF-----------R-LLVVKQGQ-----------------------------------
----------------------------------------------------
>XP_001209360_Aspergillus_terreus
--------------------------------------------------MAPSGNY---
---------------------------------------------HDSTRALHADDP-LN
R-----------------------------------------------------------
------------------------------------------------------------
------------------------------------------------------------
------------------------------------------------------------
------------------------------------VTD-------------VAPPIHLS
TTFRYPHEPENLL-PSEDPV--EEFDGHNY------VYSREFAPNASRLEAVLSSLLNG-
RAISYATGLAALQAALILLNPR---RIAVGE----GYHGSHEVISVISRLSGLQKLPLDC
--------------PAESLEA-----GDVVLLETPVNPLGTAFSIEAYAQK------AHS
RGAYLIVDSTFAPPGLQDPFLWGADLVVHSGSKYFGGHSDLLCGVLATQRKDWEKQLFAD
RLALGNVLGNLESWLCLRSLRTLELRVQRASQSCGRLVAWLHQAMNTPNP-GAG---SEE
SVVQSVLQKIYHASLQAE------P----WLQKQMPNG-FGPVFSIVLQ-REEFACVLPS
KLGLFQHATSLGGVESLIEWRA-LSDSRVDR----------RLLRISVGLENWEDLKNDL
LRAF-----------KAVQEGA--------------------------------------
----------------------------------------------------
>XP_022490140_Penicillium_arizonense
--------------------------------------------------MAPTHDS---
---------------------------------------------HPSTKALHADDA-LN
L-----------------------------------------------------------
------------------------------------------------------------
------------------------------------------------------------
------------------------------------------------------------
------------------------------------VTD-------------VAPPIHLS
TTFRYPNDPDQFI-PSEDPV--DEFNGKNY------VYSREFAPNATRFEAILSSLLGG-
QAISYSTGLAALHAALTLLNPR---RISVGD----GYHGSHEVISVISRLSGLQKLPLNC
--------------PAESLEA-----GDVILLETPVNPLGTAFSIEEYAKK------AHS
RGAFLVVDSTFAPPGLQDPFLWGADVVMHSGSKYFGGHSDLLCGVLAVKRGDWAKRLFED
RIALGSVMGSMESWLGTRSLRTLDVRVQRASANSARLISWMHSAMLAESP-AVG---SEE
MVVQSVVKTIYHASLQDG------E----WLERQMPNG-FGPVFSVVLH-KEEFAKVLPT
KLCFFHHATSLGGVESLIEWRA-LSDSKVDR----------KLLRVSVGLENWEDLKEDL
LQAF-----------KSLLA----------------------------------------
----------------------------------------------------
>XP_014532776_Penicillium_digitatum
------------------------------------------------------------
------------------------------------------------------------
------------------------------------------------------------
------------------------------------------------------------
------------------------------------------------------------
------------------------------------------------------------
------------------------------------------------------------
----------------------------------------MSAPNPTRFETILSSLLHG-
QVISYSSGLSALHGALTLLNPR---RISVGD----GYHGCHGVIALFTRLTGLQKLPLDC
--------------SPDQLEQ-----GDVILLETPVNPQGTAFDIASYAAK------AHA
RGAYLIVDSTFAPPGLQEPFQFGADIIMHSGTKYFGGHSDMLCGVLATNRDDWAAQLKSD
RLFIGTVMGSMEGWLGVRSLRTLEIRVQRQSENAAHLISWLDAALHAPHP-TPN---SDE
AAVQAVLGEVLHASLQKV------EGD--WLQKQMPHG-FGPVFSIVMK-EMRFARELPS
KLHFFQHATSLGGVETLIEWRT-MTDATVDR----------KLLRISIGLENWEDLKADM
ARAF-----------HELAK----------------------------------------
----------------------------------------------------
>XP_016596300_Penicillium_expansum
-------------------------------------------------MSHSSEAI---
---------------------------------------------GASTRSLHADDA-LN
L-----------------------------------------------------------
------------------------------------------------------------
------------------------------------------------------------
------------------------------------------------------------
------------------------------------VTD-------------VAPPMHLS
TTFRYSNDPTHLV-PAADATP-ADFDPKSH------IYSRMSAPNPTRFETILSSLLHG-
QVISYSTGLSALHGALTLLNPR---RISVGD----GYHGCHGVIALFTRLTGLQKLPLDC
--------------LPEELEK-----GDVILLETPVNPQGTAFDIASYAAK------AHA
RGAYLIVDSTFAPPGLQEPFQFGADIIMHSGTKYFGGHSDMLCGVLATNRDDWAAQLKTD
RLFIGTVMGSMEGWLGVRSLRTLEIRVQRQSENAAHLISWLDTALHAPNP-APD---SDE
AAVQAVLGEVLHASLQKV------EGD--WLKKQMPNG-FGPVFSIIMK-EMRFARELPS
KLHFFQHATSLGGVETLIEWRT-MTDATVDR----------NLLRISIGLENWEDLKADM
ARAF-----------RELAK----------------------------------------
----------------------------------------------------
>XP_040649232_Penicillium_griseofulvum
--------------------------------------------------MA-SNNT---
---------------------------------------------HPSTKALHADDV-LN
L-----------------------------------------------------------
------------------------------------------------------------
------------------------------------------------------------
------------------------------------------------------------
------------------------------------VTD-------------VAPPIHLS
TTFRYSNDPDQLI-LSEDPV--DEFNGKNY------VYSREFAPNATRFEAVLSSLLGG-
QAVSYSTGLAALHAAITLLNPR---HISVGE----GYHGSHEVISVISRLSGLQKLALDC
--------------PAESLGS-----GDVILLETPVNPFGTAFSIEEYARK------AHS
RGAFLIVDSTFAPPGLQDPFLWGADIVMHSGSKYFGGHSDLLCGLLATKRADWTKQLFED
RIALGSVMGNMESWLGLRSLRTLEVRVQRASQNSAKLISWLHGAMQAESP-AVG---SEE
KVVQSVVQKIYHASLQAE------P----WLQKQMPNG-FGPVFSIVLH-DEKFAKVLPS
KLHFFQHATSLGGVESLIEWRA-LSDSRIDR----------KLLRVSVGLENWEDLKDDL
LQAF-----------KSLLA----------------------------------------
----------------------------------------------------
>XP_038925582_Penicillium_roqueforti
-------------------------------------------------MSHSSEAI---
---------------------------------------------GASTRSLHADDA-LN
L-----------------------------------------------------------
------------------------------------------------------------
------------------------------------------------------------
------------------------------------------------------------
------------------------------------VTD-------------VAPPMHLS
TTFRYSNDPTQLV-PAADATP-SDFDPTSH------IYSRMSAPNTTRFETILSSLLYG-
QVISYSSGLSALHGALTLLNPH---RISVGD----GYHGCHGVIALFTRLTGLQKLPLDC
--------------QPDQLEK-----GDVILLETPVNPQGTAFDIASYAAK------AHA
RGAYLIVDSTFAPPGLQEPFQFGADIVMHSGTKYFGGHSDMLCGVLATNRDDWAAQLKSD
RLFIGTVMGSMEGWLGVRSLRTLEVRVQRQSENAARLISWLDAALHAPNP-APD---SDE
AAVQAVLGEVLHASLQKV------EGD--WLKKQMPNG-FGPVFSIIMK-EMRFARELPS
KLHFFQHATSLGGVETLIEWRT-MTDATVDR----------RLLRISIGLENWEDLKADL
ARAF-----------RELAK----------------------------------------
----------------------------------------------------
>XP_002568361_Penicillium_rubens
-------------------------------------------------MSHSSEAI---
---------------------------------------------GASTRSLHADDA-LN
L-----------------------------------------------------------
------------------------------------------------------------
------------------------------------------------------------
------------------------------------------------------------
------------------------------------VTD-------------VAPPMHLS
TTFRYSKDPSQLV-PAADATP-SDFDPTSH------IYSRMSAPNPTRFEAILSSLLHG-
QVISYSSGLSALHGALTLLNPR---RISVGD----GYHGCHGVIALFTRLTGLQKLPLDC
--------------PPNQLEK-----GDVILLETPVNPQGTAFDIASYAAK------AHA
RGAYLIVDSTFAPPGLQEPFQFGADIVMHSGTKYFGGHSDMLCGVLATNRDDWAAQLKSD
RLFIGTVMGSMEGWLGVRSLRTLEIRVQRQSENAARLISWLDAALHVPNP-APD---SDE
AAVQAVLGEVLHASLQKV------EGD--WLKKQMPNG-FGPVFSIVMK-EMRFARELPS
KLHFFQHATSLGGVETLIEWRT-MTDATVDR----------RLLRISIGLENWEDLKADM
ARAF-----------RELAK----------------------------------------
----------------------------------------------------
>XP_040809980_Penicillium_solitum
-------------------------------------------------MSHSSEAI---
---------------------------------------------GASTRSLHADDA-LN
L-----------------------------------------------------------
------------------------------------------------------------
------------------------------------------------------------
------------------------------------------------------------
------------------------------------VKD-------------VAPPMHLS
TTFRYSNDPTQLV-PAADATP-SDFDATSH------IYSRMSAPNPTRFETILSSLLHG-
QVISYSSGLSALHGALTLLNPR---RISVGD----GYHGCHGVIALFTRLTGLQKLPLDC
--------------SPDQLEK-----GDVILLETPVNPQGTAFDIASYAAK------AHA
RGAYLIVDSTFAPPGLQEPFQFGADIIMHSGTKYFGGHSDMLCGVLATNRDDWAAQLKSD
RLFIGTVMGSMEGWLGVRSLRTLEIRVQRQSENAAHLISWLDAALHAPNP-APD---SDE
AAVQAVLGEVLHASLQKV------EGD--WLKKQMPNG-FGPVFSIIMK-EMRFARELPS
KLHFFQHATSLGGVETLIEWRT-MTDATVDR----------KLLRISIGLENWEDLKADM
ARAF-----------RELAK----------------------------------------
----------------------------------------------------
>XP_022586248_Penicilliopsis_zonata
--------------------------------------------------MADNTPL---
---------------------------------------------GSSTRALHADDP-LN
V-----------------------------------------------------------
------------------------------------------------------------
------------------------------------------------------------
------------------------------------------------------------
------------------------------------VTD-------------VAPPLHLS
TTFRYPDNPDDLA-PATKAT--YDLDPTTH------IYSRHTAPNYSRFETILSSLLNG-
HAVSYSSGLAAFNAALTLLNPR---RIAIGQ----AYHGCHGVIEIFSRLTGLERLDLDC
--------------PAEQLQA-----GDVIHLETPVNPHGTAFNIQSYADK------AHS
RGAYLIVDSTFAPPGLQDPFQFGADLVMHSGSKYFGGHSDLLCGVLATQNPKWAKQLHDD
RLFLGSVMGNMEGWLGVRSLRTLEIRVQRASQSAASLVSWLDGILRVPHATTPG---SDE
AAVQAVVHRVFHASLQQQ------EDDPAWLQRQMPNG-FGPVFAIVLR-EEDLARRLPS
HLSFFHHATSLGGVESLIEWRA-MSDSTVDP----------RLLRVSIGLENWEDLRRDL
LGAF-----------KALAATVHSIMSFIIHYFSTASSFTGKHSESLPAPLPLSRLFAVL
EERYPGITEKVLDSCSVSLGDEYVDVQGNANGNENVIREGDEVGIIPPVSSG
>XP_016615075_Cladophialophora_bantiana
---MAATNGTL--LHGGNGSSELPQPAP-----ASADS--HDIESLSQH--LDLGSL---
---------------------------------------------SPSTLAIHADDP-LN
V-----------------------------------------------------------
------------------------------------------------------------
------------------------------------------------------------
------------------------------------------------------------
------------------------------------VDD-------------VAPPIHVS
TTFRYDKNPSQLR-PYHERAE-PIFAPTEH------NYSRHTTHSTSRLETILGVLLKN-
PCLTYSSGLAAFNALITFLNPK---RVAIGA----GYHGCHGVLRLHQRLSGLQLLPLDC
--------------RPEDLQE-----GDLLHLETPVNPTGLAFDIQHYADV------AHS
RGAYLSVDSTFAPPPLQDPFKHGADVVMHSGTKYIGGHSDMLCGVLAVKQKEWIPKMLQD
RVYLGSVMGGLEGWLGVRSIRTLELRVLKQSESARRIVDALDGALTGHTV-GTGLSLSDA
EIIKSVVKEVHHASLQTK------DYKT-WLKKQMPNG-YGPVFSMVLK-SQELARALPS
KLHLFHHATSLGGIESLIEWRT-MTDSTVEK----------DLLRVSIGIEDEKDLLDDL
IQGF-----------KALNAINGAIR----------------------------------
----------------------------------------------------
>XP_008724133_Cladophialophora_carrionii
----MAT-THG--VVQGSDPSDLPQPAQPINGAASPDP--HSVEEQLSRE-LDMTSL---
---------------------------------------------SPSTQAVHADDP-LN
L-----------------------------------------------------------
------------------------------------------------------------
------------------------------------------------------------
------------------------------------------------------------
------------------------------------VDD-------------VAPPIHVS
TTFRYSKDPSQLR-PYYERPE-PIFAQGEH------IYSRHTTHSTSRLEKILSVLLKG-
ECLTYSSGLASFNALITFLAPK---RVAIGA----GYHGCHGVLELHQHLSGLKVLPLDC
--------------KPEDLQK-----GDLIHLETPVNPTGLAFNIQHYADI------AHS
RGAYLSVDATFAPPPLQDPFKHGADVVMHSGTKYIGGHSDMLCGVLAVKQKEWIPKMLND
RLYLGAVMGGLEGWLGVRSVRTLELRVMRQSETAGRIVDALDGALTGHTV-GTGLSQSDA
EIIKSVVKEVLHASLQTQ------DYKT-WLKKQMPNG-YGPVFSIIFK-SSEFARTLPS
KLHLFHHATSLGGVESLVEWRA-MTDSTVGR----------DLCRFSIGIEDEKDLLDDL
IQGF-----------KALNEVNGSSG----------------------------------
----------------------------------------------------
>XP_016251106_Cladophialophora_immunda
---MATTNGTI--PHGGDSSSEHPLPAP-----TSANS--QDIENLSEH--FDLTSL---
---------------------------------------------SPSTLAIHADDP-LN
V-----------------------------------------------------------
------------------------------------------------------------
------------------------------------------------------------
------------------------------------------------------------
------------------------------------VHD-------------VAPPIHVS
TTFRYDKDPSQLR-PYHERSE-PIFAPTEH------NYSRHTTHSTSRLETILGVLLKN-
PCLTYSSGLAAFNALITFLNPK---RVAIGA----GYHGCHGVLRLHQRLSGLQLLPLDC
--------------KPEDLQE-----GDLLHLETPVNPTGLAFNIQHYADI------AHS
RGAYLSVDATFAPPPLQDPFKHGADIVMHSGTKYIGGHSDMLCGVLAVKQKEWIPKMLQD
RVYLGSVMGGLEGWLGVRSVRTMELRVLKQSETARRIVDALDGALTGHTV-GTGLSLSDA
EIIKSVVKEVHHASLQTK------DYKT-WLKKQMPNG-FGPVFSIVLK-SQEFARALPS
KLHLFHHATSLGGIESLIEWRT-MTDSTVEK----------DLLRVSVGIEDEKDLLDDL
IQGF-----------KALNAINGTSG----------------------------------
----------------------------------------------------
>XP_007749076_Cladophialophora_psammophila
---MATTNGSL--LRCGNSSSELPQPAP-----TSADS--RDFEGLSEH--LDLASL---
---------------------------------------------SPSTLAIHADDP-LN
V-----------------------------------------------------------
------------------------------------------------------------
------------------------------------------------------------
------------------------------------------------------------
------------------------------------VDD-------------VAPPIHVS
TTFRYDKNPSQLR-PYHERAE-PIFAPTEH------NYSRHTTHSTSRLETILGVLLQN-
PCLTYSSGLAAFNALITFLNPK---RVAIGA----GYHGCHGVLRLHQRLSGLQLLPLDC
--------------RPEDLQE-----GDLLHLETPVNPTGLAFNIQHYADI------AHS
RGAYLSVDSTFAPPPLQDPFKHGADVVMHSGTKYIGGHSDMLCGVLAVKQKEWIPKMLQD
RVYLGSVMGGLEGWLGVRSIRTLELRVMKQSESAKRIVDALDGALTGHTV-GTGLSLSDA
EIIKSVVKEVHHASLQTK------DYKT-WLKKQMPNG-YGPVFSIVLK-SQELARALPS
KLHLFHHATSLGGIESLIEWRT-MTDSTVEK----------DLLRVSIGIEDEKDLLDDL
IQGF-----------KALNAINEATS----------------------------------
----------------------------------------------------
>XP_018697543_Fonsecaea_erecta
---MATTNGTL--PHHGDSSSEAPQPAP-----TSADS--QRIEDLAEH--FDLSSL---
---------------------------------------------SASTLAIHADDP-LN
V-----------------------------------------------------------
------------------------------------------------------------
------------------------------------------------------------
------------------------------------------------------------
------------------------------------VHD-------------VAPPIHVS
TTFRYDKDPSQLR-PYHERPE-PIFAPTEH------NYSRHTTHSTSRLETILAVLLKN-
PCLTYSSGLAAFNALITFLNPK---RVAIGA----GYHGCHGVLRLHQRLSGLQLLPLDC
--------------KPEDLQE-----GDLLHLETPVNPTGLAFDIQHYADI------AHS
RGAYLSVDSTFAPPPLQDPFKHGADIVMHSGTKYIGGHSDMLCGVLAVKQKEWIPKMLQD
RVYLGSVMGGLEGWLGVRSIRTLELRVMKQSETARRIVDALDGALTGHTV-GTGLSLSDA
EIIKSVVKQVHHASLQTK------DYKT-WLKKQMPNG-YGPVFSIVLK-SPDFARALPS
KLHLFHHATSLGGIESLIEWRT-MTDSTVEK----------DLLRVSVGIEDEKDLLDDL
IQGF-----------KALNAINAINGTSS-------------------------------
----------------------------------------------------
>XP_022510020_Fonsecaea_monophora
---MVTTNGTL--PLDGDTSSENPQPAR------PAES--PAVEDLCEH--FDLTSL---
---------------------------------------------SPSTLAIHADDP-LN
V-----------------------------------------------------------
------------------------------------------------------------
------------------------------------------------------------
------------------------------------------------------------
------------------------------------VHD-------------VAPPIHVS
TTFRYDNDPAQLR-PYHERSE-PIFEPTEH------NYSRHTTPSTSRLETILGVLLKN-
PCLTYSSGLAAFNALITFLNPK---RVAIGA----GYHGCHGVLRLHQRLSGLQLLPLDC
--------------KPEDLQE-----GDLLHLETPVNPTGLAFDIQHYADI------AHS
RGAYLSVDSTFAPPPLQDPFKHGADIVMHSGTKYFGGHSDLLCGVLAVKQKEWIPKMLQD
RVYLGSVMGGLEGWLGVRSIRTLELRVMKQSESARRIVDALDGALTGHTV-GTGLSLSDA
EIIKSVVKKVDHASLQTK------DYKT-WLKKQMPNG-YGPVFSIVLK-SQEFARALPS
KLHLFHHATSLGGIESLIEWRT-MTDSTVEK----------DLLRVSIGIEDEKDLLDDL
IQGF-----------KALTAVNGTSS----------------------------------
----------------------------------------------------
>XP_016628839_Fonsecaea_multimorphosa
---MATTNGTL--PHHGDTSSETPQPAP-----SSADE--QHIEELSQH--LDLTSL---
---------------------------------------------SPSTLAIHADDP-LN
V-----------------------------------------------------------
------------------------------------------------------------
------------------------------------------------------------
------------------------------------------------------------
------------------------------------VSD-------------VAPPIHVS
TTFRYDKDPAQLR-PYHEREE-PIFAPTEH------NYSRHTTHSTSRLEMILAVLLKT-
PCLTYSSGLAAFNALITFLAPK---RVAIGA----GYHGCHGVLRIHQRLSGLQLLPLDC
--------------KPEDLQE-----GDLLHLETPVNPTGLAFDIQHYADV------AHS
RGAYLSVDATFAPPPLQDPFKHGADIVMHSGTKYIGGHSDMLCGVLAVKQKDWIPKMLQD
RVYLGSVMGGLEGWLGVRSIRTLELRIMKQSESARRIVDALDGALTGHTV-GTGLSLSDT
EIIKSVVKQVHHASLQTK------DYKT-WLKKQMPNG-YGPVFAIVMK-SQDFARALPS
KLHLFHHATSLGGIESLIEWRT-MTDSTVEK----------DLLRVSIGIEDEKDLLDDL
IQGF-----------KALNAVNGTSS----------------------------------
----------------------------------------------------
>XP_022498185_Fonsecaea_nubica
---MVTTNGTL--PLDGDSSSENPQPAP------PAES--QAVEDLSEH--FDLTSL---
---------------------------------------------SPSTLAIHADDP-LN
V-----------------------------------------------------------
------------------------------------------------------------
------------------------------------------------------------
------------------------------------------------------------
------------------------------------VHD-------------VAPPIHVS
TTFRYDKDPAQLR-PYHERSE-PIFEPTEH------NYSRHTTPSTSRLETILGVLLKN-
PCLTYSSGLAAFNALITFLNPK---RVAIGA----GYHGCHGVLRLHQRLSGLQLLPLDC
--------------KPEDLQE-----GDLLHLETPVNPTGLAFDIQHYADI------AHS
RGAYLSVDSTFAPPPLQDPFKHGADIVMHSGTKYFGGHSDLLCGVLAVKQKEWIPKMLQD
RVYLGSVMGGLEGWLGVRSIRTLELRVMKQSESARRIVDALDGALTGHTV-GTGLSLSDA
EIIKSVVKKVDHASLQTK------DYKT-WLKKQMPNG-YGPVFSIVLK-SQEFARALPS
KLHLFHHATSLGGIESLIEWRT-MTDSTVEK----------DLLRVSIGIEDEKDLLDDL
IQGF-----------KALTAVNGTSS----------------------------------
----------------------------------------------------
>XP_013288604_Fonsecaea_pedrosoi
---MVTTNGTL--PLDGDTSSENPQPAR------PAQS--PAVEDLSEH--FDLTSL---
---------------------------------------------SPSTLAIHADDP-LN
V-----------------------------------------------------------
------------------------------------------------------------
------------------------------------------------------------
------------------------------------------------------------
------------------------------------VHD-------------VAPPIHVS
TTFRYDNDPAQLR-PYHERSE-PIFEPTEH------NYSRHTTPSTSRLETILGVLLKN-
PCLTYSSGLAAFNALITFLNPK---RVAIGA----GYHGCHGVLRLHQRLSGLQLLPLDC
--------------KPEDLQE-----GDLLHLETPVNPTGLAFDIQHYADI------AHS
RGAYLSVDSTFAPPPLQDPFKHGADIVMHSGTKYFGGHSDLLCGVLAVKQKEWIPKMLQD
RVYLGSVMGGLEGWLGVRSIRTLELRVMKQSESARRIVDALDGALTGHTV-GTGLSLSDA
EIIKSVVKKVDHASLQTK------DYKT-WLKKQMPNG-YGPVFSIVLK-SQEFARALPS
KLHLFHHATSLGGIESLIEWRT-MTDSTVEK----------DLLRVSIGIEDEKDLLDDL
IQGF-----------KALTAVNGTSS----------------------------------
----------------------------------------------------
>XP_007754326_Cladophialophora_yegresii
----MATGAHP--PIEGSDPSDLPQPAHPING-ASPDPHSHSVEEQLSRE-LDVTSL---
---------------------------------------------SPATQAVHADDP-LN
L-----------------------------------------------------------
------------------------------------------------------------
------------------------------------------------------------
------------------------------------------------------------
------------------------------------VDD-------------VAPPIHVS
TTFRYSKDPSQLR-PYYERPE-PIFAQGEH------IYSRHTTHSTSRLEKILSVLLKG-
ECLTYSSGLASFNALITFLAPK---RVAIGA----GYHGCHGVLELHERLSGLKVLPLDC
--------------NPEDLQK-----GDLIHLETPVNPTGLAFNIQHYADI------AHS
RGAYLSVDATFAPPPLQDPFKHGADVVMHSGTKYIGGHSDMLCGVLAVKQKEWIPKMLND
RLYLGAVMGGLEGWLGVRSVRTLELRVMRQSESAGRIVDALDGALTGHTV-GTGLSQSDA
EIIKSVVKEVLHASLQTQ------DYKT-WLKKQMPNG-YGPVFSVVFK-SSELARKLPS
KLHLFHHATSLGGVESLVEWRA-MTDSTVGR----------DLCRFSIGIEDEKDLLDDL
IQGF-----------KALNEVDGSSG----------------------------------
----------------------------------------------------
>XP_016239323_Exophiala_spinifera
----MATNGVH--SVDTD---EIPP-----------QV--EDVD--FNS--LHISSL---
---------------------------------------------SPATQAIHADDP-LN
V-----------------------------------------------------------
------------------------------------------------------------
------------------------------------------------------------
------------------------------------------------------------
------------------------------------VDD-------------VAPPIHVS
TTFRYDRDPEKLR-PFHQRPA-PVYEQGEH------CYSRHTTHSTSRLEAILSVLLHN-
PCLTYSSGLSAFNALVTFINPK---RVAIGA----GYHGCHGVLKLHERLSGCKILPLDC
--------------KPEELEK-----GDLLHLETPVNPTGLAFNIQHYADI------AHS
RGAYLSVDATFAPPPLQDPFKHGADVVMHSGTKYFGGHSDLLCGVLAVKNKDWIPQLVED
RLHLGSVMGGLEGWLGVRSLRTLELRVTRQSQSAQRLVDALDGALTGATV-GTGLSQSDV
EIIKSVLKKVHHASLQTQ------DYKT-WLRKQMPNG-YGPVFSIVMK-TPELARALPS
KLHLFHHATSLGGVESLIEWRT-MTDSTVEP----------DLLRVSVGIEDDRDLLDDL
IQGF-----------KALGEQKP-------------------------------------
----------------------------------------------------
>XP_016260923_Exophiala_oligosperma
----MATNGV---SMD--------------------QV--EDVE--FNS--LHISSL---
---------------------------------------------SPATQAIHADDP-LN
L-----------------------------------------------------------
------------------------------------------------------------
------------------------------------------------------------
------------------------------------------------------------
------------------------------------VDD-------------VAPPIHVS
TTFRYEKDPEKLR-PFHQRPA-PVYDQGEH------CYSRHTTHSTSRLEAILSVLLHN-
PCLTYSSGLSAFNALVTFVNPK---RVAIGA----GYHGCHGVLKLHQRLSGCKILSLDC
--------------KPEELEK-----GDLLHLETPVNPTGLAFNIQHYADI------AHS
RGAYLSVDATFAPPPLQDPFRHGADFVMHSGTKYFGGHSDMLCGVLAVKNKDCIPQLLED
RLVLGSVMGGLEGWLGVRSLRTLELRVTRQSQSAQRLVDALDGALTGATV-GTGLSQSDV
EIIKSVLKKVHHASLQTE------DYKT-WLRKQMPNG-YGPVFSIVMK-TPEMARALPS
KLHLFQHATSLGGVESLIEWRT-MTDSTVEQ----------DLLRVSVGIEDDRDLLDDL
IQGF-----------KALGEQRP-------------------------------------
----------------------------------------------------
>XP_013315565_Exophiala_xenobiotica
----MATNGTH--FVDTD---EIPPPAQ-----SNSRT--EEPD--LQT--LRISSL---
---------------------------------------------SPATQAVHADDP-LN
V-----------------------------------------------------------
------------------------------------------------------------
------------------------------------------------------------
------------------------------------------------------------
------------------------------------VND-------------VAPPIHVS
TTFRYDKDPERLR-PFHERPT-PINEQGEH------CYSRHTTHSTSRLEAILEVLLRN-
PCMTYSSGLAAFNALITFLNPK---RVAVGA----GYHGCHGVLKLHQRLSGCKILPLDC
--------------KPEELEK-----GDLVHLETPVNPTGLAFNIQHYADI------AHS
RGAYLSVDATFAPPPLQDPFKHGADIVMHSGTKYIGGHSDMLCGVLAVKNKDWIPQMLED
RLFLGSVMGGLEGWLGVRSVRTLELRVMRQSQSAQRLVDALDGALTGATV-GTGLSQSEV
ETIKSVLKKVHHASLQTQ------DYKT-WLRKQMPNG-YGPVFSIVMK-TPELARALPS
KLHLFHHATSLGGVESLIEWRT-MTDSTVEK----------DLLRISVGIEDDRDLLDDL
IQGF-----------KALTTSGPS------------------------------------
----------------------------------------------------
>XP_007726054_Capronia_coronata
----MATNGVHASVAEADDLDKAP---R-----APVDP--HAVEDLDSHSLLSLETL---
---------------------------------------------SAATQAIHADDA-LN
V-----------------------------------------------------------
------------------------------------------------------------
------------------------------------------------------------
------------------------------------------------------------
------------------------------------VDD-------------VAPPIHVS
TTFRYDRDPSRLR-PFHERSA-PIYDPTEH------VYSRHTTHSSSRLEAILGVLLHN-
PCLTYSSGLAAFNALITFLNPQ---RVAIGA----GYHGCHGVLKLHQKLSGLKLLPLDC
--------------KPEDLQE-----GDLLHLETPVNPTGRAFDIQHYADV------AHS
RGAYLSVDATFAPPPLQDPFKHGADIVMHSGTKYIGGHSDMLCGVLAVKNKEWLPTMLEE
RLHLGAVMGGLEGWLGVRSVRTLELRVMKQSASAQRIVDALDGALTGKTV-GTGLSQSDA
EIIKSVVKEVYHASLQTD------DYKT-WLRKQMPNG-YGPVFSITMK-SPDLARTLPS
KLHLFHHATSLGGVESLIEWRT-MTDSSVEK----------DLLRISIGIEDDRDLLDDL
IQGF-----------RALKQDK--------------------------------------
----------------------------------------------------
>XP_007732676_Capronia_epimyces
----MATNGVHQPTVDADDVDKVP-GAA-----GGVDA--HTIEDSHA---LDIKSL---
---------------------------------------------SAATQAIHADDP-LN
V-----------------------------------------------------------
------------------------------------------------------------
------------------------------------------------------------
------------------------------------------------------------
------------------------------------VDD-------------VAPPIHVS
TTFRYNQDPSQLR-PWAERGE-PAFQPTEH------LYSRHTTHSSSRLEAILGVLLHN-
PCLTYSSGLSAFNALITFLNPK---RVAIGA----GYHGCHGVLGLHQKLSGLKLLPLDC
--------------KPEDLHQ-----GDLLHLETPINPTGEAFDIQHYADL------AHS
KGAYLSVDATFAPPPLQDPFKHGADIVMHSGTKYIGGHSDMLCGVLAVKNKEWIPKMVEE
RLFLGSVMGGLEAWLGVRSVRTLELRLLKQSTGAQRLVDALDGALTGRTV-GTGLSRADV
DIIKSVVSKVYHASLQTE------DYKT-WLKRQMPNG-FGPVFSISLK-SADLARALPS
KLHLFHHATSLGGVESLIEWRT-MSDSTVGR----------DLLRISVGIEDDRDLLDDL
IQGF-----------RAIRQEIKE------------------------------------
----------------------------------------------------
>XP_009156783_Exophiala_dermatitidis
----MAPTTTNGAQVDSDDFSKVS---R-----GPVDP--HTVEDFHT---LSIQQL---
---------------------------------------------SPATQAIHADDP-LN
V-----------------------------------------------------------
------------------------------------------------------------
------------------------------------------------------------
------------------------------------------------------------
------------------------------------VDD-------------VAPPIHVS
TTFRYDKDPSRLR-PYYEREE-PIFEPTEH------IYSRHTTHSSSRLEAILGVLLHN-
PCLTYSSGLSAFNALVTFLNPK---RVAIGA----GYHGCHGVLRLHQKLSGLKLLPLDC
--------------KPEDLQE-----GDLLHLETPINPTGQAFDIQHYADI------AHS
RGAYLSVDATFAPPPLQDPFKHGADIVMHSGTKYIGGHSDMLCGVLAVKNKEWIPKMVDE
RLYLGSVMGGLEGWLGVRSVRTMELRVMKQSAGAQRIVDALDGALTGHTV-GTGLSQSDA
EIIKSVVKQVFHASLQTE------DYKT-WLKKQMPNG-FGPVFSLALK-SPELARALPS
KLHLFHHATSLGGVESLIEWRT-MTDSSVEK----------DLLRISLGIEDDKDLLDDL
IQGF-----------KALKQEFRL------------------------------------
----------------------------------------------------
>XP_013259097_Exophiala_aquamarina
----MATNGF-SAGIESADIDKLPS--------APANP--QNINAFHD---LDLNTL---
---------------------------------------------SAATQAIHADDP-LN
I-----------------------------------------------------------
------------------------------------------------------------
------------------------------------------------------------
------------------------------------------------------------
------------------------------------LDD-------------VAPAIHVS
TTFRYDNDPAHLF-PTHERDA-SKDDPTKH------VYSRHTTHSTTRLEAILTVLLKN-
PSLTYSSGLAAFNALITFLNPK---RVAITA----GYHGCHGVLRLHERLSGLKVVPLDV
--------------NPDEIQK-----GDLVHIETPINPTGLAFNIQHYADI------AHS
RGAYLSVDATFGPPPLQDPFKHGADIVMHSGTKYIGGHSDLLCGILSVKERAWIPQLVAD
RLFLGSVMGGLEGWLGVRSLRTLELRVMKQSENARRIVDALDGALTGHTV-GTGLSQSDT
DIIRSVLKKVYHASLQTQ------DYKT-WLKKQMPNG-YGPVFSITMK-SPELAKRLPS
KLNLFHHATSLGGVESLIEWRT-MTDDTVDK----------DLLRISIGIEDDRDLLDDL
IQAF-----------KALSAEGIS------------------------------------
----------------------------------------------------
>XP_016227374_Exophiala_mesophila
----MATNGVRQPHVQEDQLDHLTS--------APSDD--VTNLAFEH---LDISSL---
---------------------------------------------SPATAAVHADDP-LN
I-----------------------------------------------------------
------------------------------------------------------------
------------------------------------------------------------
------------------------------------------------------------
------------------------------------VDD-------------VAPAIHVS
TTFRYPRDPNQLF-PTHEQTD-AAHDPTKH------IYSRHTTHSTTRLEAILSVLLKN-
PALTYSSGLAAFNALITFVNPR---RVAITA----GYHGCHGVLKLHQRTSGLQVIALDS
--------------APEEIQK-----GDLVHLETPINPTGLAYNIQHYADI------AHS
RGAYLSVDATFAPPPLQDPFKHGADIVMHSGTKYIGGHSDLLCGILAVRNKEWIPQLVSD
RLFLGSVMGGLEGWLGVRSVRTLELRVLKQSENARRIVDALDGALTGHTV-GTGLSQSDA
EIIRSVLKKVYHASLQTQ------DYKS-WLGKQMPNG-FGAVFSITLK-TPELAKRLPS
KLHLFHHATSLGGVESLIEWRT-MTDDSVEK----------DLLRVSIGIEDDRDLLDDL
IQGF-----------KALTAVDASV-----------------------------------
----------------------------------------------------
>XP_013275129_Rhinocladiella_mackenziei
----MATNGVH--SVDSDPPSGVP-PAP-----T--DP--HKVVELHK---LSLASL---
---------------------------------------------SPSTQAIHADDA-YN
V-----------------------------------------------------------
------------------------------------------------------------
------------------------------------------------------------
------------------------------------------------------------
------------------------------------VDD-------------VAPPIHVS
TTFRYDKDPAQLR-PYYERPE-PIYAPTEH------IYSRHTTHSTSRLEAILGTLLHN-
PCLTYSSGLSAFNALITFLNPK---RVAIGA----GYHGCHGVLKLHQRLSGCKILPLNC
--------------KPEDLEE-----GDLLHLETPVNPTGLAFNIQHYADV------AHS
RGAYLSVDSTFAPPPLQDPFKHGADVVMHSGTKYIGGHSDMLCGVLAVKQKEWIPKMLED
RLYLGSVMGGLEGWLGVRSLRTLELRVMRQSETARRIVDALDGALTGLTV-GTGLSQSDV
DIIKSVLKQVHHASLQTQ------DYKT-WLKKQMPNG-YGPVFSIVLK-TPKLARTLPS
KLHLFHHATSLGGVESLIEWRT-MTDSSVEK----------DLLRISIGIEDEKDLLDDL
IQGF-----------KALGASNSS------------------------------------
----------------------------------------------------
>XP_017997858_Phialophora_attinorum
-----------------------------------MDD--EAIYKFRQNLATALLRL---
---------------------------------------------APSTRAVHADDV-LN
T-----------------------------------------------------------
------------------------------------------------------------
------------------------------------------------------------
------------------------------------------------------------
------------------------------------TDD-------------VAPPVHVS
TTFRYPRDPARLR-PHHERPSYPILDVGEH------CYSRQSTPGVTRLEALLTSIIGH-
PSITYSSGLASFHALLNFLNPR---KVSIGA----GYHGCHGTLELYSRASGAEIIPLDC
--------------AIDELDS-----GDLIHLETPVNPTGEALSIQYYADR------AHS
RGAFLSVDSKFAPPPLQDPFLHGADIVMHSGTKYIGGHSDFLCGILAVKREDWFQKLHQD
RLFLGSTMAGFDSWLGTRSMRTLEMRVLRQSQSAEYIVRALHSALSTSPQ-TNVLGDEQR
AIVRRVVKEVHHASLQ-E------DAQD-WLRKQMPRG-YGPVFALTLR-EVDAAKSLPS
KLLLFHHATSLGGVESLIEWRT-MTDSTVSK----------DFLRVSIGVESPEDLLADL
VQGL-----------RAVASQKAKL-----------------------------------
----------------------------------------------------
>NP_594443_Schizosaccharomyces_pombe
-------------------------------------------MTHTPSFDLSDIKS---
---------------------------------------------TLSTNVLHADDA-YA
L-----------------------------------------------------------
------------------------------------------------------------
------------------------------------------------------------
------------------------------------------------------------
------------------------------------END-------------VAPPIHIS
TTYTYPGTPDTLQ-PFTKLAE-----EDFP------YYARISGNNVDRAEASLSSVLGA-
PSVVYSSGLAAIYGLLSYLNPK---HIAVHKPGFGGYSGTIQIIARINRLTGLETSFIDG
--------------KCDAIGE-----GDVIWLETPLNPLGIAFDIPFYKEL------AKK
KGAILVVDSTFAPPPIQDALVLGADYVVHSATKYLAGHSDVLAGVTASKDRSKILDLKAD
RAYLGTILHPQQAFLLLRSLRTFPLRIAKHSENGFLVAQHLNKLATDEQFA------TSL
GIDSSLILEVYHNSLQTK------E----FVAKNLTGG-HASCFSVLLK-SDTVAKHLCC
ELKYFHHATSLGSVESLIEWRR-MTDSKIDP----------RLVRLSIGIEDAADLIADL
NRVF-----------ASLS-----------------------------------------
----------------------------------------------------
```
