## Supplementary material for "Coding Sequence Insertions in Fungal Genomes are Intrinsically Disordered and can Impart Functionally-Important Properties on the Host Protein": MAFFT_MSAs: XP_716433.1_blasthits_MAFFT.txt

```
>XP_716433_Candida_albicans
-----------------MSYNNPNNSNSHLRPHA-YNNS----------RRDDSDGDESS
IEFLN-------Q-R---SNTPLT--------QGTY--NYH-------NTSTNSLNFQ-Q
PE--PI------------------------------------------------------
-------------------------------------------------Y-------RNQ
TRTS--L-S-DSYY---------DHP--------IFDTS-QTQIQPP-------------
------------HDNPFT------E------------S-YEMTDTSYQ-------GNDHH
YRTGQPNHLMNP-----T---------YNQAFIPH-------------------------
------------------------------------------------------------
-VYDEEDN-DEQEYD----------QRIQY--------NQFQGDHF--------------
------------------------------------------------------------
----------------------DLAAISY-ADDESQSQLDYVPTERVI--PEGEEEEEEG
ETSFEKEPGSETISGPF--GEER---------SF-------EEP-------PP--QQEVR
SK-----------------KLTRATGLNGHLVLDCPVADELLSKFPDYNPAEKS-GGLSR
EFAFMRYTAVTCGPSNFYRDAYILRPVHY-PIPRQTELMIVITMYNEDDILLGRTLKGVF
KNIKYLESKARSSTWGKDSWKKIVVCIVSDGRTKINERAQALLAGLGVYQEGLAKSRVDD
KKVQAHMFEYTTRVGISKVTDD-VVKLT-TEKVVPVQMLFCLKETNAKKINSHRWCFQAI
GQVLDPKIVVLLDCGTQPSGRSLYELWKEFDRDHRVAGACGEITTSLKK-RQMITNPLVY
GQNFEYKISNILDKPTESSFGFISVLPGAFSAYRFIALQNDINGVGPLEKYFKGEFLHSS
GEL-DPNDDEFQMKHLMLKEEAGIFTSNMYLAEDRILCFELVAKRGCNWLLRYCKSARAE
TDVPEGLAEFILQRRRWLNGSFFAAIYSLVHFYKVWTSSHSFGRKIFLHIEFFYQLINLI
VSWFSIGSYFLVFRILTTSLGDKALGFAPGKILSVIFLWLYLASIVTTFVLSFGNKPKGT
EKFYVTIVIFFAILMAYMIFAAIFMAVHSIQDIYRS-GTRIT--VSLFFQNSEFRDLVVA
TSSTYALYFLASFLYFEPWHMFTS-------FVQYILLSPSYVNVLNIYAFCNIDDISWG
TKGEV-GGKSLGEAKLREDGTFDVS--VPISKEQINQSYLDQLEKIRDPAPP--E-----
-EKVLVTNTEDYYAFIRSMTVLVWMFTNFVVIALVLETGGFNQFVEATDLAN--------
--------LKSNRAAVFLTVILWTVAFMALFRFIGCIYYLITR-----------------
----------------------------------------------------------L-
-----------------------------------G-----R------------------
----------------------------EIKASEHATK----------------------
------------------------------------------------------------
------------------------------------------------------------
------------------------------------------------------------
------------------------------------------------------------
--------------------------
>XP_002422381_Candida_dubliniensis
-----------------MSYNNPN--NNHLHPHG-YNNS----------HREDSDGDESS
IEFLN-------QIR---SNTPLT--------QGTY--NYH-------NSSTNSLNFQ-Q
PE--PI------------------------------------------------------
-------------------------------------------------Y-------RNQ
TRTS--L-S-DSYY---------DNP--------IFDTS-QTQIQPP-------------
------------QDNPFT------E------------S-YEMRDTSYQ-------GND-H
YRTGQPAHLMNP-----A---------YNQAFIPH-------------------------
------------------------------------------------------------
-VYDEDDH-DEQEYD----------QRIQY--------NQFQGDHF--------------
------------------------------------------------------------
----------------------DLATVSY-ADDE--SQLEYVPVERVI--PE-EEEEEEG
ETSFEKEPGSETVSGPF--GEER---------SF-------EEP-------PP--QQEVR
SK-----------------KLTRATGLNGHLVLDCPVADELLSKFPDYNPAEKS-GGLSR
EFAFMRYTAVTCGPSNFYRDAYILRPVHY-PIPRQTELMIVITMYNEDDILLGRTLKGVF
KNIKYLESKSRSSTWGKDSWKKIVVCIVSDGRTKINERAQALLAGLGVYQEGLAKSRVDD
KKVQAHMFEYTTRVGISKVTDD-VVKLT-TEKVVPVQMLFCLKETNAKKINSHRWCFQAI
GQVLDPKIVVLLDCGTQPSGRSLYELWKEFDRDHRVAGACGEITTSLKK-RQMITNPLVY
GQNFEYKISNILDKPTESSFGFISVLPGAFSAYRFIALQNDINGIGPLEKYFKGEFLHSS
GEL-DPNDDEFQMKHSMLKEEAGIFTSNMYLAEDRILCFELVAKRGCNWLLRYCKSARAE
TDVPEGLAEFVLQRRRWLNGSFFAAIYSLVHFYKVWTSSHSFGRKIFLHIEFFYQLINLI
VSWFSIGSYFLVFRILTTSLGDKALGFAPGKILSVIFLWLYLASIVTTFVLSFGNKPKGT
EKFYVMIVVFFAILMAYMIFAAIFMAVHSIQEIYRS-GTRIT--VALFFQNSEFRDLVVA
TSSTYALYFLASFLYFEPWHMFTS-------FVQYILLSPSYVNVLNIYAFCNIDDVSWG
TKGEV-GGKSLGEAKLREDGTFDVS--VPISKEQINQSYLDQLEKIRDPAPQ--D-----
-GKVLVTNTEDYYAFIRSMTVLVWMFTNFVVIALVLETGGFNQFVAATDLAD--------
--------QKSNRAAVFLTVILWTVAFMALFRFIGCIYYLITR-----------------
----------------------------------------------------------L-
-----------------------------------G-----R------------------
----------------------------EIKASEHATK----------------------
------------------------------------------------------------
------------------------------------------------------------
------------------------------------------------------------
------------------------------------------------------------
--------------------------
>XP_002546471_Candida_tropicalis
-----------------MSYNHLNNNEGHLNPNNIYNYR----------DHTDEDDDDSS
IDFLS-------NQR---SRTPLT--------SGTY-NYNT-------NNSTTSLNFQ-Q
PE--PI------------------------------------------------------
-------------------------------------------------Y-------RNQ
TRTS--I-S-DAYY---------ERP--------LFDTS-QTN-----------------
------------IEDPFN------E------------S-YEMRDTSYH-------GNNSY
MQSNDPFLASSPQPYNAS---------YNHAFIPH-------------------------
------------------------------------------------------------
-VYDEEDT-EEQEYD----------QHIRY--------DQFEGDHL--------------
------------------------------------------------------------
----------------------ELTTFKY-ADDE--SRADYTPTERTV--QEGSDEDDGT
EHYEKETAGPTITTTSF--GDGE-G-------SF-------EEP-------PP--RQEVR
AK-----------------KRGVISGLNGHLVLDCPVADELLSKFPDYKPGMKS-GGLSR
EFGFMRYTAVTCGPSNFYRDAYLLRPVHY-PRPRQTELMIVITMYNEDDILLARTLKGVF
KNIKYLESKSRSSVWGKDSWKKIVVCIVSDGRTKINERAQALLAGLGVYQEGLAKSSVND
KPVKAHMFEYTTRVGISKVDDD-VVKLT-TEKVVPVQMLFCLKEQNTKKINSHRWCFQAI
GQVLDPKIVVLLDCGTQPSGRSLYELWKEFDRDHRVAGACGEITTSLKK-RQMLTNPLVY
GQNFEYKISNILDKPTESAFGFISVLPGAFSAYRYVALQNDVNNIGPLEKYFKGEFLHSS
GEL-DPNDDEFQMKHDMLQQEAGIFTSNMYLAEDRILCFELVAKRNYNWLLRYCKSARAE
TDVPESLAEFILQRRRWLNGSFFAAIYSLVHFYKVWHSAHSFGRKIFLHIEFIYQFINLV
VSWFSIGSYFLVFRILTTSLSASELGFAPGNVLSVIFLWLYLASIVTTFVLSFGNKPKGT
EKFYVTIVVFFAILMAYMIFAAIFMAVHSIKALYDS-QTQIT--VALFFQNAAFRDLVVA
TSSTYALYFLASFLYFEPWHMFTS-------FIQYILLSPSYVNVLNIYAFCNIDDVSWG
TKGDV-GGQTLEKVKMRDDGTFDVS--VPISQEEINQSYLNQLEKIREPAPP--P-----
-EKATATSNEDYYAFIRSMTVLIWMVTNFIIIAIVLATGGLNQFVSITNLAN--------
--------EKSSRAAVFLTVILWTVAFMALFRFIGCVYYLLSR-----------------
----------------------------------------------------------M-
-----------------------------------G-----R------------------
----------------------------SIKRSEHATR----------------------
------------------------------------------------------------
------------------------------------------------------------
------------------------------------------------------------
------------------------------------------------------------
--------------------------
>XP_003870979_Candida_orthopsilosis
-----------------MSYHRTNGDSNHLHP-D-YNNNNTSSNLYRMPSDDYDEDDNSS
LEFLD-------HNVSHMSNTPLT--------QGVYTNHHN-------NISSHSMNFN-E
PAPPPI------------------------------------------------------
-------------------------------------------------Y------HQNL
STAS--LHH-DSYY---------NQP--------IFNAP-PQV-----------------
------------QGDPFQ------E------------D-YEMQYQGYN-------S----
-----------------N---------YNHAFVPH-------------------------
------------------------------------------------------------
-VYSDEDQ-EEREFD----------QRIQY--------NQFEGDHY--------------
------------------------------------------------------------
----------------------DLATASYVVDDD--AQPEFVPVGNLI--D--EEDEVV-
------------PDSPF--GDNNLD-------DF-------QQP-------PE--QEEVR
AK-----------------KPIRASGINGHLVLDCPVAGELLSKFPDYNPDEKD-GGLSR
EFAFMRYTAVTCGPSNFYRDAYILRPVHY-PIPRQTEMMIVITMYNEDDVLLGRTLKGVF
KNIKYLESKSRSSTWGKDSWKKIVVCIVSDGRTKINERAQALLAGLGVYQEGLAKSRVDD
KKVQAHMYEYTTRVGISSVSDD-VVKLT-TEKIVPVQMLFCLKETNAKKINSHRWCFQAI
GQVLDPKIVVLLDCGTQPTGKSLYKLWKEFDNDHRVAGACGEIIASLKK-RQMITNPLVY
GQNFEYKISNILDKPTESSFGFISVLPGAFSAYRNIALQNDINGRGPLEKYFKGEFLHSS
GEL-DPQDDEYEMKRTLLKEEAGIFTSNMYLAEDRILCFELVAKQGCNWVLRYCKSARAE
TDVPERLAEFILQRRRWLNGSFFAAIYSLVHFFKVWKSSHSISRKIMLHVEFFYQLINLI
VSWFSIGSYFLVFRILTTSLSNSDLNFAPGNVLSVIFLWLYLASIVTTFVLSFGNKPKGT
ERFYIVIVIFFAILMAYMIFAAIFLAVHSIQQIYEE-KS-FS--VSLFFENAQFRDLIVA
TASTYALYFLASFLYFEPWHMFTS-------FIQYLLLSPSYINVLNIYAFCNIDDVSWG
TKGDV-GGKSLGEAKLREDGTFDVS--VPILKEEINQSYLNQLEKIRDPAPP--P-----
-EKQVEVNTEDYYAFIRSMTVLIWMISNFVIIAVVLETGGFNQLDGSESDGTD-TT----
--------TKTTRSEVFLTVILWTVAFMALFRFIGCIYYLISR-----------------
----------------------------------------------------------L-
-----------------------------------G-----R------------------
----------------------------RMRRSEHATK----------------------
------------------------------------------------------------
------------------------------------------------------------
------------------------------------------------------------
------------------------------------------------------------
--------------------------
>XP_001523538_Lodderomyces_elongisporus
-----------------MSYNRANGDPNHLYP-G-YNARNNSY------ARSDDDEDDLS
LEFLN-------HNV---SNTPLT--------QGTY-NYQH-------NVSSHSLNFH-Q
PE--PI------------------------------------------------------
-------------------------------------------------Y------HHNQ
LNTS--L-G-DNYY---------NQP--------IFDTT-TAAAAGATNTTTTNNPLNTA
LHHPLHHHHHHHNNDPFQ------E------------D-YEMQYQGYS-------GPS--
-----------P-----N---------YNQAFVPH-------------------------
------------------------------------------------------------
-VYDDDDDPEEREFD----------QRIQY--------NNFEGEHY--------------
------------------------------------------------------------
----------------------DLATASY-VDDD--AQPDFVPVGDLI--D--EGVEPID
AEDEDGNRGLEDAEGPF--GSEA---------PF-------QEP-------PP--QEEVR
AK-----------------KPIRASGINGHLVLDCPVAGELLSKFPDYNPNEKD-GGLSR
EFAFMRYTAVTCGPSNFYRDAYILRPVHY-PIPRQTELMIVITMYNEDDILLGRTLKGVF
KNIKYLESKSRSSVWGKDSWKKIVVCIVSDGRTKINERAQALLAGLGVYQEGLAKSRVDD
KKVQAHMYEYTTRVGISSVSDD-VVKLT-TEKIVPVQMLFCLKETNAKKINSHRWCFQAI
GQVLDPKIVILLDCGTQPAGKSLYKLWKEFDRDHRVAGACGEITASLKK-RQMITNPIVY
GQNFEYKISNILDKPTESAFGFISVLPGAFSAYRNVALQNDINGIGPLEKYFKGEFLHSS
GEL-DPQDDEYEMKRALLKEEAGIFTSNMYLAEDRILCFELVAKRGCNWLLRYCKSASAE
TDVPEGLAEFILQRRRWLNGSFFAAIYSLVHFPKIWTSSHSFGRKIFFHIEFFYQFINLV
VSWFSIGSYFLVFRILTTSLADSELNFAPGNVLSVIFLWLYLASIVTTFVLSFGNKPKGT
EKFYIVIVIFFAILMAYMIFAAIFLAVHAIQQIHDL-NS-FS--VSLFFENAQFRDLIVA
TASTYALYFLASFLYFEPWHMFTS-------FVQYILLSPSYINVLNIYAFCNIDDISWG
TKGDV-GGKSLGEAKLREDGTFDVS--VPILKEEINQSYLNQLEKIRDPAPK--D-----
-DKVVVTNTEDYYAFIRSMTVLIWMISNFIIVAVVLETGGFNQFVSSSNQDTD-------
--------TSTTRSEVFLTVILWTVAFMALFRFLGCVYYLLSR-----------------
----------------------------------------------------------M-
-----------------------------------A-----R------------------
----------------------------RMKGSEHATKMG--------------------
------------------------------------------------------------
------------------------------------------------------------
------------------------------------------------------------
------------------------------------------------------------
--------------------------
>XP_007373397_Spathaspora_passalidarum
------------------------------------------------------------
------------------------------------------------------------
------------------------------------------------------------
------------------------------------------------------------
------------------------------------------------------------
------------------------------------------------------------
------------------------------------------------------------
------------------------------------------------------------
------------------------------------------------------------
------------------------------------------------------------
------------------------------------------------------------
------------------------------------------------------------
------------------------------------------------------------
-------------------------------------------MYNEDDVLLGRTLKGVF
KNIKYLESKSRSSVWGKDSWKKIVVCIVSDGRTKINERAQALLAGLGVYQEGLAKSMVDD
KKVQAHIYEYTTRVGISCVDDE-TVKLT-TEKIVPVQMLFCLKETNAKKINSHRWCFQAI
GQVLDPKIVVLLDCGTQPSGKSLYKLWKEFDRDHRVAGACGEITASLKK-RQMITNPIVY
GQNFEYKISNILDKPTESVFGFISVLPGAFSAYRYVALQNDVNGIGPLEKYFKGEFLHSS
GEL-DPNDDEYEMKRAMMKEEAGIFTSNMYLAEDRILCFELVAKRGCNWLLRYCKSASAE
TDVPDKLAEFILQRRRWLNGSFFAAIYALVHFAKVWRSSHSFGRKIFLHIEFFYQFINLV
VSWFSIGSYFLVFRILTTSLGDPDLNFAPGNILSVVFLWLYLLSLVTTFVLSFGNKPKGT
ERFYVVIVVFFAILMAYMIFAAVFMAVHAVQGIYDN-KTQIT--VSLFFQNAEFRNLVVA
TASTYALYFLASFLYFEPWHMFTS-------FLQYILLSPSYINVLNIYAFCNIDDVSWG
TKGDT-GGASLGEAKLREDGTFDVS--VPILKEEINQSYLNQLEKIRDPAPK--N-----
-DKPAEISNEDYYAYVRSMTVLIWMISNFVVVALVLQTGGFNQF-EKIDHLQD-------
--------SKTFRARVFLTVILWTVAFMALFRFLGCVGYLITR-----------------
----------------------------------------------------------L-
-----------------------------------G-----R------------------
----------------------------RMKPSEHATKL---------------------
------------------------------------------------------------
------------------------------------------------------------
------------------------------------------------------------
------------------------------------------------------------
--------------------------
>XP_043049622_Scheffersomyces_spartinae
-----------------MSNPNHNNTYQPYRPSGGQ-------------QQQYEDTAGAP
ESEYG-------YYSNAGLQQPQQ--------EGAYLFSGD-------NSSSHSINFS-R
PT--PA------------------------------------------------------
-------------------------------------------------Y-------NQQ
YQSSGGADDQQTY-----------RPSN------IFS------APLPGRLSS--------
------------NEDPFD-----------------SYDNYELNDMSNT-------GYEGY
DNLNQNQ----------N---------YGQSFVPH-------------------------
------------------------------------------------------------
-AYEDE---EEREYD----------RNIRY--------NDIQGDYL--------------
------------------------------------------------------------
----------------------DLASIQI-----NPPLSLSPFDSQVL--RLYPMAEHSA
PPLPIQPDQTQPQESPF--MDQYEQEPLEEELEP-------EQP-------PI--EEQIR
AR----------------PQMGIATGINGHLVLDCPVAPELLAKYPTYNPELKD-GGLSR
EFSYMRYTAVTCGPSNFYNEGYMLRPVHY-PVPRQTEIMVVITMYNENDILLARTLKGIK
KNMKHLESRTKSSTWGKDSWKKVVVCIVSDGRSKINERAQALMAAFGVYQEGLAKSMVDD
RNVQGHIYEYTTRVGINNIDE--TVKLT-TTNVVPIQMLFLLKEKNAKKINSHRWCFQAL
GRVLDPKIVVLLDAGTEPSEKSLYNLWKEFERDPQVAGACGEIRAMLRK-REVLTNPLVY
AQNFEYKISNILDKPMESAFGFISVLPGAFSAYRYVALQNDVNGRGPLEKYFKGEFLHGS
GEV-DPNDDERELKLRQMKDEAGIFTSNMYLAEDRILCYELVAKRGCQWLLRYVKSASAV
TDVPGGLAEFILQRRRWLNGSFFAAIYSLAHFPQIWRSSHSFGRKVAFHIEFFYQLISLV
VSWFSIGSYFLVFRILSSSLSASSLNFAPGRAFSLIFLWLYLASIVTTFVLSFGNKPKGT
EKFYIVIVIFFAILMAYMIFAAIFMAVHSIQEIMKE-GP-IT--ISLFFKNAAFRDLVVA
TVSTYALYFIASFLYLEPWHMFTS-------FLQYILLSPSYVNVLNIYAFCNIDDISWG
TKGDT-GAKTLGVAKVRDDGTFDVN--IPILKEEINQSYENQLAKIKVP-PP--P-----
-EEQLESTNEDYYAFVRSMTVLVWMFSNFVIIAVVLETGGLNRLDSASDL----------
--------TRTTRSEIFLTVILWTVAFMALFRFVGCVWYLVSR-----------------
----------------------------------------------------------M-
-----------------------------------T-----I------------------
----------------------------GFKSTPKRQVAPTVIKY---------------
------------------------------------------------------------
------------------------------------------------------------
------------------------------------------------------------
------------------------------------------------------------
--------------------------
>XP_001384130_Scheffersomyces_stipitis
----------------------------------------------------MAEDDGSS
V------------------------------------------------------NFQ-Q
PE--PA------------------------------------------------------
-------------------------------------------------Y------DRRG
SAAS--F-E-DSYYHDD--SQ-FEHPQNNLDPTAIFNTS-HLQANNLTPIRT--------
------------PNDPFY------D------------NEYEMDQFNHN-------GNGNS
NFNSHNQNYSQP-----L---------PQYAFVPN-------------------------
------------------------------------------------------------
-VYDEADE-DEREFD----------QQIQY--------NQFEGDHY--------------
------------------------------------------------------------
----------------------DLATVQV----QPPSIIDMPPPPPIS--DDDEDNE---
-------------DSPF--QDV----------SY-------HEP-------PP--PK---
-P-----------------QIGIAPGLNGHLVLDCPVATELLSKFPDYKAGEKD-GGLSR
EFSYMRYTAVTCGPSNFYRDGYILRPVHY-PIPRQTEIMIVVTMYNESDILLARTLKGIF
KNIKHLESRNRNSTWGKDSWKKIVVCIVSDGRSKIHERAQALLAALGVYQDGLAKSRVDD
KKTQAHVYEYTTRVGISSVTD--TVKLT-TEKIVPVQLLFCLKENNAKKINSHRWCFQAL
GQVLDPKIVVLLDAGTQPSGKSLYHLWKEFDKDHRVAGACGEIRASLKK-RQILTNPIVY
GQNFEYKISNILDKPTESVFGFISVLPGAFSAYRFCALQNDVNGKGPLEKYFKGEFMHSS
GEL-DPNDDEYQLKKTQQKEEAGIFTSNMYLAEDRILCYELVAKKDCSWLLRYCKSASAE
TDVPEGLAEFILQRRRWLNGSFFAAIYALVHFAKIWGSSHSFGRKVFLHIEFFYQFLNLV
ISWFAIGSYFLVFRILTTSLADPALGFAPGKVLSVIFLWMYLASIVTTFVLSFGNKPKGT
ERFYIVIVVFFAILMAYMIFAALFMAIHSIQEIYRS-HTKIT--VALFIQNSQFRDLVVA
TSSTYALYFLASFLYFEPWHMFTS-------FVQYILLSPSYVNVLNIYAFCNIDDISWG
TKGDT-GGASLGEAKLREDGTFDVS--IPILKEEINQSYLNQLEKIKNPWVE--N-----
-DSKQATSNEDYYAFIRSMTVLIWMITNFIIVAIVLETGGFNQFESATGLQV--------
--------EKDKRAKVFLTVVLWMVAFMALFRFIGCVLYLIQR-----------------
----------------------------------------------------------L-
-----------------------------------G-----R------------------
----------------------------KLKPSEHATSGKPF------------------
------------------------------------------------------------
------------------------------------------------------------
------------------------------------------------------------
------------------------------------------------------------
--------------------------
>XP_020066253_Suhomyces_tanzawaensis
-----------------MSYR----------------------------PYHPSHSDESI
NEYLN-------------PHQPGQ--------HAGAYNYHH-------NNSSSSINFQ-H
PE--PA------------------------------------------------------
-------------------------------------------------YAHHTGPDRSE
YDAA--L----GYYNHQ--SL--ERPSN------IFNTL-HIQPPNLSPINT--------
------------HNDPFG------DT---------HTERYEMGEMPSN------------
-----------------F---------HHHTFVPH-------------------------
------------------------------------------------------------
-VYDDED--DEREFD----------QKIQY--------NQFEGDHY--------------
------------------------------------------------------------
----------------------DLQTVHV---------PETPPTPPAA--PEFE------
--------------TPF--GDDG---------EF-------AEP-------PP--EEPVR
EK----------------PQIGIASGLNGHLVLDCPVATELLTKFPDYNPNQKD-GGLSR
EFAYMRYTAVTCGPSNFYRDGYILRPIHY-PMPRQTELMIVITMYNEDDILLARTLKGVF
KNIKHLESRTKLSTWGKDSWKKVVVCIVSDGRSKINERAQALLAGLGVYQEGLAKSRVDD
KKVQAHIYEYTARVGISSVED--TVKLT-TEKIVPVQLLFCLKENNAKKINSHRWCFQAL
GQVLDPKIVILLDAGTQPSGKALYHLWKEFDRDAQVAGACGEIKASLSK-RQILTNPIVY
GQNFEYKISNILDKPTESVFGFISVLPGAFSAYRYVALQNDVNGKGPLEKYFKGEFLHGS
GEL-DPNDDEYELKKFEMREEAGIFTSNMYLAEDRILCYELVAKRGCAWLLRYCKAALAE
TDVPESLSEFILQRRRWLNGSFFAAIYSLVKFPKLWHSSHSFGRKLFLHIEFFYQFLNLV
VSWFSISSYFLVFRILTTSLADPDLGFAPGNVLSAIFLWLYLASIVTTFVLSFGNKPKGT
ERFYIVIVVFFAILMAYMVFAAIFMAVHSIQEIYKN-HTKIT--VGLFFANAEFRDLVVA
TSSTYALYFLASFLYFEPWHMFTS-------FVQYILLSPSYINVLNIYAFCNIDDVSWG
TKGDT-GAKDLGAAKVREDGTFDVK--IPISQEEINQSYLDQLEKIKNPVPE--D-----
-TSPHVQSNEDYYAFVRSMTVLVWITSNFIVIALVLLTGGLDQFVKQADESR--------
--------VQQQRSIVFLTVILWMVAFMALFRFVGCILYLIQR-----------------
----------------------------------------------------------F-
-----------------------------------G-----R------------------
----------------------------SFRGSDHSTAPLKR------------------
------------------------------------------------------------
------------------------------------------------------------
------------------------------------------------------------
------------------------------------------------------------
--------------------------
>XP_020077412_Hyphopichia_burtonii
-----------------MSNYHRFNS--------------------------SNDDDES-
-RFLN-------T-----SGYAGQ--------NSRY------------NASSDSINFQ-Q
PQA-AA------------------------------------------------------
-------------------------------------------------Y------SEDR
YSRS--HDHLNSFYNDEQSTQDYSKPTN------IFSGAVNPPAPAFSPLPS--------
------------SDNPFENAFGREDTSYGGNFDPN--HQYEMNDFHDY-------NYSGN
KYSNNP-----------N---------FSEAFVPH-------------------------
------------------------------------------------------------
-VYDDE---EERLED----------QRIQY--------DQFEGDYY--------------
------------------------------------------------------------
----------------------DLNTVHL-PPTPAPASNSGAPVSRNITPHQPSLIDVPP
PQSPFEMVAPPPPQSPF--GNEF---------EY-------GEP-------PE--EEPPR
EEIPDPE----------PQKALLISGINGHLVLDCPVADELLSKYNNYDPNNPDGGGLKR
EFSYMRYTAVTCGPSNFERDNYILRQVHYTPEPRQTELMVVVTMYNEDDILLARTLKGVF
KNIKHLESRTRSSTWGPNSWKKVVVCVVSDGRSKINERAQALLAALGVYQAGLAKSVVDD
RKVQAHMYEYTTRVGIASVGD--TVKLT-TEKIVPVQMLFCLKEKNAKKINSHRWCFDAI
AKLLKPEVVVLLDAGTQPTGKSLYHLWKEFARNPQVAGACGEIKASLKK-RQIATNPIVY
AQNFEYKISNILDKPTESVFGFISVLPGAFSAYRYVALQNDVNGKGPLEKYFKGEFLHG-
GDL-DPDDDEYLLKSKMLENEAGIFTSNMYLAEDRILCYELVAKRNCCWLLRYCKSASAE
TDVPEKLSEFILQRRRWLNGSFFAAIYSLAHFPKLWHSSHTFLRKLFLHIQFFYQLLNLI
VSWFSIGSYFLVFRILTTSLAAKDLHFAPGKVLSVIFLWLYLASIVTTFVLSFGNTPKGT
EKFYVVIVIFFAILMAYMIFAAIFMAVHAIQSIYDD-QTKIT--VSLFFKNAEFRDLVVA
TSSTYALYFLASFIYFEPWHMFTS-------FIQYILLSPAYVNVLNIYAFCNIDDISWG
TKGDV-GAADLGAAVKKEDGSFDVN--VPTEAAEINQCYLEELEKIKKPIDN--S-----
-GDKYVPTHEDYYAFIRSMTVLVWMISNFVIIALVLETGGFNQFESESSLSK--------
--------TKESRAEVFLTVILWLVAFMALYRFIGCVLYLIQR-----------------
----------------------------------------------------------F-
-----------------------------------V-----REPLPLPYKPDPKGSSIKL
EDDEQTAVDTKALNEAGIDKDIPTIFSTRGNQVQNKAENETHLINISKKPRSISLRQKYF
DKPLSILRPITKASKRDYICIIEEKLEKLRELSQDCESDDIKELELRINSLIDVTIHSRE
QEQLERQREQLEKERLEIARQEEEAEERKRYELERREEEERLAQQEFNGDEQMDFENQPT
DINSTFHEGFDIIKELERNQPLHSKIQCINHYNNNPQYIGNNMCFDNTKWVKL-------
------------------------------------------------------------
--------------------------
>XP_015468494_Debaryomyces_fabryi
-----------------MSGFHRLDNNH---------------------NQYGDEDDISL
NDYLN-------HQQ-----------------SGVY-NYNPAADQRNRMASDNSINFQ-Q
PQ--PV------------------------------------------------------
-------------------------------------------------Y-------NNQ
NGDS--YEEFDSYYHDE--E---IEPSN------IFTTSNAPRPPNLAPLPQ--------
------------SEDPFD------TR---PYNDNSDMDNYELNQFHDF-------GY-TG
E----------------N---------YDHAFVPN-------------------------
------------------------------------------------------------
-VYDDE---EERDFD----------QRIQY--------NQFEGDSY--------------
------------------------------------------------------------
----------------------DLNTVQV--------------VNPMV--PEDELVD---
-----------IPQSPF--GDEG-D-------EF-------VRP-------PEEGEEEVR
SK----------------PQIGIASGLNGHLVLDCPVATELLRKFPDYRQTEKD-NGLSR
EFAYMRYTAVTCGPSNFYRDGYILRPVHY-PMPRQTELMIVVTMYNEDDILLAKTLKGVF
KNIKHLESRTRSPVWGKNSWKKVVVCIVSDGRSKINERAQALLAGLGVYQDGLAKSRVDD
KKVQAHIYEYTTRVGISSVDD--TVKLT-TEKIVPVQLLFCLKETNAKKINSHRWCFQAL
GQVLDPRVVILLDAGTQPSGKSLYHLWKEFDKNPQVAGACGEIKAALQK-RQLVTNPLVY
GQNFEYKISNILDKPTESVFGFISVLPGAFSAYRYVALQNDINGKGPLEKYFKGEFLHGS
GEL-DPNDDEYELKKTELKEEAGIFTSNMYLAEDRILCYELVAKKGCSWLLRYCRTASAE
TDVPQGLAEFILQRRRWLNGSFFAAIYALAHFPKLWGSSHSIGRKLCLHIEFMYQFLNLI
VSWFSIGSYFLVFRILTTSLADSSLNFAPGNVLSVVFLWLYLASIVTTFVLSFGNKPKGT
EKFYIVIVVFFAILMAYMIFAAIFMAVNSIQLIYND-ETKIT--VSLFFKNEQFRDLVVA
TASTYALYFIASFIYFEPWHMFTS-------FVQYILLSPSYINVLNIYAFCNIDDISWG
TKGDT-GAKDLGAAKVREDGTFDVN--IPILKEEINQSYLNQLEKIKKPMEE--S-----
-NSKPETSNEDYYAFIRSMTVLIWMFSNFIIIAVVLETGGFSQFSDDDTG----------
--------TDNTRSQIFLTVILWLVAFMALFRFIGCIIYLIQR-----------------
----------------------------------------------------------V-
-----------------------------------I-----L------------------
----------------------------RFKHSPSKKA----------------------
------------------------------------------------------------
------------------------------------------------------------
------------------------------------------------------------
------------------------------------------------------------
--------------------------
>XP_458637_Debaryomyces_hansenii
-----------------MSGFHRLGNNH---------------------NQYGDEDDISL
NDYLN-------HQQ-----------------SGVY-NYNP-ADQQDRMASDNSINFQ-Q
PQ--PV------------------------------------------------------
-------------------------------------------------Y-------NNQ
HGDS--YEEFDSYYHDE--E---MEPSN------IFTTSNAPRPPNLAPLPQ--------
------------SEDPFD------TR---PYNDNSDMDNYELNQFHDY-------GY-TG
E----------------N---------YDHAFVPN-------------------------
------------------------------------------------------------
-VYDDE---EEKEFD----------QRIQY--------NQFEGDSY--------------
------------------------------------------------------------
----------------------DLNTVQV--------------VNPLV--PEDELVD---
-----------IPQSPF--GEEG-D-------EF-------VRP-------PEEGEEEIR
SK----------------PQIGIASGLNGHLVLDCPVATELLRKFPDYRQTEKD-NGLSR
EFAYMRYTAVTCGPSNFYRDGYILRPVHY-PMPRQTELMIVVTMYNEDDILLAKTLKGVF
KNIKHLESRTRSPVWGKNSWKKVVVCIVSDGRSKINERAQALLAGLGVYQDGLAKSRVDD
KKVQAHIYEYTTRVGISSVDD--TVKLT-TEKIVPVQLLFCLKENNAKKINSHRWCFQAL
GQVLDPRVVILLDAGTQPSGKALYHLWKEFDKNPQVAGACGEIKAALRK-RQLVTNPLVY
AQNFEYKISNILDKPTESVFGFISVLPGAFSAYRYVALQNDINGKGPLEKYFKGEFLHGS
GEL-DPNDDEYELKKTELKEEAGIFTSNMYLAEDRILCYELVAKKGCSWLLRYCRTASAE
TDVPQGLAEFILQRRRWLNGSFFAAIYALAHFPKLWGSSHSIGRKICLHIEFIYQFLNLV
VSWFSIGSYFLVFRILTTSLADSNLNFAPGNVLSVIFLWLYLASIVTTFVLSFGNKPKGT
EKFYIVIVIFFAILMAYMIFAAIFMAVNSIQSIYED-ESKIT--VSLFFKNEQFRDLVVA
TASTYALYFVASFIYFEPWHMFTS-------FIQYILLSPAYINVLNIYAFCNIDDISWG
TKGDT-GAKDLGSAMVREDGTFDVN--IPILKEEINQSYLNQLEKIKKPLED--D-----
-GPKPETSNEDYYAFIRSMTVLIWMFSNFIIIAVVLETGGFSQFSSDETE----------
--------DDNTRSKIFLTVILWLVAFMALFRFIGCVMYLIHR-----------------
----------------------------------------------------------F-
-----------------------------------I-----M------------------
----------------------------RFKHSQSKKA----------------------
------------------------------------------------------------
------------------------------------------------------------
------------------------------------------------------------
------------------------------------------------------------
--------------------------
>XP_006685739_Yamadazyma_tenuis
----------------------------------------------------MSGHNYNY
NQQYG-------HHTGSGYAGPQQ--------SGTY-NYNHQR-----IPSDHSINFT-Q
PP--PV------------------------------------------------------
-------------------------------------------------Y---NQSYTQA
GNDT--YEDLTSFYRDENNDT-YDRPSQ------IFNTSSTHLNPNQPY-----------
------------TNNPFNGGSSSFEDLHNAPEPLTSHDNYEMNQFHGD-------SYTQH
N----------------N---------FNQAFVPH-------------------------
------------------------------------------------------------
-VYDDDDE-EEREFD----------KNIEY--------NEFVGDHY--------------
------------------------------------------------------------
----------------------DLNAVHA-----------------PV--YDDD------
-------------DSPF--ADEA-E-------EF-------EKP-------PE--EEAVR
SK----------------PHIGIASGLNGHLVLDCPVATELLRKFPDYKGDLKD-GGLSR
EFAYMRYTAVTCGPSNFYKDGYILRPVHY-PQPRETELMVVITMYNEDDLLLARTLKGVF
KNIKHLESRNRSSVWGKDSWKKVVVCIVSDGRSKINERAQALLAALGVYQDGLAKSQVDD
KKVKAHMYEYTTRVGISSVDD--TVKLT-TEKIVPVQLLFCLKEENTKKINSHRWCFQAI
SQILDPKIIVLLDAGTQPTGKSLYHLWKEFDKDPQVAGTCGEIKASLKK-REIITNPITY
GQNFEYKISNILDKPTESVFGFISVLPGAFSAYRYVALLNDINGKGPLEKYFKGEFLHSS
GEL-DPNDDEYVLKSQQLKEEAGIFTSNMYLAEDRILCYELVAKKNCSWLLRYCKSASAE
TDVPDRLAEFILQRRRWLNGSFFAAIYSLAHFPKIWGSSHSIGRKIFLHIQFVYQFLNLI
VSWFSIGTYFLVFRILTTGLSDSSLGFAPGNILSVIFLWLYLASLVTTFVLSFGNKPKGT
EKFYIVIVIFFAILMAYMIFAAIFMAVNSVQQIYND-NEKIT--VKLFFSNSEFRDLVVA
TCSTYALYFLASFLYFEPWHMFTS-------FVQYILLSPSYINVLNIYAFCNIDDISWG
TKGDV-GAKDLGVAKVRDDGTFDVN--IPILKEEINQSYLNQLEKIKKPVED--D-----
-GSGYASNNDDYYAFIRSMTVLVWMISNFVIVALVLKTGGLSQFGGT-------------
--------SQEKRETIFLTVILWMVAFMALFRFIGCVLYLIQR-----------------
----------------------------------------------------------F-
-----------------------------------L-----R------------------
----------------------------SFKSSTSYQRQQKGLL----------------
------------------------------------------------------------
------------------------------------------------------------
------------------------------------------------------------
------------------------------------------------------------
--------------------------
>XP_001485892_Meyerozyma_guilliermondii
-----------------MSYNYRRNS--------------------------GD----SL
EDYVQ-------HQ-------------------GTY-NYSH-------QPSQESLNFQ-H
PQ--PV------------------------------------------------------
-------------------------------------------------Y-------NN-
HQPS--YDDFTEYYQD---P---VRPTE------IFT---APAPPQLEPLAQ--------
-------------ENPFD------NRLSDPVH-----DNYELNNFHDY-------NYATT
N----------------D---------YHQAFVPH-------------------------
------------------------------------------------------------
-VYDDD---EEREFD----------RQIEY--------NQFDGDSY--------------
------------------------------------------------------------
----------------------DLNVVQV--------------PS-IV--SKEDLID---
-----------VPESPF--GDER-D--------L-------PEP-------PD--EEPVR
SK----------------PQIGIASGLNGHLVLDCPVATELLTKFPGYRPDVKD-GGLAR
EFSYMRYTAVTCGPSNFYRDGYILRPVHY-PMPRQTEIMIVVTMYNEDDILLARTLKGIF
KNIKHLESRTRSPVWGKDSWKKIVVCVVSDGRSKINERAQALLAGLGVYQEGLAKSRVDD
KKVQAHIYEYTTRVGILSVDD--TVKLT-TEKIVPVQLLFCLKETNAKKINSHRWCFQAL
GQVLDPRIVVLLDAGTQPSGKSLYHLWKEFEKDPRVAGACGEIKASLQK-RQIITNPIVY
GQNFEYKISNILDKPTESVFGFISVLPGAFSAYRYVALQNDVNGRGPLEKYFKGEFLHGS
GEL-DPEDDEYQLKKAQLKDEAGIFTSNMYLAEDRILCYELVAKRGCSWLLRYCKSASAE
TDVPEGLAEFILQRRRWLNGSFFAAIYSLAHFPKLWTSSHSIGRKFFLHIEFFYQFLNLI
VSWFSIGSYFLVFRILTTSLASKDLHFAPGNVLSVVFLWLYLASIVTTFVLSFGNKPKGT
EKFYIVIVVFFAILMAYMIFAAIYMAVHAIQAIYND-HTKIT--VSLFFKNAQFRDLVVA
TASTYALYFISSFLYFEPWHMFTS-------FLQYILLSPAYVNVLNIYAFCNIDDISWG
TKGDT-GAKDLGAAKVREDGTFDVN--IPILKEEINQSYLDQLEKIKKPTPK--E-----
-ASKPPTSNEDYYAFIRSMTVLVWMFSNFVLIAVVLETGGFNQL--DPGS----------
--------DDTSRSEIFLTVILWMVAFMALFRFLGSSLYLVQR-----------------
----------------------------------------------------------F-
-----------------------------------F-----A------------------
----------------------------KFKHSQRR------------------------
------------------------------------------------------------
------------------------------------------------------------
------------------------------------------------------------
------------------------------------------------------------
--------------------------
>XP_018711448_Metschnikowia_bicuspidata
----------------------------------------------------MNEPDQT-
--------------------------------DGVY-NYSPAR-----SRSSSLVVFQLQ
P---PS------------------------------------------------------
-------------------------------------------------Y------LTGE
AEQL--NDNFLAYYEG-------TRPSE------IFNPVQNYPEPLHNYDRP--------
------------NPNPFG-------------------ADYEMSDYAHA-------PPHLS
QPAFDGAGH--------G---------FEQAFVPH-------------------------
------------------------------------------------------------
-AYELDE--EEREFD----------RDIRY--------NEFQGDHF--------------
------------------------------------------------------------
----------------------DLQAIHI----------PDEPVADLI--YDQDE-----
------------PQSPF-------D-------PL-------PVP-------PE--EEEVR
EK----------------PRAGIAAGHNGHLVLDCPVATELLTKFPDYQAAAKD-GGLSR
EFSYMRYTAVTCGPSNFWRDGYILRPIHY-PVRRQTELMIVVTMYNEDDILLARTLKGVF
KNIKHFESRTRSPVWGKDSWKKIVVYVVSDGRSKINERAQALLAALGVYQEGLAKSRIDD
KKVKAHLYEYTTRVGISSVED--TVKLT-TEKAVPVQMLFCLKEENKKKINSHRWCFEAL
SQVLEPNVVILLDCGTQPSGKSLYHLWKEFDSDPQVAGACGEIKASLKK-RQMLTNPLVY
GQNFEYKISNILDKPTESVFGFISVLPGAFSAYRYVALQNDINGRGPLEKYFKGEFLHGS
EEL-DPEDDEYELKRNLLKDEAGIFTSNMYLAEDRILCYELVAKRGCSWVLRYCKSASAE
TDVPEGLAEFILQRRRWLNGSFFAAIYSLVHFPKVWRSSHSILRKLFLHIEFIYQFINLV
VSWFSIGSYFLVFRILTTSLSSSDLNFAPGNVLSVIFLWLYLASIVTTFVLSFGNKPKGT
EKFYIVIVLFFAILMVYMIFAAIYMAVYAIQTIYDS-GTQIT--VSLFFENSQFRDLVVA
TSSTYLLYFVASFLYLEPWHMFTS-------FIQYLLLSPAYVNVLNIYAFCNIDDVSWG
TKGDT-GATDLGAAKVREDGTFDVN--IPVSKEEINESYLNQLEKIKQPQED--S-----
-GGDSGSSNEDYYAFIRSMTVLVWMISNFVIVALVLETGGFNQLDSDYSS----------
--------SDSTRSEIFLTVILWTVAFMALFRFVGCMTYLLKR-----------------
----------------------------------------------------------S-
-----------------------------------V-----S------------------
----------------------------RVFRSRSKS-----------------------
------------------------------------------------------------
------------------------------------------------------------
------------------------------------------------------------
------------------------------------------------------------
--------------------------
>XP_002617878_Clavispora_lusitaniae
MNSFEDDLFGDEKFHHRMPSHQSENT--------------------------AADEDDFY
EK----------------LGGSLY--------GGSSTTNS--------TAKSHNLRFQ-E
PD----------------------------------------------------------
------------------------------------------------------------
--------RLNTFY---------EYP----------------------------------
----------------------------------------EAGDMSYS-------GIE--
-------------------------------YPPS-------------------------
------------------------------------------------------------
-AYNRYSRISTVTPDLVNPGSPPAVRNSQYRFSNVLLPGQMETNDY--------------
------------------------------------------------------------
----------------------NVNLLEE-------------------------------
---------ANETDDPF--GDDD-----SLFSDT-------GEE-------PVRKANTLR
RRFGDADEDDFTPRLNYTKTIKRAKLVHGNYVIDAPVPKSLLEK---YGQSLGD----SN
ETSFVRYSGVTCGPSNFGKFNYNLRQMLYSP-PRETELMVCITMYNEDEILLGRTLEGVF
NNIKNLTNR-REATWGDGSWKKIVVVIVNDGRLQLNERTQKLLTALGVYQEGYAKSKVNE
KVVKSHVYEYTTTVGIEQVTND-RVHLN-VNS-TPVQLIFCLKEKNARKINSHRWCLQAF
ASLLNPKLVMLLDCGTKPSKDAFYHLWCSF-KDPNVAGACGEMRCGLGPGKKLLLNPLVA
AQNFEYKISNVLDKPMESVFGFISVLPGAFSVYRWDALLN-VDGQGPLEKYFKGEFLHSS
TQIDDEEDDEIELKEKNFQ-EAGIFTSNMYLAEDRILCFELVAKRDKNYVLRYVSAAKAE
TDVPEHIDDFVLQRRRWLNGSLFAAVYSIIHWTQLWRSNHSLLRKLWFQLEFYYHALTVL
VSWFSLASFFLVFRILTKNLGSKTVGFTLGKYLSIIFLWIYVACLVCTFVLAFGNTPRGT
RKFYFTITVLFAIMMAYLLFAAVYLAIRTVKLVMDQTHNHFE--PSMLFSNEKFRDLVVS
MLSTYLLYAFGAILHGEPSFMFTS-------FLQYLMLSPSYINVLNIYSFCNIHDISWG
NRDVP-QAKDLGSAKITDRGGELVMTVVPASDQELEESYNDILEDLRVPPPAVIS-----
-TPNKKQQEDSYHALVRTITVLVWMLTNGILVAIVLSTGGVKDKTW--------------
--------NADHNSTIFLTVILWVVCGLAAFRLFGSLIYVIQK-----------------
----------------------------------------------------------M-
-----------------------------------G-----R------------------
----------------------------PMKWWIQKRKTVD-------------------
------------------------------------------------------------
------------------------------------------------------------
------------------------------------------------------------
------------------------------------------------------------
--------------------------
>XP_025342260_Candida_haemuloni
-----------------MAY-----------------------------R--DDDEESRY
LRYP---------QT-----------------GGVY-NYS--------NDAVDSINFQ-Q
PQ--RV------------------------------------------------------
-------------------------------------------------Y-------SSQ
MHPS--NDDFMDYYED-------ERPSA------MFNTSHVPPPPPPRQPLP--------
------------AHDPFM------D------------NEFEMGAYPQT-------NYQPT
AYDPNAAGF--------N---------FSQAFVPH-------------------------
------------------------------------------------------------
-VYDDE---EEQQFD----------REIEY--------NQFQGDSL--------------
------------------------------------------------------------
----------------------DLQTVHV-------ADSDSEQDGQTI--YDQE------
------------MQSPF--AETG-E-------EF-------PEP-------PE--QEEVR
EK----------------PKLGIATGHNGHLVLDCPVATELLTKFPDYNSSLPD-GGLSR
EFSYMRYTAVTCGPSNFWRDGYILRPIHY-PVRRQTELMVVITMYNEDDILLARTLKGVF
KNIKHLESRSRSPVWGRDSWKKVVVCVVSDGRSKINERAQALLAALGVYQEGLAKSRIDD
KKVKGHIYEYTTRVGISSVDD--TVKLT-TEKVVPVQMLFCLKENNAKKINSHRWCFEAL
SQVLDPNIVVLLDCGTQPSGKSLYHLWKEFDKDPRVAGTCGEIKASLKK-RQMLTNPIVY
GQNFEYKISNILDKPTESVFGFISVLPGAFSAYRYVALQNDINGKGPLEKYFKGEFLHGS
GEI-DKNDDEYELKTKMLKEEAGIFTSNMYLAEDRILCYELVAKPGCSWVLRYCKSASAE
TDVPEGLAEFILQRRRWLNGSFFAAIYSLAHFYKIWHSSHSFGKKIMFHVEFFYQLINLV
VSWFSIGSYFLVFRILTTSLSDESLNFAPGNVLSVIFLWLYLASIVTTFVLSFGNKPKGT
EKFYIVIVVFFAILMAYMIFAAIFMAVNAISQIYQD-NSGVT--VSLFFKNSQFRDLVVA
TASTYALYFIASFLYFEPWHMFTS-------FVQYILLSPSYINVLNIYAFCNIDDISWG
TKGDT-GATDLGAAKVREDGTFDVN--IPVLKEEINQSYLNQLEKIKKPIED--D-----
-GNSYKGTHEDYYAFVRSMTVLIWMISNFIIVAIVLETGGFNQFNSNSESDE--------
--------IKNDRSKIFLTVILWTVAFMALFRFIGCVTYLVFR-----------------
----------------------------------------------------------F-
-----------------------------------M-----D------------------
----------------------------KFRS----------------------------
------------------------------------------------------RASK--
------------------------------------------------------------
------------------------------------------------------------
------------------------------------------------------------
--------------------------
>XP_024714668_Candida_pseudohaemulonis
-----------------MPY-----------------------------R--EDDEELRY
LRYP---------QT-----------------GGVY-NYS--------NDAVDSINFQ-Q
PQ--RV------------------------------------------------------
-------------------------------------------------Y-------SSQ
MQQS--NDDFLDYYED-------ERPLA------MFNTLHVPPPPPPREPLP--------
------------SHDPFR------D------------NDFEMGAYPQP--------YQPT
AYDPAATGY--------N---------FSQAFVPH-------------------------
------------------------------------------------------------
-AYDDE---EEQQFD----------REIEF--------NRFEGDNL--------------
------------------------------------------------------------
----------------------DLQTVHV-------ADSDSEQDGQTI--YDQE------
------------MQLPF--AENG-E-------EF-------PEP-------PE--QEEVR
EK----------------PKLGIATGHNGHLVLDCPVATELLTKFPDYNPSLQD-GGLSR
EFSYMRYTAVTCGPSNFWRDGYILRPIHY-PVRRQTEMMVVITMYNEDDILLARTLKGVF
KNIKHLESRSRSPVWGKDSWKKVVVCVVSDGRSKINERAQALLAALGVYQEGLAKSRIDD
KKVQGHIYEYTTRVGISSVDD--TVKLT-TEKVVPVQMLFCLKENNAKKINSHRWCFEAL
SQVLDPNIVVLLDCGTQPSGKSLYHLWKEFDKDPRVAGTCGEIKASLKK-RQMITNPIVY
GQNFEYKISNILDKPTESVFGFISVLPGAFSAYRYVALQNDINGKGPLEKYFKGEFLHGS
GEL-DPNDDEYQLKTKMLKEEAGIFTSNMYLAEDRILCYELVAKPGCSWVLRYCKSASAE
TDVPEGLAEFILQRRRWLNGSFFAAIYSLAHFYKIWHSLHSIGKKLMFHVEFFYQLINLI
VSWFSIGSYFLVFRILTTSLSDESLNFAPGNVLSVIFLWLYLASIVTTFVLSFGNKPKGT
EKFYIVIVVFFAILMAYMIFAAIFMAVNAITQIYQD-NSGVS--VSLFFKNSQFRDLVVA
TASTYALYFIASFMYFEPWHMFTS-------FVQYILLSPSYINVLNIYAFCNIDDISWG
TKGDT-GATDLGAAKVREDGTFDVN--IPVLKEEINQSYLNQLEKIKKPIDA--D-----
-EGNYKGSNEDYYAFVRSMTVLIWMISNFVIVAIVLETGGFNQFNSDSESDV--------
--------IKNDRSRVFLTVILWTVAFMALFRFIGCATYLVFR-----------------
----------------------------------------------------------F-
-----------------------------------M-----DNDLWAQLGEPLPLPYKPL
PSVKEDDPSDTIVKHEPVRIVSDPPIRRRFFSGYSENRTSEPELPPTPPRLPLWRRKPSV
EETALVPTGSQAALNTIEEK-------------IEELRSNCGNELVDKKIESKLRAIEQD
LDKLIEELREASILEELERLQHLRPAETTNNNQKRIAAGAALLFTFGAVSFWLGHMSYEY
CYYWC-------------------------------------------------------
------------------------------------------------------------
--------------------------
>XP_025336914_Candida_duobushaemulonis
-----------------MPY-----------------------------R--EDDEESRY
LRYP---------QT-----------------GGVY-NYS--------NDAVDSINFQ-Q
PQ--RV------------------------------------------------------
-------------------------------------------------Y-------SSQ
MHQS--NDNFLDYYED-------ERPSA------MFNTSHVPPPPPPREPLP--------
------------SNDPFR------D------------NDFEMGAYPQP--------YQPT
AYDPAASGF--------N---------FSQAFVPH-------------------------
------------------------------------------------------------
-AYDDE---EEHQFD----------REIEF--------NRFEGEDL--------------
------------------------------------------------------------
----------------------DLQTVHV-------ADSDSEQDGQTI--YDQE------
------------MQSPF--AETG-E-------EF-------PEP-------PE--QEEVR
EK----------------PKLGIATGHNGHLVLDCPVATELLTKFPDYDPSLQD-GGLSR
EFSYMRYTAVTCGPSNFWRDGYILRPIHY-PVRRQTELMVVITMYNEDDILLARTLKGVF
KNIKHLESRSRSPVWGKDSWKKVVVCVVSDGRSKINERAQALLAALGVYQEGLAKSRIDD
KKVQGHIYEYTTRVGISSVED--TVKLT-TEKVVPVQMLFCLKENNAKKINSHRWCFEAL
SQVLDPNIVVLLDCGTQPSGKSLYHLWKEFDKDPRVAGTCGEIKASLKK-RQVLTNPIVY
GQNFEYKISNILDKPTESVFGFISVLPGAFSAYRYVALQNDINGKGPLEKYFKGEFLHGS
GEL-DPNDDEYQLKTKMLKEEAGIFTSNMYLAEDRILCYELVAKPGCSWVLRYCKSASAE
TDVPEGLAEFILQRRRWLNGSFFAAIYSLAHFYKIWHSSHSIGKKLMFHVEFFYQLINLI
VSWFSIGSYFLVFRILTTSLSDDSLNFAPGNVLSVIFLWLYLASIVTTFVLSFGNKPKGT
EKFYIVIVVFFAILMAYMIFAAIFMAVNAITQIYQD-NSGVS--VSLFFKNSQFRDLVVA
TASTYALYFIASFMYFEPWHMFTS-------FVQYILLSPSYINVLNIYAFC--------
---DT-GASDLGAAKVREDGTFDVN--IPVLKEEINQSYLNQLEKIKKPIEA--D-----
-EGNYKGSNEDYYAFVRSMTVLIWMISNFVIVAIVLETGGFNQFNSDSETDV--------
--------NKNDRSRVFLTVILWTVAFMALFRFIGCTTYLIFR-----------------
----------------------------------------------------------F-
-----------------------------------M-----D------------------
----------------------------KFRS----------------PR----------
-------TASYAAQTTIVEEEAQRGGNSSSTYWIEELRSNCGNELVDKKIESKLRAIEQD
LDKLIEESREASILEELERLQHLRPAETTNNNQKKIAAGAALLFTFGAVSFWLGHMSYEY
CYYWC-------------------------------------------------------
------------------------------------------------------------
--------------------------
>XP_028888161_Candida_auris
-----------------MAY-----------------------------RRSSEDDEQRY
LRYPS-------TQT-----------------GGVY-NYS--------NDAVDSINFQ-Q
PQ--RV------------------------------------------------------
-------------------------------------------------Y-------SSQ
MHQS--NDDFLHYYED-------ERPSA------MFNTSHVPPPPPRTQPLP--------
------------SHDPFT------D------------NDFEMGSYPQT-------QYQPT
AYDPDSTGY--------N---------FSQAFVPH-------------------------
------------------------------------------------------------
-VYDDE---EEQQFD----------REIQF--------NQFQGDNL--------------
------------------------------------------------------------
----------------------DLQTVHV-------ADSDSEQDGRTV--YDQE------
------------LESPF--AEVG-E-------DF-------PEP-------PE--QEEVR
QK----------------PKLGIATGHNGHLVLDCPVATELLTKFPDYDASKPD-GGLSR
EFSYMRYTAVTCGPSNFWRDGYILRPIHY-PVRRQTEMMVVITMYNEDDILLARTLKGVF
KNIKHLESRSRSPVWGRDSWKKVVVCVVSDGRSKINERAQALLAALGVYQEGLAKSRIDD
KKVQGHIYEYTTRVGISSVED--TVKLT-TEKVVPVQMLFCLKENNAKKINSHRWCFEAL
SQVLDPNIVVLLDCGTQPSGKSLYHLWKEFDKDPRVAGACGEIKASLKK-RQMLTNPIVY
GQNFEYKISNILDKPTESVFGFISVLPGAFSAYRYVALQNDINGKGPLEKYFKGEFLHGS
GEL-DPNDDEYDLKVKMLKEEAGIFTSNMYLAEDRILCYELVAKPGCSWVLRYCKSASAE
TDVPEGLAEFILQRRRWLNGSFFAAIYSLAHFYKIWHSSHSFGKKIMFHVEFFYQLINLI
VSWFSIGSYFLVFRILTTSLSDESLNFAPGNVLSVIFLWLYLASIVTTFVLSFGNKPKGT
EKFYIVIVCFFAILMAYMIFAAIFMAVNAIQSIYNT-NQGVS--VSLFFKNEQFRDLVVA
TCSTYALYFIASFLYFEPWHMFTS-------FVQYILLSPSYINVLNIYAFCNIDDISWG
TKGDT-GATDLGAAKVREDGTFDVN--IPVLKEEINQSYLNQLEKIKKPRDD--D-----
-GGKYHATNEDYYAFVRSMTVLIWMISNFVIVAIVLETGGFNQFNKNEDSDV--------
--------IKSARSKVFLTVILWTVAFMALFRFIGCTTYLIFR-----------------
----------------------------------------------------------F-
-----------------------------------M-----D------------------
----------------------------KFRS----------------------------
------------------------------------------------------RAKM--
------------------------------------------------------------
------------------------------------------------------------
------------------------------------------------------------
--------------------------
>NP_014207_Saccharomyces_cerevisiae
-----------------MSD-------QNN----------------------RSRNEYHS
NR-----K-----------------------NEPSYELQN--AHSGLFHSSNEELTNRNQ
RYTNQN-----------------------------ASMGSFT------PVQSLQFPEQSQ
QTNMLYNGDDGNNNTIND-----NERDIYGGFV---NHHR----------QRP-PPATAE
YNDVFNTNS-----QQLPS-EHQY----NN--VPSYPL------------PSINVIQTTP
ELIHNGSQ-------------TMATPIE--RPFFNENDYYYN----------NRNSR-TS
PSIASSS--------DGY---------ADQEARPI-----------------------LE
QPNNNMNSGNIPQYH------DQPFGYNNGYHGLQAKDY------------Y--DDPEG-
-GYIDQRG-DDYQIN-------------SYLGRNGEMVDPY-------------------
---------DYENSLRHMTPMERREYLHDDSRPVNDGKEELDSVKSGYSHRDLGEYDKDD
FSRDDEYD--------------DLNTIDK----------------------LQFQANG--
------VPASSSVSSIG----------------SKESDIIVSNDNLTANRALKRSGTEIR
KF----------------------KLWNGNFVFDSPISKTLLDQYATTTENA-N--TLPN
EFKFMRYQAVTCEPNQLAEKNFTVRQLKY-LTPRETELMLVVTMYNEDHILLGRTLKGIM
DNVKYMVKKKNSSTWGPDAWKKIVVCIISDGRSKINERSLALLSSLGCYQDGFAKDEINE
KKVAMHVYEHTTMINITNISES-EVSLECNQGTVPIQLLFCLKEQNQKKINSHRWAFEGF
AELLRPNIVTLLDAGTMPGKDSIYQLWREF-RNPNVGGACGEIRTDLGKRFVKLLNPLVA
SQNFEYKMSNILDKTTESNFGFITVLPGAFSAYRFEAVRGQ-----PLQKYFYGEIME-N
------------------E-GFHFFSSNMYLAEDRILCFEVVTKKNCNWILKYCRSSYAS
TDVPERVPEFILQRRRWLNGSFFASVYSFCHFYRVWSSGHNIGRKLLLTVEFFYLFFNTL
ISWFSLSSFFLVFRILTVSIALAY--HSAFNVLSVIFLWLYGICTLSTFILSLGNKPKST
EKFYVLTCVIFAVMMIYMIFCSIFMSVKSFQNILKN--DTIS--FEGLITTEAFRDIVIS
LGSTYCLYLISSIIYLQPWHMLTS-------FIQYILLSPSYINVLNIYAFCNVHDLSWG
TKGAM-A-NPLGKINTTEDGTFKME--VLVSSSEIQANYDKYLKVLNDFDPKSESRPT--
-EPSYDEKKTGYYANVRSLVIIFWVITNFIIVAVVLETGGIADYIAMK-SISTDDTLETA
KKAEIP--LMTSKASIYFNVILWLVALSALIRFIGCSIYMIVR-----------------
----------------------------------------------------------F-
-----------------------------------F-----KKVTFR-------------
------------------------------------------------------------
------------------------------------------------------------
------------------------------------------------------------
------------------------------------------------------------
------------------------------------------------------------
--------------------------
>XP_018219695_Saccharomyces_eubayanus
-----------------MSN-------QNN----------------------RSRNEYQA
HP-----E-----------------------DESSYELQN--NHSGLFQPSNEELINRNQ
RYTNHN-----------------------------TSMDSFT------PVQSLQFPEQSR
QTDLQYN----NPINNNG-----NEQDIYGGFV---NHYR----------QRP-VPATAE
YNDVFNTNN-----QQPESLQHDH----NNNIIPSYPL------------PSINVIQTTP
ELIHNGTQ-------------PIESPTE--RPYFNENDYYYN----------NRNSR-AS
PSIASSG--------EGY---------ADQEARPI-----------------------LD
QPENNMNNGNIPQYHR----KDENLAYHNGYHGVDPQQY------------Y--DDPEA-
-GYIDQTG-DDYQIN-------------SYLGRNGEMVDPY-------------------
---------DYNN---HLTPMERSGYLPDDHRSLNGGEDEVDSVKSGYSHRDLGEYDKDD
FSRDDEYD--------------DLNTVDK----------------------LQFQANG--
------VPASSSVSSAG----------------SGESNLIGSNDNLVGNRMLKRSGTEIR
KF----------------------KLWNGNFVFDSPISKALLDQYSTTTDNA-S--TLPN
EFKFMRYQAVTCEPNQLAEKSFTVRQLKY-LTPRETELMLVVTMYNEDHILLGRTLKGAI
DNVKYMVKKKRSSTWGPDAWKKIVICIISDGRSKINERSLALLSSLGCYQDGFAKDEINE
KKVAMHVYEHTTMINISDVSDS-GVSLECNQGTVPIQLLFCLKEQNQKKINSHRWAFEGF
AELLRPNIVTLLDAGTMPGKDSIYQLWREF-KNPNVGGACGEIRTDLGKRFVKLLNPLVA
SQNFEYKMSNILDKTTESNFGFITVLPGAFSAYKFEAVRGQ-----PLQKYFYGEIME-N
------------------E-GFHFFSSNMYLAEDRILCFEVVTKKDCNWILKYCRSSYAS
TDVPERVPEFILQRRRWLNGSFFASVYSFCHFYRVWSSGHNFGRKLLLTVEFVYLFLNTL
ISWFSLSSFFLVFRILTVSIALSY--HSAFNVLSVIFLWLYGICTLSTFILSLGNKPKST
EKFYVLTCVIFAIMMIYMIFCSIFMSVKSFQNILKT--DTIS--FEGLITTEAFRDIVIS
LGSTYCLYLISSIIYLQPWHMLTS-------FVQYILLSPSYINVLNIYAFCNVHDLSWG
TKGAM-A-DPLGKINTTEDGTFKME--VLVSSSEIQANYDKYLKVLNDFDPKSESQSS--
-EPSFGEKKTGYYANVRSLVIIFWVITNFIIVAVVLETGGIADYIALK-SISTSDTLATA
KTTEIP--LMTSKASIYFNVILWLVALSALIRFIGCSFYMIVR-----------------
----------------------------------------------------------A-
-----------------------------------F-----KKITSR-------------
------------------------------------------------------------
------------------------------------------------------------
------------------------------------------------------------
------------------------------------------------------------
------------------------------------------------------------
--------------------------
>XP_033768761_Saccharomyces_paradoxus
-----------------MSD-------QNN----------------------RSRNEYQS
NR-----E-----------------------DETGYELQN--SHSGLFHSSNEELTNRNQ
RYTNQN-----------------------------TSMGSFT------PVQPLQFPEQSQ
RTNMLYNSDDDNNINTDD-----SERDIYGGFV---NHYR----------QRP-PPVTAE
YNDVFNANN-----QQLPS-Q-QY----SN--ASSYPI------------PSINVIQTTP
ELIHNGSQ-------------TMTTPIE--RPFFNENDYYYN----------NRNSR-TS
PSIGSSS--------DGY---------ADQEARPI-----------------------LE
QPTDNMNSGSIPQYH------DQNFVYNNGYHGLQAKSY------------Y--DDPEG-
-GYIDQRG-DDYQIN-------------SYLGRNGEMVDPY-------------------
---------DYENSLRHMTPMERNRYLRNDNRPLDDGKEELDSVKSDYSHRDLGEYDKDD
FSRDDEYD--------------DLNTIDK----------------------LQFQANG--
------VPASSSVSSVG----------------SKQSDIIVSNENLTANRSLKRSGTEIR
KF----------------------KLWNGNFVFDSPISKTLLDQYATTTESA-S--TLPN
EFKFMRYQAVTCEPNQLAEKNFTVRQLKY-LTPRETELMLVVTMYNEDHILLGRTLKGIM
DNVKYMVKKKNSSTWGPDAWKKIVVCIISDGRSKINERSLALLSSLGCYQDGFAKDEINE
KKVAMHVYEHTTMINITDVSES-EVTLECNQGTVPIQLLFCLKEQNQKKINSHRWAFEGF
AELLRPNIVTLLDAGTMPGKDSIYQLWREF-RNPNVGGACGEIRTDLGKRFVKLLNPLVA
SQNFEYKMSNILDKTTESNFGFITVLPGAFSAYRFEAVRGQ-----PLQKYFYGEIME-N
------------------E-GFHFFSSNMYLAEDRILCFEVVTKKNCNWILKYCRSSYAS
TDVPERVPEFILQRRRWLNGSFFASVYSFCHFYRVWSSGHNIGRKLLLTVEFFYLFFNTL
ISWFSLSSFFLVFRILTVSIALAY--HSAFNVLSVIFLWLYGICTLSTFILSLGNKPKST
EKFYVLTCVIFAVMMIYMIFCSIFMSVKSFQNILKN--DTIS--FEGLITTEAFRDIVIS
LGSTYCLYLISSIIYLQPWHMLTS-------FIQYILLSPSYINVLNIYAFCNVHDLSWG
TKGAM-A-DPLGKINTTEDGMFKME--VLVSSSEIQANYDKYLKVLNDFDPKSESRPT--
-EPSYDEKKTGYYANVRSLVIIFWVITNFIIVAVVLETGGIADYIAMK-SISTDDTLETA
KEAEIP--LMTSKASIYFNVILWLVALSALIRFIGCSIYMTVR-----------------
----------------------------------------------------------F-
-----------------------------------F-----KKVTFR-------------
------------------------------------------------------------
------------------------------------------------------------
------------------------------------------------------------
------------------------------------------------------------
------------------------------------------------------------
--------------------------
>XP_003677412_Naumovozyma_castellii
-----------------MSNN----NFYQY----------------------YTNDQE--
------------------------------------------GHPDA-DQHEDPGR--NE
YEQYNN--ETYQMNIHRPPPPSQIP---------QGSVDSFG------PVQPLQFSDDQT
HQQYQHE----------R-----HDTNDYASFI---NARP----------NQATELSSVP
YNDVFVSNNNHHANTTNGTAAYQ--------------L------------PSINIIQTTP
DLTHASSMNQIGSQLQPAQYNNSTMNPQNANTYFNDDEYYY---HN-QN--SSNNH---S
PSINSSID------HFVP---------NQDDTRPI-----------------------LP
PVNNNII------FN------EDPMKSY-------SQDE------------I-NNDPEG-
-YYIDMNG-EDYPIN-------------SYLNNNDEIVDPY--NR---------------
------PLSDVSTSNKNLSPS-----L---------------------SHRDLG------
-----EYDEED-----------DLNTLDK----------------------VHLTTSSRT
SF----TSSVSQNSESN----------------LLSTS---QQPN---KWLPKRTGTEVR
RF----------------------KLWHGNFIFDSPISKVLLNNYSKA---Q-S--NLTN
EFKFMRYQAVTCEPTMLAQENFTVRQLKY-MTIRPTELLIVITMYNEDHILLGRTLKGVM
DNVRCMIKKNHSHIWGADAWKKIVVCVVSDGRSKINEKSLALMSSLGCYQDGFAKDQIND
KNVQMHVYEHTTLCNITNVSEEKGVELECNQTTVPIQLMFCLKEQNQKKINSHRWAFEGF
AELLQPNVVTLLDAGTMPGKDSIYQLWREF-RNPTVGGACGEIKADLGKNFVKLLNPLVA
SQNFEYKMSNILDKTTESNFGFITVLPGAFSAYRFSAVRGE-----PLEKYFYGEKVE-S
------------------E-GIHFFSSNMYLAEDRILCFEIVTKKNCNWILKYSKSAFAS
TDVPESVPEFILQRRRWLNGSFFASVYSFCHFYKIWTSGHSIGRKFMLNIEFIYLFFNTL
LSWFSLSSFFLVFRILTLSIAISY--HSAFNILSVVFLWLYGVSILSTFILSLGNKPKST
EKFYILSCLFFAVLMIYMTFCSLFMSVKSFEGMLDE--EHLS--FKGLILTEAFRDMIIS
MASTYCLYLLSSLIYLQPWHMLTS-------FIQYMLLSPSYINVLNIYAFCNVHDISWG
TKGSV-A-KPLGKINSKEDGTFQME--ILVSSNEIQANYDKYMNILSRTKEEDEQENTGP
NEAAIEEKKTGYYANVRSLVIIFWIMTNFAIIAAVLNTGGIGDYLALR---KAGDNTDLH
QEAEIH--LLSPKATIYFTVILWLVALSAAIRFIGCTVYLCAR-----------------
----------------------------------------------------------L-
-----------------------------------I-----RKLTFR-------------
------------------------------------------------------------
------------------------------------------------------------
------------------------------------------------------------
------------------------------------------------------------
------------------------------------------------------------
--------------------------
>XP_003670909_Naumovozyma_dairenensis
-----------------MNNNHNDPNGNGY----------------------YQHDQNTP
TRNQDIYN-----------------------TDTSYQPNQAYGYEEH-DQQYQHQREVNG
YSSNDNVEETYELNNH--ILPTEAI---------RTDLHSYI------PVQPLQF-----
-----EA----------P-----GQSNTYDNFI---NTRPAPPAAQNGTANQQ-------
YTDIFVP----HVDSVNNNIPYQN----QNQNQIQQEI------------PSINIIQTTP
DLTQATTLPQ-------ASYFPEHPRHHNQNQYFNDEDLYYN--HNLSN--SPENNGRSS
VSMNSSID------NFDE---------NL-TSKPI-----------------------LQ
QQQNQYI------LN------DDPLQYHYQQQQNPSSDF------------Q-NEDPEA-
-IYVDQHG-DDYPIN-------------SYLNNQGEIVDPY--TR---------------
------TTTLSSEIPSAIPPP----ML---------------------SHRDLG------
-----EYEVEDNN-----SSNEDANTIDK----------------------IRLHTTSKS
AISLNSSSSLSQTSQSN----------------LLDESIPRNDSN---RWLPKRTATQLR
RF----------------------KLWNGNFIFDSPISKTLISRYSTA---Q-D--SLSN
EFKFMRYQAVTCEPNHLLQKNFTVRQLKY-LTPRPTELFIVITMYNEDHILLGRTLKGVM
DNVKCMVKKTHSSTWGPDAWKKIVVCVVSDGRSKINPKSLALMSSLGCYQDGFAKDEIND
EKVQMHVYEHTTMCNITNVNSETGIDLECNSSTVPIQLMFCLKEQNQKKINSHRWAFEGF
AELLQPNVVTLLDAGTMPGKDSIYQLWREF-RSPNVGGACGEIKADLGKNFTKLLNPLVA
SQNFEYKMSNILDKTTESNFGFITVLPGAFSAYRFDAVRGE-----PLQKYFYGETVE-S
------------------E-GTHFFSSNMYLAEDRILCFEIVTKKHSNWVLKYSKSAFAS
TDVPETIPEFILQRRRWLNGSLFASIYSFCHFYRIWTSGHNIGRKLLLNFEFIYLFFNTL
MSWFSLSSFFLVFRILTLSIALTY--RSPFGVLSVVFLWLYGVSIFSTFILSLGNKPKST
EKFYILSCLFFAVLMIYMTFCSIFMSVKSFENILNE--ENIT--FRSLFLSEAFRDMIIS
MASTYALYLLSSIVYLQPWHMLTS-------FVQYLLFSPSYINVLTIYAFCNVHDISWG
TKGAV-AQKPLGKINTKEDGTFQME--ILVSSEEIQANYDKYMELLTAQEKEDENSNT--
--ESVEEKKTGYYANVRSLVIIFWVMTNFAIVAVVLETGGIGEYLAMK-PMKKG---DIE
QTTEVR--LMSERATTYFAVILWLVALSALIRFIGCISYVSTR-----------------
----------------------------------------------------------S-
-----------------------------------I-----RKLLRR-------------
------------------------------------------------------------
------------------------------------------------------------
------------------------------------------------------------
------------------------------------------------------------
------------------------------------------------------------
--------------------------
>XP_003955334_Kazachstania_africana
-----------------MS------NYHQN----------------------YSHGNGDQ
DQYNGAGN-----------------------NLTSEEEERYYNNEEHLDTNYYNY---SG
AATNHNYGQQYGAN----EPPYSAANTGMAEDRSKSRIPSRR------PPIP--------
-----QN----------T-----LEGQSYENFL---NSHP----------DNHIQTPQQA
YTDVFVNNN-------QPTSSYQ-------------VL------------PEINIIQNTP
NLLNQTNNAQ--------------------PTYFNDTEYYFNNDHSGNNLISSNNSNNYS
ASILS----------------------NEEDTRPI-----------------------LN
Q-------------N------NIPLQ---------SQGY------------VYDNDIER-
-IYVDQNG-DDYEIN-------------SYLGNHGEMVDPY--N----------------
---------------PNLEPLEEEFLI---------------------DHKDLG------
-----EYDITN-------------------------------------------------
------ERSFVSSSSST----------------SMEDGYDEEDKN---RGL-KRAGTEVR
KF----------------------KLWRGNFVFDSPISKSLLHSYSTGVANE-D--ILTN
EFKFMRYQAVTCEPNEMAIRNFTVRQLKY-LRPRETELMIVITMYNEDHILLGRTLKGVM
DNIRYMIRKSNSTHWGPDAWKKIVVCVVSDGRAKINEKALALMSSLGCYQDGFAKDEINS
EQVKMHLYEHTTMMNITDVTAE-GLTLSCDQTTVPIQLLFALKEQNQKKINSHRWAFEGF
AELLQPNIVTLLDAGTMPGKDSIYELWKEF-KDPNVGGACGEIKADIGKMGSKLLNPLVA
SQNFEYKMSNILDKTGESNFGFITVLPGAFSAYRFVAVRGE-----PLKKYFYGETLE-N
------------------E-GLKFFSSNMYLAEDRILCFEIVTKRDAKWLLRYSRSSSAS
TDVPERVPEFILQRRRWLNGSFFASVYSFCHFYRIWTSGHSLGRKILLNIEFAYLFFNTL
MSWFSLSSFFLIFRILTLSIAVSY--GQVFQVLSVIFFWLYGFSVFTTFILSLGNKPKST
EKYYVMTFIFFAILMVYLIFCSIFMIVKTFQDVLKD--RNVT--FKGLFSEETFADMLIS
VLSTYGLYIASSIICLQPWHMLTS-------FAQYLLLSPSYINILNIYAFCNVHDISWG
TKGAV-SKKPLGKINTKEDGTFKME--VLISSEEIQSNYSKYMNILQSKDASVEDGGNNN
GGALTEEQKTGYYANVRSLVIIFWVLTNFAIVAAVLESGGISDYIAMR---AATKVTDDV
SSEEIMKPILTSRATVYFSVILWLVALSALLRFIGCIVYMIKR-----------------
----------------------------------------------------------L-
-----------------------------------L-----RRVTNF-------------
------------------------------------------------------------
------------------------------------------------------------
------------------------------------------------------------
------------------------------------------------------------
------------------------------------------------------------
--------------------------
>XP_022465030_Kazachstania_naganishii
-----------------MSY---------Y----------------------NTNDRSND
SNYNSHGN-----------------------NGSGYNQWNQYNNQHV-QQNYQDYHQYHQ
YHQQQQ------------------QQVYDSSYGYEPSADDVT------PTEPLSYEQHPY
NTSLPRNFT--------------TVENQYDSFIVHGNGRMGRPAPPVIPSNSRIQTPPTA
YNETFVQPN--HTPMPNEAHMFQ--------------V------------PSINVIQTPS
DFTQDSTI-------------DLVNTQNRQQHQYGEDNYHQQPDGTYSGNNSVTNFRSST
ALSNTPSD------VS-----------NNDETYPI-----------------------LN
NYSQQHLYNDANNTN------------------------------------SASVDLED-
-SYIDQNG-DDYQIN-------------SYLGRDGEVIDPY----------------SGG
LLAIYDNKDDDSEFSNELDK----------------------------EYRDLG------
-----DYS--------------DANTINK---------------------LAAVKSRSLL
S-----STSSSSALNAP----------------LLEQDMGDSSESTK-RNLPRRATTKIR
KF----------------------KLFRGNFVFDSPISASLLDRYSLAVDKE-N--VLSN
EFKFMRYQAITCGPQELAMKNFTVRQLKY-MRPRETELMIVITMYNEDHVLLGRTLKGVM
DNIKYMVKRTRSSTWGPDAWKKIVVCVVSDGRSKINEKSLALLSALGCYQDGFAKDEIND
QKVAMHMYEHTTMMNISSVDEN-GIELVCNQSTVPVQLLFALKEQNQKKINSHRWAFEGF
AELLQPRIVTLLDAGTMPGKDSIYELWREF-RSPIVGGACGEIKTFLGKGFTKLVNPLIA
SQNFEYKMSNILDKTTESNFGFITVLPGAFSAYRFEAVRGQ-----PLEKYFYGEGLE-D
------------------K-GFNFFSSNMYLAEDRILCFEIVTKKHSNWVLKYCRSSYAS
TDVPERVPEFILQRRRWLNGSFFAAVYSFCHVHRVWTSGHNVFRKLWLTFEFLYLLFNTI
ISWFSLSSFFLVFRILSLSIALKY--HKVYGVLSVVFLWLYGVSIFSTFILSLGNKPKST
EKYYVLNFLFFAVLMCYMLFCSIFMAVKSFEDILDG--PHIT--FEGLITKRTFRDMVIS
MGSTYVLYFASSIIYLQPWHMITS-------FVQYILLSPSYINVLNIYAFCNVHDLSWG
TKGSV-SKSSLGKITSKEDGTFKME--VLVSNAEIQANYNKFMEILNDNSTPEDSGDS--
--LSYEEKKTGYYANVRALVIIFWVMTNFGVVAAVLETGGIGDYLSMR----HGNAGELD
QQFQKP--LLTANATVYFTIILWLVALSAVIRFFGCAAYMSNR-----------------
----------------------------------------------------------F-
-----------------------------------F-----NRLFRK-------------
------------------------------------------------------------
------------------------------------------------------------
------------------------------------------------------------
------------------------------------------------------------
------------------------------------------------------------
--------------------------
>XP_448213_Candida_glabrata
-----------------MS--------YQY----------------------GSGGSYGY
N-----------------------------------------GYSGQGNGNSGNYNNNNS
SYNNNN-----------------------------SNRQSRH------PYVSDSIPEEEA
QSYEMHDVAQGVANDGYGNVGTMHSNPMYRNFV---NTNS----------RGRPAPPPQE
YTDVFV-NTDLNYRNNSFTDHNQE----HSLVTPTTNG------------PSINIIQNTP
ELIHGTTSSSI----------LASQTGNSTTHYFNEEDYYYNNNIIRTEDDINNGDRVNS
SYLNTQSG------VTPVISDTPSIISNSEDTRPI-----------------------LN
NPVG-----------------NEPSFNNHYGYNNNYNNYEQNATHPYYGGEVPNGDIEN-
-SYVDPNG-DDYQIN-------------SYLGKNGEMIDPYEVDEDQYGYGHRSGRELLS
VDYMKNKKYDAVTSNRELPEAEGEYSYGDGED----GDLSSGSVISGYAHEDLA------
-----DLD---------------TNTIDK-------------------------------
------IKSLNTSFTSS----------------MGSRDMLINQEESFKKRSLKRAGTQVR
KF----------------------KLWKGNFVFDSPISRSLLNQYQSGIDKN-N--DLSN
EFKFMRYQAVTCEPNVLAQQNFTVRQLRY-LNPRSTELLIVITMYNEDHILLGRTLKGVM
DNIKHMVKKTRSSTWGPDAWKKIVVCIVSDGRAKINEKSLALLSSLGCYQDGFAKDEING
KKVVTHVYEHTTMMNVVDVTDD-NVELRCDQSTVPIQMLFCLKEQNQKKINSHRWAFEGF
AELLRPNIVTLLDAGTMPGKDSIYELWREF-RNPQVGGACGEIRTDLGKNYSNLINPLIA
SQNFEYKMSNILDKTTESNFGFITVLPGAFSAYRLEAVQGL-----PLQKYFYGESMEHE
------------------E-KFHFFSSNMYLAEDRILCFEVVMKKNANWILKYSRSSHAT
TDVPDRVPEFILQRRRWLNGSFFASVYSFCHFYRIWTSGHNIFRKCFLMIEFLYLFFNTL
LSWFSLSSYFLVFRILTLSIATTY--KSVFGVLSVVFLWLYGVCLLSTFILSLGNKPKST
ELYYVVTFIFFAVLMIYMMFCSVFMSVKSFENLLKE--DHIT--FHGLFTQETFRDMVIS
LGSTVCLYIASSVIYLQPWHMLTS-------FVQYLLLSPSYVNVLNIYAFCNVHDLSWG
TKGSA-S-KPLGKITSKEDGTFKME--ILVSSAEIEANYEKYKKMLYEQPNEEDSKP---
-ELSPEEKKTGYYANVRSLVIIFWVMTNFAICAVVLETGGIGDYLTLK----TMNKQHTE
QIQPRP--LLSNKASIYFAIILWLVALSAVIRFFGCTIYMISR-----------------
----------------------------------------------------------F-
-----------------------------------F-----KRLRHW-------------
------------------------------------------------------------
------------------------------------------------------------
------------------------------------------------------------
------------------------------------------------------------
------------------------------------------------------------
--------------------------
>XP_004178426_Tetrapisispora_blattae
-----------------MNNYYNNNNNNNT----------------------NHNVGGNE
NNYNGYDQDQNVTDQYANNSYDYDYDCDYDYNQQDYEQQNYNQQNYNQDNNNQQNYNQQN
YNQDNN------------------------------------------------------
-----------------------NNQRTYSN-----NNSNTRNQ------NNNILANGTS
YSDIFIQNT-----LNDSTPTSQTTFNTNNNIPSNSPI--HPAPQIRPNLPRINVVSATP
DVLINSPSST-----------QYQQQQQNQNQSYNDDNLYYN--HINSNNPYNSQDNSIL
EVDQSSNDFT-----------------NTTDTRPI-----------------------LN
ANEENISMSRNPTFSKYVYDDDDPLDTPLPLSS------------------NAIEDPEV-
-FYVDQNG-DNYELN-------------TYLDRDGNMVDPY------------------T
TMGTPQQQNDGDYYGNKLYSSRNP-----------------DDIRNKYSHVDLG------
-----EYEGVNNSRLDLVDNSDDITTLQK---------------------LKLSSAISSR
SS----IVSTSNSSTAE----------------SNDNLLNVKEFNIENVNTPKRRNTVLR
KF----------------------KLSNGNFVFDSPISKSLLGNYTNAVDNDVN--NLSN
EFKFMRYQAITCEPQYLQTNFFSVRQLNY-PRPRQTEMMIVITMYNEDHILLGRTLKGVM
DNVRHMVKRQSSSVWGPDAWKKIVVCIVSDGRAKINEKSLALLSSLGCYQDGFAKDEVDD
KPVKMHVYEHTTMMNITKVTKD-HLELNCDQTTVPIQLLFCLKEKNKKKINSHRWAFEGF
ANLLNPNIVCLLDAGTMPGKDSIYELWKEF-LNPQVGGACGEIKTDLGKGFTKLINPLVA
SQNFEYKMSNILDKTTESNFGFITVLPGAFSAYRLVAVSGE-----PLTKYFYGEHMEEE
------------------ESKMHFFSSNMYLAEDRILCFEIVTKRNSNWLLKYCRSSYAS
TDVPERVPEFILQRRRWLNGSFFASIYSFAHFYKIWTSGHNIIRKFILNIEFLYLLFNTI
MSWFSLSSFFLVFRILTLSIALSY--HSAFNILSVIFLWLYGVCVFSTFVLSLGNKPKNT
ESFYVITCVIFAVLMVYLIFCSIFMTVKSFEEIVNE--GNIT--FTKLMSTKTFRDIAIS
MMSTYVLYVISSLIYLQPWHMLTS-------FMQYILLSPSYINVLNIYAFCNVHDISWG
TKGAV-AKAPLGKITSGEDGTFDME--ILISSTEIQQDYDKYLNILHAKVEKEETK----
-EVNFEEKKAGYYGLFRSLVIIFWVITNFIVVALVLETGGIGDYENMH-KMNDTKVEQID
SSVTVR--LLSPRASIYFAIVLWLVALNALIRLFGCVIYMCSR-----------------
----------------------------------------------------------I-
-----------------------------------S-----FKFRYKDA-----------
------------------------------------------------------------
------------------------------------------------------------
------------------------------------------------------------
------------------------------------------------------------
------------------------------------------------------------
--------------------------
>XP_003686157_Tetrapisispora_phaffii
-----------------MS----------------------------------NNNDFNG
NNYGEYED-----------------------HDMSYN--DNQQNLYNQNSNDARNY----
----NN-----------------------------GETRNFTRIISNRPAPPEVFLTNNN
NNNNNNNTSNNGSPGVGR-----TDTQAYNSFI---NVRP----------IVHNTDPINQ
PHNVFVDNTEASNSSNNVSIATGTPLHTNNNYALPNRI------------PSINIIKN-S
EVIPQSP--QTYQNIEMDNFNDELYYHQYNNTNSGDNTHHL-NNTAPTFLRRNSSQDNV-
SIIDDYAQQNETRPIFNY---------DQQYDYP-------------------------Q
SNINQYPYDANNNMNG----NNGPTKV------------------------VFDDDPEQ-
-FYIDHNG-SDYQIC-------------TYLGNDGEMVNPYSSNV---------------
------SFTNSEQNESYLSPYKSQ-NI---------NDGDVADIPNRYSHVNLG------
-----EYSSAE-----------DMD--DE---------------------NVLKKESAYL
H-----VNRLESNSSNSNFGDDHINPLSMNFEDATSRDNLVNNDPASTNKLVRRNTTVIK
KF----------------------KLLMGNFIFDSPISKSLLGKYSIAVGGD-S--KLSN
EFKFMRYQAITCEPNKLFENNFTTRQLQY-EVPRQTELMIVITMYNENHILLGRTLKGVM
DNIRHMVKKKHSSTWGQDAWKKIVVCVVSDGRAKIDQKSMALMSTLGCYQDGFAKDEVNG
KKVKMHLYEHSTMMNIKSVTED-DLEIVCDQSTVPIQLLFCLKEQNQKKINSHRWAFEGF
AKLISPNIVTLLDAGTMPGHDSIYELWTEF-KNTQVGGACGEIKAEIGHLGKNLINPLVA
SQNFEYKMSNILDKTTESNFGFISVLPGAFSAYRLTALEGE-----PLIKYFYGETMESE
------------------VDKLNFFSSNMYLAEDRILCFEIVTKKECNWILKYSRSSYAS
TDVPTRVPEFILQRRRWLNGSFFSSVYSLCHFHRIWTSGHSVIRKVMLSIEFMYLLFNTI
MSWFSLSSFFLVFRILTLSIAVTY--HSAFNILSVIFFWLYGICVLSTFILSLGNKPQST
EVFYVITCIFFAVLMIYMLFCSIFLSVKAFENILDE--SIIT--FKGLISTRTFRDVLIS
LLSTYVLYFISSIIYLQPWHMFTS-------FLQYLLLSPSYINVLNIYAFCNVHDLSWG
TKGAV-S-KQLGKITTHEDGTFKME--ILVSSQEIQSNYNRYLGILKAPEDPEEAKQ---
-EVPFSEKKTGYYANIRSMVIIFWVLTNFGVIAAVLLTGGIDDYLTLH-KNVGSTSSNDS
PIIESA--ILPVNATYYLTVILWLVALTAFIRFIGCSWYMIMR-----------------
----------------------------------------------------------V-
-----------------------------------I-----NKSFHTHN-----------
------------------------------------------------------------
------------------------------------------------------------
------------------------------------------------------------
------------------------------------------------------------
------------------------------------------------------------
--------------------------
>XP_001646716_Vanderwaltozyma_polyspora
-----------------MSSF----AGNNF----------------------GNDNDRNG
RNRDQEDD-----------------------RNRSYNMRPTPSDYYAENSNQDQQHDHHY
QYQQNN-----------------------------SDT--FV------PTPPLQLSTNNN
NEQSN----------------------VYESFV---NSKQ----------SQSTMATGNT
YNNVFVNNSNYEGQ--------------QQQYHPQNAM------------PSISVTHAPS
PVIPNSS--QIFSESNL----------QYQ-----DNQHYYNNNTLNSYLHGSGSSNSIN
SIVDEYSN------VMDY---------NRQDTVPI-----------------------IN
NNKNDYNHSYNQNYAQ----N--------------------------------DLDPEN-
-YYIDHGG-DDYQIN-------------TYLGRDGEMVDPYS------------------
--------LNPEMREILLSPYQKH-YMAAEEESDIEREKDYSNIANKYSHVNLG------
-----EYGVVE-----------DSNTIDE---------------------N----NSTSN
E-----MSRITTTTSST----------------ASSNDRLVNDEDNSDN-LLRRNTTVLR
KF----------------------KLSNGNFVFDSPISRSLVSKYTSAAGNE-G--NVSN
EFKFMRYQAVTCEPNQMAQENFTVRQLKY-FTPRYTELMIVITMYNEDHILLGRTLKGVM
DNIKHMVRKTHSKTWGPDAWKKIVVCIVSDGRSKINEKALALMSSLGCYQDGFAKDEVNE
KKVAMHVYEHTTMMNITNVTES-EIELDCNQSTVPVQLLFCLKEQNKKKINSHRWALEGF
AELLQPNIVTLLDAGTMPGKDSIYELWREF-RDPQVGGACGEIKTDIGKFGKKLINPLVA
SQNFEYKMSNILDKTTESNFGFITVLPGAFSAYRFEAVKGQ-----PLEKYFYGEHMEGD
------------------ETNLHFFSSNMYLAEDRILCFEIVTKKNCNWILKYCRSSSAS
TDVPERVPEFILQRRRWLNGSFFAGIYSFCHFYKVWTSGHSVVRKFFLTIEFLYLFFNTI
LSWFSLSSFFLVFRILTLSIAISY--HSALNILSVVFFWLYGVCILSTFILSLGNKPKST
EMFYVITCIFFAVLMAYMIFCSIFLSVKSFQTILNE--K-TT--FLGVITTRTFRDIIIS
LGSTYGLYLISSIIYMQPWHMLTS-------FIQYLLLSPSYINVLNIYAFCNVHDLSWG
TKGAV-A-KPLGKISTKEDGTFKME--ILVSSEEIQADYNKQLAILKAPIEEEEESQ---
-P-SIEERKTGYYANIRSLVIIFWVLTNFGVIAAVLETGGIQEYLAL--KSLSGTTTDDN
TKAPFP--ILPVNATWYLAIILWLVALLAFVRFVGCTWYMITR-----------------
----------------------------------------------------------I-
-----------------------------------L-----RRLFRW-------------
------------------------------------------------------------
------------------------------------------------------------
------------------------------------------------------------
------------------------------------------------------------
------------------------------------------------------------
--------------------------
>XP_003678643_Torulaspora_delbrueckii
-----------------MSNY------DPY----------------------RYGDPNAN
NR-----T-------------------------QNY------------DGTYDE------
----EE-----------------------------ELR------------QQAYRHPESR
---LYQN---------HS-----PHEASYDDFI---NHHP----------SDPHLQTETA
YNDAFISNV-----PNTA--YQQ--------------M------------PSINVVQHTP
DVIQNPQLLS-----------PGGAPANVSTPYYNDEDYYYR---------TNLNAQ-SG
SSMGSTSD------LDDA---------ADQADRPI-----------------------LA
HL-QHVNPASA--YS------QDPIAMGTYRHN---DQS------------F--DDPEG-
-GYIDQCG-DDYQIN-------------TYLGRDGQMVDPYEAGD---------------
-------------VDMELQARNQN-FKS--GDLLHE-EDLDNSSFDGHSHRDLG------
-----DYD--------------DIDTLDR----------------------LNYTASG--
------VPPSSSTASSV----------------MNDRDLGKESE----NRLPKRTPTVMR
KF----------------------KLWRGNFIFDSPVSQSLLQQYSKAG--G-D--EISN
EFKFMRYQAVTCEPDRLAAENFTVRQLKY-LTPRRTELMIVITMYNEDHILLGRTLKGVM
DNIKRMVKKKNSSTWGPDAWKKIVLCVVSDGRSKINEKSLALMSALGCYQDGFAKDEING
KKVAMHVYEHTTMMNITDVTSD-GLELTSSANTVPVQMLFCLKEQNQKKINSHRWAFEGF
AELLQPNIVTLLDAGTMPGKESIYQLWREF-RNPQVGGACGEIKAELGKGFKNLINPLVA
SQNFEYKMSNILDKTTESNFGFITVLPGAFSAYRLAAVKGQ-----PLQKYFYGESME-G
------------------R-GFHFFSSNMYLAEDRILCFEVVTKKDSNWILKYCRSSYAS
TDVPERVPEFILQRRRWLNGSFFAGVYSFFHFHRIWTSGHNIGRKFLLSIEFIYLLINTI
LSWFSLSSFFLVFRILTLTIALTY--HSVFSVLSVIFYWLYGICLVSTFILSLGNKPKST
EWFYVATCIFFAVLMVYMIFCSIFMSVKSFENILSS--GGLT--FKGLLMKEAFRDMVIS
LGSTYCLYLLSSIIYLQPWHMLTS-------FFQYILLSPSYINVLNIYAFCNVHDISWG
TKGAS-A-KPLGKINAHEDGTFKME--ILISNKEIQLNYDKYMNILAKTDDVDEE--Q--
-EVPFEEQKAGYYAKVRSLVIIVWLLTNFAVVAVVLEAGGIGDYLAMRPDQTTVDSTSTA
---QRP--VITQKAAIYFTIILWIVALLALIRFFGCSIYMASR-----------------
----------------------------------------------------------F-
-----------------------------------L-----KKLRMR-------------
------------------------------------------------------------
------------------------------------------------------------
------------------------------------------------------------
------------------------------------------------------------
------------------------------------------------------------
--------------------------
>XP_037145969_Zygotorulaspora_mrakii
-----------------MEHR------DNF----------------------HYGNSSAN
NS-----N-----------------------EHENYNLSDIDPISDYMDDAYQDHPHSNN
RHQPQS-----------------------------HSG------------QQPQYHDDGR
HNGLYRD---------HG-----YTDNTYDNFV---NPLP----------SDPNLQSNTA
YNDAFIANA-----P------QS--------------I------------PSINVVQHTP
DVTQNTIFMN------ARTDVP--APVSGSAPYFNDEEYYYR----------NQHQA-GG
SSMGSTSD------LDDL---------GDQSERPI-----------------------LN
HQRQDVN-AFS--YH------QDPVTIGNYLHN---EQS------------Y--DDPEG-
-GYVDQRG-DDYQIN-------------TYLDRDGEMVDPYQAGP---------------
------QESDTRYMNYDHQPKQKS-YAQ--NELIREGEDLSNSSIGEYSHRDLG------
-----EYD--------------DITTLDR----------------------MNYTASG--
------VPASSSSSSLN----------------SRDKDLTKDEM----KRVPTRTPTIMR
KF----------------------KLWRGNFVFDSPVSQSLLKQYSNAT--S-N--EISN
EFKFMRYQAVTCEPNQLAAKNFTVRQLKY-LTPRRTEMMIVITMYNEDHILLGRTLKGVM
DNIKCMVRKKNSSTWGPDAWKKIVVCVVSDGRSKISEKSLALMSALGCYQDGFAKDEING
KKVAMHVYEHTTMMNVTNITSD-GIELSAGTNTVPVQLLFCLKEQNQKKINSHRWAFEGF
AELLQPDIVTLLDAGTMTGKDSIYQLWREF-RNPQVGGACGEIKAELGRGFKHLLNPLVA
SQNFEYKMSNILDKTTESNFGFITVLPGAFSAYRFEAVKGQ-----PLQKYFYGESME-D
------------------K-GFHIFSSNMYLAEDRILCFELVTKKNSNWILKYCRSSYAS
TDVPERVPEFILQRRRWLNGSFFAGVYSFFHFHRIWTSGHNVWRKIMLSIEFFYLLLNTI
ISWFSLSSFFLVFRILTLSIALTY--HSAFSILSVIFYWLYGICLISTFILSLGNKPQST
EWFYVATCIFFAVLMIYMIFCSIFMSVRSFENILDA--GSIT--FRGLLMQETFRDMVVS
LGSTYCLYWLSSIIYLQPWHMLTS-------FVQYILLSPSYVNVLNIYAFCNVHDISWG
TKGSS-A-KPLGKINAKEDGTFKME--ILVSAEEIQSNYDKHLHILEQSPEENEE--K--
-DVPFEEQKAGYYAKIRSLVIIFWVLTNFVVVAVVLEAGGIGDYIAMRPNNQAANPDGTA
---ERA--VITTKASIYFTIILWIVAFMALIRFIGCALYMSSR-----------------
----------------------------------------------------------L-
-----------------------------------I-----KRLTFK-------------
------------------------------------------------------------
------------------------------------------------------------
------------------------------------------------------------
------------------------------------------------------------
------------------------------------------------------------
--------------------------
>XP_002496081_Zygosaccharomyces_rouxii
-----------------MSYRKYGPNGEQL----------------------RYRDPLVT
NP-----P-----------------------SIRDQDVED--------EGEYIP------
------------------------------------------------------------
-------------------------MDTYSGFV---NAFP----------ADPNLHVNTS
YSDAFISNT-----PATPSDQQN--------------V------------PSINVIQHTP
DIIGSSQLH------------PGQADINPGSEYFDDEEYYYG----------NLHGNPGG
SSRGSNSS------VDDV---------GDQSERPI-----------------------LQ
QTAKD-NMSFV--FN------DDPMTMNVRKRD---SED------------G--TDLED-
-GYIDQRG-DDYQIN-------------TFLGRNGEMVDPY-------------------
--------------TQRFSPLQSN-YSSPGEELLDVEEDLSGSG----EHKDLG------
-----DYD--------------ETKTLDK---------------------STNFQ-----
---------TLSTASSN----------------NASGD-GEEPE----RALPKRSATMMR
KF----------------------KLWKGNFVFDSPISASLLRQYTSVS--S-E--KVSN
EFKFMRYQAVTCEPDQIEENNFTVRQLNY-IVPRETELMIVITMYNEDHFLLGNTLKGVM
DNIRHMVREKKSSTWGADAWKKIVVCVISDGRAKVNEKALALMSALGCFQDGFAKDEIND
KKVKMHVYEHTTMMNITQVSDK-GVQLESNANTVPVQLMFGLKEMNQQKINSHRWAFEGF
AELLQPNVVTLLDAGTMPSKKAIYHLWREF-RNPQVGGACGEIKADLGKNYRKLLNPLVA
SQNFEYKMSNILDKTTESDFGFITVLPGAFSAYRYEAVKGV-----PLQKYFYGEKVD-E
------------------K-KFNFFSSNMYLAEDRILCFEVVTKKGANWILKYCRSSSAS
TDVPERIPEFILQRRRWLNGSFFASVYSFVHFYRIWTSGHNIVRKLMLSIEFVYLFLNTI
LSWFSLSSFFLVFRILTMSIALTY--HSVFNILCVVFYWLYGVCIVSTFILSLGNKPKTT
EWFYLATCIFFAVLMAYMIFCSIWMSVKSFENILGQ---KVS--FVGLLTEEAFRDLVIS
LGSTVCLYATSSIIYLQPWHMLTS-------FFQYILLTPSYVNVLNIYAFCNVHDLSWG
TKGFA-A-KPLGKIQAKEDGTFKME--IPISSQEIQSNYDKYINILARGSDEDEDGGR--
-EIADEERKASYYAKVRSLVIIIWLLTNFGVCAAVMEYGGISDYLAMR-NQPVTDTDNTA
KGHERP--VITEKATIYFTIILWIVALSAAIRFIGCSLYMLTR-----------------
----------------------------------------------------------F-
-----------------------------------F-----RKLRFR-------------
------------------------------------------------------------
------------------------------------------------------------
------------------------------------------------------------
------------------------------------------------------------
------------------------------------------------------------
--------------------------
>XP_003647624_Eremothecium_cymbalariae
-----------------MSRKFYNRFGFFP----------------------NSHDGD-R
R---------------------------------QDDKDSGDGEVDAREDRSE-------
------------------------------------------------------------
---------------------------GGLGVV---KNIPYPS-------NIDYQIPGDL
QDYRPNRNVHRNMEESHVHRVGRVSD---VVSP----------GNGRQYRTRLG------
--------------------------------QFNDSIYYGD------VNNVNNMETSLE
SVGMDH-G-------------------RHKDTLPI-----------------------LR
NTEMQYVYGSGRAYSPFAQNYQN--------------------------------DLEER
LGYIDQQG-DDYQII-------------SYLDSHGEVVNPY-------------------
-------------GNRQLL--FGYGDGDYQYDE----EGYKGS---SDQFGRLA------
-----TNSETN-----------DMTTTPV---------------------FGSSP---GA
NTMAFLGGTDEDGKQHD---------LG---LLWTPN-----------QTEK-----VIR
KF----------------------KLWHGNFVFDCPISERLVLEYAHGM-SD-G--QLTN
EYKFMRYQAVTCEPNDFQNNNFTLRQLKY-MSPRRTELMVVITMYNENDILLARTLKGVM
DNIKHFTKRKRSSVWGPDAWKKICVCIVSDGRNAINERALALMSALGCYQDGFAKDEING
KKVVAHLYEHTTKINISRVTGS-KVKLSCGKKTVPVQLLFCLKERNQKKINSHRWAFEAF
SEVLQPEVITLLDAGTMPGKDSIYELWREF-NDPNIGGACGEIKTDLGLGYSKLFNPLVA
SQNFEYKMSNILDKTTESNFGFISVLPGAFSAYRFSALKGE-----PLKKYFMGENL---
--------------------NSTVFVSNMYLAEDRILCFEIVTKKKAQWLLKYCRSSYGS
TDVPERIPEFILQRRRWLNGSFFAALYSFVHFYKIWTSGHSLLRKVLLNIEFLYLFITML
SAWFSLSSFFLVFRILTLSLTISYPEHVIFRVLSVVFLWLYGVNVLITFILSLGNKPRGT
PKFYLVTFIFFAILMIYMLFCAIFLSANSILKLMSE--NKLT--FQGLITSETFRNLVIS
MASTYCLYFMASVVYLQPIHMFTS-------FIQYVLLSPSYINVLNIYAFCNVHDISWG
TKGVL-A-KPLGKIQSKEDGTVNME--IPVSSQEIEYNYEKYMELLTESAPNNTEE----
-KLSFEDEKNSYLATVRSVVIIFWIISNFIIIAIVLETGGIGQYQIMNQ-----IYRTES
QTVI----VLPKKANIYFSVILWLVGFMAAVRFLGCCIYMLKR-----------------
----------------------------------------------------------V-
-----------------------------------S-----RRLRCW-------------
------------------------------------------------------------
------------------------------------------------------------
------------------------------------------------------------
------------------------------------------------------------
------------------------------------------------------------
--------------------------
>NP_982794_Eremothecium_gossypii
-----------------MEHGFA---GNFS----------------------NFQRGSPR
R---------------------------------PYTAASGGGE----EEQVQ-------
------------------------------------------------------------
---------------------------QGL------------------------------
-------EASRGGETAQLHRDGTAYPPVFSVPPQAARLGGYGVGNGLRSQPAIGIPQATS
RNDVLGAHGA---------------QVYSNVVPYNDDEFYED------VGRVSYVHDN--
SANQNHYY-------------------EHKETVPM-----------------------LE
EKSAPY------TLSVVEDSQQSTG--------------------------LQLTDTERQ
EGYIDQRG-DEYQII-------------SYLDSQGDTVNPY-------------------
-------------GSGHIM--SARTDVDPMYRSADTPEAYFST---SG------------
----------S-----------DLSRSGL---------------------IGSTPVPKGS
------------GDCSD---------LSSERLLSGLP-----------QSKQPKNRIVLR
KF----------------------KLYRGNFIFDCPVSEQLVSQYARGM-RE-D--YLTN
EYKFMRYQAVTCEPAEFQLKNFTVRQLKY-AVPRRTEIMIVITMYNENDILLARTLKGVM
DNIKYFTRRKRSDIWGPDAWKRICVCVVSDGREAINPRSLALMSALGCYQDGFAKDEING
KKVVAHVYEHTTKINITKVSRS-KVHLACGDNTVPVQLLFCLKEKNQKKINSHRWAFEAL
APVVQPEIVTLLDAGTLPGKDSIYQLWKEF-LDPNIGGACGEIRTDLGPGYSKLLNPLVA
SQNFEYKMSNILDKTTESNFGFISVLPGAFSAYRYAALEGE-----PLRKYFMGENL---
--------------------NSTVFLSNMYLAEDRILCFEIVIKKNARWLLRYSRASYAA
TDVPDRIPEFILQRRRWLNGSFFAALYSFVHFYKIWSSGHTIFRKLLLTVEFFYLFITML
IAWFSLSSFFLVFRILTLSLTISYPEYSAFRYLSVIFLWLYGITILITFILSLGNKPKGT
PKFYLTTFIFFAILMIYMMFCALYMSVSTIKTMVIE--NKVS--FQALLKSGSFKDIVIS
MSSTYCLYILSSIVYLHPMHMLTS-------FIQYVLLSPSYINILNIYAFCNVHDISWG
TKGSQ-P-KPLGKLESKADGTVRME--IPVSAREIDYNYNKYLDILQNPERGMDDS----
-IPSFEEQKTSYLAAVRSLVIIFWIISNFVIIALVLETGGIGQYQYLKA-----ADEDEP
DTIA----ILSSNATVYFSAILWLVAIMAAIRFVGCCIYMIKR-----------------
----------------------------------------------------------V-
-----------------------------------S-----RRFRRN-------------
------------------------------------------------------------
------------------------------------------------------------
------------------------------------------------------------
------------------------------------------------------------
------------------------------------------------------------
--------------------------
>XP_456021_Kluyveromyces_lactis
-----------------MSYNYN-GQGYYR----------------------F--DGDEH
RASHQAQE-----------------------NSYQMYEPS---EDDRNDENHR-------
---YRT------------------------------------------------------
---------------------AAGTDEQYNGFV---NHYPEM---------GEYRQPGDM
---------------------------------SQYQV------------PNIQV-DASS
PIANTFDPAYPG-------------QTPYVQADFNDNQYYGR------NSYQNEQAPS--
INSATDYY-------------------ANQDTRPI-----------------------LE
QPHQLYNYQQQD-------------------------------------------DIENP
I-YVDQNG-DDYQIN-------------TYLNSKGDMVDPF-------------------
-------------EAGQRGEPSEWDINDYVSNYDDEDGSSSFG-----------------
-------SYGN-----------DVATLDR---------------------LGELK-----
-------Y-ESDEDGAD---------LGERK--SPAI-----------QRKP----TVVR
KF----------------------KLCQGNFIFDCPISSQLLSQYSAGA-GP-E--KLSN
EFKFMRYQAVTCEPNQFQSNTFNLRQLMY-PYPRRTELMIVITMYNEDDILLGKTLKGVM
DNIRHFTKRSNSSVWGPDAWKKICVCVVSDGRSKINERSLALMSALGCYQDGFAKEAIND
KKVVTHVYEHTTKVNITSVSST-NVELGYGDSTIPVQMLFCLKEKNQKKINSHRWAFEAF
AETLNPNVIILLDAGTMPGKDSIYQLWREF-KDPQVGGACGEIKADLGSGYTKLLNPLIA
SQNFEYKMSNILDKTTESNFGFISVLPGAFSAYRFEALKGE-----PMRKYFLGDDL---
--------------------NGTVFISNMYLAEDRILCFEIVTKRDSNWVLRYCRGSYGA
TDVPEKIPEFILQRRRWLNGSFFAALYSFIHFYKIFTSGHTILRKIILMFEFTYLFVTTL
VSWFSLSSFFLVFRILTLSIAISFPDYKVFRVFSVLFLWLYGLSVLVTFILSLGNKPKGT
PLFYLSTFIFFAVLMVYMLACSIYMSVYSIQNLIDS--GTTT--FKGLITKETFRDLVIS
IGSTYALYLLSSIIYLHPMHMFTS-------LVQYVLLSPSYINVLNIYAFCNVHDISWG
TKGSA-A-KPLGSIQSKDDGTVKME--IPISEKEIDENFHKFNSILTEPKPKEVEA----
-ELSLEESKSSYYAMVRSLVVILWVVSNFIIVAVVLETGGISQYKDIDDSAK--GFTSTD
QEVS----ILNSKSTIYFSVILWIVAFMALFRFIGCCVYCIGR-----------------
----------------------------------------------------------T-
-----------------------------------V-----RKLRF--------------
------------------------------------------------------------
------------------------------------------------------------
------------------------------------------------------------
------------------------------------------------------------
------------------------------------------------------------
--------------------------
>XP_022676065_Kluyveromyces_marxianus
-----------------MSYNYN-GHAYYS----------------------RAESSDEH
---YEHQQ-----------------------DTYPMYDRSTHFQGDYTNQNERELAQEEE
PVSQRQ------------------------------------------------------
---------------------PYGS--QYTG------QYPAA---------DAYEQPGDM
---------------------------------QYYEA------------PAIQV-EASS
PIADTYNRSFLNPL-------QGNDQTQFVQPGFNDNRYFDR------QSYRDDEVRS--
STSATDFY-------------------SNQDTRPI-----------------------LN
QPHHLYNFEQQN-------------------------------------------DPENP
V-YVDQNG-DDYQIN-------------TYLNSNGDMVDPF-------------------
-------------AAGRENEQQEWEQHEY--DYDDKDGGSSSI-----------------
-------SNMN-----------DMATIDG---------------------IPTAK-----
-------K-EFDEESTD---------LGEHA--SHGI-----------QRRP----TVIR
KF----------------------KLCQGNFIFDCPISTQLLGQYSTGT-DK-D--KLSN
EFKFMRYQAVTCEPNEFQHNNFTLRQLMY-PYPRVTELMIVITMYNEDDILLGKTLKGVM
DNIRHFTSRKNSKIWGPDAWKKICVCVVSDGRSKIHERSLALMSALGCYQDGFAKEAIND
KKVVTHVYEHTTKVNISSVSAK-NVDLTYGDGTIPIQMVFCLKEKNQKKINSHRWAFEAF
AEVLNPNVIVLLDAGTMPGKDSIYELWKEF-KDPQVGGACGEIKADLGRGFTKLLNPLVA
SQNFEYKMSNILDKTTESNFGFISVLPGAFSAYRFEALKGE-----PMRKYFMGDDL---
--------------------NATVFISNMYLAEDRILCFEIVTKANCNWVLRYCRGSYGA
TDVPERIPEFILQRRRWLNGSFFAALYSFLHFYKIFSSGHSLGRKVALVCEFIYLLLTTL
IAWFSLSSFFLIFRILTLSIAISYPDKRAFSVLSVLFLWLYGLAVLVTFILSLGNKPKGT
PTFYLSTFIFFAVLMIYMLVCSIYMSVHSIKHLVDS--G------QGLTKSSTFRDLVIS
VLSTYACYLLSSIIYLHPMHMLTS-------LVQYLMLSPSYINVLNIYAFCNVHDISWG
TKGAT-A-KPLGSIQSKDDGTVKME--IPILAHEIDENFNKFVQILTEPKPKEIEA----
-PPSAEESQSSYYAMVRSLVVIFWVISNFLVIAAVLETGGISQYEEIHDLTKDAAASATI
KSRK----ILSSKSTTYCYIILFLVAFTAVFRFIGCSMYCFGR-----------------
----------------------------------------------------------T-
-----------------------------------M-----RKLTF--------------
------------------------------------------------------------
------------------------------------------------------------
------------------------------------------------------------
------------------------------------------------------------
------------------------------------------------------------
--------------------------
>XP_022630836_Lachancea_lanzarotensis
-----------------MDYRYQYGNGYAH----------------------A--DSSQN
----------------------------------TVMEP--NVSEDGHPEDHE-------
---NRQ------------------------------------------------------
---------------------------QYGEFF---QQYPQQY--------AQNTQPAHT
--GEFE-EYHDNS-----HDAHESYRMQNANYTQQYNV------------PTINVYHAAQ
PIPLAHDNVIP--------------MPSSTAIASNDQLYAMD------YEPRNSDSSA--
QISNDESF-------------------P-PDTMPILNHHHLQQRRPPPVSNSAAFGSDLN
QPTDYYKY-----------------------------------------------DPEDP
TDYIDQTG-DDYQIN-------------TFYGNNNQMANPY-------------------
-------------A-------STFDLNDYADQEVYSDGASSLIGYDERRSRDLA------
-----DYSYDNA----------DANTLSK---------------------LAVSR-----
-------E-QGDEEDEDIVLNSRGEKMGSNG--SHDR-----------AHGPERTHTTVR
KF----------------------KLSMGNFVFDCPISENLIAQYVRAVDDE-N--KLSN
EFKFMRYQAVTCEPLMFQPNNFTLRQLKY-GQPRRTELMIVITMYNEDDVLLGRTLKGVM
DNIRHFTKKKNSSTWGSDAWKKIVVCVVSDGRSKIHERSLALMSALGCYQDGFAKGEIND
KKVIAHVYEHTSKVNIRSVKDG-KVELDCGVNTVPIQLLFCLKENNQKKINSHRWALEAF
GEVLQPNVVNLLDAGTMPGKDSIYELWREF-KNPQVGGACGEIKTDLGKGFRKLLNPLVA
SQNFEYKLSNILDKTTESNFGFITVLPGAFSAYRFEAIRGE-----PLRKYFMGDDL---
--------------------NARVFISNMYLAEDRILCFEIVTKKDSNWILKYSKSSYGS
TDVPEKIPEFILQRRRWMNGSFFAALYSFIHFYKIWSSGHSVGRKFMLNLQFIYLALTSL
VSWFSLSSFFLVFRILTMSIAVSYNDHKVFRVLSVIFLWLYGVSVLITFILSLGNKPKGT
SKFYLSTFIFFAVLMVYMIFCAIFMSVHSIRNIIDA--GNVT--FRSLIRQETFRDLIIS
MGSTYCLYLLSSLVYLHPTHMFTS-------FMQYLLLSPSYINVLNIYAFCNVHDISWG
TKGFA-A-KPLGKIHSKEDGTVKLE--IPVSAKEIDDNYLKHCEVLKTPAAEEKDD----
-ELSLEEKKTSYYAMVRSVVIILWVISNFIIVAVVLETGGIGQYESLN--N---SSTATQ
TTVS----ILPQRSTIYFSVILWVVAFMAAFRFIGCCVYLTKR-----------------
----------------------------------------------------------F-
-----------------------------------I-----HRLRSRS------------
------------------------------------------------------------
------------------------------------------------------------
------------------------------------------------------------
------------------------------------------------------------
------------------------------------------------------------
--------------------------
>XP_002552109_Lachancea_thermotolerans
-----------------MSYRYNHGYGNDQ----------------------T--NNGEN
----------------------------------PFMSSRGERSDQSYEED-Q-------
---REQ------------------------------------------------------
---------------------------EYKDFV---KQYPTTY-------QAQQTTPYNT
SSGVFQGNSQQNSEPYPPHDGHQ--------LPQSYNV------------PTINVYQAPQ
TIPFAPNTVAP--------------MTSMNHETSNDQIYHMD------YEPRNSSANS--
S-TGAEYY-------------------P-QETQPILDH-----RRPPPAPQPDFLSSNLN
SSSVFYDY-----------------------------------------------DPEDP
VGFVDQNG-DDYQIN-------------TFYNNENEMANPY-------------------
-------------S-------SAFNLGDYADN-VDSGDEYSNTNYDDRQERDLG------
-----EYSYDN-----------DANTLAK---------------------IRSST-----
-------NLLEDGASGDVLMNS-AEKLGDNS--SASS-----------HNRPSRRLTTVR
KF----------------------KLSMGNFIFDCPISEHLISQYVRAVDDP-E--KLSN
EFKFMRYQAVTCEPEMFQSNNFTLRQLKY-GLPRQTELMIVITMYNEDDVLLARTLKGVM
DNIRHFTKKTNSSTWGPDAWKKIVVCIVSDGRSKINERSLALMSALGCYQDGFAKGEIND
KKVIAHVYEHTSKVNIRGIRDG-KVDLLCGENTVPIQLLFCLKENNQKKINSHRWALEAF
AEVLQPTVINLLDAGTMPGKDSIYELWREF-KDPQVGGACGEIKTDLGRGYKKLLNPLVA
SQNFEYKLSNILDKTTESNFGFISVLPGAFSAYRFEAIRGE-----PLRKYFLGDDL---
--------------------NARLFMTNMYLAEDRILCFEVVTKKDSNWTLKYSRSSYGS
TDVPEKIPEFILQRRRWMNGAFFAALYSFLHFYKIWSSGHSFIRKLMLNLQFVYLFLSTL
ISWFSLSSFFLVFRILTMSIAVSNNDQKVFRVLSVLFLWLYGVSILITFILSLGNKPKGT
SKFYLSTFIFFAILMVYMIFCSIFMSVHSIRNIIDN--GNVT--FVSLMKQETFRDLIVS
MGSTYCLYLLSSVIYLQPMHMLTS-------FVQYLLLSPSYINVLNIYAFCNVHDISWG
TKGFV-A-KPLGKIHSKEDGTVKLE--IPVSAREIDANFNKHREILMSEAPEEGQE----
-EVSFEEKKTNYYAMVRSLVIILWVISNFIIVAVVLETGGIGQYESLDKMQ---SSTSTE
TTVS----ILPQRSTVYFSVILWLVAFMAAFRFIGCCLYVVQR-----------------
----------------------------------------------------------F-
-----------------------------------F-----RKLRFGK------------
------------------------------------------------------------
------------------------------------------------------------
------------------------------------------------------------
------------------------------------------------------------
------------------------------------------------------------
--------------------------
>XP_020056279_Aspergillus_aculeatus
-----------------MSYNRLG--DP------------------------YGEEE-TH
TPMMHQHQL---DARSPSPGRPLN-TYQLTDNP--Y-PQE---HLEMP-SS-DRLAEQ--
----PT------------------------------------------------------
-------------------------------------------------YSVERLPNSYG
HNEA--------------------------------------------------------
---------------------------------------YE-HHQPQA--------YPGY
EYSIDPEAHHDA-----Y---------YTQPYHPA-------------------------
------------------------------------------------------------
-VTPAHD--DDYDLG-------------QYPEHQPQHQHTY--SDD--------------
------------------------------------------------------------
----------------------HVPIL-Q-------------------------------
------------PDNPF-GPDPYS-------DEY-----E-EDPTLAPTHSPS--PVPVR
RW----------------KTVKEVQLFNGNLVLDCPIAPKLLSQVPHAEPPGRD------
EFTHMRYSAATCDPADFFEERFTLRQKLF-AKPRHTELFIAVTMYNEDDFLFARTMIGVF
KNIEYMCSRTSSKTWGKDAWKKIVVCVISDGRAKINPRTRAVLAGLGCYQDGIAKQQVNG
KDVTAHIYEYTTQVGLELKGT--QVHLK-GRTGVPVQMIFCLKEKNQKKINSHRWFFQAF
GRVLDPNICVLLDAGTRPGKDSIYHLWKAFDVNPMCGGACGEIKVMLDKGKKLL-NPLVA
GQNFEYKLSNILDKPLESAFGFISVLPGAFSAYRYVALQNDKNGQGPLERYFAGEKMHGA
--------------------NAGIFTANMYLAEDRILCFELVSKRNCRWLLQYVKSSTGE
TDVPDRMAEFILQRRRWLNGSFFAAVYAIAHFYQLWRSDHSFMRKFMLLIEFIYQTINML
FAWFGIGNFFLVFKILTSYLGDSSLLGTVGKILGVVFEWLYLATLVTCFVLALGNRPGGS
NKFYMTMVYFWICIMIYLAFAAIFVTVKSIEEQVKD--NSFT--FSDLFTNYQFFSIIVS
LGSTYVMWFLASFIFLDPWHMFTS-------FIQYILLTPTYINVLNIYAFCNTHDITWG
TKGDD-KAEKLPSANLKPGGKVDVN--IPQDDGDLNAQYEAELAKFATKPPKEVP-----
-SVSEEDRQADYYKGFRSAVVLAWVFCNFALAAVVLSAAGLETFDS--D---T-DA----
--------TQNKRSTIYMSVVLWSVAGLSIFKFIGAMWYLVVR-----------------
----------------------------------------------------------M-
-------------------------------------------VCLSPTLSSCYHHDTS-
------------------------------------------------------------
------------------------------------------------------------
------------------------------------------------------------
------------------------------------------------------------
------------------------------------------------------------
--------------------------
>XP_001273028_Aspergillus_clavatus
-----------------MSYNRL---DS------------------------YGKDA-RR
SPTMTPHNI---DDRTASPGQPLN-TYQLSDRP--Y-MQE---HLQMP-SS-DRLAEQ--
----PTVSDIAQT-----------------------------------------------
------------------------------------NDWTDQLTLDTYQYSVERIPNSYG
HNET--------------------------------------------------------
---------------------------------------YEQHHPET---------YPGY
EYSVNPEAHHDA-----Y---------YNRPYEPT-------------------------
------------------------------------------------------------
-ATP--H--DDYDLG-------------QYPE----QQQSY--PDD--------------
------------------------------------------------------------
----------------------HVPIL-Q-------------------------------
------------ADNPF-GPDPYS-------DEY-----H-DEPSVVPT--PS--PAPIR
RW----------------KTVKEVQLFHGNLVLDCPIAPKLLSQVPHAEPPGRD------
EFTHMRYSAATCDPADFYEERFTLRQKLF-AKPRHTELFIVITMYNEDDFLFARTLTGVI
KNIEYMCSRTHSKTWGKDAWKKIVVCVISDGRAKINPRTRAVLAALGVYQDGIAKQQVNG
KDVTAHIYEYTTQVGLEIKGT--QVHMK-PRSGVPVQMIFCLKEKNQKKINSHRWFFQAF
GRVLDPNICVLLDAGTKPGRDSIYQLWKAFDVEPMCGGACGEIKVMLSHGKKLL-NPLVA
GQNFEYKLSNILDKPLESAFGFISVLPGAFSAYRYVALQNDKNGQGPLERYFLGEKMHGA
--------------------NAGIFTANMYLAEDRILCFEIVTKRNCRWLLQYVKSSTGE
TDVPDRMAEFILQRRRWLNGSFFAAVYAIAHFYQIWRSDHSVMRKFMLLIEFIYQTINMI
FAWFNIGNFFLVFHILTKYLGDEDLLGTVGKVLGVVFEWLYLATLVTCFVLSLGNRPGGS
NKFYMTMVYFWIGIMIYLTFAAIFVTVKSIQKEVAE--NSFT--VGDLFSNKQFFSIIVS
LGSTYVMWFLASLIFFDPWHMFTS-------FIQYMLLTPTYINVLNIYAFCNTHDITWG
TKGDD-KAEKLPSATMKPGGKVDVD--IPQDDGDLNAQYEIELAKFAQKPPKEVK-----
-SISEEERQADYYKGFRSAVVLAWVFCNFALGAVVLSAAGLERVSS--DGTTK-ET----
--------TDDGRASIYMAVVLWSVAGLSIFKFLGAMWFLVVR-----------------
----------------------------------------------------------L-
-----------------------------------F-----RGV----------------
------------------------------------------------------------
------------------------------------------------------------
------------------------------------------------------------
------------------------------------------------------------
------------------------------------------------------------
--------------------------
>XP_001265753_Aspergillus_fischeri
------------------------------------------------------------
---MNPHHL---DDRTPSPGRPLN-SYQLSDNP--Y-VHD---HLQMP-SS-DRLAEQ--
----PT------------------------------------------------------
-------------------------------------------------YSVERIPNSYG
HNEA--------------------------------------------------------
---------------------------------------YEQGHPEQ---------YPGY
DYAVNPEAHHDA-----Y---------YTQPYEPT-------------------------
------------------------------------------------------------
-VTP--Q--DDYDLG-------------QYHE----QQQPY--QDD--------------
------------------------------------------------------------
----------------------RVPIL-Q-------------------------------
------------PENPF-GPDPYS-------EEY-----H-DDPAAAPT--PS--PAPIR
RW----------------KTVKEVQLFHGNLVLDCPIAPKLLSQVPHAEPPGRD------
EFTHMRYSAATCDPADFYEERFTLRQKLF-AKPRHTELFIVITMYNEDDFLFARTLIGVF
KNIEYMCNRTQSKTWGKDAWKKIVVCVISDGRAKINPRTRAVLAGLGVYQDGIAKQQVNG
KDVTAHIYEYTTQVGLELKGT--QVHIK-GRSACPVQMIFCLKEKNQKKINSHRWFFQAF
GRVLDPNICVLLDAGTKPGRDSIYQLWKAFDVEPMCGGACGEIKVMLSHGKKLL-NPLVA
GQNFEYKLSNILDKPLESAFGFISVLPGAFSAYRYVALQNDKNGQGPLERYFLGEKMHGA
--------------------NAGIFTANMYLAEDRILCFEIVTKRNCRWLLQYVKSSTGE
TDVPDRMAEFILQRRRWLNGSFFAAVYAIAHFYQIWRSDHSFMRKFMLLIEFIYQTINMI
FAWFNIGNFFLVFHILTTYLGDADLLGTTGKVLGVVFEWLYLATLVTCFVLSLGNRPGGS
NKFYMTMVYFWIGIMIYLTFAAIFVTVKSIQKEVAD--NSFS--VGHLFSNSQFFSIFVS
LGSTYVMWLLASIIFFDPWHMFTS-------FIQYMLLTPTYINVLNIYAFCNTHDITWG
TKGDD-KAEKLPSANTKPGGKVDVD--IPQDDGDLNAQYEAELAKFAQKPPKETK-----
-VISEEERQADYYKGFRSAVVLAWVFCNFALGAVVLSAAGLDRFNS--D---K-NA----
--------TDDNRATIYMAVVLWSVAGLSIFKFIGAMWFLVVR-----------------
----------------------------------------------------------MV
CSRVSDFCMLLSDANTWYSSEA-------------F-----DVISLVF--------PSM-
------------------------------------------------------------
------------------------------------------------------------
------------------------------------------------------------
------------------------------------------------------------
------------------------------------------------------------
--------------------------
>XP_041150176_Aspergillus_flavus
------------------------------------------------------------
---MNPHQT---NNRSPSPGRPLN-AYQLSDVS--YGPQE---RLHMP-SS-DLLAEQ--
----PT------------------------------------------------------
-------------------------------------------------YSVERLPNSYG
HNEA--------------------------------------------------------
---------------------------------------YEQHH-QQS--------YPGY
EYAVDPEAHHDA-----Y---------YTQPYQPT-------------------------
------------------------------------------------------------
-VTP--H--DDYDLG-------------QYPEHQ--HQHSY--SDD--------------
------------------------------------------------------------
----------------------RIPML-Q-------------------------------
------------QDNPF-GPDPYS-------DEY-----QVEEPADGHT--PS--PAPIR
RW----------------KTVKEVQLFNGNLVLDCPIAPKLLNQVPHAEPPGRD------
EFTHMRYSAATCDPNDFFEERFTLRQKLF-AKPRHTELFIVVTMYNEDDFLFARTLIGVF
KNIEHMCSRTHSKTWGKDAWKKIVVCVISDGRAKINPRTRAVLAALGVYQDGIAKQQVNG
KDVTAHIYEYTTQIALELKGT--QVHIK-GRSAVPVQMIFCLKEKNQKKINSHRWFFQAF
GRVLDPNICVLLDAGTKPGKDSIYRLWKAFDVEPMCGGACGEIKVMLSHGKKLL-NPLVA
GQNFEYKLSNILDKPMESAFGFISVLPGAFSAYRFVALQNDKNGQGPLERYFLGEKMHGA
--------------------NAGIFTANMYLAEDRILCFEIVTKRNCRWLLQYVKSSTGE
TDVPDQMAEFILQRRRWLNGSFFAAVYAIAHFYQIWRSDHSAIRKFALLIEFFYQTINML
FAWFGIGNFFLVFHILTTYLGQKDLLGTTGKVLGVVFEWLYLATLVTCFVLALGNRPGGS
NKFYMTMVYFWIGIMIYLAFACIFVTVKSIQTEVQQ--DGFT--FTDLFTNSTFFTIIVS
LGSTYVMWFVASIIFLDPWHMFTS-------FIQYILLTPTYINVLNIYAFCNTHDITWG
TKGDD-KAEKLPSANLKPGGKVDVD--IPQDDGDLNAQYDTELAKFAEKPPKEVQ-----
-VISEEERQADYYKGFRSAVVLAWVFCNFALGAVVLSAAGLDRFDQSEK---T-SE----
--------DSNKRSTIYMAVVLWSVAGLSIFKFIGALWYLVVRMNYSERESNSDTETLWS
AVSERKTRRKIDLSVLPLLLFGMTVFQLDRMNIASALTGGFGKDIHIDQSTVNLGNQLM-
-----------------------------------F-----LGIIVLEIPSNLILQKIGP
DKWIPAQVLAFGTIATFQVFLHNRTGFLVVRSLLGLAEAGYIPASLYTLSIWYEKTELAK
RVGIFFFGMFGGNAISPLLGAGILKLDGKHGLKGWQWIFLIEGIFTTTTAIIILLLLPQS
PSNPRPYLLKRGVISFSPEDRDILLTRTSRREGESESEIESETPSKTHHSSPAYKSNIKK
ALLNYRRWPHFLLAPCVFSTWSPLTTYTPTIMMYVHPLKPPTNTQSRSPLIERERERTLG
FTRLQSNALTAIGATLALPLVFFFSYISDRTTKRGLTVIAAVTCYLIVLIVCRCLLPRVE
GKWGKFGIWTVINAFAWGEEYCYCDV
>XP_749322_Aspergillus_fumigatus
------------------------------------------------------------
---MNPQHL---ADRTPSPGRPLN-TYQLSDNP--Y-VHD---HLQMP-SS-DRLAEQ--
----PT------------------------------------------------------
-------------------------------------------------YSVERIPNSYG
HNEA--------------------------------------------------------
---------------------------------------YEQRHHEQ---------YPAY
DYAVNPEAHHDA-----Y---------YTQPYEPT-------------------------
------------------------------------------------------------
-VTP--Q--DDYDLG-------------QYHE----QHQPY--QDD--------------
------------------------------------------------------------
----------------------QVPIL-Q-------------------------------
------------PENPF-GPDPYS-------EEY-----H-DDPAAVPT--PS--PAPIR
RW----------------KTVKEVQLFHGNLVLDCPIAPKLLSQVPHAEPPGRD------
EFTHMRYSAATCDPADFYEERFTLRQKLF-AKPRHTELFIVITMYNEDDFLFARTLIGVF
KNIEYMCNRTQSKTWGKDAWKKIVVCVISDGRAKINPRTRAVLAGLGVYQDGIAKQQVNG
KDVTAHIYEYTTQVGLELKGT--QVHIK-GRSACPVQMIFCLKEKNQKKINSHRWFFQAF
GRVLDPNICVLLDAGTKPGRDSIYQLWKAFDVEPMCGGACGEIKVMLSHGKKLL-NPLVA
GQNFEYKLSNILDKPLESAFGFISVLPGAFSAYRYVALQNDKNGQGPLERYFLGEKMHGA
--------------------NAGIFTANMYLAEDRILCFEIVTKRNCRWLLQYVKSSTGE
TDVPDRMAEFILQRRRWLNGSFFAAVYAIAHFYQIWRSDHSFMRKFMLLVEFIYQTINMI
FAWFNIGNFFLVFHILTTYLGDAELLGTTGKVLGVVFEWLYLATLVTCFVLSLGNRPGGS
NKFYMTMVYFWIGIMIYLTFAAIFVTVKSIQKEVAD--NSFS--VGQLFSNSQFFSIFVS
LGSTYVMWLLASLIFLDPWHMFTS-------FIQYMLLTPTYINVLNIYAFCNTHDITWG
TKGDD-KAEKLPSANMKPGGKVDVD--IPQDDGDLNAQYEAELAKFAQKPPKETK-----
-VISEEERQADYYKGFRSAVVLAWVFCNFALGAVVLSAAGLDRFNS--D---K-NA----
--------TDDDRATIYMAVVLWSVAGLSIFKFIGAMWFLVVR-----------------
----------------------------------------------------------MV
CSRIFDFSILLSHANASHSSEA-------------F-----DVISLVFSFPCDCTHPALY
------------------------------------------------------------
------------------------------------------------------------
------------------------------------------------------------
------------------------------------------------------------
------------------------------------------------------------
--------------------------
>XP_662170_Aspergillus_nidulans
-----------------MSYNRLG--DP------------------------YGDDRDAR
SPIMNPSSL---SNRSPSPGRPLD-GYQLSDAP--YGHHH---HIEMP-SS-DRLAEQ--
----PT------------------------------------------------------
-------------------------------------------------YSVERIPQSYG
HNEA--------------------------------------------------------
---------------------------------------YEAQH-QH---------YPGY
EYSVDPEAHHDA-----Y---------YTQPYQPT-------------------------
------------------------------------------------------------
-VTPG-H--DDYDLG-------------QYPG----HQHSY--QDD--------------
------------------------------------------------------------
----------------------E-PIL-Q-------------------------------
------------PEDPFQAQNPYS-------DDY-----Q-EDMTIAPT--PS--PAPLR
RW----------------KTVKEVQLFQGNLVLDCPIAPKLLNQIPHAENGQRD------
EFTHMRYSAATCDPKDFFEERFTLRQKLF-AKPRHTELFIVVTMYNEDDFLFARTMVGVF
KNIEHMCSRTRSKTWGKDAWKKIVVCVISDGRAKINPRTRAVLAGLGCYQDGIAKQQVNG
KDVTAHIYEYTTQVGMELKGN--QVHLK-PRSGVPVQMIFCLKEKNQKKINSHRWFFQAF
GRVLDPNICVLLDAGTQPGKDSIYRLWKAFDVEPMCGGACGEIKVMLDHGKKLF-NPLVA
GQNFEYKLSNILDKPLESAFGFISVLPGAFSAYRYIALQNDKNGQGPLERYFLGEKMHGA
--------------------NAGIFTANMYLAEDRILCFEIVTKRNCRWLLQYVKSSTGE
TDVPDQMAEFILQRRRWLNGSFFAAVYAITHFYQLWRSDHSFIRKFMLLIETIYQTINML
FAWFGIGNFFLVFHILTTYLGDADLLGTAGKVLGVVFEWLYLATLVTCFVLSLGNRPGGS
NKLYMTMVYLWVFIMIYLAFAAVFVTVRSIQEEVKD--GSFT--FSTLFTNSTFFSIIVS
LGSTYVMWFIASIIFMDPWHMFTC-------FIQYILLTPTYINVLNIYAFCNTHDITWG
TKGDD-KAEKLPSANLKPGGKVDVN--IPQDDGDLNAQYEAELMKFAQKPPKEIK-----
-TISEEERQADYYKGFRSSVVLVWVFCNFALGAVVLSSAGLDRFSD--DAEAA-ET----
--------DRNNRAMIYMAVVLWSVAGLSIFKFLGAMWFLVVR-----------------
----------------------------------------------------------MV
SIFSRFISSVSTASNMICSSEVSNLFHRSRITLQAF-----NGRRFLSIPAGSAYRNDDK
DNGLWNVIVFMSD-----------------------------------------------
------------------------------------------------------------
------------------------------------------------------------
------------------------------------------------------------
------------------------------------------------------------
--------------------------
>XP_001391636_Aspergillus_niger
-----------------MSYNRLG--DP------------------------YGEED-SH
TPMMNPHHL---DARSPSPGRPLN-AYQLSDNP--YAPRE---HLEMP-SS-DRLAEQ--
----PT------------------------------------------------------
-------------------------------------------------YSVERLPNSYG
HNEV--------------------------------------------------------
---------------------------------------YEDHHHPNA--------YPGY
EYSLDPEAHHDA-----Y---------YTQPYQPA-------------------------
------------------------------------------------------------
-VTP--H--EDYDLG-------------QYPE----HQQSY--TDD--------------
------------------------------------------------------------
----------------------RVPIL-Q-------------------------------
------------PDNPF-GPDPYA-------DEY-----E-EEPTIAPT--PS--PAPVR
RW----------------KTVKEVQLFNGNLVLDCPIAPALLSQVPHAEPPGRD------
EFTHMRYSAATCDPADFFEERFTLRQKLF-AKPRHTELFIAVTMYNEDDFLFARTMIGVF
KNIEYMCSRTSSKTWGKDAWKKIVVCVISDGRAKINPRTRAVLAGLGCYQDGIAKQQVNG
KDVTAHIYEYTTQVGLELKGG--QVSLK-PRTGCPVQMIFCLKEKNQKKINSHRWFFQAF
GRVLDPNICVLLDAGTRPGKDSIYHLWKAFDVDPMCGGACGEIKVMLSHGKKLL-NPLVA
GQNFEYKLSNILDKPLESAFGFISVLPGAFSAYRYVALQNDKNGQGPLERYFLGEKMHGA
--------------------NAGIFTANMYLAEDRILCFEIVSKRNCRWLLRYVKSSNGE
TDVPDRMAEFILQRRRWLNGSFFAAVYAIAHFYQIWRSDHSFMRKFMLFIEFIYQTINML
FAWFGIGNFFLVFHILTAYLGDDDLLGTVGKVLGVVFEWLYLATLVTCFVLALGNRPGGS
NKFYMTMVYFWIGIMIYLAFAAVFVTVKSIQSQVQQ--NGFT--FSDLFTNYQFFSIIVS
LGSTYVMWFLASFIFMDPWHMFTS-------FIQYILLTPTYINVLNIYAFCNTHDITWG
TKGDD-KAEKLPSANLKPGGKVDVN--IPQDDGDLNAQYEAELAKFANKPPKEEN-----
-IVSEEDRQADYYKGFRSAVVLVWVFCNFALAAVVLSAAGLEEFSS--D---Q-ET----
--------TENTRATIYMAVVLWSVAGLSLFKFLGAMWFLTVR-----------------
----------------------------------------------------------M-
-----------------------------------F-----RGV----------------
------------------------------------------------------------
------------------------------------------------------------
------------------------------------------------------------
------------------------------------------------------------
------------------------------------------------------------
--------------------------
>XP_015409583_Aspergillus_nomiae
-----------------MSYNRLG--ES------------------------YGEDDHSH
SPMMNPHQM---NNRSPSPGRPLN-AYQLSDVS--YGPQE---RLHMP-SS-DLLAEQ--
----PT------------------------------------------------------
-------------------------------------------------YSVERLPNSYG
HNEA--------------------------------------------------------
---------------------------------------YEQRHPQQA--------YPGY
EYSVDPEAHHDA-----Y---------YTQPYQPT-------------------------
------------------------------------------------------------
-ATP--H--DDYDLG-------------QYPEHQ--HQHSY--SDD--------------
------------------------------------------------------------
----------------------RIPML-Q-------------------------------
------------QDNPF-GPDPYS-------DEY-----QVEEPTDGHT--PA--RHPSD
DG----------------RQSKKC---------NCSM-------VPHAEPPGRD------
EFTHMRYSAATCDPNDFFEERFTLRQKLF-AKPRHTELFIVVTMYNEDDFLFARTLIGVF
KNIEHMCSRTHSKTWGKDAWKKIVVCVISDGRAKINPRTRAVLAALGVYQDGIAKQQVNG
KDVTAHIYEYTTQIALELKGT--QVQIK-GRSAVPVQMIFCLKEKNQKKINSHRWFFQAF
GRVLDPNICVLLDAGTKPGKDSIYRLWKAFDVEPMCGGACGEIKAMLSHGKKLL-NPLVA
GQNFEYKLSNILDKPMESAFGFISVLPGAFSAYRYVALQNDKNGQGPLERYFLGEKMHGA
--------------------NAGIFAANMYLAEDRILCFEIVTKRNCRWLLHYVKSSSGE
TDVPDRMAEFILQRRRWLNGSFFAAVYAIAHFYQIWRSDHSAIRKFMLLIEFIYQTINML
FAWFGIGNFFLVFHILTTYLGQKDLLGTTGRVLGVVFEWLYLATLVTCFVLALGNRPGGS
NKFYMTMVYFWIGIMIYLAFACIFVTVRSIQTEVQQ--NDFT--FTDLFTNSTFFTIIVS
LGSTYVMWFVASIIFFDPWHMFTC-------FIQYILLTPTYINVLNIYAFCNTHDITWG
TKGDD-KAEKLPSANLKPGGKVDVD--IPQDDGDLNAQYDSELAKFAEKPPKEVQ-----
-VVSEEERQADYYKGFRSAVVLAWVFCNFALGAVVLSAAGLDRFDENEK---T-NE----
--------GSNQRSQIYMAVVLWSVAGLSIFKFIGAMWYLVVR-----------------
----------------------------------------------------------M-
-----------------------------------F-----RGA----------------
------------------------------------------------------------
------------------------------------------------------------
------------------------------------------------------------
------------------------------------------------------------
------------------------------------------------------------
--------------------------
>XP_001826083_Aspergillus_oryzae
-----------------MSYNRLG--ES------------------------YGEDDHSH
SPMMNPHQT---NNRSPSPGRPLN-AYQLSDVS--YGPQE---RLHMP-SS-DLLAEQ--
----PT------------------------------------------------------
-------------------------------------------------YSVERLPNSYG
HNEA--------------------------------------------------------
---------------------------------------YEQHH-QQS--------YPGY
EYAVDPEAHHDA-----Y---------YTQPYQPT-------------------------
------------------------------------------------------------
-VTP--H--DDYDLG-------------QYPEHQ--HQHSY--SDD--------------
------------------------------------------------------------
----------------------RIPML-Q-------------------------------
------------QDNPF-GPDPYS-------DEY-----QVEEQADGHT--PS--PAPIR
RW----------------KTVKEVQLFNGNLVLDCPIAPKLLNQVPHAEPPGRD------
EFTHMRYSAATCDPNDFFEERFTLRQKLF-AKPRHTELFIVVTMYNEDDFLFARTLIGVF
KNIEHMCSRTHSKTWGKDAWKKIVVCVISDGRAKINPRTRAVLAALGVYQDGIAKQQVNG
KDVTAHIYEYTTQIALELKGT--QVQIK-GRSAVPVQMIFCLKEKNQKKINSHRWFFQAF
GRVLDPNICVLLDAGTKPGKDSIYRLWKAFDVEPMCGGACGEIKVMLSHGKKLL-NPLVA
GQNFEYKLSNILDKPMESAFGFISVLPGAFSAYRFVALQNDKNGQGPLERYFLGEKMHGA
--------------------NAGIFTANMYLAEDRILCFEIVTKRNCRWLLQYVKSSTGE
TDVPDQMAEFILQRRRWLNGSFFAAVYAIAHFYQIWRSDHSAIRKFALLIEFFYQTINML
FAWFGIGNFFLVFHILTTYLGQKDLLGTTGKVLGVVFEWLYLATLVTCFVLALGNRPGGS
NKFYMTMVYFWIGIMIYLAFACIFVTVKSIQTEVQQ--DGFT--FTDLFTNSTFFTIIVS
LGSTYVMWFVASIIFLDPWHMFTS-------FIQYILLTPTYINVLNIYAFCNTHDITWG
TKGDD-KAEKLPSANLKPGGKVDVD--IPQDDGDLNAQYDTELAKFAEKPPKEVQ-----
-VISEEERQADYYKGFRSAVVLAWVFCNFALGAVVLSAAGLDRFDQSEK---T-SE----
--------DSNKRSTIYMAVVLWSVAGLSIFKFIGALWYLVVR-----------------
----------------------------------------------------------M-
-----------------------------------F-----RGV----------------
------------------------------------------------------------
------------------------------------------------------------
------------------------------------------------------------
------------------------------------------------------------
------------------------------------------------------------
--------------------------
>XP_040641146_Aspergillus_ruber
-----------------MSYNRLD-PDP------------------------YGDED-NH
--MMHP--Y---AQRTPSPGHPLN-GYQLSDNP--YAPQG---HLEMP-SS-DRLAEQ--
----PT------------------------------------------------------
-------------------------------------------------YSVTRLPNSYG
HNES--------------------------------------------------------
---------------------------------------YE-EHGPNV-------GYPGY
DYTLDPEAHHDA-----Y---------YTEPYRPT-------------------------
------------------------------------------------------------
-ATP--E--EDYDLG---------------------HQPNY--QDD--------------
------------------------------------------------------------
----------------------HTPILQN-------------------------------
------------PENPF-GPDNYS-------DEY-----Q-DDPGLAHT--PS--PAPLR
RW----------------KTVKEVQLFNGNLVLDCPIAPRLLSQVPHAEAPGRD------
EFTHMRYSAATCDPNDFFEERFTLRQKLF-AKPRHTELFIAVTMYNEDDFLFARTLGGVF
KNIEHMCSRTSSKTWGKDAWKKIVVCVISDGRAKINPRTRAVLAGLGVYQDGIAKQQVNG
KDVTAHIYEYTTQMAVELKGH--HVSMK--RGAVPVQMIFCLKEKNQKKINSHRWFFQAF
GRVLDPNICVLLDAGTKPGKDSIYHLWKAFDVEPMCGGACGEIKVMLSHGKKLL-NPLIA
GQNFEYKLSNILDKPLESSFGFITVLPGAFSAYRFVALQNDKNGQGPLERYFMGEKMHGS
--------------------NAGIFTANMYLAEDRILCFEIVSKRNCRWLLQYVKSSTGE
TDVPDRMAEFIMQRRRWLNGSFFAAVYAIAHFYQIWRSDHSFIRKTMLMVEFIYQTIAML
FAWFGIGNFFLVFHILTTYLGDKQLLGTAGKVLGVVFEWLYLATLVTCFVLALGNRPGGS
NKFYMTMVYFWIGIMIYLAFAAVFVTVRSIQQEVQE--EAFT--FSKLFTNNQFFSIIVS
LGSTYVMWFIASFIFLDPWHMFTS-------FIQYILLTPTYINVLNIYAFCNTHDITWG
TKGDD-KAEKLPSANLKPGGKVDVN--IPQDDGDLNAQYEAELAKFAVKPPKEEK-----
-SIPEEERQADYYKGFRSAVVLVWVFCNFALAAVVLNSAGMEEFSE--D---T-ET----
--------TENTRATIYMAVILWSVAGISIFKFMGAMWYLVVR-----------------
----------------------------------------------------------M-
-----------------------------------F-----RGV----------------
------------------------------------------------------------
------------------------------------------------------------
------------------------------------------------------------
------------------------------------------------------------
------------------------------------------------------------
--------------------------
>XP_040700618_Aspergillus_sydowii
------------------------------------------------------------
---MQHSNL---SNRSPSPGRPLD-GYQLSDGP--YGPHD---HLQMP-SS-DRLMEQ--
----PT------------------------------------------------------
-------------------------------------------------FSVERLPQSYG
HNDS--------------------------------------------------------
---------------------------------------YESRHPSN---------YPGY
EYSVDPEAHHDA-----Y---------YTQPYQPT-------------------------
------------------------------------------------------------
-VTPG-H--DDYDLG-------------NYSG----PQHSY--HDD--------------
------------------------------------------------------------
----------------------E-PIL-Q-------------------------------
------------QDDPFRAQNPYS-------DDY-----Q-EDMTIAPT--PS--PAPIR
RW----------------KTVKEVQLFQGNLVLDCPIAPKLLNQIPHSENSQRD------
EFTHMRYSAATCDPADFFEERFTLRQKLF-AKPRHTELFIVVTMYNEDDFLFARTMTGVF
KNIEHMCSRTRSKTWGKDAWKKIVVCVISDGRAKINPRTRAVMAGLGCYQDGIAKQQVNG
KDVTAHIYEYTTQVGMELKGS--QVHLK-PRSGVPVQMIFCLKEKNQKKINSHRWFFQAF
GRVLDPNICVLLDAGTQPGKDSIYRLWKAFDVEPMCGGACGEIKVMLNHGKKLI-NPLVA
GQNFEYKLSNILDKPLESAFGFISVLPGAFSAYRYIALQNDKNGQGPLERYFLGEKMHGA
--------------------NAGIFTANMYLAEDRILCFEIVTKRNCRWLLQYVKSSTGE
TDVPDQMAEFIMQRRRWLNGSFFAAIYAITHFYQLWRSDHSVIRKFMLLIETLYQTINML
FAWFGIGNFFLVFHILTTYLGEKNLLGTAGKVLGVVFEWLYLATLVTCFVLSLGNRPGGS
NKLYMTMVYFWVFIMIYLAFAAVFVTVRSIQEEVQD--NSFT--FSTLFTNSTFFSIIVS
LGSTYVMWFIASIIFMDPWHMFTC-------FIQYILLTPTYINVLNIYAFCNTHDITWG
TKGDD-KAEKLPSANTKPGGKVDVN--IPQDDGDLNAQYEAELIKFAQKPLKEIK-----
-TISEEERQADYYKGFRSGVVLVWVFCNFALGAVVLSAAGLDRFSD--DPEQA-DQ----
--------DKNNRSMIYMAVVLWSVAGLSIFKFLGAMWYLVVR-----------------
----------------------------------------------------------M-
-----------------------------------F-----RGV----------------
------------------------------------------------------------
------------------------------------------------------------
------------------------------------------------------------
------------------------------------------------------------
------------------------------------------------------------
--------------------------
>XP_001214916_Aspergillus_terreus
-----------------MSYNRLGDPDP------------------------YGEND-SR
SPIMDPNHY---HNRTPSPGRPLN-GYQLEDNP--YAPRQ---HLQMPNSS-DILAEQ--
----PT------------------------------------------------------
-------------------------------------------------YSVERLPNSYG
HNEA--------------------------------------------------------
---------------------------------------YEDHHRPNY----------GY
DYSVDPEAHHDA-----Y---------YTQPYQPT-------------------------
------------------------------------------------------------
-VTP--Q--DDYDLG-------------QYPE----HQNPY--TDD--------------
------------------------------------------------------------
----------------------RVPILQQ-------------------------------
------------PENPF-GPDPYS-------DEF-----Q-DDPTLAHT--PS--PAPIK
RW----------------KTVKEVQLFNGNLVLDCPIAPKLLSQVPHAEPPGRD------
EFTHMRYSAATCDPADFFEERFTLRQKLF-AKPRHTELFIAITMYNEDDFLFARTLIGVF
KNIEHMCSRTQSKTWGKDAWKKIVVCVISDGRAKINPRTRAVLAALGVYQDGIAKQQVNG
KDVTAHIYEYTTQVGLELKGT--QVHVK-QRSGVPVQMIFCLKEKNQKKINSHRWFFQAF
GRVLDPNICVLLDAGTRPGRDSIYHLWKAFDVEPMCGGACGEIKVMLEHGKKLL-NPLVA
GQNFEYKLSNILDKPLESAFGFITVLPGAFSAYRYVALQNDKNGQGPLERYFLGEKMHGA
--------------------NAGIFTANMYLAEDRILCFEIVSKRNCRWLLQYVKSSTGE
TDVPDRMAEFILQRRRWLNGSFFAAVYAITHFYQIWRSDHSFMRKFMLLIEFIYQTIAML
FAWFNIGNFFLVFHILTTYLGDKDLLGTAGKVLGVVFEWLYLATLVTCFVLALGNRPGGS
NKFYMTMVYFWIGIMIYLMFAAVFVTVRSIQKEVSQ--QDFT--FATLFTNKQFFSIIVS
LGSTYVMWFIASFIFLDPWHMFTSGRLLTNQFLQYILLTPTYINVLNIYAFCNTHDITWG
TKGDD-KAEKLPSANLKPGGKVDVN--IPQDDGDLNAQYDAELSKFAHKPPKEVQ-----
-VISEEERQADYYKGFRSAVVLVWVFCNFALGAVVLSAAGLDRFDNSKD---T-ES----
--------TSNERATIYMAVVLWSVAGLSIFKFIGAMWYLVVR-----------------
----------------------------------------------------------M-
-----------------------------------F-----LGGH---------------
------------------------------------------------------------
------------------------------------------------------------
------------------------------------------------------------
------------------------------------------------------------
------------------------------------------------------------
--------------------------
>XP_022485033_Penicillium_arizonense
-----------------MAYNRVG-EDP------------------------FGDE--HR
SPMLNPSHVTSYTNRTPSPARPLD-GYQLSDNP--YAPPA---HLPMP-SS-DRLAEQ--
----PT------------------------------------------------------
-------------------------------------------------YSVENVYNSYG
HHDA--------------------------------------------------------
---------------------------------------YDAQRP-----------YPGH
EYSVDPEAHHDA-----Y---------YTQPYEPT-------------------------
------------------------------------------------------------
-HTH--H--DDYDLG-------------QYPEG---GHTPF--DDT--------------
------------------------------------------------------------
----------------------HEPMLQP-------------------------------
------------SDNPF-GPDPYT-------DEF-----H-DEV--QPT--PS--PQPIR
RW----------------KTVKEVQLFNGNLVLDCPIAPKLLSQVPHAEPPGRD------
EFTHMRYSAATCDPADFFEERFTLRQKLF-AKPRHTELFIVVTMYNEDDFLFARTMSGIF
KNIDHMCSRTSSKTWGKDAWKKIVVCVISDGRAKINPRTRAVLAGLGVYQDGIAKQQVNG
KDVTAHIYEYTTQVGLEVKGT--QVHLK-PRTGPPVQMIFCLKEKNQKKINSHRWFFQAF
GRVLDPNICVLLDAGTKPGRDSIYHLWKAFDVEPMCGGACGEIKVMLSHGKKLL-NPLVA
GQNFEYKLSNILDKPLESSFGFITVLPGAFSAYRFVALQNDKNGQGPLERYFLGEKMHGA
--------------------NAGIFTANMYLAEDRILCFEIVSKRKCRWLLQYVKSSTGE
TDVPDRMAEFILQRRRWLNGSFFAAVYAIAHFYQIFRSDHSFMRKFMLMIEFIYQTIAMI
FAWFGIGNFFLVFHILTTYLGSDDLLGTAGKVLGIVFEWLYLATLVTCFVLALGNRPGGS
NKFYMTMVYFWIVIMIYLAFAAVFVTVKSIQTEVAS--NSFT--VSQLFTNKTFFSIIVS
LGSTYVMWFIASFIFLDPWHMFTS-------FIQYILLTPTYINVLNIYAFCNTHDITWG
TKGDD-KAEKLPSAHLKPGGKVDVN--IPQDDGDLNAQYEAEIAKFAMKPPKEVQ-----
-VISEEEKQADYYKGFRSAVVLAWVFCNFALGAVVLSAAGLETFDKTSSSSDSQDA----
--------TQSERSMIYMEVVLWSVAGLSMFKFVGAMWYLVVR-----------------
----------------------------------------------------------M-
-----------------------------------F-----RGV----------------
------------------------------------------------------------
------------------------------------------------------------
------------------------------------------------------------
------------------------------------------------------------
------------------------------------------------------------
--------------------------
>XP_014538149_Penicillium_digitatum
-----------------MAYNRVG-ADP------------------------FGDE--HT
SPILNPSHTTGYSNRTPSPGQPLEHGYQLSDNPYAYGPQS---HLPMP-SS-DRLAEQ--
----PT------------------------------------------------------
-------------------------------------------------YSVQNVDNSYG
HREA--------------------------------------------------------
---------------------------------------YDAQHP-----------YPDN
EYSVDPEAHHDA-----Y---------YTQPYQPT-------------------------
------------------------------------------------------------
-HTP--Q--DDYDLG-------------QYPEG---GQAPY---EV--------------
------------------------------------------------------------
----------------------DQPMLQP-------------------------------
------------DETPF-ESGPYT--------EF-----H-DDP--APT--PS--PAPVR
RW----------------KTVKEVQLFNGNLVLDCPIAPRLLSQVPHAEPPGRD------
EFTHMRYSAATCDPADFFEERFTLRQKLF-AKPRNTELFIVVTMYNEDDFLFARTMSGVF
KNIDFMCSRTSSKTWGKDSWKKIVVCIISDGRAKINPRTRAVLAGLGVYQDGIAKQQVNG
KDVTAHIYEYTTQVGLEVKGT--QVHLK-PRSGPPVQLIFCLKEKNQKKINSHRWFFQAF
GRVLDPNICVLLDAGTKPGKDSIYHLWKAFDVEPMCGGACGEIKVMLSHGKKLL-NPLVA
GQNFEYKLSNILDKPLESAFGFITVLPGAFSAYRFVALQNDKNGQGPLERYFLGEKMHGA
--------------------NAGIFTANMYLAEDRILCFEIVSKRKCRWLLQYVKSSTGE
TDVPDQMAEFILQRRRWLNGSFFAAVYAIAHFYQIFRSGHSFIRKFMLMIEFVYQAIAMI
FAWFGIGNFFLVFHILTTYLGSDNLLGTAGKVLGIVFEWLYLATLVTCFVLALGNRPGGS
NKFYMTMVYFWIVIMIYLAFAAIFVTVKSIQSEVAS--KTFT--VSQLFTNKTFFSIIVS
LGSTYVMWLLASFIFLDPWHMFTS-------FIQYILLTPTYINVLNIYAFCNTHDITWG
TKGDD-KAEKLPSAHLKPGGKVDVN--IPQDDGDLNDQYEAECAKFATKPPKEVN-----
-VVSEEDRQADYYKGFRSAVVLAWVFCNFALGAVVLSAAGLETFEDSSGTSS--DE----
--------AQTKRSMIYMEVILWSVAALSMFKFIGAMWYLVVR-----------------
----------------------------------------------------------M-
-----------------------------------F-----RGV----------------
------------------------------------------------------------
------------------------------------------------------------
------------------------------------------------------------
------------------------------------------------------------
------------------------------------------------------------
--------------------------
>XP_016602239_Penicillium_expansum
-------------------MSRT---DP------------------------FGDE--HT
SPILNPSHLTGYSNRTPSPGQPLEHGYQLSDNP--YGPQS---HLPMP-SS-DRLAEQ--
----PT------------------------------------------------------
-------------------------------------------------YSVDHVDNSYG
HHET--------------------------------------------------------
---------------------------------------YDAHHP-----------YPGH
EYSVDPEAHHDA-----Y---------YTQPYQPT-------------------------
------------------------------------------------------------
-HTP--H--DDYDLG-------------QYPEG---GHTPF---ET--------------
------------------------------------------------------------
----------------------DQPMLQP-------------------------------
------------NENPF-GPDPYT--------EF-----H-DEP--APT--PS--PAPIR
RW----------------KTVKEVQLFNGNLVLDCPIAPKLLSQVPHAEPPGRD------
EFTHMRYSAATCDPADFFEERFTLRQKLF-AKPRNTELFIVVTMYNEDDFLFARTMSGVF
KNIDYMCSRTSSKTWGKDSWKKIVVCIISDGRAKINPRTRAVLAALGVYQDGIAKQQVNG
KDVTAHIYEYTTQVGLEVKGT--QVHLK-PRSGAPVQLIFCLKEKNQKKINSHRWFFQAF
GRVLDPNICVLLDAGTKPGKDSIYHLWKAFDVEPMCGGACGEIKVMLSHGKKLL-NPLVA
GQNFEYKLSNILDKPLESAFGFITVLPGAFSAYRFVALQNDKNGQGPLERYFLGEKMHGA
--------------------NAGIFTANMYLAEDRILCFEIVSKRKCRWLLQYVKSSTGE
TDVPDQMAEFILQRRRWLNGSFFAAVYAIAHFYQIFRSDHSFIRKFMLMIEFVYQAIAMI
FAWFGIGNFFLVFHILTTYLGSDDLLGTAGKVLGIVFEWLYLATLVTCFVLALGNRPGGS
NKFYMTMVYFWIVIMIYLAFAAIFVTVKSIQTEVAS--NTFT--VSQLFTNKTFFSIIVS
LGSTYVMWFLASFIFLDPWHMFTS-------FIQYILLTPTYINVLNIYAFCNTHDITWG
TKGDD-KAEKLPSAHLKPGGKVDVN--IPQDDGDLNDQYEAECAKFATKPPKEVN-----
-IISEEDKQADYYKGFRSAVVLAWVFCNFALGAVVLSAAGLETFEDSS-TNS--DD----
--------AQTERSMIYMEVILWSVAALSMFKFIGAMWYLVVR-----------------
----------------------------------------------------------M-
-----------------------------------F-----RGV----------------
------------------------------------------------------------
------------------------------------------------------------
------------------------------------------------------------
------------------------------------------------------------
------------------------------------------------------------
--------------------------
>XP_040644475_Penicillium_griseofulvum
-------------------MPRT---DP------------------------FGDE--HT
SPMLNPSHLTGYSNRTPSPGRPLEPGYQLSDNP--YGPQS---HLPMP-SS-DRLAEQ--
----PT------------------------------------------------------
-------------------------------------------------YSVENVHNSYG
HHDT--------------------------------------------------------
---------------------------------------YDAHHP-----------YASQ
EYAVDPEAHHDA-----Y---------YTQPYQPT-------------------------
------------------------------------------------------------
-HTP--H--DDYDLG-------------HYPEG---GHTPF---ED--------------
------------------------------------------------------------
----------------------DRPMLET-------------------------------
------------GENPF-GPDPYT--------EF-----Q-DEP--HPT--PS--PAPIR
RW----------------KTVKEVQLFNGNLVLDCPIAPRLLSQVPHAEPPGRD------
EFTHMRYSAATCDPADFFEERFTLRQKLF-AKPRNTELFIVVTMYNEDDFLFARTMSGVF
KNIDHMCSRTSSKTWGKDAWKKIVVCIISDGRAKINPRTRAVLAGLGVYQDGIAKQQVNG
KDVTAHIYEYTTQVGLEVKGT--QVHLK-PRSGPPVQLIFCLKEKNQKKINSHRWFFQAF
GRVLDPNICVLLDAGTKPGKDSIYHLWKAFDVEPMCGGACGEIKVMLSHGKKLL-NPLVA
GQNFEYKLSNILDKPLESSFGFITVLPGAFSAYRFVALQNDKNGQGPLERYFLGEKMHGA
--------------------NAGIFTANMYLAEDRILCFEIVSKRKCRWLLQYVKSSTGE
TDVPDQMAEFILQRRRWLNGSFFAAVYAITHFYQIFRSDHSFIRKLMLMVEFVYQTISMI
FAWFGIGNFFLVFHILTTYLGSDELLGTAGKVLGIVFEWLYLATLVTCFVLALGNRPGGS
NKFYMTMVYFWIVIMIYLAFAAVFVTVKSIQAEVAS--NTFS--VDQLFTNQTFFSIIVS
LGSTYVMWFVASFIFLDPWHMFTS-------FIQYILLTPTYINVLNIYAFCNTHDITWG
TKGDD-KAEKLPSAHLKPGGKVDVN--IPQDDGDLNAQYEAEIAKFAMKAPKEIA-----
-HVSEEEKQADYYKGFRSAVVLAWVFCNFALGAVVLSAAGLETFEDKSKTTT--ET----
--------AQSERSMIYMEVVLWSVAALSMFKFVGAMWYLVVR-----------------
----------------------------------------------------------M-
-----------------------------------F-----RGV----------------
------------------------------------------------------------
------------------------------------------------------------
------------------------------------------------------------
------------------------------------------------------------
------------------------------------------------------------
--------------------------
>XP_038932919_Penicillium_roqueforti
-----------------MAYNRVD-ADP------------------------FGDE--HT
SPILHPSHLTGYSHRPPSPGQPLEPGYQLSDNPYTYAPQS---HLVMP-SS-DRLAEQ--
----PT------------------------------------------------------
-------------------------------------------------YSVEHVDSSYG
HHPA--------------------------------------------------------
---------------------------------------YDAQRP-----------YPGH
EYSLDPEAHHDA-----Y---------YTQPYEPT-------------------------
------------------------------------------------------------
-QTP--H--DDYDLG-------------QYPEG---GQTPF---EA--------------
------------------------------------------------------------
----------------------DQPILQT-------------------------------
------------GENPF-GPDPYT--------EF-----H-DEP--RPT--PS--PAPLR
RW----------------KTVKEVQLFNGNLVLDCPIAPRLLSQIPHAEAPGRD------
EFTHMRYSAATCDPADFFEERFTLRQKLF-AKPRNTELFIAVTMYNEDDFLFARTMSGVF
KNIDHMCSRTSSKTWGKDSWKKIVVCIISDGRAKINPRTRAVLAALGVYQDGIAKQQVNG
KDVTAHIYEYTTQVGLEVKGT--QVHLK-PRSGPPVQLIFCLKEKNQKKINSHRWFFQAF
GRVLDPNICVLLDAGTKPGKDSIYHLWKAFDVEPMCGGACGEIKVMLSHGKKLL-NPLVA
GQNFEYKLSNILDKPLESSFGFITVLPGAFSAYRFVALQNDKNGQGPLERYFLGEKMHGA
--------------------NAGIFTANMYLAEDRILCFEIVSKRKCRWLLQYVKSSTGE
TDVPDQMAEFILQRRRWLNGSFFAAVYAITHFYQIFRSDHSFIRKFMLMIEFVYQTIAMI
FAWFGIGNFFLVFHILTTYLGSDDLLGTAGKVLGIIFEWLYLATLVTCFVLALGNRPGGS
NKFYMTMVYFWIVIMIYLAFAAVFVTVKSIQTEVES--NTFT--VSQLFTNKTFFSIIVS
LGSTYVMWFLASFIFLDPWHMFTS-------FIQYILLTPTYINVLNIYAFCNTHDITWG
TKGDD-KAEKLPSAHLKPGGKVDVN--IPQDDGDLNDQYDAELAKFSMKPPKEIT-----
-VISEEEKQADYYKGFRSAVVLAWVFCNFALGAVVLSAAGLETFDDTSTTSS--DD----
--------AQTERSMIYMEVVLWSVAGLSMFKFMGAMWYLVVR-----------------
----------------------------------------------------------M-
-----------------------------------F-----RGV----------------
------------------------------------------------------------
------------------------------------------------------------
------------------------------------------------------------
------------------------------------------------------------
------------------------------------------------------------
--------------------------
>XP_002563046_Penicillium_rubens
-------------------MSRT---DP------------------------FGDD--HT
SPMLNPSHLTGYSNRTPSPGRPLEHGYQLSDNP--YGPQP---HLPMP-SS-DRLADQ--
----PT------------------------------------------------------
-------------------------------------------------YSVEHVDNSYG
HHDA--------------------------------------------------------
---------------------------------------YDAHRP-----------YPGH
EYSIDPEAHHDA-----Y---------YTQPYQPT-------------------------
------------------------------------------------------------
-LTP--H--DDYDLG-------------QYPEG---GHTPF---EV--------------
------------------------------------------------------------
----------------------DQPMLQT-------------------------------
------------GENPF-GPDPYT--------EF-----T-DEP--RPT--PS--PAPIR
RW----------------KTVKEVQLFNGNLVLDCPIAPRLLSQVPHAEPPGRD------
EFTHMRYSAATCDPADFFEERFTLRQKLF-AKPRNTELFIAVTMYNEDDFLFARTMSGVF
KNIDHMCSRTSSKTWGKDSWKKIVVCIISDGRAKINARTRAVLAGLGVYQDGIAKQQVNG
KDVTAHIYEYTTQIGLEVKGT--QVHLK-PRSGPPVQLIFCLKEKNQKKINSHRWFFQAF
GRVLDPNICVLLDAGTKPGRDSIYHLWKAFDVEPMCGGACGEIKVMLSHGKKLL-NPLVA
GQNFEYKLSNILDKPLESSFGFITVLPGAFSAYRYVALQNDKNGQGPLERYFLGEKMHGA
--------------------NAGIFTANMYLAEDRILCFEIVSKRKCRWLLQYVKSSTGE
TDVPDQMAEFILQRRRWLNGSFFAAVYAITHFYQIFRSDHTFIRKFMLMIEFVYQTIAMI
FAWFGIGNFFLVFHILTTYLGADDLLGTAGKVLGIVFEWLYLATLVTCFVLALGNRPGGS
NKFYMTMVYFWIVIMIYLAFAAIFVTVKSIQKQVDS--NSFT--ASQLITNDTFFSIIVS
LGSTYVMWFLASFIFLDPWHMFTC-------FIQYILLTPTYINVLNIYAFCNTHDITWG
TKGDD-KAEKLPSAHLKPGGKVDVN--IPQDDGDLNAQYEAELEKFAMKPPKEIT-----
-VVPEEEKQADYYKGFRSAVVLAWVFCNFALGAVVLSAAGLETFNDSSKTSA--ED----
--------EETKRSMIYMKVVLWSVAGLSIFKFVGAMWYLVVR-----------------
----------------------------------------------------------M-
-----------------------------------F-----RGV----------------
------------------------------------------------------------
------------------------------------------------------------
------------------------------------------------------------
------------------------------------------------------------
------------------------------------------------------------
--------------------------
>XP_040810447_Penicillium_solitum
-----------------MAYNRVG-DDP------------------------FGDE--HT
SPILNPSHLTGYSNRTPSPGRPLEHGYQLSDNP--YGPQS---HLPMP-SS-DRLAEQ--
----PT------------------------------------------------------
-------------------------------------------------YSVENVDHSYG
HHDP--------------------------------------------------------
---------------------------------------YDAHHP-----------YPGQ
EYAVDPEAHHDA-----Y---------YTQPYQPT-------------------------
------------------------------------------------------------
-HTP--H--DDYDLG-------------QYPEG---GHTPF---EV--------------
------------------------------------------------------------
----------------------DQPMLQP-------------------------------
------------GENPF-EPNPYT--------EF-----Q-DEP--APT--PS--PAPIR
RW----------------KTVKEVQLFNGNLVLDCPIAPRLLSQVPHAEPPGRD------
EFTHMRYSAATCDPADFFEERFTLRQKLF-AKPRNTELFIVVTMYNEDDFLFARTMSGVF
KNIDYMCSRTSSKTWGKDSWKKIVVCIISDGRAKINPRTRAVLAGLGVYQDGIAKQQVNG
KDVTAHIYEYTTQVGLEVKGT--QVHLK-PRSGPPVQLIFCLKEKNQKKINSHRWFFQAF
GRVLDPNICVLLDAGTKPGKDSIYHLWKAFDVEPMCGGACGEIKVMLSHGKKLL-NPLVA
GQNFEYKLSNILDKPLESSFGFITVLPGAFSAYRFVALQNDKNGQGPLERYFLGEKMHGA
--------------------NAGIFTANMYLAEDRILCFEIVSKRKCRWLLQYVKSSTGE
TDVPDQMAEFILQRRRWLNGSFFAAVYAIAHFYQIFRSDHSMIRKCMLMVEFVYQTIAMI
FAWFGIGNFFLVFHILTTYLGSDDLLGTAGKVLGIVFEWLYLATLVTCFVLALGNRPGGS
NKFYMTMVYFWIVIMIYLAFAAIFVTVKSIQTEVAS--NTFK--VSELFTNKTFFSIIVS
LGSTYVMWFLASFIFLDPWHMFTS-------FIQYILLTPTYINVLNIYAFCNTHDITWG
TKGDD-KAEKLPSAHLKPGGKVDVN--IPQDDGDLNAQYESELAKFAMKPPKEIQ-----
-VISEEEKQADYYKGFRSAVVLAWVFCNFALGAVVLSAAGLETFEDTS---D--DD----
--------AQTERSMIYMEVVLWSVAGLSMFKFIGAMWYLVVR-----------------
----------------------------------------------------------M-
-----------------------------------F-----RGV----------------
------------------------------------------------------------
------------------------------------------------------------
------------------------------------------------------------
------------------------------------------------------------
------------------------------------------------------------
--------------------------
>XP_022583229_Penicilliopsis_zonata
----------------MSSYGRL---DA------------------------YEEE--VH
SPIMNPHHV---DNRTPSPGRPLN-RYQLSDTA--YQPQG---HLEMP-ST-DRLLGQ--
----PT------------------------------------------------------
-------------------------------------------------YSVENVGNSYA
YEEP--------------------------------------------------------
-----------------------------------------AGHQTHT-------AYPGY
EYSINPEAHHDA-----Y---------YTQPYQPT-------------------------
------------------------------------------------------------
-ATP--Q--EDYDLG-------------QYPE----QQHAS--YDD--------------
------------------------------------------------------------
----------------------NSPML-Q-------------------------------
------------SDNPY-GPDPFSNP----EEEY-----Q-DEPGIPPT--PS--PAPIR
RW----------------KTVKEVPLFDGNLVLDCPIAPKLLSQVPHAEAPGRD------
EFTHMRYSAATCDPADFFEERFTLRQRLF-AKPRHTELFIVVTMYNEDDFLFARTMIGVF
KNIEHMCSRTNSKTWGKDAWKKIVVCVISDGRAKINPRTRAVLAGLGCYQDGIAKQQVNG
KDVTAHIYEYTTQVGLELKGQ--QVSLT-PRSGTPVQMIFCLKEKNQKKINSHRWFFQAF
GRVLNPNICVLVDAGTRPGKDSIYQLWKAFDVEPMCGGACGEIKVMLDHGKKLL-NPLVA
TQNFEYKLSNILDKPLESAFGFITVLPGAFSAYRYVALQNDKNGQGPLERYFAGEKMHGA
--------------------NAGIFTANMYLAEDRILCFEIVTKRKCRWLLQYVKSASGE
TDVPDRMAEFILQRRRWLNGSFFAAVYAIAHFYQIWRSDHSFMRKFMLLIEFIYQTLTML
FAWFGIGNFFLVFHILTADLGDSSLLGTAGKVLGVIFEWLYLATLVACFVLSLGNRPGGS
NRFYMTMVCFWVFIMIYLSFAAIFVTVKSIQSEVDK--SNFS--VGQLFSNEQFFTIIVS
LASTYVMWFLASVIFFDPWHMFTC-------FIQYMLLTPTYINVLNIYAFCNTHDITWG
TKGDD-KAEKLPSAHLKPGGKVDVN--IPQDDGDLNAQYESELVKFATKPPKEEN-----
-KVSEEEKQADYYKGFRSAVVLAWVFCNFALGAVVLSAAGLETFDSDSDL----SS----
--------KEDKQATIYMAVVLWSVAGLSTFKFFGAMWFLVVR-----------------
----------------------------------------------------------M-
-----------------------------------F-----RGV----------------
------------------------------------------------------------
------------------------------------------------------------
------------------------------------------------------------
------------------------------------------------------------
------------------------------------------------------------
--------------------------
>XP_016616292_Cladophialophora_bantiana
-----------------MAYNRI--------------------G--------DPQRDGPY
SPAMNPHY----DSRSPSPGRPLQ-PYTHPDEAHSR--QQ--LHLQMPTASNDRLAMQ--
----PT------------------------------------------------------
-------------------------------------------------YSVENIPHSHG
HNQQ--------------------------------------------------------
---------------------------------------YEQ---QLPVGPGGDIGYGRN
DYVVSPEEHHDA-----Y---------YNRPYSPH-------------------------
------------------------------------------------------------
---P--Q--GDYALD-------------PYPT----PDQAYRMDND--------------
------------------------------------------------------------
----------------------NVPIL-Q-------------------------------
------------SEAAY-GPDPH-QEEMN-YDGY-----H--DEA-RPT--PS--PAPIR
RW----------------KTVKEVQLFNGNLVLDCPVPPKLLANVPHAKPPERD------
EFTHMRYSAATCDPSDFYNERFTLRQRLF-AKPRETELFIVVTMYNEDEFLFARTMIGVF
KNIEFMCNRNSSKTWGKEAWKKIVVCIVSDGRAKINPRTRAVLAGLGVYQDGIAKQQVNG
KDVTAHIYEYTTQVGLELKGT--QVSLK-PRSATPVQLLFCLKEKNQKKINSHRWFFQAF
GRVLEPNICVLIDAGTKPGKDSIYQLWKAFDLEPSCGGACGEIKVMLDHGKKLY-NPLVA
TQNFEYKMSNILDKPLESAFGFISVLPGAFSAYRYIALQNDKNGEGPLEKYFKGETMH-A
--------------------DAGVFTANMYLAEDRILCFELVSKRNCQWILQYVKSATGE
TDVPDGIAEFILQRRRWLNGSFFAAVYAVAHVYQLWRSNHSAIRKFMFLIEFTYQTINML
FAWFAIGNFFLVFRLLTASLGSPGPLGKAGTVLGVIFEFIYLGTLLYCFILSMGNRPQGS
KKSYLAMVIFWSILMIWLTFASIYLTVRSIQTEVAQ--KDFS--FSTIFNNSTFFGLIVS
LASTYLLWFVASFLFFDPWHMFTC-------FIQYIVLTPTYINVLNIYAFCNTHDITWG
TKGDD-KAEKLPSANVKPGGMVDVM--IPQDDGDLNAQYDAELKRFATKAEKEVR-----
-KQSPADKQEDYYKSFRSNVVTAWMITNFILVAAVLNVSGFERIDTGDT-----------
---------AQQNSTIYLAVILWSVAGLSLFRFIGACWFLIVR-----------------
----------------------------------------------------------LV
SRSHSFEGFLANSKQ--------------------F-----RGV----------------
------------------------------------------------------------
------------------------------------------------------------
------------------------------------------------------------
------------------------------------------------------------
------------------------------------------------------------
--------------------------
>XP_008726728_Cladophialophora_carrionii
-----------------MAYNPL--------------------G--------GPQRDGAY
SPGQHPQY----DSRSPSPGRPLQ-PYVHPDEAFSR--QN--LPLQMPGASTDRLAMQ--
----PT------------------------------------------------------
-------------------------------------------------YSVENIPQSHG
HNQQ--------------------------------------------------------
---------------------------------------YEQ---QISNGPGGDIGYGRN
DYIVSPEDHHDA-----Y---------YTQPYAPH-------------------------
------------------------------------------------------------
---P--Q--GDYALD-------------PYPT----PDQGYRTDHD--------------
------------------------------------------------------------
----------------------RVPIL-Q-------------------------------
------------ADNAY-GPDPHAQEPVD-YDGY-----Q--DAP-GPT--PS--PQPIR
RW----------------KTVKEVQLFNGNLVLDCPVPPKLLANVPHAKPPERD------
EFTHMRYSAATCDPSEFFGERFTLRQRLF-AKPRETELFIVVTMYNEDEFLFARTMIGVF
KNIEYMCNRNTSKTWGKEAWKKIVVCIVSDGRAKINPRTRAVLAGLGVYQDGIAKQQVNG
KDVTAHIYEYTTQVGLELKGT--QVSLK-PRSATPVQLLFCLKEKNQKKINSHRWFFQAF
GRVLDPNICVLIDAGTKPGKDSIYQLWKAFDLEPMCGGACGEIKVMLDKGKKLY-NPLVA
TQNFEYKMSNILDKPLESAFGFISVLPGAFSAYRYVALQNDKNGDGPLEKYFKGETMH-A
--------------------DAGVFTANMYLAEDRILCFELVSKRNCQWILQYVKSATGE
TDVPDGIAEFILQRRRWLNGSFFAAVYAVAHVYQIRRSNHSAIRKLMFLVEFTYQTINML
FAWFAIGNFFLVFKLLTGSLGTSSTLGSAGTALGVVFEFVYLGTLLYCFILSMGNRPQGS
KKSYLAMVIFWSILMVWLTFASIYLTVKSIQTEIAQ--KDFS--FSTIFNNSTFFGLIVS
LASTYVLWFVASFLFFDPWHMFTC-------FLQYIILTPTYINVLNIYAFCNTHDITWG
TKGDD-KAEKLPSANVKPNGQVDVM--IPQDDGDLNAQYDSELKLFATKAEKEVK-----
-KQTPADKQEDYYKSFRSNVVTAWMVTNFILVAAVLNISGFQRINTDVT-----------
---------EQQNSTIYLAVILWSVAGLSLFRFVGACWFLIVR-----------------
----------------------------------------------------------L-
-----------------------------------F-----RGV----------------
------------------------------------------------------------
------------------------------------------------------------
------------------------------------------------------------
------------------------------------------------------------
------------------------------------------------------------
--------------------------
>XP_016247952_Cladophialophora_immunda
-----------------MAYNRI--------------------G--------DPQRDGPY
SPAVNPHY----DSRSPSPGRPLQ-PYSHPDEAHSR--QQ--LHLQMPTASNDRLAMQ--
----PT------------------------------------------------------
-------------------------------------------------YSVENIPHSHG
HNQQ--------------------------------------------------------
---------------------------------------YEQ---QLPLGPGEDMGYGRN
DYIVSPEEHHDA-----Y---------YTQAYSPH-------------------------
------------------------------------------------------------
---P--Q--GDYALD-------------PYPT----PDQGYRLDND--------------
------------------------------------------------------------
----------------------NVPIL-Q-------------------------------
------------SDTAY-GPDPHAQEEMS-YDGY-----H--DEQ-RPT--PS--PAPIR
RW----------------KTVKEVQLFNGNLVLDCPVPPKLLANVPHAKPPERD------
EFTHMRYSAATCDPSEFYNERFTLRQRLF-AKPRETELFIVVTMYNEDEFLFARTMIGVF
KNIEFMCNRNSSKTWGKEAWKKIVVCIVSDGRAKINPRTRAVLAGLGVYQDGIAKQQVNG
KDVTAHIYEYTTQVGLELKGT--QVSLK-PRSATPVQLLFCLKEKNQKKINSHRWFFQAF
GRVLEPNICVLIDAGTKPGKDSIYQLWKAFDLEPSCGGACGEIKVMLDHGKKLY-NPLVA
TQNFEYKMSNILDKPLESAFGFISVLPGAFSAYRYVALQNDKNGDGPLEKYFKGETMH-A
--------------------DAGVFTANMYLAEDRILCFELVSKRNCQWILQYVKSATGE
TDVPDGIAEFILQRRRWLNGSFFAAVYAVAHVYQLWRSNHSAIRKFMFLVEFTYQTINML
FAWFAIGNFFLVFRLLTASLGSPGPLGKTGTVLGVIFEFIYLGTLLYCFILSMGNRPQGS
KKSYLAMVIFWSILMIWLTFASIFLTVKSIQTEVSQ--KDFS--FSTIFNNSTFFGLIVS
LASTYVLWFVASFLFFDPWHMFTC-------FIQYIVLTPTYINVLNIYAFCNTHDITWG
TKGDD-KAEKLPSANVKPGGMVDVM--IPQDDGDLNAQYDAELKRFATKAEKEVR-----
-QQSPQDKQEDYYKSFRSNVVTAWMITNFILVAAVLNISGFERIDTGDT-----------
---------AQQNSTIYLAVILWSVAGLSLFRFTGACWFLVVR-----------------
----------------------------------------------------------L-
-----------------------------------F-----RGV----------------
------------------------------------------------------------
------------------------------------------------------------
------------------------------------------------------------
------------------------------------------------------------
------------------------------------------------------------
--------------------------
>XP_007742452_Cladophialophora_psammophila
------------------------------------------------------------
---MNPHY----DSRSPSPGRPLQ-PYTHPDEAHSR--QQ--LHLQMPTASNDRLAMQ--
----PT------------------------------------------------------
-------------------------------------------------YSIENIPHSHG
HNQQ--------------------------------------------------------
---------------------------------------YEQ---QLPVGPGGDIGYGRN
DYIVSPEEHHDA-----Y---------YNRAYSPH-------------------------
------------------------------------------------------------
---P--Q--GDYALD-------------PYPT----PDQAYRLDND--------------
------------------------------------------------------------
----------------------NVPIL-Q-------------------------------
------------SEAAY-GPDPH-QEEMN-YDGY-----H--DEA-RPT--PS--PAPIR
RW----------------KTVKEVQLFNGNLVLDCPVPPKLLANVPHAKPPERD------
EFTHMRYSAATCDPSDFYNERFTLRQRLF-AKPRETELFIVVTMYNEDEFLFARTMIGVF
KNIEFMCNRNSSKTWGKEAWKKIVVCIVSDGRAKINPRTRAVLAGLGVYQDGIAKQQVNG
KDVTAHIYEYTTQVGLELKGT--QVSLK-PRSATPVQLLFCLKEKNQKKINSHRWFFQAF
GRVLEPNICVLIDAGTKPGRDSIYQLWKAFDLEPSCGGACGEIKVMLDHGKKLY-NPLVA
TQNFEYKMSNILDKPLESAFGFISVLPGAFSAYRYIALQNDKNGEGPLEKYFKGETMH-A
--------------------DAGVFTANMYLAEDRILCFELVSKRNCQWILQYVKSATGE
TDVPDGIAEFILQRRRWLNGSFFAAVYAVAHVYQLWRSNHSAIRKFMFLIEFTYQTINML
FAWFAIGNFFLVFRLLTASLGSPGPLGNAGTVLGVIFEFIYLGTLLYCFILSMGNRPQGS
KKSYLAMVIFWSILMIWLTFASIYLTVRSIQTEVAQ--KDFS--FSTIFNNSTFFGLIVS
LASTYLLWFVASFLFFDPWHMFTC-------FIQYIVLTPTYINVLNIYAFCNTHDITWG
TKGDD-KAEKLPSANVKPGGMVDVM--IPQDDGDLNAQYDAELKRFATKAEKEVR-----
-TQSPADKQEDYYKSFRSNVVTAWMITNFILVAAVLNVSGFERIDTGDT-----------
---------AQQNSTIYLAVILWSVAGLSLFRFIGACWFLIVR-----------------
----------------------------------------------------------L-
-----------------------------------F-----RGV----------------
------------------------------------------------------------
------------------------------------------------------------
------------------------------------------------------------
------------------------------------------------------------
------------------------------------------------------------
--------------------------
>XP_018699000_Fonsecaea_erecta
-----------------MAYNRI--------------------G--------DPQRDGPY
SPAMNPHY----DSRSPSPGRPLQ-PYAHPDEAHSR--QQ--LHLQMPTASNDRLAMQ--
----PT------------------------------------------------------
-------------------------------------------------YSVENIPHSHG
HNQQ--------------------------------------------------------
---------------------------------------YEQ---QRPLGPGGDIGYGRN
DYIVSPEEHHDA-----Y---------YTQAYSPH-------------------------
------------------------------------------------------------
---P--Q--GDYALD-------------PYPT----PEHPYRLDND--------------
------------------------------------------------------------
----------------------NVPIL-Q-------------------------------
------------ADGAY-GPDPHAQEDIG-YDGY-----H--DEQ-RPT--PS--PAPIR
RW----------------KTVKEVQLFNGNLVLDCPVPPKLLANVPHAKPPERD------
EFTHMRYSAATCDPSEFYNERFTLRQRLF-AKPRETELFIVVTMYNEDEFLFARTMIGVF
KNIEFMCNRNSSKTWGKEAWKKIVVCIVSDGRAKINPRTRAVLAGLGVYQDGIAKQQVNG
KDVTAHIYEYTTQVGLELKGT--QVSLK-PRSATPVQLLFCLKEKNQKKINSHRWFFQAF
GRVLEPNICVLIDAGTKPGKDSIYHLWKAFDLEPSCGGACGEIKVMLDHGKKLY-NPLVA
TQNFEYKMSNILDKPLESAFGFISVLPGAFSAYRYVALQNDKNGEGPLEKYFKGETMH-A
--------------------DAGVFTANMYLAEDRILCFELVSKRNCQWILQYVKSATGE
TDVPDGIAEFILQRRRWLNGSFFAAVYAVAHVYQLWRSNHSAIRKFMFLIEFTYQTINML
FAWFAIGNFFLVFRLLTASLGSPGPLGRAGTVLGVIFEFIYLGTLLYCFILSMGNRPQGS
KKSYLAMVIFWSILMIWLTFASIFLTVKSIQTEVNQ--KDFS--FSTIFNNSTFFGLIVS
LASTYVLWFVASFLFFDPWHMFTC-------FIQYIVLTPTYINVLNIYAFCNTHDITWG
TKGDD-KAEKLPSANVKPGGMVDVM--IPQDDGDLNAQYDAELKRFATKAEKEVR-----
-KQSPADKQEDYYKSFRSNVVTAWMITNFILVAAVLNISGFERIDTGDT-----------
---------AQQNSTIYLAVILWSVAGLSLFRFTGACWFLIVR-----------------
----------------------------------------------------------M-
-----------------------------------F-----RGV----------------
------------------------------------------------------------
------------------------------------------------------------
------------------------------------------------------------
------------------------------------------------------------
------------------------------------------------------------
--------------------------
>XP_022516259_Fonsecaea_monophora
-----------------MAYNPI--------------------R--------DPQRD-PY
SPGMNPQY----DSRSPSPGRPLQ-PYTHPDEAHSR--QQ--IPLQMPTASNDRLAMQ--
----PT------------------------------------------------------
-------------------------------------------------YSVENIPHSYG
HNQQ--------------------------------------------------------
---------------------------------------YEQ---QLPVGPGGDMGYGRN
DYIVSPEEHHDA-----Y---------YTQSYSPH-------------------------
------------------------------------------------------------
---P--Q--GDYALD-------------PYPT----PDQPYRLDSD--------------
------------------------------------------------------------
----------------------HDPIL-Q-------------------------------
------------SDNSY-GPDPHGQDEMN-YDGY-----Q--DEQ-RPT--PS--PAPIR
RW----------------KTVKEVQLFNGNLVLDCPVPPKLLANVPHAQPPERD------
EFTHMRYSAATCDPSDFYSERFTLRQRLF-AKPRETELFIVVTMYNEDEFLFARTMIGVF
KNIEFMCNRNSSKTWGKEAWKKIVVCIVSDGRAKINPRTRAVLAGLGVYQDGIAKQQVNG
KDVTAHIYEYTTQVGLELKGT--QVSLK-PRSATPVQLLFCLKEKNQKKINSHRWFFQAF
GQVLEPNICVLIDAGTKPGKDSIYHLWKAFDLEPSCGGACGEIKVMLDHGKKLY-NPLVA
TQNFEYKMSNILDKPLESAFGFISVLPGAFSAYRYIALQNDKNGEGPLEKYFKGETMH-A
--------------------DAGVFTANMYLAEDRILCFELVSKRNCQWILQYVKSATGE
TDVPDGIAEFILQRRRWLNGSFFAAVYAVAHVYQLWRSNHSAIRKFMFLVEFTYQTINML
FAWFAIGNFFLVFRLLTSSLGSPGPLGSTGTVLGVIFEFIYLGTLLYCFILSMGNRPQGS
KKSYLAMVIFWSILMIWLTFASIFLTVKSIQTEVNQ--KDFS--FSTIFNNSTFFGLIVS
LASTYVLWFVASFLFFDPWHMFTC-------FLQYIVLTPTYINVLNIYAFCNTHDITWG
TKGDD-KAEKLPSANVKPGGMVDVT--IPQDDGDLNAQYDAELKRFATKAEKEVS-----
-KQSPADKQEDYYKSFRSNVVTAWMITNFILVAAVLNISGFERIDTGDT-----------
---------AQQNSTIYLAVILWSVAGLSLFRFTGACWFLIVR-----------------
----------------------------------------------------------M-
-----------------------------------F-----RGV----------------
------------------------------------------------------------
------------------------------------------------------------
------------------------------------------------------------
------------------------------------------------------------
------------------------------------------------------------
--------------------------
>XP_016629086_Fonsecaea_multimorphosa
-----------------MAYNRI--------------------G--------DPQRDGPY
SPAINPHY----DSRSPSPGRPLQ-PYAHPDEAHSR--QQ--LHLQMPTASNDRLAMQ--
----PT------------------------------------------------------
-------------------------------------------------YSVENIPHSHG
HNQQ--------------------------------------------------------
---------------------------------------YEQ---QLPGGPGGDIGYGRN
DYIVSPEEHHDA-----Y---------YTQSYSPH-------------------------
------------------------------------------------------------
---P--Q--GDYALD-------------PYPT----PDQAYRMDND--------------
------------------------------------------------------------
----------------------NIPIL-Q-------------------------------
------------SDTAY-GPDPHAQEEIG-YDGY-----H--DEQ-RPT--PS--PAPIR
RW----------------KTVKEVQLFNGNLVLDCPVPPKLLANVPHAKPPERD------
EFTHMRYSAATCDPSEFYNERFTLRQRLF-AKPRETELFIVVTMYNEDEFLFARTMIGVF
KNIEFMCNRNSSKTWGKEAWKKIVVCIVSDGRAKINPRTRAVLAGLGVYQDGIAKQQVNG
KDVTAHIYEYTTQVGLELKGK--EVSLK-PRSATPVQLLFCLKEKNQKKINSHRWFFQAF
GRVLEPNICVLIDAGTKPGKDSIYQLWKAFDLEPMCGGACGEIKVMLNKGRNLY-NPLVA
TQNFEYKMSNILDKPLESAFGFISVLPGAFSAYRFVALQNDKNGEGPLEKYFKGETMH-A
--------------------DAGVFTANMYLAEDRILCFELVSKRNCQWILQYVKSATGE
TDVPDGIAEFILQRRRWLNGSFFAAVYAVAHVYQLWRSNHSAIRKFMFLIEFTYQTINML
FAWFAIGNFFLVFRLLTASLGSPGPLGKTGTVLGVIFEFIYLGTLLYCFILSMGNRPQGS
KKSYLAMVIFWSILMIWLTFASIFLTVKSIQTEVNQ--KDFS--FSTIFNNSTFFGLIVS
LASTYVLWFVASFLFFDPWHMFTC-------FLQYIVLTPTYINVLNIYAFCNTHDITWG
TKGDD-KAEKLPSANVKPGGMVDVM--IPQDDGDLNAQYDAELKRFATKAEKEVK-----
-KQSPADKQEDYYKSFRSNVVTAWMITNFILVAAVLNISGFERIDTEDT-----------
---------EQQNSTIYLAVILWSVAGLSLFRFTGACWFLIVR-----------------
----------------------------------------------------------L-
-----------------------------------F-----RGV----------------
------------------------------------------------------------
------------------------------------------------------------
------------------------------------------------------------
------------------------------------------------------------
------------------------------------------------------------
--------------------------
>XP_022504598_Fonsecaea_nubica
-----------------MAYNPI--------------------R--------DPQRD-PY
SPGMNPQY----DSRSPSPGRPLQ-PYTHPDEAHSR--QQ--VPLQMPTASNDRLAMQ--
----PT------------------------------------------------------
-------------------------------------------------YSVENIPHSYG
HNQQ--------------------------------------------------------
---------------------------------------YEQ---QLPVGPGGDMGYGRN
DYIVSPEEHHDA-----Y---------YTQSYSPH-------------------------
------------------------------------------------------------
---P--Q--GDYALD-------------PYPT----PDQPYRLDND--------------
------------------------------------------------------------
----------------------HDPIL-Q-------------------------------
------------SDNSY-GPDPHGQDEMN-YDGY-----Q--DEQ-RPT--PS--PAPIR
RW----------------KTVKEVQLFNGNLVLDCPVPPKLLANVPHAQPPERD------
EFTHMRYSAATCDPSDFYSERFTLRQRLF-AKPRETELFIVVTMYNEDEFLFARTMIGVF
KNIEFMCNRNSSKTWGKEAWKKIVVCIVSDGRAKINPRTRAVLAGLGVYQDGIAKQQVNG
KDVTAHIYEYTTQVGLELKGT--QVSLK-PRSATPVQLLFCLKEKNQKKINSHRWFFQAF
GQVLEPNICVLIDAGTKPGKDSIYHLWKAFDLEPSCGGACGEIKVMLDHGKKLY-NPLVA
TQNFEYKMSNILDKPLESAFGFISVLPGAFSAYRYIALQNDKNGEGPLEKYFKGETMH-A
--------------------DAGVFTANMYLAEDRILCFELVSKRNCQWILQYVKSATGE
TDVPDGIAEFILQRRRWLNGSFFAAVYAVAHVYQLWRSNHSAIRKFMFLVEFTYQTINML
FAWFAIGNFFLVFRLLTSSLGSPGPLGRTGTVLGVIFEFIYLGTLLYCFILSMGNRPQGS
KKSYLAMVIFWSILMIWLTFASIFLTVKSIQTEVNQ--KDFS--FSTIFNNSTFFGLIVS
LASTYVLWFVASFLFFDPWHMFTC-------FLQYIVLTPTYINVLNIYAFCNTHDITWG
TKGDD-KAEKLPSANVKPGGMVDVT--IPQDDGDLNAQYDAELKRFATKAEKEVR-----
-KQSPADKQEDYYKSFRSNVVTAWMITNFILVAAVLNISGFERIDTGDT-----------
---------AQQNSTIYLAVILWSVAGLSLFRFTGACWFLIVR-----------------
----------------------------------------------------------M-
-----------------------------------F-----RGDGQREGFTMARYPKEID
------------------------------------------------------------
------------------------------------------------------------
------------------------------------------------------------
------------------------------------------------------------
------------------------------------------------------------
--------------------------
>XP_013280157_Fonsecaea_pedrosoi
-----------------MAYNPI--------------------R--------DPQRD-PY
SPGMNPQY----DSRSPSPGRPLQ-PYTHPDEAHSR--QQ--IPLQMPTASNDRLAMQ--
----PT------------------------------------------------------
-------------------------------------------------YSVENIPHSYG
HNQQ--------------------------------------------------------
---------------------------------------YEQ---QLPVGPGGDMGYGRN
DYIVSPEEHHDA-----Y---------YTQSYSPH-------------------------
------------------------------------------------------------
---P--Q--GDYALD-------------PYPT----ADQPYRLDSD--------------
------------------------------------------------------------
----------------------HDPIL-Q-------------------------------
------------SDNSY-GPDPHGQDEMN-YDGY-----Q--DEQ-RPT--PS--PAPIR
RW----------------KTVKEVQLFNGNLVLDCPVPPKLLANVPHAQPPERD------
EFTHMRYSAATCDPSDFYSERFTLRQRLF-AKPRETELFIVVTMYNEDEFLFARTMIGVF
KNIEFMCNRNSSKTWGKEAWKKIVVCIVSDGRAKINPRTRAVLAGLGVYQDGIAKQQVNG
KDVTAHIYEYTTQVGLELKGT--QVSLK-PRSATPVQLLFCLKEKNQKKINSHRWFFQAF
GQVLEPNICVLIDAGTKPGKDSIYHLWKAFDLEPSCGGACGEIKVMLDHGKKLY-NPLVA
TQNFEYKMSNILDKPLESAFGFISVLPGAFSAYRYIALQNDKNGEGPLEKYFKGETMH-A
--------------------DAGVFTANMYLAEDRILCFELVSKRNCQWILQYVKSATGE
TDVPDGIAEFILQRRRWLNGSFFAAVYAVAHVYQLWRSNHSAIRKFMFLVEFTYQTINML
FAWFAIGNFFLVFRLLTSSLGSPGPLGRTGTVLGVIFEFIYLGTLLYCFILSMGNRPQGS
KKSYLAMVIFWSILMIWLTFASIFLTVKSIQTEVNQ--KDFS--FSTIFNNSTFFGLIVS
LASTYVLWFVASFLFFDPWHMFTC-------FLQYIVLTPTYINVLNIYAFCNTHDITWG
TKGDD-KAEKLPSANVKPGGMVDVT--IPQDDGDLNAQYDAELKRFATKAEKEVS-----
-KQSPADKQEDYYKSFRSNVVTAWMITNFILVAAVLNISGFERIDTGDT-----------
---------AQQNSTIYLAVILWSVAGLSLFRFTGACWFLIVR-----------------
----------------------------------------------------------M-
-----------------------------------F-----RGV----------------
------------------------------------------------------------
------------------------------------------------------------
------------------------------------------------------------
------------------------------------------------------------
------------------------------------------------------------
--------------------------
>XP_007756728_Cladophialophora_yegresii
-----------------MAYNPLGNLQPLSTVYAGDILTLRYSG--------GPPRDGAY
SPGQHPHY----DSRSPSPGRPLQ-PYVHPDEAFSR--QN--LPLQMPAASTDRLAMQ--
----PT------------------------------------------------------
-------------------------------------------------YSVENIPQSHG
HNQQ--------------------------------------------------------
---------------------------------------YEH---QISNGAGGDVGYGRN
DYIVSPEDHHDA-----Y---------YTQPYEPH-------------------------
------------------------------------------------------------
---P--Q--GDYALD-------------PYPT----PDQGYRTDHD--------------
------------------------------------------------------------
----------------------RVPIL-Q-------------------------------
------------ADNAY-GPDPHAQEPLD-YDGY-----Q--DAP-GPT--PS--PQPIR
RW----------------KTVKEVQLFNGNLVLDCPVPPKLLANVPHAKPPERD------
EFTHMRYSAATCDPGEFFGERFTLRQRLF-AKPRETELFIVVTMYNEDEFLFARTMIGVF
KNIEYMCNRNTSKTWGKEAWKKIVVCIVSDGRAKINPRTRAVLAGLGVYQDGIAKQQVNG
KDVTAHIYEYTTQVGLELKGT--QVSLK-PRSATPVQLLFCLKEKNQKKINSHRWFFQAF
GRVLDPNICVLIDAGTKPGKDSIYQLWKAFDLEPMCGGACGEIKVMLDKGKKLY-NPLVA
TQNFEYKMSNILDKPLESAFGFISVLPGAFSAYRYVALQNDKNGDGPLEKYFKGETMH-A
--------------------DAGVFTANMYLAEDRILCFELVSKRNCQWILQYVKSATGE
TDVPDGIAEFILQRRRWLNGSFFAAVYAVAHVYQIWRSNHSAIRKLMFLVEFTYQTINML
FAWFAIGNFFLVFKLLTGSLGTSSTLGTAGTALGVVFEFVYLGTLLYCFILSMGNRPQGS
KKSYLAMVIFWSILMVWLTFASIYLTVKSIQTEVAQ--KDFS--FSTIFNNSTFFGLIVS
LASTYVLWFVASFLFFDPWHMFTC-------FLQYIVLTPTYINVLNIYAFCNTHDITWG
TKGDD-KAEKLPSANVKPNGQVDVM--IPQDDGDLNAQYDSELKLFAMKAEKEVK-----
-KQSPADKQEDYYKSFRSNVVTAWMVTNFILVAAVLNISGFQRINPDNT-----------
---------EQQNSTIYLAVILWSVAGLSLFRFIGACWFLIVR-----------------
----------------------------------------------------------L-
-----------------------------------F-----RGV----------------
------------------------------------------------------------
------------------------------------------------------------
------------------------------------------------------------
------------------------------------------------------------
------------------------------------------------------------
--------------------------
>XP_016231757_Exophiala_spinifera
-----------------MAYNRL--------------------G--------SPQRDGPY
SPSANPQY----DSRSPSPGRPLQ-PYAHPEESYSRQLQP--LHLQMPTASNDRLAIQ--
----PT------------------------------------------------------
-------------------------------------------------YSVENVHNSHG
HNQQ--------------------------------------------------------
---------------------------------------YDQ---QYP--AAGDMGYGRN
DYIVSPEEHHDA-----Y---------YNQPYSPH-------------------------
------------------------------------------------------------
---P--Q--GDYALD-------------PYPT----PGEPYRSDHD--------------
------------------------------------------------------------
----------------------TAPIL-Q-------------------------------
------------PDSAY-GPDPHSQPGMD-YDGYHDEPRH--DEP-RPT--PS--PAPIR
RW----------------KTVKEVQLFNGNLVLDCPLPPKFLAQVPHAQPPERD------
EFTHMRYSAATCDPADFYKERFTLRQRLF-AKPRQTELFIVVTMYNEDEFLFARTMIGVF
KNIEYMCSRTSSKTWGKEAWKKIVVCIVSDGRAKINPRTRAVLAGLGVYQDGIAKQQVNG
KDVTAHIYEYTTQVGLELKGT--QVSLK-PRSATPVQLLFCLKEKNQKKINSHRWFFQAF
GRVLDPNICVLIDAGTKPGKDSIYQLWKAFDLEPMCGGACGEIKVMLDHGKKLY-NPLIA
TQNFEYKMSNILDKPLESAFGFISVLPGAFSAYRYVALQNDKNGEGPLEKYFKGEFMH-A
--------------------EAGVFTANMYLAEDRILCFELVSKRNCRWILQYVKSATGE
TDVPDKIPEFVLQRRRWLNGSFFAAVYAVAHVYQLWRSDHSAIRKFMFLIEFTYQTINML
FAWFAIGNFFLVFRLLTSSLGSPGPLGRAGTILGVVFEFVYLGTLLYCFILSMGNRPTGS
KKSYLMMVIFWSLLMCWLTFASIFLTVRSIQNEVQQ--KDFS--FSTIFNNSTFFGLIVS
LASTYVLWFVASFLFFDPWHMFTC-------FIQYLVLTPTYINVLNIYAFCNTHDITWG
TKGDD-KAEKLESVTIKADGKLDVA--IPQDDGDLNAQYDAELQKFATKPPKEVK-----
-KENPADKQEDYYKSFRSNVVTAWMVTNFILVAAVLNTAGFDRINTNDT-----------
---------EQQNSTIYLAVILWSVAGLSLFRFIGACWFLIVR-----------------
----------------------------------------------------------L-
-----------------------------------F-----RGV----------------
------------------------------------------------------------
------------------------------------------------------------
------------------------------------------------------------
------------------------------------------------------------
------------------------------------------------------------
--------------------------
>XP_016263661_Exophiala_oligosperma
-----------------MAYNRL--------------------G--------SPQRDGPY
SPSANPQY----DSRSPSPGRPLQ-AYTHPEEFYSRQLQP--LHLQMPTASNDRLAMQ--
----PT------------------------------------------------------
-------------------------------------------------YSVENIHNSQG
HNQQ--------------------------------------------------------
---------------------------------------YEQ---QYP--AAGDMGYGRN
EYIVSPEEHHDA-----Y---------YNQTYSPH-------------------------
------------------------------------------------------------
---P--Q--GDYALD-------------PYPT----PGEPYRGDHD--------------
------------------------------------------------------------
----------------------TAPIL-Q-------------------------------
------------PDSAY-GPDPHSQPGMD-YEGY-----H--DEP-RPT--PS--PAPIR
RW----------------KTVKEVQLFNGNLVLDCPLPPKLLAQVPHAQPPERD------
EFTHMRYSAATCDPADFYNERFTLRQRLF-AKPRQTELFIVVTMYNEDEFLFARTMIGVF
KNIEYMCNRTSSKTWGKEAWKKIVVCIVSDGRAKINPRTRAVLAGLGVYQDGIAKQQVNG
KDVTAHIYEYTTQVGLELKGT--QVSLK-PRSATPVQLLFCLKEKNQKKINSHRWFFQAF
GRVLDPNICVLIDAGTKPGKDSIYQLWKAFDLEPMCGGACGEIKVMLDHGKKLY-NPLIA
TQNFEYKMSNILDKPLESAFGFISVLPGAFSAYRYVALQNDKNGEGPLEKYFKGEFMH-A
--------------------DAGVFTANMYLAEDRILCFELVSKRNCRWILQYVKSATGE
TDVPDKIPEFVLQRRRWLNGSFFAAVYAVAHVYQLWRSDHSAIRKFMFLIEFTYQTINML
FAWFAIGNFFLVFRLLTASLGSPGPLGNAGTILGVVFEFIYLGTLLYCFILSMGNRPTGS
KKSYLMMVIFWSLLMCWLTFASIFLTVKSIQNEVQQ--KDFS--FSTIFNNSTFFGLIVS
LASTYVLWFVASFLFFDPWHMFTC-------FLQYLVLTPTYINVLNIYAFCNTHDITWG
TKGDD-KAEKLESVTVKADGKLDVA--IPQDDGDLNAQYDAELQKFAGKPPKEVK-----
-KINPADKQEDYYKSFRSNVVTAWMVTNFILVAAVLNTAGFDRINTDNT-----------
---------EQQNSTIYLAVILWSVAGLSLFRFIGACWFLIVR-----------------
----------------------------------------------------------L-
-----------------------------------F-----RGV----------------
------------------------------------------------------------
------------------------------------------------------------
------------------------------------------------------------
------------------------------------------------------------
------------------------------------------------------------
--------------------------
>XP_013321971_Exophiala_xenobiotica
-----------------MAYNRL--------------------G--------SPQRDGPY
SPSANPHY----DSRSPSPGRPLQ-PYAHPDESFSRQ-QP--LHLQMPGASHDRLAMQ--
----PT------------------------------------------------------
-------------------------------------------------YSVENISNTQG
HNRQ--------------------------------------------------------
---------------------------------------YEQ---QYP--AGGDMGYARN
DYVVSPEEHHDS-----Y---------YNQPYSPH-------------------------
------------------------------------------------------------
---P--Q--GDYALD-------------PYPS----QGEPYRNDHD--------------
------------------------------------------------------------
----------------------TAPIL-Q-------------------------------
------------PDSAY-GPDPHSQPGLD-YDGY-----H--DEP-RPT--PS--PAPIR
RW----------------KTVKEVQLFNGNLVLDCPVPPKLLAQVPHAQPPERD------
EFTHMRYSAATCDPSDFYNERFTLRQRLF-AKPRQTELFLVVTMYNEDEFLFARTMIGIF
KNIEFMCNRGSSKTWGKEAWKKIVVCIVSDGRAKINPRTRAVLAGLGVYQDGIAKQQVNG
KDVTAHIYEYTTQVGLELKGT--QVMLK-PRSATPVQLLFCLKEKNQKKINSHRWFFQAF
GRVLDPNICVLIDAGTKPGKDSIYQLWKAFDLEPMCGGACGEIKVMLDHGKKLY-NPLIA
TQNFEYKMSNILDKPLESAFGFISVLPGAFSAYRYVALQNDKNGEGPLEKYFKGEFMH-A
--------------------EAGVFTANMYLAEDRILCFELVSKRNCRWILQYVKSATGE
TDVPDKIPEFVLQRRRWLNGSFFAAVYAVTHVYQLWRSDHSAIRKFMFLIEFTYQTINML
FAWFAIGNFFLVFRLLTASLGSPGPLGTAGTILGVVFEFVYLGTLLYCFILSMGNRPTGS
KKSYLMMVIFWSLLMCWLTFASIFLTVKSIQTEVSQ--KDFS--FSTIFNNSTFFGLIVS
LASTYVLWFVASFLFFDPWHMFTC-------FLQYIVLTPTYINVLNIYAFCNTHDITWG
TKGDD-KAEKLESVTVKPDGKLDVA--IPQDDGDLNAQYDSELKKFATKPVKEVK-----
-KVNAADKQEDYYKSFRSNVVTAWMITNFILVAAVLNTAGFDRINTDNT-----------
---------EQQNSTIYLAVILWSVAGLSLFRFIGACWFLVVR-----------------
----------------------------------------------------------L-
-----------------------------------F-----RGV----------------
------------------------------------------------------------
------------------------------------------------------------
------------------------------------------------------------
------------------------------------------------------------
------------------------------------------------------------
--------------------------
>XP_007722355_Capronia_coronata
------------------------------------------------------------
---------------------------MQPDEAYAR--QP--LHLPMPTASDDRLAMQ--
----PT------------------------------------------------------
-------------------------------------------------YSVENVNNSQA
YGQQ--------------------------------------------------------
---------------------------------------YEQ---QLP--AGGDVGYGRS
DYIVSPEEHHDA-----Y---------YNQPYSPH-------------------------
------------------------------------------------------------
---P--Q--ADYALE-------------PYPT----NPDSYRPESD--------------
------------------------------------------------------------
----------------------NVPIL-H-------------------------------
------------PDSAY-GPDPHTLPGVD-YEDY-----G--DETPQYT--PP--PGPIR
RW----------------KTVKEVQLFNGNLVLDCPVPPKLLANVPHAQPPERD------
EFTHMRYSAATCDPSEFYDERFTLRQRLF-AKPRQTELFIVVTMYNEDEFLFARTMIGVF
KNIEFMCNRNSSKTWGKEAWKKIVVCIVSDGRAKINPRTRAVLAGLGVYQDGIAKQQVNG
KDVTAHIYEYTTQVGLELKGT--QVSLK-PRSATPVQLLFCLKEKNQKKINSHRWFFQAF
GRVLDPNICVLIDAGTKPGRDSIYQLWKAFDLEPMCGGACGEIKVMLDHGKKLY-NPLVA
TQNFEYKMSNILDKPLESAFGFISVLPGAFSAYRYVALQNDKNGEGPLEKYFKGETMH-A
--------------------DAGVFTANMYLAEDRILCFELVSKRNCRWILQYVKSATGE
TDVPDKIPEFVLQRRRWLNGSFFAAVYAVAHVYQLGRSDHSFFRKLMFLVEFSYQTINML
FAWFAIGNFFLVFRLLTSSLGTKETLGTVGTVLGVVFEFVYLATLLYCFILSMGNRPQGN
PKSYLMMVIFWSVLMVWLTFASVFLTVKSIQAEINE--KDFS--FSTIFNNSTFFGLIVS
LASTYVLWFVASFLFFDPWHMFTC-------FLQYIVLTPTYINVLNIYAFCNTHDITWG
TKGDD-KAEKLPSANVKPGGKVDVL--IPQDDGDLNAQYDAELTKFATKPAKEVK-----
-IVNPAERQEDYYKSFRSNVVTAWMITNFILVAAVLNIAGFDKINVHDT-----------
---------EQQNSTIYLAVILWSVAGLSLFRFIGAVWFLIVR-----------------
----------------------------------------------------------L-
-----------------------------------F-----RGV----------------
------------------------------------------------------------
------------------------------------------------------------
------------------------------------------------------------
------------------------------------------------------------
------------------------------------------------------------
--------------------------
>XP_007730170_Capronia_epimyces
-----------------MAYNRL--------------------GKFRLQSFSSPQRDGLY
SPSAQPQY----DSRSPSPGRPLQ-PYTHPDEAYAR--HP--LHLQMPTASDDRLAMQ--
----PT------------------------------------------------------
-------------------------------------------------YSVENVHSAQG
YNQQ--------------------------------------------------------
---------------------------------------YEQ---PHP--AAGDMGYGRN
DYIVSPEDHHDA-----Y---------YTQSYSPH-------------------------
------------------------------------------------------------
---P--Q--GDYALD-------------PYPS----NEEAYRPESD--------------
------------------------------------------------------------
----------------------NVPIL-Q-------------------------------
------------PDSAY-GPDPQTQPGMG-YDDY-----P--DE-VHPT--PS--PAPIR
RW----------------KTVKEVQLFNGNLVLDCPVPPKLLASVPHAKPPERD------
EFTHMRYSAATCDPSDFYNERFTLRQRLF-AKPRQTELFIVVTMYNEDEFLFARTMIGVF
KNIEFMCNRGSSKTWGKEAWKKIVVCIVSDGRAKINPRTRAVLAGLGVYQDGIAKQQVNG
KDVTAHIYEYTTQVGLELKGT--QVSLK-PRSATPVQLLFCLKEKNQKKINSHRWFFQAF
GRVLDPNICVLIDAGTKPGKDSIYQLWKAFDLEPMCGGACGEIKVMLDRGKKLY-NPLVA
TQNFEYKMSNILDKPLESAFGFISVLPGAFSAYRYVALQNDKNGEGPLEKYFKGETMH-A
--------------------DAGVFTANMYLAEDRILCFELVSKRNCRWILQYVKSATGE
TDVPDRIPEFVLQRRRWLNGSFFAAIYAIAHVYQLGRSDHSVIRKLMFLVEFIYQTINML
FAWFAIGNFFLVFRLLTASLGTKETLGTVGTVLGVVFEFVYLGTLLYCFILSMGNRPQGN
PKSYMMMVIFWSVLMVWLTFASIFLTVKSIETEVNE--KDFS--FSTIFNNSTFFGLIVS
LASTYVLWFVASFLFFDPWHMFTC-------FLQYIVLTPTYINVLNIYAFCNTHDITWG
TKGDD-KAEKLPSANVKPGGMVDVL--IPQDDGDLNAQYDTELKKFATKPVKEVK-----
-APNPADKQEDYYKSFRSNVVTAWMITNFILAAAVLNIAGFDRINVHDT-----------
---------EQQNSTIYLAVILWSVAGLSLFRFTGACWFLIVR-----------------
----------------------------------------------------------L-
-----------------------------------VSSTVNRAACFL-------------
------------------------------------------------------------
------------------------------------------------------------
------------------------------------------------------------
------------------------------------------------------------
------------------------------------------------------------
--------------------------
>XP_009159274_Exophiala_dermatitidis
-----------------MAYNRL--------------------G--------SPQRDGPY
SPSAQPQY----DSRSPSPGRPLQ-PYIHPDEAYARQ-QP--LHLQMPTASDDRLAMQ--
----PT------------------------------------------------------
-------------------------------------------------YSVENVHNPQA
YGQQ--------------------------------------------------------
---------------------------------------YGQ---HLP--DSGDMGYGRN
DYIVSPEEHHDA-----Y---------YTQPYSPH-------------------------
------------------------------------------------------------
---P--Q--GDYALD-------------PYPS----HDEPYRPDTD--------------
------------------------------------------------------------
----------------------NVPIL-Q-------------------------------
------------PDSAY-GPDPHTQPGMD-YDDY-----Q--EE-PRPT--PS--PAPIR
RW----------------KTVKEVQLFNGNLVLDCPVPPKLLANVPHAKPPERD------
EFTHMRYSAATCDPSDFHNERFTLRQRLF-AKPRQTELFIVVTMYNEDEFLFARTMIGVF
KNIEFMCNRSSSKTWGKEAWKKIVVCIVSDGRAKINPRTRAVLAGLGVYQDGIAKQQVNG
KDVTAHIYEYTTQVGLELKGT--QVSLK-PRSATPVQLLFCLKEKNQKKINSHRWFFQAF
GRVLDPNICVLIDAGTKPGKDSIYQLWKAFDLEPMCGGACGEIKVMLDHGKKLL-NPLVA
TQNFEYKMSNILDKPLESAFGFISVLPGAFSAYRYVALQNDKNGVGPLEKYFKGETMH-A
--------------------DAGVFTANMYLAEDRILCFELVSKRNCRWILQYVKSATGE
TDVPDRIPEFVLQRRRWLNGSFFAAVYAVAHVYQLWRSDHSFLRKLMFLIEFTYQTINML
FAWFAIGNFFLVFRLLTASLGTKETLGTAGTVLGVVFEFVYLGTLLYCFILSMGNRPQGN
PKSYMMMVIFWSVLMVWLTFASIFLTVKSIETEVQQ--KDFS--FSTIFNNSTFFGLIVS
LASTYVLWFVASFLFFDPWHMFTC-------FLQYIVLTPTYINVLNIYAFCNTHDITWG
TKGDD-KAEKLPSANVKPGGKVDVL--IPQDDGDLNAQYDSELKKFATKPPKEVK-----
-APNPADKQEDYYKSFRSNVVTAWMITNFILVAAVLNIAGFDRINVHDT-----------
---------QQQNSTIYLAVILWSVAGLSLFRFTGACWFLVVR-----------------
----------------------------------------------------------M-
-----------------------------------VSLEI-WSVCKV-------------
------------------------------------------------------------
------------------------------------------------------------
------------------------------------------------------------
------------------------------------------------------------
------------------------------------------------------------
--------------------------
>XP_013265318_Exophiala_aquamarina
-----------------MAYDRL--------------------G--------SPNRDGR-
------QY----DSRSPSPAHPLQ-PYAHPDESFSR--QH--LHLQMPLASNDRLAMQ--
----PT------------------------------------------------------
-------------------------------------------------YSVENIHNSHG
HNTA--------------------------------------------------------
---------------------------------------YEQ---QAG--QPGDQGYGRN
DYIVSPEDHHDS-----Y---------YTQPYDPR-------------------------
------------------------------------------------------------
---P--Q--GDYALD-------------PYPT----PDQAYRNDND--------------
------------------------------------------------------------
----------------------QVPIL-Q-------------------------------
------------PDSAY-GPDPHSQPGMGEYDGY-----H--DD--RPT--PS--PAPIR
RW----------------KTVKEVQLFNGNLVLDCPVPPRLLANVPHAKPPERD------
EFTHMRYSAATCDPKDFYDERFTLRQRLF-AKPRQTELFIVVTMYNEDEFLFTRTMMGVF
KNIEYMCNRPNSKTWDKEAWKKIVVCIVSDGRAKINERTKAVLAGLGVYQDGIAKQQVNG
KDVTAHIYEYTTQVGLDLKGT--QVSLR-PKGATPVQLLFCLKEKNQKKINSHRWFFQAF
GRVLDPNICVLLDAGTKPGKDSIYQLWKAFDLEPMCGGACGEIKVMLDHGKKLY-NPLVA
TQNFEYKMSNILDKPLESAFGFISVLPGAFSAYRYIALQNDKNGEGPLEKYFKGETMH-A
--------------------DAGVFTANMYLAEDRILCFELVSKRNCRWILQYVKSATGE
TDVPDQIAEFVLQRRRWLNGSFFAAVYAVVHVYQLWRSDHSAIRKFMFLIEFVYQTINML
FAWFAIGNFFLVFRLLTGSLGSPGPLGTAGTVLGVIFEFVYLGTLLYCFILSLGNRPQGS
KKSYLMMVIFWSILMVWLTFASVFLTVRAIQTEVNE--DDFS--FSSIFNNSTFFSLIVS
LASTYVLWFVASFLFFDPWHMFTC-------FIQYIVLTPTYINVLNIYAFCNTHDITWG
TKGDD-KAEKLQSVNVKPGGMVDVL--IPQDDGDLNAQYETELKKFATKPIKEVK-----
-IQTPADKQEDYYKSFRSNVVTIWMLTNFILVAAVLNVAGFQRINTDQT-----------
---------TQQNSTVYLAVILWSVAGLSLFRFIGACWFLIVR-----------------
----------------------------------------------------------L-
-----------------------------------V-----SGELF--------------
------------------------------------------------------------
------------------------------------------------------------
------------------------------------------------------------
------------------------------------------------------------
------------------------------------------------------------
--------------------------
>XP_016227868_Exophiala_mesophila
-----------------MAYNRL--------------------G--------TPTRDGQF
P-----------ESRSPSPGRPLQ-PYSNLDQAYSR--QN--LQLQLPLASQDRLAMQ--
----PT------------------------------------------------------
-------------------------------------------------YSVENIHNSHG
HNAQ--------------------------------------------------------
---------------------------------------YEQHQGQMP--TAGDISYGRN
DYIVSPEDHHDQ-----Y---------YTQPYSPH-------------------------
------------------------------------------------------------
---P--Q--GDYALD-------------PYPT----PDQGYRNDND--------------
------------------------------------------------------------
----------------------RVPIL-Q-------------------------------
------------PDSAY-GPDPHSQPAQGDFDGY-----H--DNA-RPT--PS--PAPIR
RW----------------KTVKEVQLFNGNLVLDCPVPPTLLSQVPHATPPERD------
EFTHMRYSAATCDPSQFYEERFTLRQRLF-AKPRQTEIFIVVTMYNEDDFLFARTMIGVF
KNIEVMCNKGSSQTWGKEAWKKIVVCIVSDGRAKINPRTRAVLAGLGVYQDGIAKQQVNG
KDVTAHIYEYTTQLGIELKGS--QVSLK-PKGATPVQLLFCLKEKNQKKINSHRWFFQAF
GRVLDPNICVLIDAGTKPGKDSIYQLWKAFDLEPMIGGACGEIKVMLEHGKKLY-NPLVA
TQNFEYKMSNILDKPLESAFGFISVLPGAFSAYRYVALQNDKNGEGPLEKYFKGETMH-A
--------------------DAGVFTANMYLAEDRILCFELVSKRNCRWLLQYVKSATGE
TDVPDRIAEFVLQRRRWLNGSFFAAVYAVTHVYQLWRSDHSAIRKFMFLIEFTYQTINML
FAWFAIGNFFLVFRLLTASLGSPGPLGRAGTILGVVFEFVYLGTLLYCFILSLGNRPQGS
KKSYLMMVIFWSILMVWLTFASIYLTVRSIQAQVAQ--NDFS--ISTVFTNSTFFGLIVS
LASTYLLWFIASFLFFDPWHMFTC-------FIQYVVLTPTYINVLNIYAFCNTHDITWG
TKGDD-KAEKLPSANVKPGGMVDVL--IPQDDGDLNAQYEAELKRFATKAVKEVQ-----
-VLSVADKQEDYYKSFRSNVVTVWMLTNFILVAAVLNVAGFQRIVVDSNDPDQ-SV----
--------PQQQNSTIYLAVILWSVAGLSLFRFIGACWFLVVR-----------------
----------------------------------------------------------L-
-----------------------------------F-----RGV----------------
------------------------------------------------------------
------------------------------------------------------------
------------------------------------------------------------
------------------------------------------------------------
------------------------------------------------------------
--------------------------
>XP_013267742_Rhinocladiella_mackenziei
-----------------MAYNRL--------------------G--------SPQRDGPY
SPPANPQY----DSRSPSPGRPLQ-PYTHPEESYTR--QA--LHLQMPTASSDRLAMQ--
----PT------------------------------------------------------
-------------------------------------------------YSVENIHNSHG
HNQQ--------------------------------------------------------
---------------------------------------YEQ---QPS--AGGDMSYGRS
DYIVSPEEHHDG-----Y---------YTQPYSPH-------------------------
------------------------------------------------------------
---P--Q--GDYALD-------------PYPT----PSETYRNDND--------------
------------------------------------------------------------
----------------------NVPIL-Q-------------------------------
------------PDSAY-GPDPHSQPGMG-YDGY-----H--DEELRPT--PS--PAPIR
RW----------------KTVKEVQLFNGNLVLDCPIPPKLLANVPHAKPPERD------
EFTHMRYSAATCDPSEFYNERFTLRQRLF-AKPRQTELFIVVTMYNEDEFLFARTMIGIF
KNIEYMCNRNTSKTWGKEAWKKIVVCVVSDGRAKINPRTRAVLAGLGVYQDGIAKQQVNG
KDVTAHIYEYTTQVGLELKGT--QVSLK-PRSATPVQMLFCLKEKNQKKINSHRWFFQAF
GRVLDPNICVLIDAGTKPGKDSIYQLWKAFDLEPMCGGACGEIKVMLEHGKKLL-NPLVA
TQNFEYKMSNILDKPLESAFGFISVLPGAFSAYRYVALQNDKNGEGPLEKYFKGETMH-A
--------------------DAGVFTANMYLAEDRILCFELVSKRNCRWILQYVKSATGE
TDVPDRIPEFVLQRRRWLNGSFFAAVYAVAHVYQLWRSDHSAIRKFMFLIEFTYQTINML
FAWFAIGNFFLVFRLLTASLGTPGPLGSAGTVLGVIFEFIYLGTLLYCFILSMGNRPQGS
KKSYLMMVIFWSVLMVWLTFASIFLTVRSIEAEVNE--KDFS--FSTIFNNSTFFGLIVS
LASTYVLWFVASFLFFDPWHMFTC-------FLQYLVLTPTYINVLNIYAFCNTHDITWG
TKGDD-KAEKLPSANVKPGGMVDVM--IPQDDGDLNAQYDAELNKFATKAVKEVK-----
-PPNPADKQEDYYKSFRSNVVTAWMVTNFILVAAVLNVAGFDRINVDDT-----------
---------EQQNSTVYLAVILWSVAGLSLFRFCGACWFLIVR-----------------
----------------------------------------------------------M-
-----------------------------------V-----SASRVPRNPRR--------
------------------------------------------------------------
------------------------------------------------------------
------------------------------------------------------------
------------------------------------------------------------
------------------------------------------------------------
--------------------------
>XP_018000526_Phialophora_attinorum
-----------------MAYNRL-----------------------------GGGSDGRN
DSYVNPQ-----PGRSPSPGRPLQ-GYDHDDDDNDYRLQPPQLHLQMPMASTDRLAYQ--
----PT------------------------------------------------------
-------------------------------------------------YSVENVHNSYG
HDAQ--------------------------------------------------------
---------------------------------------YNAQQGQHG--SAGGVG---G
DYVLNPEQHHDQ-----Y---------YNQPYSPH-------------------------
------------------------------------------------------------
---P--Q--GDYALD-------------PYPT----PDQRY-NDED--------------
------------------------------------------------------------
----------------------NRPIL-Q-------------------------------
------------PDSAY-GPDPHTQPPMQ-GDYY-----D--DPGMRPT--PS--PAPIR
RW----------------KTVKEVPLFNGNLVLDCPVPPRLLSQVPHVQPPERD------
EFTHMRYSAATCDPNDFYNERFTLRQRLF-RQPRHTELFIVVTMYNEDDFLFARTMIGVF
KNIEYLCSRTSSKTWGKDAWKKVVVCVVSDGRAKINERTKAVLAGLGVYQDGIAKQRVNE
KDVTAHIYEYTTQVGLELKGQ--QVVLK-PRTNTPVQILFCLKEKNQKKINSHRWFFQAF
GRVLDPNICVLLDAGTKPGKDSIYQLWKAFDLEPMCGGAAGEIKVMLDHGKKLY-NPLIA
TQNFEYKMSNILDKPMESSFGFISVLPGAFSAYRYVALQNDKNGEGPLEKYFRGEKMH-A
--------------------DAGVFTANMYLAEDRILCFELVSKRNCRWILQYVKSASGE
TDVPDRIAEFVLQRRRWLNGSFFAAVYAIAHVHQLFRSSHSFLRKLMLIIEFIYQTINML
FAWFAIGNFFLVFKLLTTSLGTPDLLGQPGNILGIVFEFVYLGTLLYCFILSMGNRPQGS
KKSYLAMVIFWSVLMIWLTFAAVFVTVRAIQNELAD--GDIT--FTSIFNNKTFFGLIVS
LGSTWVLWLVSSILFLDPWHMFTC-------FIQYIVLTPTYINVLNIYAFCNTHDITWG
TKGDD-KAEKLPDVKIKEDGKVDVT--IPQDDGDLNAQYETELLKFAGKPPKEVK-----
-KVNKADEQEDYYKSFRTNVVTIWMITNFILAAAVLNVGGFDRINTGGEGSG--------
---------DGNNGQIYLTVVLWSVAGLALFRFIGAMWFLVKR-----------------
----------------------------------------------------------L-
-----------------------------------F-----RGV----------------
------------------------------------------------------------
------------------------------------------------------------
------------------------------------------------------------
------------------------------------------------------------
------------------------------------------------------------
--------------------------
>NP_592838_Schizosaccharomyces_pombe
------------------------------------------MRRWFKKTLPRPPDEEES
AGLTNKDIVETNHLYPTITNLSLN-------------------------SDTSSILFD--
------------------------------------------------------------
------------------------------------------------------------
------------------------------------------------------------
------------------------------------------------------------
-----------------K---------NKKPLKPK-------------------------
------------------------------------------------------------
-IIIPD---KEFDLD---YYLKDETESIQSPFEGFTAQPNFSNFNK--------------
------------------------------------------------------------
----------------------QGNTMNR-------------------------------
-------------EANF------------------------QRT-----------NEKIQ
RN----------------KSIKRVKLFHGNLILDCPIPKKLLVTLPQQT---------ER
EFAYMRYSAATCDPQDFSKSLFTLRQPLF-FQPRKTEICIAITMYNEDEVLFARTMHSVM
KNISHLCTRKNSQVWGKDAWKKVVVCIISDGRTKIHPRTLAYLAAIGVYQDGIAKNQVND
KEVKAHIYEYTTQLSID--PNL-KFKGS-DRGIVPVQMIFCLKEKNQKKLNSHLWFFQAF
CPILKPEVCILLDAGTRPGDQSIYHLWKSFDLNPQVAGACGEIVVMKGKLGSGLINPLVA
TQNFEYKMSNILDKPVESVFGFISVLPGAFSAYRFEALQNDSQGNGPLASYFKGELQNTG
--------------------KSGIFEANMYLAEDRILCFELVSKKNEAWILHYVKSAYAD
TDVPDRIPEFVLQRRRWLNGSFFAAAYAICHYYRFFRTSHTISRKFMLSIEFIYQLATIV
FGWFNIGNFFIIFYILTSSLASTSANFLPGEILFRIAIWIYASLLVTCFVLALGNRPHGS
PNFYLSMVIMYSILMGYLLFCSGWIAYRAISDAIHNASSTSSSYTSALLNSNVFINIVIS
LSSTYGMYLVVSIISFDPWHMFTS-------FVQYIFLSIMYTNVLNVYAFCNTHDVSWG
TKGDHFTNNDLGVARLLQKGA-DVEIAIPTNQSDIDAKYEDAVKLLASPSLEFNS-----
-PIINHGEQEDFYKNFRTYVVLTWILSNLFLVGIVLSIPKINGIS---------------
--------ISNNETSAYLSFLLWSVVAFSVFRFIGCIFYLFIR-----------------
----------------------------------------------------------L-
-----------------------------------C-----TGE----------------
------------------------------------------------------------
------------------------------------------------------------
------------------------------------------------------------
------------------------------------------------------------
------------------------------------------------------------
--------------------------
```
