## Supplementary material for "Coding Sequence Insertions in Fungal Genomes are Intrinsically Disordered and can Impart Functionally-Important Properties on the Host Protein": MAFFT_MSAs: XP_716441.1_blasthits_MAFFT.txt

```
>XP_716441_Candida_albicans
-----------------------------------------MEDKRELLKQPIHGIYIPI
GLILFG----TWIFGWEYMPYSIGFIVVIV----SIQYY---------G-----ALKRAS
SMHQVKW---QEFELLDKTLIAPMTSIYRFKLRREDEVLDIPTGHSLACCFNVDG--KDE
VRFYTPISNQFD-KGFFDILVKHYEHGVVTKKLANLQVGQTVQFRGPFGKLQYVPNSAKE
LALVAGGTGITPMLQVITAIITNL-----EDDTKIKLLFANNTERDILLKDELDNMAQKY
PG-LEIKYVT---------------G--K--FVDKKSFE-FLPSPTSD--SKIFICGPPA
FVEYINEMTKDAGFEK--------------DQVFCF-
>XP_002422387_Candida_dubliniensis
-----------------------------------------MEDKRELLKQPIHGIYIPI
GLILFG----TWIFGWEYMPYSIGFIVVIV----SIQYY---------A-----ALRRAS
SMHHIKW---QEFELLDKTLIAPMTSIYRFKLRREDEVLYIPTGHSLACCFNIDG--KDE
VRYYTPISNQFD-KGFFDILVKHYEHGVVTRKLANLQVGQTAQFRGPFGKLQYVPNSAKE
LALVAGGTGITPMLQVITAIITNL-----EDNTKIKLLFANNTEKDILLKDELDSMAQKY
PG-LEIKYVT---------------G--K--FVDKESFE-FLPSPSSD--AKVFICGPPA
FVEYINEMTKDAGFEK--------------DQVFCF-
>XP_002546464_Candida_tropicalis
-----------------------------------------MEDKRELLKQPIHGIYIPI
GLILFG----TWIFGWEYMPYSIAFIVIIC----SMQIY---------G-----AIKRRS
SMHAVKW---QDFELLDKTLIGPMTAIYRFKLGKDDEVLDIPTGHSLACCFNVDG--KDE
VRYYTPISNQFD-TGFFDILVKHYKNGVVTRKLANVQIGQTVKFRGPFGRLNYIPNEYKE
VGLIAGGTGITPMLQIITRIITNL-----EDNTKIKLLFANNEETDILLKDELDNMASKY
PD-LDIKYVT---------------G--E--FVKKSDFE-FFSPTGSD--GKLVVCGPPA
FVEYVNDLAKESGYQK--------------DDIFNF-
>XP_003870974_Candida_orthopsilosis
--------------------------------------MADTDDKRKLLANPLHGIVIPI
GLLLFG----TWLFSWSYMPYTIAFIIIIC----SIQYY---------L-----ATQRRS
SMHQTIW---RDFELIDRTMVAPMTAIYRFKLGREDEILDIPTGHHLSCVFTIDG--KDE
LRYYSPISNQFD-AGFFDILVKHYPHGKVTSKLASVQIGQTVKFRGPVGTLDYTPNETKT
LGLIAGGTGITPILQVITKVITNP-----EDKTELKVIFACQTPNQILLKSELDSIAEKY
PK-LSVYYTVDNP--SE-EWT----G--GVGYVSKEMIKTMFDD-KEN--TKILMSGPPA
MKSHINGLLDELDWDK--------------EKVFYF-
>XP_001523532_Lodderomyces_elongisporus
-----------------------------------------MEDKRKLLDQPLHGIYIPI
GLLLFG----TWLFSWSYMPYTIAFIVVIV----SIKYY---------S-----ALQRRL
SIDKNVW---RDFELIDRTLIAPMTSIYRFKLNREDEVLDCPTGHHLACCFTIDG--KDE
VRFYSPILNQFD-MGFFDILVKHYENGKVTRKLAQLPVGQTVKFRGFVGKLDYKPNMAKE
IGLIAGGTGITPILQVITRVITNA-----DDNTKIKLIFGNETEKDILLKNEIDEIASKY
DN-FDVHYTVTYP--ES-GWVEEGKG--SKGYVNKEMIEKYAPSVDDE--NMLFICGPPE
MKRSLFELTQEMGWKK--------------ENIFCF-
>XP_007373393_Spathaspora_passalidarum
-----------------------------------------MEDKRELLKNPVHSIYIPI
GLILFG----TWIFSWEYMPYSIAFIVIVC----TVKYY---------E-----AYKNRS
SLHKTIW---QDFELMDKTIIAPMTSIYRFKLRRDDEVLDIPTGHHVACCFNING--KDE
IRYYSPISNQFD-SGFFDILVKHYEHGVVTRRLAQINEGQTVKFRGPFGKLDYKPNMARE
LVLIAGGTGITPILQVITRIITNP-----DDHTKIKLIFGNETEKDILLKSEIDEIASKY
PD-FEVYYTVTHP--TE-GWT----G--GSGYVDRAMLEKQLPKANEG--NKVFICGPPE
MKESLKGITEEMGWES--------------ENVFCF-
>XP_043047617_Scheffersomyces_spartinae
-----------------------------------------MEDKRELLKQPLHGIYIPI
ALMLGG----TLIFGKEYLPYTVGFIVVVC----SLQFY---------G-----AYRNRA
SLHSVKW---NDFELIDKTIVSKNCAIYRFKLNHDDEVLDIPVGHHLACCFTIDG--KDE
IRYYTPILNKFD-AGFFDILVKSYPTGNVSKRLAMLREGQTAKFRGPVGRLQYKTNMAKE
IGLIAGGSGITPILQVITEIITTP-----HDTTKISLIYANETLNDIVLKSEIDEIAKRY
PN-FSVHYTLSTP--PE-NWV----G--DVGFVSEEMIKKYLPSPSQD--SRLFICGPPG
MKQLLLDISHKLGWEKGTM---KSPP---EDQVFCF-
>XP_001384127_Scheffersomyces_stipitis
-----------------------------------------MEDKRELLKQPLHGIYIPI
GLIIFG----TLMFGYEYLPYSIGFIVVVC----STQLF---------F-----AYKRRS
SMDKVKW---QDFELVDKTIIAPMTTIYRFKLNRDDEVLDIPTGHHLACCFTING--KDE
VRYYSPISNQFD-AGFFDIMVKHYEHGVVTKRLAQVAEGQTVKFRGPFGKLDYKPNMAKE
LGLIAGGSGITPILQVITKIITSP-----DDTTKVKLVFANNSEKDILLRAEIDEIASRY
PG-FSVEYVLTTP--SE-DWT----G--SSGYVTKEIVEKFLPSPDPE--NKIFVCGPPE
MKKSVAKITADLGYQK--------------ESVFFF-
>XP_020066250_Suhomyces_tanzawaensis
-----------------------------------------MEDKRELFKQPLHSIYIPC
GLIIAG----TLLFGLEYLPYSLTFIVGVC----SFKYY---------E-----AYQRRS
LIHKTQW---RDLELIDKTLINRNTLIFRFKLNREDEVLDIPTGHHVACCFTING--KDE
IRFYSPILNQFD-AGFFDILVKHYENGVVSRKLAELREGQTVKFRGPFGTLDYVPNMAKK
LALVAGGSGITPILQVITDIITNP-----EDNTSISLIFANESEKDILLKSEIDEIAKKY
PD-FEVNYTVTNA--PE-NWT----G--STGYVTKEMMQKYLPEASPE--NRMFICGPPG
LKSLAVGLSEELGWEK--------------DNVFCF-
>XP_020074913_Hyphopichia_burtonii
-----------------------------------------MEDKRYLLDTPLHGIYIPV
GLILFG----TCLFGFEYLPYSITFVVIVV----SFKSY---------E-----AIKRRS
SLDAVKW---NDFELIDKTIISRNSAIYRFKLNRDDEILDIPTGHHVACCFEVDG--KDE
IRYYSPISNKFD-TGFFDILVKSYENGKVSTRFASLKEGQSVKFRGPVGRLDYKPNMAKE
IGLIAGGSGITPILQVITEIITTP-----EDNTKISLIFANETLNDILLKNEIDELAKKY
PN-FKVHYTLASP--PQINWL----G--DTGYVTKEMISEHLPKPDPE--NRLFICGPPE
MKKLLIQLTEELGWEKAVM---KSQP---HDQVFCF-
>XP_015468837_Debaryomyces_fabryi
-----------------------------------------MEDKRELLKQPLHGIYIPI
LLMLGG----TLIFGVEYLPYTISIIVVIC----SFKFY---------E-----SYSKRL
SLDTLKW---NEFELIDKTVISRNSAIYRFKLNNEDEVLNIPPGHNVACCMEIDG--KDE
IRYYSPISNQFD-TGFFDILVKSYPTGKISKRFAMLREGQTVKFRGPVGRLEYKTNMAKE
IGLIAGGSGITPVLQVITEIITNP-----EDHTKISLIFANETHNDILLKSEIDEIAKKY
PN-FNVHYTLTKA--PT-GWE----G--STGFVTKEMIQKHLPSPDAE--NKLFICGPPE
MKRSLIDISAELGWEKGVM---KSST---EHQVFCF-
>XP_456474_Debaryomyces_hansenii
-----------------------------------------MEDKRELLKQPLHGIYIPI
LLMLVG----TLIFGVEYLPYTIAIIVVVC----SVKFY---------E-----SYSKRS
SMDTLKW---KEFELIDKTIVSRNSAIYRFKLKNDDEVLNITPGHNVACCMEIDG--KDE
IRYYSPISNQFD-TGFFDILVKSYPTGKISKRFAMLREGQTVKFRGPVGRLEYKTNMAKE
IGLIAGGSGITPILQVITEIITNP-----EDQTKISLIFANETHNDILLKSEIDEIAKRY
PN-FDVHYTLTHA--PT-GWE----G--STGFVTKEMVQKHMPSPDAQ--NKLFICGPPE
MKRSLIDISAELGWEKGVM---KSAT---EDQVFCF-
>XP_006684516_Yamadazyma_tenuis
-----------------------------------------MEDKRDLLKQPLHGIYIPI
ALMIVG----TLMLDVSYMPYTIAFIVIMC----SINFY---------S-----AWSRRC
SIDPVKW---TELEMIDRTVISKNSAIYRFQLKHQDEVLDIPTGHHLACVFMVDG--KDE
VRYYSPISNKYD-AGFFDILVKSYPNGKVSSRFPNLREGQTVKFRGPVGRLEYKTNMAKE
IGLIAGGSGITPILQVITEVITTP-----ADTTKISLIYANNTLNDILLRDEIDELSKNY
PN-FKVHYTLTEP--PA-NWE----G--STGFVSKEMITKYLPKPSEE--NRLFICGPPE
MKKSLIEISQELGWDKTSM---KSDP---NDQVFCF-
>XP_001483517_Meyerozyma_guilliermondii
-------------MGRTICSTCGNLSNCFLCAKKLVLLYSRMEDKRELLKQPLHSVFIPI
ALILFG----TSLFGFEYLPYSIAFIVVIC----TAQVW---------R-----AMNNRS
SIEPLRW---NDLELIDKTIVLRNSAIYRFKLKHEDEVLDVPTGHHVACCMTIDG--IDE
VRYYSPISNKFD-AGFFDILVKSYPEGKVSKRFAMLREGQTVKFRGPVGRLTYVPNLYRE
IGIIAGGSGITPILQVITEVITNP-----KDNTKLSLIYANETANDILLKTEIDEISSKF
PN-LKVHYTLTTP--PK-DWT----G--STGYVTKEMMETHLPKPSDD--ARLLICGPPE
MKRTMIEQAEALGWPRGTM---RSEP---DDQVFCF-
>XP_018710485_Metschnikowia_bicuspidata
------------------------------------------------------------
----------------------MTFTAIIC----TINFW---------E-----AWRRRK
SIDPVKW---NDLELIDKTVISKNSAIYRFKLFHEDEVLDIPAGHHVACCFSIDG--KDE
IRYYSPISNRFD-TGFFDILVKSYPNGKVSKRFAMLKEGQTVKFRGPVGRLNYTTNMADH
IGLVAGGSGITPILQVITKVITTP-----EDKTKLTLLFGNETENDILLQNELDEIAKKY
PD-FSVHYAVTEP--SA-AWE----G--ETGYITKEMIEKYMPKPSHE--NRLFICGPPE
MKKSLIEASSELGWEKTTM---KSLP---EDQVFCF-
>XP_002617292_Clavispora_lusitaniae
------------------MCGWKKSSISQKSKPIVGAYMSEFQDKRDLLKQPLHGIYIPV
ALIIAG----TCLIDYHYLPYTLSFVAIMC----TYNFY---------E-----AWSRRR
SIDPVKW---NDLELIDKTIISKNSAIYRFKLNHEDEVLRIPPGHHVACCFSIDG--KDE
IRYYSPISNEFD-TGFFDLLVKSYPHGKVSKRFAMLKEGQTVKFRGPVGRLEYQTNMAKE
IGMVAGGSGITPILQVITKVITTP-----EDTTKIKLLYANETENDILLRSELDQIASKY
PN-FEVHYTLTHP--PQ-NWT----G--SVGYVTKEMLEKYMPPVSPE--NRLFVCGPPE
MKRLLIDLTTELGWEKTTM---KSDA---GDQVFCF-
>XP_025344777_Candida_haemuloni
-----------------------------------------MEDKRYLLKQPLHGIYIPI
GLILFG----TAMFGLQYLPYSIAFIVVVC----SWNFY---------E-----VWSKRR
SVEPVRW---NELALIDKTVISRNSAIYRFKLNNEDEVLNVPTGHNVACCFTIDG--KDE
IRYYTPISNRFD-TGFFDILVKSYPQGKVSRKFASLKEGQTVLFRGPVGRLEYKTNMAKE
IGLVAGGSGITPILQVITQVITTP-----EDFTKLSLIYANETANDILLKAELDEIASKY
PN-FKVHYTLTTP--PA-EWD----G--SQGYVTKEMLQQHMPEASAE--NKLFVCGPPE
MKRSVMEISEGLGWDKTTM---KSAP---TDQVFCF-
>XP_024712790_Candida_pseudohaemulonis
-----------------------------------------MEDKRELLKQPLHGIYIPI
GLILFG----TFLFGWEYMPYSIAFIVIVC----SWNFY---------E-----AWSRRL
LVEPVRW---NELALIDKTVISRNLAIYRFKLNHEDEVLHVPTGHNVACCFTIDG--KDE
IRYYTPILNRFD-TGFFDILVKLYPQGKVSRKFAALKEGQTVLFRGPVGRLEYETNMAKH
IGLVAGGSGITPILQVITQVITTP-----EDDTKLSLIYANETANDILLKAELDEIARKY
PN-FSVHYTLSHP--PA-EWD----G--STGYVTSEMMQTHLPPPLLE--NRLFVCGPPE
MKRSLIEISQGLGWDKTTM---KSAP---SDQVFCF-
>XP_025337937_Candida_duobushaemulonis
-----------------------------------------MEDKRELLKQPLHGIYIPI
GLILFG----TFLFGWEYMPYSIAFIVIVC----SWNFY---------E-----AWSRRS
SVEPVRW---NELALIDKTVISRNSAIYRFKLNHEDEVLHVPTGHNVACCFTIDG--KDE
IRYYTPISNRFD-TGFFDILVKSYPQGKVSRKFAALKEGQTVLFRGPVGRLEYETNMAKH
IGLVAGGSGITPILQVITQVITTP-----EDDTKLSLIYANETANDILLKAELDEIARKY
PN-FSVHYTLSHP--PA-EWD----G--STGYVTSQMMQTHLPPPSSE--NRLFVCGPPE
MKRSLIEISQGLGWDKTTM---KSAP---SDQVFCF-
>XP_028889002_Candida_auris
-----------------------------------------MEDKRDLLKQPLHGIYIPI
GLILFG----TALFGLQYLPYSIGFIVIVC----SWNFY---------E-----AWNRRQ
SVEPVRW---NELELIDKTVISRNSAIYRFKLNHEDEVLNVPTGHNVACCFTIDG--KDE
IRYYTPISNRFD-TGFFDLLVKSYPQGKVSRKFASLKEGQTVLFRGPVGRLEYKTNMAKE
IGLVAGGSGITPILQVITQVITTP-----EDTTKLSLIYANETANDILLKAELDEIARKY
PH-FKVHYTLTNP--PA-DWT----G--STGYVTKEMVQEHLPPASPD--NRLFICGPPE
MKRSMMEISESLGWEKTTM---KSAP---TDQVFCF-
>NP_013581_Saccharomyces_cerevisiae
-----------------------------------MSKED--IEGTNILDEPVHGIYIPA
ALFVVGVAITTYMSGELKILWSLPILFMII----FVRAY---------S-----AYKRRR
SLYPDRW---TSLELEDQTIISKNTALYRFKLKTRLESLDIPAGHHVAVRVPIDG--KQE
VRYYNPISSKLE-SGYLDLVVKAYVDGKVSKYFAGLNSGDTVDFKGPIGTLNYEPNSSKH
LGIVAGGSGITPVLQILNEIITVP-----EDLTKVSLLYANETENDILLKDELDEMAEKY
PH-FQVHYVVHYP--SD-RWT----G--DVGYITKDQMNRYLPEYSED--NRLLICGPDG
MNNLALQYAKELGWKVNST---RSSG---DDQVFVF-
>XP_018219949_Saccharomyces_eubayanus
-----------------------------------MSKET--EDQRNVLDEPIHGIYIPA
ALYLVGVAITTYMSGELKILWSLPVLFIIM----FTRAY---------T-----AYKRRR
SLYPNKW---TSLELEDQTLISKNTALYRFKLKTRLESLDIPAGHHVAVRVPIDG--KDE
IRYYNPISSKLE-DGHLDLVVKTYVDGKVSRYFAGLSTGDTVDFMGPIGTLNYEPNSSRH
LGIVAGGSGITPVLQILNEVVTVP-----EDLTKVSLLYANETENDILLKEELDEMAEKY
PH-LQIHYVVHYP--TD-TWT----G--DVGYITKDQMSEYLPEYSDD--NRLLICGPDE
MNKLALQYARELGWKVNST---KSSG---DDQVFVF-
>XP_033768196_Saccharomyces_paradoxus
-----------------------------------MSQED--IEGTNILDEPVHGIYIPA
ALFVVGVAITTYMSGELKILWSLPILFMII----FVRAY---------S-----AYKRRR
SLYPDKW---TSLELEDQTIISKNTALYRFKLKTRLESLEIPAGHHVAVRVPIDG--KQE
VRYYNPISSRLE-SGYLDLVVKAYVDGKVSKYFAGLNSGDTVDFKGPIGTLNYEPNSSKH
LGIVAGGSGITPVLQILNEVITVP-----EDLTKVSLLYANETENDILLKDELDEMAEKY
PH-FQVHYVLHYP--SE-RWA----G--DVGYITKDQMSRYLPEYSED--NRLLICGPDG
MNNLALQYAKELGWKVNST---TSSG---DDQVFVF-
>XP_003674481_Naumovozyma_castellii
-----------------------------------MDNNSQEPEQPNILDDPVHGILIPS
LLFVGGISLLTYLSGELRLLLSLPLLFTSL----GVRVY---------M-----AHQRKR
SLFPDRW---TSLELDDQTVVSKNTALYRFKLKTNLESLDIPAGYHIAVRVFIDD--KEE
IRYYNPISSKLD-TGHFDLLIKSYADGKVSKYFAGLKPGDTVEFKGPIGELHYAPNSSKA
LGIVAGGSGITPVLQMLNEIITVP-----EDLTKLSLIYANDTENDILLKDELDEMSEKY
PH-FEVHYVVRNP--SE-SWE----G--DVGLVSKEQMEKYLPKYSDD--HRLLICGPEA
MEKMVVKYAEELGWKQSVS---KNKG---DDQVFVF-
>XP_003670079_Naumovozyma_dairenensis
-----------------------------------MSAEEYEEEQPNILDDPIHGIYIPT
ALFVFGIALLTYLSKEYRLLLALPILFTSL----VVRAL---------L-----AYQRRR
SLFPDKW---TKLELEDQTVISKNTALYRFKLKTPLESLNIPAGFHIAARVFIDG--KEE
IRYYNPISSKLD-KGYFDLLIKSYADGKVSKYFAGLKPGESVEFKGPIGELNYNVNSSTA
LAIVAGGSGITPVLQMLNEIITTP-----EDLTKVSLIYANDTENDILLKDELDEMAKKY
PH-FDIHYVVRYP--SE-TWK----G--DVGLVTREQMQKYLPESSDD--HRLLICGPEG
MENMVVNYAKELGWKQSYS---KSKG---DDQVYVF-
>XP_003954864_Kazachstania_africana
-------------------------------------MDQLEDNTHNILDEPLHGIVIPS
GLFITGILLMTYMSSDKRILFALPVLFSVV----LTRFI---------S-----AYQRRQ
SLFKDRW---TQLELEDQTLVSKNTAIYRFKLKTKLESLDIPAGHHVAVKMNIDG--KDE
IRYYNPISSKLA-KGYVDLMVKSYPNGKVSKQFASLTTGSLVDFMGPMGQFHYKPNSSKE
LAIVAGGSGITPILQVLNEIITVP-----EDVTKVSIIYANVTENDILLKDELDEICFKY
PN-VRIHYVLDKPKYAE-AWR----G--DVGFVTKEQMQQYLPLPNPD--NRLLICGPEQ
MESLVLKYAEELGWNCPVT--NRSNA---DDQVFVFN
>XP_022465657_Kazachstania_naganishii
-----------------------------------MSDSVEEDPRENILNEPLHGIVIPS
ALFIVGVIILTVMSGDYRVLFGLLILFAVV----LVRWT---------S-----AYSRRR
SLFTDRW---TALELVDQTLISKNAAIYRFKLKTHLESLDIPAGHHVAVRIPIGG--KDE
IRFYNPINPKID-QGHLDIIVKSYQDGKVSKYFAGLQPGATVDFKGPIGIMNYAPNSSKE
FGMVVAGSGITPALQILNEIVTVP-----EDLTKVSLIYANDTENDILLKDELDEMAEKY
PY-FQIHYVVRNP--SE-QWT----G--DTGVVTKEQLEKYLPVATDE--NRLMICGPEV
MKDMVLRHAVALGWKHNVTNANSSNG---DDQVFVF-
>XP_445080_Candida_glabrata
-----------------------------------MNEDP--VVYKNILDEPLHGLYIPT
ALFLVGTAIMTALSGEWRILLALPVLGLLI----GARFF---------A-----AFKRRR
SLYPDKW---TSLELEDQTLISRNTAIYRFKLKTPLETIDIPSGHHVQVRVFIDG--KEE
VRNYNPISTRFE-KGHIDLLVKSYKDGKVSKYFASMKPGETVDFRGPVGSLVYKPNTYKN
IGMVCGGSGITPALQMLNDIITVP-----EDLTKLSLIYCNETEKDILLKEELDEMAEKY
PH-FNVHYIVSQP--TG-QWE----G--EVGHISKETMVKHLPHPADD--SRLLICGPEG
FTQKVFDQAKEIGWKMDYT---KTKG---DEQVFVF-
>XP_004178658_Tetrapisispora_blattae
------------------------------------MPHRKAEKPHNILDEPLHGFYIPT
ALFLVGITITTYMSQEYRILYCLPVFFGIV----LVRIV---------S-----ALTRLK
SITVNGW---HELELMEQTLISKNSAIYRFRMKSNVDFLDFAPGQHLAVRVKIEG--KEY
VRTYTPISPRHE-RGFFDIIVKSYPDGTVSKYFAGLVPGQTVEFQGPVGKLNYVPNSSKE
IGFIAGGSGITPLLQLVNEIVTVP-----EDFTKIKVIYLNETENDILLREELNEMSDKY
PN-FQIAYVLHKP--HQ-DWP----G--YTGYITKELMEKHLPAADDD--NRLFMCGPKG
MNDMALNFASELGWKVRSQ---PSHP---DDQVFVF-
>XP_003686956_Tetrapisispora_phaffii
-------------------------------MSQLTEEEKQQLEGFSILDNPIHGILIPS
TLVVVGCSVLIYLSGEKRLFYAIAVLFVFL----GFRAF---------L-----AYGRRK
SIWPNKW---SKLELEEQTLISKNSAIYRFKMKTSFETLDFAPGQNLAVRTTIDG--EEV
IRYYTPISSNIE-TGHFDLIVKSYPDGKLSKHFAGMKPDQQLEFQGPVGKLNYAVNSSKE
IAFIAGGSGITAVLQLLNAVIIVP-----EDVTKIKVLYANDTENDILLRDELDDIAEKY
PN-FEINYVLRYP--TE-DWD----G--ETGLVTKELMQKYLPKASSD--NRLFICGPKA
MNESVLSIAEELGWPKGSL---DSKG---DDQVFVY-
>XP_001643992_Vanderwaltozyma_polyspora
------------------------------------------------MAESMNKIFIAI
I--------------------AIAVAAA------ATKMF---------T-SEEPKSKALP
VLVKGEY---MQFPLVSIKKLNRNSAIYRFKLPTDEHVLGLPIGQHITIKAHIDG--SEV
VRSYTPISLDSEAKGYFELLIKSYEQGKISKMFTSLKIGDTIDVQGPKGFYEYTDRSSKH
LAMIAGGSGLTPMYQIIKSIAENP-----KDKTKVTFIYGNVEEIDILLRDDLDKFAASK
PGQITIHYLLDKP--SE-NWK----G--GSGYVTPELMKEKLPAPADG--VQLLVCGPLP
MVSAIKRSAVALGFPKAKP---VSKM---NDQVFVF-
>XP_003679371_Torulaspora_delbrueckii
------------------------------------MSD--QLQEPNILDNPIHGIYIPF
GLLVAGVALTTYLSGEKKILILLPLFISFL----LFRAY---------R-----AYNRSV
SISSERW---TSLELEDQTVVSKNTAIYRFKLKTSFETLDFAPGRHLAVKVPIEG--NDE
IRFYSPISPRNA-PGYFDLMIKSYVDGKVSKYFASLSTGQTVDFMGPVGTLNYEPNSSKA
IGIIAGGSGITPVLQVLNEVMTTP-----EDETKISLIYANEAENDILLKDELDEMAENF
PN-FEVHYVLRQP--KG-EWE----G--SIGLVTEELMRAYLPEPSDE--HRLLVCGPEA
MNKMVTGFAADLGWKFTGL---NCKG---DEQVFVF-
>XP_037143955_Zygotorulaspora_mrakii
------------------------------------MEDLAELEQPNILDEPLHGIYIPS
CLFLAGIAITTYLSGALQILLALPIFFAFV----GYRAY---------A-----AYQRKI
SIRSDKW---SSLELVDQTVVSKNTAIYRFNLKTSFETLDFDPGRHLMVKVPIDG--GHE
IRYYSPISPNFA-KGYFDIMIKSYPEGQVSKYFASLKPGQLVDFKGPVGNFNYTTNSSKS
LAIVAGGTGITPILQILNEIITTP-----EDVTKISLIYANDTENDILLKEELDEMAEKY
PY-FDVHYVLRTP--PD-NWS----S--SIGLITQDLMEGFLPDSSDD--NRLLICGPEG
MNSSVLAYAKNLGWKVTGE---ASKG---DDQVFVF-
>XP_002494410_Zygosaccharomyces_rouxii
------------------------------------MADV--LVGKNILDEPVHGIYIPT
GLFLAGISITVYMSGENRLLYTLPVLFSFL----AYRAY---------A-----AYSRKR
SIYSDRW---SPLELEDKTIVSKNTAIYRFKLNTSVETLNLPPGYHLMARAFING--TEE
IRPYHPISPRYA-PGYFDLMVKSYVDGKVSKFFAGLEPGKTVDFMGPVGKLNYYCNSSTA
IGLVAGGSGITPILQVLNEIITTP-----EDVTKISLLYANETENDILLKDELDELVDKY
PH-FEVNYVVNRP--SS-NWK----G--LRGYVTKEMMQRCLPSPSVD--HRLLICGPPD
MNSLVLELANNIGWRFSGE---ESEG---NDQVFVF-
>XP_003644433_Eremothecium_cymbalariae
---------------------------------------MTNAAGMEVLNQPLHGIVIPS
GLFIVGLAVIAWSVGDARYMLGLTILIIFL----TFRLG---------I-----AYSNRR
SVLANKW---TPLELEEQTLITRNAAIYRFKLKNSSETLDIATGFHLAVKVTVDN--QEE
IRYYTPISNKFA-NGYFDIIVKSYVDGKVSKWFASLKPGQCVEFKGPVGRFSYVTNSFKR
IGMVTGGSAITPMLSVLNKIVTTP-----EDTTKVSLIYANETENDIMLKEELDELAKKY
PN-FEVHYVLSKP--RG-SWN----G--DIGHVTKEHMQNYLPPPAAE--NRLLICGPPK
MKQMLLSYASELGWPKGVL---NSKP---DDQVFVF-
>NP_985986_Eremothecium_gossypii
---------------------------------------MTERRGMEILDDPIHGIFIPS
GIFTLGVLVIAWSAGNAWYLLGILALAMFV----GARLL---------L-----AYRSRT
SILPNEW---TPLELEERIVLSKNAAIYRFKLRSSVETLDIPTGFHLAAKVMLDG--VEE
VRYYTPISNKFA-EGHFDIIVKSYVDGKVSKWFAGLQPGQTVEFKGPVGRFSYVTNAYKK
IGMVTGGSAITPMLSVLNKIVTTP-----EDTTQVCLIYANETENDILLKDELDDLASKY
PN-FEVHYVVRKP--SA-SWT----G--EVGYVTKQHLEKYLPPCNPA--HRLLICGPPK
MKQMVLEYAEQLGWPKGAM---KSKP---EDQVFVF-
>XP_452957_Kluyveromyces_lactis
---------------------------------------MSAEDGWNVLNEPLHGIYIPS
LLFTVGIIVFTVMSNDLKFLLGFVILGAIL----AYRMV---------V-----ARSRLK
SIYSDRW---TALELEDQTIVSKNTAIYRFKLKTSLECLDIPTGHHLAVRIPLED--KDE
IRYYTPISNKFE-TGHFDIMVKSYADGQVSKYFASLRPGQTVDFKGPVGRFAYEANSSKH
IGMIAGGSGLTPMLQVLNTIITTP-----TDLTRVTLLYANETENDILLKDELDEISEKY
PN-FLVHYLVNHP--SS-SWQ----G--EVGWVTKEIMSKYLPDPSAE--NRLLICGKPE
MKKTLLKYAEELGWPKGIL---KSNP---DDQVFVF-
>XP_022677873_Kluyveromyces_marxianus
---------------------------------------MSSNKNWDVLNEPLHGIYIPS
LLFSVGIIVFTVMNHDVRFLSGFILLGAIL----LYRMV---------I-----ARSRLK
SIHSDKW---TPLELVDQTIISKNTAIYRFKLKTSLESLNIPTGHHLAVRIPFDG--TDE
IRYYTPISNKFE-TGHFDILVKSYPEGKVSKYFAMLKPGQTVDFKGPVGRFNYEVNSSKH
IGMIAGGTGLTPMLQVLNTIITTP-----EDLTKVTLIYANETENDVLLKDELDEISEKY
PN-FTVHYVVNHP--SS-SWD----G--ETGWVTKDIMSKYLPEPSAE--NRLLICGKPE
MKKTLLAYSEELGWPKGVL---SSKG---DDQVFVF-
>XP_022630744_Lachancea_lanzarotensis
---------------------------------------MSSNA--DKLNDPLHGIYIPI
GLLVAGLAITCYTVDDYKFLWILPFAAIVI----AIRFT---------A-----AFKRRR
SVFSDRW---SSLELEDQTLISKNTAMYRFKMKTSLERLNFPVGHHLAVRARIDG--KEY
VRYYTPVSPKYE-PGYFDIIVKSYGNGNVSKYFAGLKPGSMVDFKGPVGRFNYTTNSYKH
LALIAGGSGITPMLQVLNEVITNP-----EDATAISLIYANETENDILLKDELDEIAEKY
PN-FTVSYILRTP--SA-NWT----G--ETGYVTKEHMQKFLPQFSHD--SRLLISGKPE
MVRMLLGYAEDLGWPKGTE---KSKG---DDQVFAF-
>XP_002554500_Lachancea_thermotolerans
---------------------------------------MSDKT--KLLDEPIHGIYIPI
GLLFVGLAIACFTIKDYTFLWILPFAGLLI----AARFT---------I-----AYRRKR
SVFPNKW---SSLELEDQTLISKNTAMYRFKMRTPLEALNFPVGHHLAVRVPVDG--KEL
VRYYTPVSPRYQ-PGHFDIIVKSYADGQVSKYFAGLKPGATVDFKGPVGRFNYVTNSYKH
IGMIAGGSGITPMLQILNEIITTP-----EDFTNVSLIYANETENDILLKDELDEIAEKY
PN-FEVNYVLNKP--SS-NWR----G--DVGYVTKEHMEKYLPPFSSD--SRLVMSGRPE
MIRMLLDYAEELGWPRGIE---KSKG---DDQVFAF-
>XP_020052917_Aspergillus_aculeatus
--------------------------------------------MSSFSA----------
-----------------LVPFAVALAAVFL----GWKLF---------S----NKQ--RK
VLNPTEF---QHFTLKAKTDISHNVTIYRFALPRPTDILGLPIGQHISLAANIEGQPKEV
VRSYTPISSDNE-AGYFDLLVKAYPQGNISKYLTTLQVGQTMKVRGPKGAMVYTPNMCRH
IGMIAGGTGITPMYQIIKAIVRNRPRNGGNDNTQVDLIFANVNPDDILMKDELEQLAKED
DR-FRIYYVLNNP--PE-GWT----G--GVGFVTPDMIKERLPAPASD--IKILLCGPPP
MVSAMKKATESLGYTKARP---VSKL---EDQVFCF-
>XP_001275746_Aspergillus_clavatus
--------------------------------------------MSALSSENVNGVYIPS
ALLVFG----TFLVKKEFVPYAVALTAVLA----GFKLF-----------TGDSKA--RK
VLNPTEF---QEFVLKEKTDISHNVSIYRFALPRPTDILGLPIGQHISLAATIEGQPKEV
VRSYTPISSDNE-AGYFDLLVKAYPQGNISKHLTTLKVGDVMKVRGPKGAMVYTPNMCRH
IGMIAGGTGITPMLQVIKAIIRNRPRNGGTDITKVDLIFANVNPEDILLKEELDKLAAED
ED-FNIYYVLNNP--PQ-GWT----G--GVGFVTPEMIKERLPAPASD--VKVLLCGPPP
MISAMKKATESLGFTKARP---VSKL---EDQVFCF-
>XP_001260865_Aspergillus_fischeri
MAQDHSHEESDGLPQERKANPNAPRIPRLVLQRNCRGILELSCCLSALSSENINGVYIPS
ALLIFG----TFIVKKEFVPYAVALTAILA----GLKLF-----------TGGSKP--RK
VLNPTEF---QEFVLKEKTDISHNVCIYRFALPRPADILGLPIGQHISLAATIEGQPKEV
VRSYTPISSDNE-AGYFDLLVKAYPQGNISKYLTTLKIGDTMKVRGPKGAMVYTPNMCRH
IGMIAGGTGITPMLQIIKAVIRNRPRNGGNDTTKLDLIFANVNPDDILLKEELDKLAAED
PD-FNIYYVLNNP--PQ-GWT----G--GVGFVTPEMIKEHLPAPASD--VKILLCGPPP
MISAMKKATESLGYTKARP---VSKL---EDQVFCF-
>XP_041145348_Aspergillus_flavus
--------------------------------------------MSAFASENLT-----S
ALLVVG----TAI-------FAVLVGAKF-------------------L-GGSGKP--RK
VLNPTEF---QNFVLKEKNEISHNVAIYRFALPRPTDILGLPIGQHISLAATIEGQPKEV
VRSYTPISSDNE-AGYFDLLVKAYPQGNISKYLTTLKIGDNMKVRGPKGAMVYTPNMCRH
IGMIAGGTGITPMLQIIKAIIRNRPRNGGNDTTQVDLIFANVNPEDILLKEELEQLVKED
DG-FRVYYVLNNP--PE-GWT----G--GVGFVTPDMIKERLPAPAQD--IKIMLCGPPP
MISAMKKATESLGYTKARP---VSKL---EDQVFCF-
>XP_755738_Aspergillus_fumigatus
--------------------------------------------MSALSSENINGVYIPS
ALLLFG----TFIVKKEFVPYAVAVTAILA----GLKLF-----------TGGNKP--RK
VLNPTEF---QEFVLKEKIDVSHNVCIYRFALPRPTDILGLPIGQHISLAATIEGQPKEV
VRSYTPISSDNE-AGYFDLLVKAYPQGNISKYLTTLKIGDTMKVRGPKGAMVYTPNMCRH
IGMIAGGTGITPMLQIIKAVIRNRPRNGGNDTTKLDLIFANVNPDDILLKEELDMLAAED
PD-FNIYYVLNNP--PQ-GWT----G--GVGFVTPEMIKEHLPAPASD--VKILLCGPPP
MISAMKKATESLGYTKARP---VSKL---EDQVFCF-
>XP_663970_Aspergillus_nidulans
-----------------------------------------MPVSSALSLENITGVYAPS
ALLVVG----TFILKKEWVPFAVALAAGFV----AWKLS---------V-GGSSKP--RK
VLNPNEF---QNFVLKEKNDISHNVTIYRFALPRPTDILGLPIGQHISLAATIEGQPKEV
VRSYTPISSDNE-AGYFDLLVKAYPQGNISKYLTTLKVGDTMKVRGPKGAMVYTPNMCRH
IGMIAGGTGITPMLQIIKAIIRNRPRNGGNDTTQVDLIFANVNPDDILLKDELEKLAAED
DG-FRIYYVLNNP--PE-GWT----G--GVGFVTPDMIKERLPAPASD--IKILLCGPPP
MVSAMKKATESLGYTKARP---VSKL---EDQVFCF-
>XP_001399624_Aspergillus_niger
--------------------------------------------MSAFSPENITGAFIPS
ALFVAG----TFFFKQELTPFAVALAAVLV----GWKVF---------S----NKP--RK
VLNPGDF---QHFTLKEKNDISHNVTVYRFALPRPTDILGLPIGQHISLAATIGG--KEV
VRSYTPISSDNE-AGYFDLLVKAYPQGNISKYLTTLEVGQTMKVRGPKGAMVYTPNMCRH
IGMIAGGTGITPMYQIIKAIIRNRPRNGGNDTTQVDLIFANVNPDDILMKDELEQLAKED
DG-FRIYYVLNNP--PE-GWT----G--GVGFVTPDMIKERLPAPSSD--IKVLLCGPPP
MVSAMKKATESLGYTKARP---VSKL---EDQVFCF-
>XP_015412637_Aspergillus_nomiae
---------------------------LYLLLFPFSGVVGGIVNMSAFTSENMT-----S
ALLVVG----TAI-------FAVLVGAKLL--------------------GGSGKA--RK
VLKPTEF---QNFVLKEKNEISHNVAIYRFALPRPTDILGLPIGQHISLAATIEGQPKEV
VRSYTPISSDNE-AGYFDLLVKAYPQGNISKYLTTLKIGDNMKVRGPKGAMVYTPNMCRH
IGMIAGGTGITPMLQIIKAIIRNRPRNGGNDTTQVDLIFANVNPDDILLKEELEQLVKED
DG-FRVYY-------------------------------ERLPAPAAD--IKIMLCGPPP
MISAMKKATESLGYTKARP---VSKL---EDQVFCF-
>XP_023090914_Aspergillus_oryzae
----------------------------------------------------ME-----D
EFLV--------------------------------------------------EP--RK
VLNPTEF---QNFVLKEKNEISHNVAIYRFALPRPTDILGLPIGQHISLAATIEGQPKEV
VRSYTPISSDNE-AGYFDLLVKAYPQGNISKYLTTLKIGDNMKVRGPKGAMVYTPNMCRH
IGMIAGGTGITPMLQIIKAIIRNRPRNGGNDTTQVDLIFANVNPEDILLKEELEQLVKED
DG-FRVYYVLNNP--PE-GWT----G--GVGFVTPDMIKERLPAPAQD--IKIMLCGPPP
MISAMKKATESLGYTKARP---VSKL---EDQVFCF-
>XP_040640523_Aspergillus_ruber
--------------------------------------------MGAFSTENINGVYIPS
ALLILG----TFLVKQEWLPFAVAIAAVLG----GVKL------------VGGSKP--RK
VLIADQF---QDFILKEKNDISHNVTVYRFSLPRPTDILGLPIGQHISLAATIDGQPKEV
VRSYTPISSDED-AGYFDLLVKAYPQGNISKYLTDLQVGQTMKVRGPKGAMVYTPNMCRH
IGMIAGGTGITPMLQIIKAIIRNRPRNGGNDTTKVDLIFANVNPEDILLKDQLDQLEKED
DG-FNVYYVLNNP--PA-SWN----G--GVGFVTPDMIKERLPAPASD--VKVLMCGPPP
MISAMKKATESLGYTKARP---VSKL---EDQVFCF-
>XP_040702932_Aspergillus_sydowii
----------------------------------------MSDAHSAFSAENITAVFIPS
ALLVVG----TFFVKNEWTPYAVAAAAIFT----GFKLL---------A-SGGGAPKARK
VLNPTEF---QDYLLKEKNEISHNVTIYRFALPRPTDILGLPIGQHISLAATIEGQPKEV
VRSYTPISSDNE-AGYFDLLVKAYPQGNISKYLTSLEVGQTMKVRGPKGAMVYTPNMCRH
IGMIAGGTGITPMLQIIKAIIRNRPRNGGNDTTQVDLIFANVNPDDILLKEELETLIAED
DG-FRVYYVLNNP--PE-GWT----G--GIGFVTPDMIKERLPAPASD--IKILLCGPPP
MVSAMKKATESLGYTKARP---VSKL---EDQVFCF-
>XP_001208762_Aspergillus_terreus
--------------------------------------------MSTFLQDNGDL----S
AVLV------------KFAPFAVAVIAILA----AWKF------------TGSSKP--RK
VLNPSEF---QNFVLKEKTDISHNVAIYRFALPRPTDILGLPIGQHISLAATIEGQPKEV
VRSYTPISSDNE-AGYFDLLVKAYPQGNISKYLTTLKIGDTLKVRGPKGAMVYTPNMCRH
IGMIAGGTGITPMLQIIKAIIRNRPRNGGNDTTKIDLIFANVNEEDILLRDELEKLAKED
DG-FRIFYVLNNP--PP-GWN----G--GFGFVTAEMIKEHLPAPAKD--VKILLCGPPP
MVSAMKKATESLGYTKARP---VSKL---EDQVFCF-
>XP_022485606_Penicillium_arizonense
-----------------------------------------------MSLATIGTALAPS
VLLVAG----VYAIKPEFVSYAVAVAGVLA----AFLAF---------RTS---AP--RK
VLNPTEF---QNFVLKEKNEISHNVAIYRFALPRPTDILGLPIGQHISLAATIAGQPKEV
VRSYTPISSDNE-AGYFDLLVKAYPQGNISKYLTSLKVGDTMKVRGPKGAMVYTPNMCRH
IGMIAGGTGITPMLQVIEAIIRNRPRNGGNDTTKVDLIFANVNPDDILLKEKLEKLAKED
EG-FRVYYVLNNP--PE-GWT----G--GVGFVTPDMIKERLPAPAAD--VKILLCGPPP
MVSAMKKSTEALGYTKARP---VSKL---EDQVFCF-
>XP_014532003_Penicillium_digitatum
-----------------------------------------------MSLATIGTALAPS
ALLIAG----VYAIKPEFVTYAIAVAGILA----GYLVF---------S-N---KP--RK
VLNPTEF---QNFVLKEKNEISHNVAIYRFALPRSTDILGLPIGQHISLAATIAGQPKEV
VRSYTPISSDNE-AGYFDLLVKAYPQGNISKYLTELKIGDKMKVRGPKGAMVYTPNMCRH
IGMISGGTGITPMLQVIKAIIRNRPRNGGNDTTKVDLIFANVNPEDILLKDQLEALEKED
DG-FRVYYVLNNP--PE-GWT----G--GVGFVTPDMIKERLPAPAAD--VKIFLCGPPP
MISAMKKSTEALGYTKARP---VSKL---EDQVFCF-
>XP_016597172_Penicillium_expansum
-----------------------------------------------MSLATIGTALAPS
ALLIAG----VYAIKPEFIAYAIAVAGILA----GYLVF---------S-N---KP--RK
VLNPTEF---QNFVLKEKNEISHNVAIYRFALPRSTDILGLPIGQHISLAATIAGQPKEV
VRSYTPISSDNE-AGYFDLLVKAYPQGNISKYLTELKIGDNMKVRGPKGAMVYTPNMCRH
IGMISGGTGITPMLQVIKAIIRNRPRNGGNDTTKVDLIFANVNPEDILLKDQLEELEKED
DG-FRVYYVLNNP--PE-GWT----G--GVGFVTPDMIKERLPAPAAD--VKIFLCGPPP
MISAMKKSTEALGYTKARP---VSKL---EDQVFCF-
>XP_040646978_Penicillium_griseofulvum
-----------------------------------------------MSVATIGMALAPS
AVLIAG----AYVLKPELIAYAIALAGMLA----GYLVF---------S-NLNAQP--RK
VLNPTEF---QDFVLKEKKEISHNVAIYRFALPRPTDILGLPIGQHISLAATIAGQPKEV
VRSYTPISSDNE-AGYFDLLVKAYPQGNISKYLTELKIGDNMKVRGPKGAMVYTPNMCRH
IGMISGGTGITPMLQVIKAIIRNRPRNGGNDTTKVDLIFANVNPEDILLKDQLEALEKED
DG-FRVYYVLNNP--PE-GWT----G--GVGFVTPDMIKERLPAPAAD--VKIFLCGPPP
MVSAMKKSTEALGYTKARP---VSKL---EDQVFCF-
>XP_038924710_Penicillium_roqueforti
-----------------------------------------------MSLANIGTALVPS
ALLIAS----VYAIKPEFIAYAIAVAGVLA----GYLVF---------STS---KP--RK
VLNPTEF---QNFVLKEKNEISHNVAIYRFALPRSTDILGLPIGQHISLAATIAGQPKEV
VRSYTPISSDNE-AGYFDLLVKAYPQGNISKYLTELKIGDNMKVRGPKGAMVYTPNMCRH
IGMISGGTGITPMLQVIKAIIRNRPRNGGNDTTKVDLIFANVNPEDILLKDQLEELEKED
DG-FRIYYVLNNP--PE-GWT----G--GVGFVTPDMIKERLPAPAAD--VKILLCGPPP
MVSAMKKATEALGYTKARP---VSKL---EDQVFCF-
>XP_002558085_Penicillium_rubens
-----------------------------------------------MSLANIGTALAPS
ALLIAG----VYAIKPEFVTYAIAAAGVLA----GYLVF---------S-N---KP--RK
VLNPTEF---QNFVLKEKTEISHNVAIYRFALPRSTDILGLPIGQHISLAATIEGQPKEV
VRSYTPISSDNE-AGYFDLLIKAYPQGNISKYLTELKIGDNMKVRGPKGAMVYTPNMCRH
IGMISGGTGITPMLQVIKAIIRNRPRNGGNDTTKVDLIFANVNPEDILLKDQLEELEKED
DG-FRVYYVLNNP--PE-GWT----G--GVGFVTPDMIKERLPAPAAD--VKILLCGPPP
MVSAMKKATEALGYTKARP---VSKL---EDQVFCF-
>XP_040818051_Penicillium_solitum
-----------------------------------------------MSLATIGTALAPS
ALLIAS----VYAIKPEFIAYAIAVAGILA----GYLVF---------S-N---KP--RK
VLNPTEF---QNFVLKEKNEISHNVAIYRFALPRSTDILGLPIGQHISLAATIAGQPKEV
VRSYTPISSDNE-AGYFDLLVKAYPQGNISKYLTELKIGDNMKVRGPKGAMVYTPNMCRH
IGMISGGTGITPMLQVIKAIIRNRPRNGGNDTTKVDLIFANVNPEDILLKDQLEELEKED
DG-FRVYYILNNP--PE-GWT----G--GVGFVTPDMIKERLPAPAAD--VKILLCGPPP
MVSAMKKSTEALGYTKARP---VSKL---EDQVFCF-
>XP_022581796_Penicilliopsis_zonata
-------------------------------------------MSNVFSTENINGVIIPS
ALLVVG----TFLVKKELVPFAVAVAAMLS----AWKVF---------S----NKQ--RK
VLNPTEF---QEFPLTKKTEISHNVTIYRFSLPRPTDILGLPIGQHISLAANIPGQPKEV
VRSYTPISSDNE-AGYFDLLVKAYPQGNISKYLTTLEIGQTMKVRGPKGAMVYTPNMCSR
IGMIAGGTGITPMYQIIKAIIRNRPQNGGNDTTKIDLIFANVNPEDILLRDELDALAKDD
KL-FDIHYVLNNP--PQ-DWS----G--GVGFVTPDMIKERLPAPASD--IKILLCGPPP
MISAMKKATESLGYTKARP---VSKL---EDQVFCF-
>XP_016620001_Cladophialophora_bantiana
------------------------------------------MGNAVFSQANINGVYIPS
VLLIVG----VAIVKREYVPYAVALAAIVG----GYKIF---------T-GLTPSS--RK
ILKPDVF---QEFPLTKITKTSHNVAIYRFDLPRPTDILGLPIGQHMSLAATPKGADKEV
VRSYTPISSDED-KGFFELMIKAYPQGNISAHMTTLKVGDTMKVRGPKGAMVYTPNMCRR
IGMIAGGTGITPMLQIIRAINRGRPRNGGNDTTKVDLIFANVNPDDILLKEQLDELDKAD
PD-FTVYYVLNNP--PE-KWE----G--GVGFVTADMIKAKLPPPSSD--IKILICGPPP
MVSALKKATESLGYQKARP---VSKL---EDQVFCF-
>XP_008731006_Cladophialophora_carrionii
------------------------------------------MGNPAFSQANINGVYIPS
VLLIVG----VAIIKREYVPYAVAFAALVG----GYKIF---------A-SGPPSP--RK
VLKPDIF---QEFPLTDIKKTSHNVAIYRFGLPRPTDIIGLPIGQHMSLAATPKGADKEV
VRSYTPITSDED-KGFFELLIKSYPQGNISAHMTTLKIGDTMKVRGPKGAMVYTPNMCKR
IGMIAGGTGITPMLQIIRAINRGRPQ----DTTKVDLIFANVNPDDILLKEQLDALDKED
PN-FSVYYVLNNP--PE-GWK----G--GVGFVTADIIKERLPPPAPD--MKILICGPPP
MVSALKKATESLGYQKARP---VSKL---EDQVFCF-
>XP_016242338_Cladophialophora_immunda
------------------------------------------MGNPAFSQANINGVYIPS
VLLIVG----VAIVKREYVPYAVALAAIVG----GYKIF---------A-GLTPSS--RK
VLKPDAF---QEFPLTKITKTSHNVAIYRFDLPRPTDILGLPIGQHMSLAATPKGADKEV
VRSYTPISSDED-QGFFELMIKAYPQGNISAHMTTLKVGDTMKVRGPKGAMVYTPNMCKR
IGMIAGGTGITPMLQIIRAINRGRPRNGGKDTTKVDLIFANVNPDDILLKEQLDALDKED
PD-FSVYYVLNNP--PE-KWD----G--GVGFVTADMIKAKLPAPGPD--MKILICGPPP
MVSALKKATESLGYQKARP---VSKL---EDQVFCF-
>XP_007746144_Cladophialophora_psammophila
------------------------------------------MGNAVFSQANINGVYIPS
VLLIVG----VAIIKREYVPYAVALAAIVG----GYKIF---------T-GLTPSS--RK
ILKPDVF---QEFPLTKITKTSHNVAIYRFDLPRPTDILGLPIGQHMSLAATPKGADKEV
VRSYTPISSDED-KGFFELMIKAYPQGNISAHMTTLKVGDIMKVRGPKGAMVYTPNMCKR
IGMIAGGTGITPMLQIIRAINRGRPRNGGNDTTKVDLIFANVNPDDILLKEQLDELDKAD
PD-FNIYYVLNNP--PE-KWE----G--GVGFVTADMIKAKLPPPSSD--MKILICGPPP
MVSALKKATESLGYQKARP---VSKL---EDQVFCF-
>XP_018688169_Fonsecaea_erecta
------------------------------------------MANPAFSQANINGVYIPS
VLLIVG----VAIVKREYVPYAVALAAIVG----GYKIF---------T-GLTPSS--RK
VLKPDVF---QEFPLTKITKTSHNVAIYRFDLPRPTDILGLPIGQHMSLAATPKGAEKEV
VRSYTPISSDED-KGFFELMIKAYPQGNISAHMTTLKVGDTMKVRGPKGAMVYTPNMCKR
IGMIAGGTGITPMLQIIRAINRGRPRHGGNDTTKVDLIFANVNPDDILLKEQLDALDKED
PD-FSVYYVLNNP--PE-KWD----G--GVGFVTADMIKAKLPAPGPD--MKILICGPPP
MVSALKKATESLGYQKARP---VSKL---EDQVFCF-
>XP_022512485_Fonsecaea_monophora
------------------------------------------MGNAAFSQANINGVYIPS
VLLIVG----VAIVKRDYVPYAVAIAAIIG----GYKIF---------T-GLTPSS--RK
VLKPDVF---QEFPLTKITKTSHNVAIYRFDLPQPTDILGLPIGQHMSLAATPKGADKEV
VRSYTPISSDED-KGFFELMIKAYPQGNISAHMTTLKVGDTMKVRGPKGAMVYTPNMCRR
IGMIAGGTGITPMLQIIRAINRGRPRNGGNDTTKVDLIFANVNPEDILLKEQLDALDKED
PD-FTVYYVLNNP--PE-KWN----G--GVGFVTADMIKEKLPAPGPD--MKILICGPPP
MVSALKKATESLGYQKARP---VSKL---EDQVFCF-
>XP_016630570_Fonsecaea_multimorphosa
------------------------------------------MGNSAFSQANINGVYIPS
VLLIVG----VAIVKREYVPYAVALAAIVG----GYKIF---------T-GLSPSS--RK
VLKPDVF---QEFPLTKITKTSHNVAIYRFDLPRPTDILGLPIGQHMSLAATPKGADKEV
VRSYTPISSDED-KGFFELMIKAYPQGNISAHMTTLKIGDTMKVRGPKGAMVYTPNMCKR
IGMIAGGTGITPMLQIIRAINRGRPRNGGKDTTKVDLIFANVNPDDILLKEQLDALDKED
AD-FSIYYVLNNP--PE-KWD----G--GVGFVTADMIKAKLPAPGPD--MKILICGPPP
MVSALKKATESLGYQKARP---VSKL---EDQVFCF-
>XP_022495441_Fonsecaea_nubica
------------------------------------------MGNAAFSQANINGVYIPS
VLLIVG----VAIVKRDYVPYAVAIAAIIG----GYKIF---------T-GLTPSS--RK
VLKPDVF---QEFPLTKITKTSHNVAIYRFDLPQPTDILGLPIGQHMSLAATPKGADKEV
VRSYTPISSDED-KGFFELMIKAYPQGNISAHMTTLKVGDTMKVRGPKGAMVYTPNMCRR
IGMIAGGTGITPMLQIIRAINRGRPRNGGNDTTKVDLIFANVNPEDILLKEQLDALDKED
PD-FTVYYVLNNP--PE-KWN----G--GVGFVTADMIKAKLPAPGPD--MKILICGPPP
MVSALKKATESLGYQKARP---VSKL---EDQVFCF-
>XP_013277917_Fonsecaea_pedrosoi
------------------------------------------MGNAAFSQANINGVYIPS
VLLIVG----VAIVKRDYVPYAVAIAAIIG----GYKIF---------T-GLTPSS--RK
VLKPDVF---QEFPLTKITKTSHNVAIYRFDLPQPTDILGLPIGQHMSLAATPKGADKEV
VRSYTPISSDED-KGFFELMIKAYPQGNISAHMTTLKVGDTMKVRGPKGAMVYTPNMCRR
IGMIAGGTGITPMLQIIRAINRGRPRNGGNDTTKVDLIFANVNPEDILLKEQLDALDKED
PD-FTVYYVLNNP--PE-KWN----G--GVGFVTADMIKAKLPAPGPD--MKILICGPPP
MVSALKKATESLGYQKARP---VSKL---EDQVFCF-
>XP_007761987_Cladophialophora_yegresii
------------------------------------------MGKPAFSQANINGVYIPS
VLLIVG----VAIIKREYVPYAVAFAALVG----GYKIF---------A-SGPPSS--RK
VLKPDTF---QEFPLTDIKKTSHNVAIYRFGLPRPTDIIGLPIGQHMSLAATPKGAEKEV
VRSYTPITSDED-KGFFELLIKSYPQGNISAHMATLKIGETMKVRGPKGAMVYTPNMCKR
IGMIAGGTGITPMLQIIRAINRGRPQ----DTTKVDLVFANVNPDDILLKEQLDALDKED
PN-FSVYYVLNNP--PE-GWK----G--GVGFVTADMIKERLPPPAPD--MKILICGPPP
MVSALKKATESLGYQKARP---VSKL---EDQVFCF-
>XP_016230239_Exophiala_spinifera
------------------------------------------------------------
---------------MSWVPVAAAIAAALAAVFVGYKFL---------A-GGAPSA--RK
ILKPDTF---QEFPLVDIKKTSHNVAIYRFALPKPTDILGLPIGQHMSLAATPKGAEKEV
VRSYTPISSDED-KGWFELLIKAYPQGNISAHMTTLKIGDTMKVRGPKGAMVYQPNLCRR
IGMIAGGTGITPMLQIIRAINRGRPRNGGNDTTKVDLIFANVNPDDILLKDQLDALDKED
PD-FNVYYVLNNP--PE-GWT----G--GVGFVTPDMIKEKLPAPASD--IKILICGPPP
MVSAMKKATEGLGYQKARP---VSKL---EDQVFCF-
>XP_016261907_Exophiala_oligosperma
------------------------------------------------------------
---------------MSWVPVAAAIAAALAAVFVGYKFL---------A-GGASSS--RK
ILKPDAF---QEFPLVDIKKTSHNVAIYRFALPKPTDILGLPIGQHMSLAATPKGAEKEV
VRSYTPISSDED-KGWFELLIKAYPQGNISAHMTTLKVGDTMKVRGPKGAMVYQPNLCRH
IGMIAGGTGITPMLQIIRAINRGRPRNGGNDRTKVDLIFANVNPDDILLKEQLDALHKED
PD-FSVHYVLNNP--PA-GWT----G--GVGFVTADMIKEKLPAPASD--IKILICGPPP
MVSALKKATESLGYQKARP---VSKL---EDQVFCF-
>XP_013319790_Exophiala_xenobiotica
------------------------------------------------------------
---------------MSWVPVAAAIAAALAAVFVGYKFF---------A-GGAPSS--RK
ILKPDTF---QEFPLIDIKKTSHNVAIYRFGLPKPTDILGLPIGQHMSLAATPKGAEKEV
VRSYTPISSDED-QGWFELLIKAYPQGNISAHMATLKIGDTMKVRGPKGAMVYTPNLCKR
IGMIAGGTGITPMLQIIRAINRGRPRNGGNDTTKVDLIFANVNPDDILLKEQLDALDRED
PD-FNVYYVLNNP--PT-GWT----G--GVGFVTPDMIKEKLPPPAAD--MKILICGPPP
MVSAMKKATESLGYQKARP---VSKL---EDQVFCF-
>XP_007722976_Capronia_coronata
------------------------------------------MGNPAFSSSNINGVYIPS
ILLIVG----VAIVKKEWIPYAAAFAAIVG----GYKIF---------T--SGPST--RK
VLKPDEF---QEFPLTDIKKTSHNVAIYRFGLPQPTDILGLPIGQHISLAATPKGAEKEV
VRSYTPISSDED-KGFFELLVKSYPQGNISAHLTTLKVGDTMKVRGPKGAMVYTPNLCTR
IGMIAGGTGITPMLQIIRAINRGRPRNGGNDTTKVDLIFANVNPEDILLKEEIDALARED
PD-FNVYYVLNNP--PE-KWD----G--GVGFVTADMIKEKLPPPSPD--MKILICGPPP
MVSALKKATESLGYQKARP---VSKL---EDQVFCF-
>XP_007734801_Capronia_epimyces
------------------------------------------MGNPALSSSNVNGVYIPS
VLLLVG----VAIVKKEWVPYAAVFAAVVG----GYKIF---------A--SGPST--RK
VLKPTEF---QEFTLTDIKKTSHNVAIYRFGLPNPTDILGLPIGQHISLAATPKGADKEV
VRSYTPISSDED-KGFFEVLIKSYPQGNISAHMTTLKVGDTMKVRGPKGAMVYTPNLSRH
IGMIAGGTGITPMLQIIRAINRGRPQNGGNDTTKVDLIFANVNPEDILLKEEIDALARDD
PH-FNVHYVLNNP--PE-KWD----G--GVGFVTADMIKEKLPAPGPD--VKILVCGPPP
MVSAIKKATEGLGYQKARP---VSKL---EDQVFCF-
>XP_009161102_Exophiala_dermatitidis
--------MRALRYERGSHKTLAAERTQVVVVRPSIEIETVNMGSAAFSKDTINGVYIPS
ILLLVG----VYIVKQEWLPYAAAFAAIVG----SIKVF---------TFSSGKSK--RK
VLKPDEF---QEFPLTDIKKTSHNVAIYRFGLPSPTDILGLPIGQHISLAATPKGADKEV
VRSYTPISSDED-QGFFELLIKSYPQGNISAHMTTLKVGDTMKVRGPKGAMVYTPNLCKR
IGMIAGGTGITPMLQIIRAINRGRPKNGGNDTTKVDLIFANVNPDDILLKDEIDALAAQD
PD-FNVYYVLNNP--PE-NWN----G--GVGFVTADMIKEKLPPPSPD--MKILICGPPP
MVSALKKATESLGYQKARP---VSKL---EDQVFCF-
>XP_013254813_Exophiala_aquamarina
-------------------------------------------MSAALSSQNINGVYIPS
ALLLVG----VAIVKIEWLPYAAAFAAVVG----GYKVF---------T-SGPAKL--RK
ALIPDQF---QDFPVTKITKTSHNVAIYRLGLPNPTDILGLPIGQHISLAATPKGAEKEV
VRSYTPISSDED-QGYVDVMIKAYPQGNISAHMTTLKVGDTIKVRGPKGAMVYNPNLAKR
IGMIAGGTGITPMLQIARAIERGRPRNGGTDTTKVDLIFANVNPDDILLKEEIDNLAKID
PD-FTVYYVLNNP--PE-KWD----G--GVGFVTPDMIKGKLPAPGPD--VKIFICGPPP
MVSALKKATEGLGYQKARP---VSKL---EDQVFCF-
>XP_016223647_Exophiala_mesophila
-------------------------------------------MSSALSQQNVTGVYLPS
VVMLVA----VAITKKEWLPYAAALAAVVS----GIKVF---------L-SGPPKS--RK
ALIPDQF---QHFPVTKITKTSHNVSIYRLGLPNPTDILGLPIGQHISLAATPKGAEKEV
VRSYTPISSDED-KGFVDVLIKAYPQGNISAHMTTLKVGDTIKVRGPKGAMVYTPDLAKH
IGMIAGGTGITPMLQIARAISRGRPSKGGKDTTKVDLIFANVNPDDILLKDEIDALARED
PN-FSVYYVLNNP--PE-GWT----G--GVGFVTPDMIKAKLPAPGPD--VKILMCGPPP
MISALKKATEGLGFQKARP---VSKL---EDQVFCF-
>XP_013271062_Rhinocladiella_mackenziei
------------------------------------------MGNPIFSQANINGVFIPS
ALLIVG----IGIVKTEWLPYAVVIAAVLG----GTKI------------ALRGQS--RK
VLKPDRF---QEFPLTQITKTSHNVAIYRFGLPRPDDVLGLPIGQHMSLAATPKGADKEV
VRSYTPISSDED-KGFFDLMIKAYPQGNISAHMTTLKVGDTMKVRGPKGAMVYTPNLCRR
IGMIAGGTGITPMLQIIRAINRGRPKSGGKDTTKVDLIFANVNPEDILLKDQLDALDKED
SD-FSVYYVLNNP--PE-KWD----G--GVGFVTADIIKSKLPPPGPD--IKILICGPPP
MVSAMKKATESLGYQKARP---VSKL---EDQVFCF-
>XP_017998824_Phialophora_attinorum
----------------------------------------------------MSAFTRPA
------------------VRYAAVASVAVTGGYLATRSYNSNAFGCTQAHAESAPSDAKA
ALKKMPWKGFTELKVESVEMVNHNVKKLTFALPDNETISGIAPITSLLTQHTPEGGWIPV
MRPYTPISPNDT-PGQISFMVKHYPGGKGSTKMHSLVPGDTMKFK-PLAELDYKPNEFSH
MTFVAGGSGITPIYQLTQAIFRNP-----EDKTKVALLYANNTEEDILLKKEFDELAEKF
PDRFSRIYTVSKT--SS-EGE----GLYHTGYIDKAMLSKVMPNKMSERNVKVLVSGPPA
MIESIAGAKGMAGWTQGSLGGILGELGYKKEEVHKF-
>NP_587852_Schizosaccharomyces_pombe
------------------------------------------MAKQTLLSTPLHGVYIPV
FLIIFG----TYIVKREWVGYAIVVAFSLG----FHKFW---------R----GRV--RK
VLS-DKI---QQFELSDKAVLNHNTAIYRFRLPRANDVLGLPIGQHLKVFVDVDG--KEY
SRSYTPLSSDAD-KGYFDLLVKSYPNGKVSKKFSELKIGDTIGVRGPKGNWKHRTGLARH
FGMIAGGTGITPMLQIIRAVLSNF-----EDPTEITLLYANVSEGDIVLRDEIDALAKKD
PR-FTVHYVLNNP--PE-NWK----G--SVGFVTQELIKAHFPAPSPE--TKVLICGPTP
MVNSLREATVALGYEKSRA---ISKL---EDQVFVF-
```
