## Supplementary material for "Coding Sequence Insertions in Fungal Genomes are Intrinsically Disordered and can Impart Functionally-Important Properties on the Host Protein": MAFFT_MSAs: XP_716446.1_blasthits_MAFFT.txt

```
>XP_716446_Candida_albicans
----------------------------MVMTN-----------------------SPQN
IGIKGIEVYIPGQAVNQSDLEKFDGIPQGKYTIGLGQTNMAFVNDRE-DIYSISLTVLSR
LIKNYSIDTNKIGRLEVGTETLLDKSKSVKSVLMQLFP--GNN-DIEGIDTVNACYGGTS
SVINAINWIESSSWDGRDAIVVAGDIAIYDKGAARPTGGVGAIALLIGPDAPIVFDS-IR
GSFMEHAYDFYKPDFTSEYPVVDGHFSLSCYVKAVDNCYKNYSKKITG--------DA--
--------------NKT-VGVYDHFDFSAFHVPTCKLVTKSYARLLYNDYVSNPS--KFA
--DLIDETTRKHIDGLTYDESLTDKILEKTFVGLAKDETKKRVQPALQVPTNTGNMYTAS
AWVSLASLLYYV--GSDNLKNKRISIFSYGSGLASTLLSVTVKGDVSAITKVLDFDYKLG
DGRKIQSPEDYLAAIELREKAHLQKSFKPQGSTDNLSQGTYYLTEIDDKFRRAYAIKE
>XP_002422391_Candida_dubliniensis
------------------------------MTN-----------------------SPQN
IGIKGIEVYIPGQAVNQADLEKFDGIPQGKYTIGLGQTNMAFVNDRE-DIYSISLTVLSR
LIKNYSIDTNKIGRLEVGTETLLDKSKSVKSVLMQLFP--GNN-DIEGIDTVNACYGGTS
SVINAVNWIESSSWDGRDAIVVAGDIAIYDKGAARPTGGVGAIALLIGPDAPIVFDS-IR
GSFMEHAYDFYKPDFTSEYPVVDGHFSLSCYVKAVDNCYKNYSKKITG--------DA--
--------------NKT-VGVYDHFDFSAFHVPTCKLVTKSYARLLYNDYVSNPS--KFA
--DLIDETTRKHIDGLTYDESLTDKILEKTFVGLAKDETKKRVQPALQVPTNTGNMYTAS
AWVSLASLLYYV--GSENLKNKRISIFSYGSGLASTLLSVTVKGDISAITKVLDFDYKLG
DGRKIQTPEDYLAAIELREKAHLQKSFKPQGSLDNLSQGTYYLTEIDDKFRRTYAIKE
>XP_002546458_Candida_tropicalis
------------------------------MTN-----------------------SPRN
IGIKGIEVYIPGQAVNQSELEKFDGIPAGKYTIGLGQTNMAFVNDRE-DIYSIALTVVSR
LIKHYNVDTNNIGRLEVGTETLLDKSKSVKSVLMQLFP--ENN-DIEGIDTINACYGGTS
AVINAVNWIESSSWDGRDAIVVAGDIAIYDKGAARPTGGAGSIAMLIGPDAPIVFDS-IR
GSFMEHAYDFYKPDFTSEYPVVDGHFSLACYVKAVDNCYKNYSKKITG--------NA--
--------------DKT-VGVYDHFDYNAFHVPTCKLVTKSYARLLYNDYKSDPS--KFA
--DLIDESTRQHIDNLSYDASLTDKVLEKTFVTLAKDETKKRVQPALQVPTNTGNMYTAS
SWVSLASLLYYV--GAENLKDKRIGLFSYGSGLASTLLSVTVVGDISPITKVLDFDYKLG
EGRKIQSPEEYLAAIELREKAHLQKSFKPQGSLDNLSQGTYYLTEVDDKFRRNYAIKE
>XP_003870970_Candida_orthopsilosis
-----------------------------MMTK-----------------------SPQN
IGIKGIEVYIPGQAVNQTELEKFDGIPQGKYTIGLGQTNMAFVNDTE-DIYSISLTVLSN
LLSHYKINTDHIGRLEVGTETLLDKSKSVKSVLMQLFG--ENS-DIEGVDTINACYGGTS
AVINAVNWIESSSWDGRDAIVVAGDIAIYDKGAARPTGGVGAVALWIGPDAPIVFDS-IR
GSYMEHAYDFYKPDFTSEYPTVDGHFSLSCYVKAIDNCYKNYSRKVTG--------DK--
--------------NKT-VGLYNHFDYNAFHVPTCKLVTKSYARLLYNDYKSNPE--KFA
--DLIDEQTRKHIDALSYENSLTDKILEKTFVTLAKDQTKARVEPALKVPTNTGNMYTAS
AWVSLASVIYYATNSGANLLNKRIGVFSYGSGLASTLLSVVIKGDVSQITKVLNFDYKLG
EGRKIESPQAYVDAIGLREDAHLQKSFKPKGSIENLPVGTYYLLEVDDKYRRKYGIKE
>XP_001523529_Lodderomyces_elongisporus
------------------------------MTQ-----------------------SPQN
VGIKGIEVYIPGQAVNQTELEKFDGIPQGKYTIGLGQTNMAFVNDRE-DIYSIALTVVSK
LIKHYNIDTEKIGRLEVGTETLLDKSKSVKSVLMQLFG--DNN-DIEGIDTVNACYGGTS
SVINAINWIESSSWDGRDAIVVAGDIAIYDKGAARPTGGVGAIAMLIGPDAPIVFDS-VR
GSFMEHAYDFYKPDFTSEYPVVDGHFSLSCYVKAVDHCYKNYSKKITG--------DK--
--------------NKT-VGLYDHFDYNAFHVPTCKLVTKSYARLLYNDYKANPE--SFK
--DLIDEETRKAIDGLSYEASLTDKLLEKTFVSLAKEATKKRVDPALKVPTNTGNMYTAS
AWVSLSSLLYYI--GSKDLQNKRIGVFSYGSGLASTLLSVTVRSDISEITKVLDFDFKLG
DGRKIESPEQYVAAIELREKAHLQKDFKPQGSIENLASGVYYLEEVDDKFRRKYAIKE
>XP_007373391_Spathaspora_passalidarum
------------------------------MTQ-------------------------QK
IGIKAIEVYIPGQAVNQTELEKFDNIPAGKYTIGLGQTNMAFVNDRE-DIYSISLTVLSK
LIKNYNIDTDKIGRLEVGTETLLDKSKSVKSVLMQLFP--GNN-DIEGIDTINACYGGTS
AIINAINWLESSSWDGRDAIVVAGDIAIYDKGAARPTGGCGAIALLIGPDAPIVFDP-IR
GSFMEHAYDFYKPDFTSEYPVVDGHFSLACYVKAVDQCYKNYSKKYTK--------DS--
--------------GKT-VGVYDHFDYNAFHVPTCKLVTKSYARLLYNDYLANPE--KFA
--SLIPEETRAAIDALTYEQSLVDKTLEKTFVTLAKEETKSRVQPALQVPTNTGNMYTAS
AWVSLASLLYYV--GSENVQDKRIGIFSYGSGLASTLLSVRVVGDISKITKVLDFDYKLG
EGRKIESPEQFIAAIALREAAHLQKSFVPTGSIENLSQGTYYLEEIDDKFRRKYAVKN
>XP_043047619_Scheffersomyces_spartinae
------------------------------MTR------------------------PQN
IGIKGIEVYIPGQAVNQSALEEFDKIPQGKYTIGLGQTNMAFVNDRE-DIYSFALTALHN
LIDHYDIDPLKVGRLEVGTETLLDKSKSVKSVLMQLFP--GNS-DIEGVDTVNACYGGTS
AVLNSINWIESSAWDGRDAIVVCGDIAIYSQGAARPTGGAGCVALWIGPDAPIVFDN-VR
GSFMEHAYDFYKPDFTSEYPVVDGHFSLSCYVKALDNCYRAYSKKALAL---ESDDGS--
--------------VKT-VGVFDHFDYNAFHVPTCKLVTKSYARLLYNDYLSNPS--KFT
--DLIDDETRQALDKLTYDQSLIDRAVEKVFLGLTKEEAKTRLQPCLQVPTNTGNMYTAS
CWASLSSTLYYV--GSEKLQNKRIGIFSYGSGLALTLLSVVVKGDISEINKVLNFEHKLG
AGRKIETPQAYVDAIELREKAHLQKSFEPKGSIENLASCTYYLTSVDDKYRRAYTRKE
>XP_001383530_Scheffersomyces_stipitis
------------------------------MS-------------------------PQN
IGIKAIEVYIPTQAVSQSELEKFDGIPAGKYTIGLGQTNMAFVNDRE-DIYSLSLTVLSK
LISNYKIDTNNIGRLEVGTETLLDKSKSVKSVLMQLFP--GNN-DIEGIDTVNACYGGTA
AVINALNWIESSSWDGRDAIVVAGDIAIYDKGAARPTGGVGSVALLIGPDAPIVFES-TR
GSYMEHAYDFYKPDFTSEYPVVDGHFSLACYVKALDQCYRAYSKKVTK--------DA--
--------------TKT-VGLYNHFDYNAFHVPTCKLVSKSYARLLYNDYIADPT--KFA
--ETIDEATRTALDSLTYEQSLVDKNLEKVFVGLTKQEAKSRLEPALTVPTNTGNMYTAS
AWASLSSLLYFV--GSEKLQGKRVGIFSYGSGLASSLLSVVVKGDISAITTNLNFDYKLG
EGRKIESPEQYIAAIALREKAHLQKSFKPTGSIDNLAKGTYYLVEVDDKFRRSYDVKN
>XP_020066247_Suhomyces_tanzawaensis
------------------------------MSR------------------------PQN
IGIKGIEVYIPSQAVNQTELEKYDGIPAGKYTIGLGQTNMAFVNDRE-DIYSLSLTVVSK
LIKNYNIDVNQIGRLEVGTETLLDKSKSVKSVLMQLFG--ENN-DIEGIDTVNACYGGTS
AVLNSVNWIESSAWDGRDAIVVAGDIAIYDKGAARPTGGVGSVALLIGPDAPIVFDS-TR
GSFMEHAYDFYKPNFTSEYPVVDGHFSLSCYVKALDHCYKNYSKKITK--------SA--
--------------DKT-VGVYDHFDYNAFHVPTCKLVTKSYARLVYNDYKSNPA--AFK
--DLIDEETAASINALTYEQSLVDKNVEKLFVGLAKEQTKARVQPALQVPTNTGNMYTAS
AWASLSSLLYYV--GSEQLQNKRIGIFSYGSGLASTLLSVVVKGDISAITKNLDFDFKLG
EGRKIESPEKYIEAIQLRENAHLKNSFKPTGSIDNLTKGTYYLVEIDDKYRRQYAVKE
>XP_020074908_Hyphopichia_burtonii
------------------------------MSR------------------------PQN
VGIKAIEVYIPKNYVNQAELEKFDEIPSGKYTIGLGQTNMSFVDDRE-DIYSLALTVTSR
LLENYNVDTNNIGRLEVGTETLLDKSKSVKSVLMQLFG--ENT-DIEGVDTMNACYGGTS
AVINAINWVESSSWDGRDAMVVSGDIAIYSKGNARPTGGVGSVALLIGPDAPIVFDP-TR
GSFMEHTYDFYKPDFTSEYPVVDGHFSLTCYTRAIDHCYQAYSKKITK--------EK--
--------------GKT-VGVYDHFDYNAFHVPTCKLVTKSYARLLFNDFKSNPS--SFK
--DLLPEDQIKSLSELSYEDSLLDKTVEKTFLGLAKKATQERVSPALQIATNTGNMYTAS
CWSGLASLLYYI--GNDNLQNKRIGVFSYGSGLASTLLSVQVKGDISKITANLNIDDKLN
GSRVQKTPQEYVAAIELREQIHLQKSYEPKGSLENIAKGVYYLADINDKFQRKYIRKD
>XP_015468840_Debaryomyces_fabryi
------------------------------MTR------------------------PQN
VGIKGIEVYIPSQCVNQTELEKFDGIAAGKYTIGLGQTNMSFVNDRE-DIYSLSLTVLSK
LIKNYGVDTNQVGRLEVGTETLLDKSKSVKSVLMQLFE--GNN-DIEGIDTINACYGGTS
AVMNTVNWIESSAWDGRDGIVVCGDIAIYSKGAARPTGGAGAVALLIGPDAPIVFDS-TR
GSYMEHAYDFYKPDFTSEYPIVDGHFSLACYVKAVDHCYKNYSKKVTK--------DA--
--------------GKT-VGVFDHFDFNAFHVPTCKLVTKSYARLLYNDYRADPS--KFK
--DLIDEETKKSIDGLSYDQSLVDKNLEKLFVGLAKEQTKSRVQPSLNVPTNTGNMYSAS
AWASLSSLLYYV--GSEQLQNKRIGIFSYGSGLASTLLSVVVKGDISKITKNLDFDHKLS
EGRVTKTPEQFIEAIELREKAHLQKSFKPSGSTETLASGTYYLTEIDDKFRRQYTKKD
>XP_456470_Debaryomyces_hansenii
------------------------------MTK------------------------PQN
VGIKGIEVYVPSQCVNQTELEKFDGIAAGKYTIGLGQTNMSYVNDRE-DIYSLSLTVLSK
LIKNFGVDTNQVGRLEVGTETLLDKSKSVKSVLMQLFE--GNN-DIEGIDTINACYGGTS
AVINTVNWIESSSWDGRDGIVVCGDIAIYSKGAARPTGGAGAVALLIGPDAPIVFES-TR
GSFMEHAYDFYKPDFTSEYPIVDGHFSLACYVKAVDQCYKNYSKKVTK--------DD--
--------------NKT-VGVFDHFDYNAFHVPTCKLVTKSYARLLYNDYKADPS--KFK
--DLIDEETKKSIDSLTYDQSLVDKNLEKIFVGLAKEQTKTRVQPCLNVPTNTGNMYSAS
AWASLSSLLYYV--GSEQLQNKRIGVFSYGSGLASTLLSVVVKGDISKITKNLDFDHKLS
EGRVTRTPEQYLEAIELREKAHLQKSFKPSGSIETLARGTYYLTEIDDKYRRQYNKKD
>XP_006684518_Yamadazyma_tenuis
------------------------------MSR------------------------PQN
IGIKALEIYIPSEYVNQEDLEKFDGIPQGKYTIGLGQTNMAFVNDRE-DIYSLCLTSFSK
LIKNYNIDVNKIGRLEVGTETLLDKSKSVKSVLMQLME--GNN-DVEGIDTINACYGGTA
AVINAVNWIESSSWDGRDAAVVCGDIAIYSKGAARPTGGAGSVALLIGPDAPIVFES-SR
GSYMEHAYDFYKPDFTSEYPVVDGHFSLSCYVKALDNCYKNYSKKVTK--------DA--
--------------SKT-VGV-NHFNYNAFHVPTCKLVTKSFARLLYNDYKSDPS--KFN
----FDEETAKLVD-VDYETSLVDRNLEKVFLGLTKETKKTQLDPALKVPTNTGNMYTAS
AWASLCSLLYYV--GSEKLQDKRIGIFSYGSGLASTLLSAKVVGDISHITKNLDIDYKLG
EGRTKRSPEQYVTAIDLREKIHLQKSIAPTGSIETLAKGTYYLAEIDDKFRRSYKKVE
>XP_001483514_Meyerozyma_guilliermondii
--------------------------------------------------------MPNN
VGIKAIEVYIPSQAVNQAELEKYDNIPAGKYTIGLGQTNMAFVNDRE-DIYSLALTVTSN
LLKNYNVDPNSIGRLEVGTETLLDKSKSVKSVLMQLFP--ENY-DIEGIDTLNACYGGTS
AVINAVNWIESSSWDGREAIVVAGDIAIYAEGAARPTGGAGAVAFLIGPDAPIVFDT-TR
GTFMEHAYDFYKPDFTSEYPVVDGHFSLSCYVKAVDHCYQAYSKKLGR------------
---------------KA-AGLFSHFDYNAFHVPTCKLVTKSYARLLYNDYKADPE--SFK
--DLIDAETKATIDALTYEQSLVDRNLEKVFLGLSKTEAKTRLDPALKVPTNTGNMYTAS
AWVSLASVLYYV--GSEKLQGKRIGLFSYGSGLAATLMSMTVKGDISQLTKNLNFDHKLG
EGRVIQSPEAYVAALESREKAHLKKSYKPLGSIESLVPGTYYLVDIDDKYRRLYEKK-
>XP_018710487_Metschnikowia_bicuspidata
--------------------------------M-----------------------APQN
VGIKAIEVYIPTNYVNQSDLETFDGIPAGKYTIGLGQTNMAFVSDRE-DIYSLSLTVTSR
LLKNYNIDPSSIGRLEVGTETLLDKSKSVKSVLMQLFQ--DND-DIEGVDTVNACYGGTS
AVINAVNWVESSSWDGRDAIVVAGDIAIYSQGAARPTGGVGAVALLIGPDAPVVFDS-AR
GSHMEHAYDFYKPDFTSEYPVVDGHFSLTCYTKSVDRAYKNYSKKVTK--------DT--
--------------NKT-VGFLDYFDYSAFHVPTCKLVTKSFARLLYNDFLSNPE--AFR
--GKLDQDTFDQVSAVSYEQSLTDRNIEKVFLGLAKEESNKRLASALKVPTNTGNMYTAS
CWASLASVLYFA--GNEELQNKRISIFSYGSGLASTLLSVRVVGDISAITKVLNLDYKLG
EGRQKKTPEEYVEHIALREKAHLQKNFKPQGSVEDIAPGAYYLVNIDDKFQRTYEIKN
>XP_002617290_Clavispora_lusitaniae
--------------------------------M-----------------------SVKN
VGIKAIEVYIPTNYVNQSELEKFDEIPAGKYTIGLGQTNMAFVSDRE-DIYSISLTATSR
LLKNYNIDPNSIGRLEVGTETLLDKSKSVKSVLMQLFG--DND-DIEGVDTVNACYGGTS
AVINAVNWIESSSWDGRDAIVVAGDIAIYSKGAARPTGGVGSVAMLIGPDAPLVFDS-TR
GSHMEHAYDFYKPDFTSEYPVVDGHFSLTCYTKSLDHAYRNYSKKITK--------SA--
--------------NKT-VGILDHFDYSAFHVPTCKLVTKSFARLLYNDFVSNPD--AFK
--DKLDAEVFEQVKSLTYEQSLTDRNLEKVFLGLAKEESAKRVSPALKVATNTGNMYTAS
CWTSLASVLFFV--GSENLQGKKISVFSYGSGLASTFMSLNVVGDISHITKVLDLEHKLF
AGRKQRTPQEYVEHIELREKAHLQKSFKPAGSVDDIAPGAYYLVDINDKFQRSYNVKN
>XP_025344775_Candida_haemuloni
--------------------------------------------------------MPQN
IGIKAIEVYIPQNYVNQAELEKFDEIPQGKYTIGLGQTNMSFVSDRE-DIYSLCLTATSR
LLKNYNIDPQNIGRLEVGTETLLDKSKSVKSVLMQLFG--DND-DIEGVDTINACYGGTS
AVINAVNWIESSSWDGRDAIVVAGDIAIYSKGAARPTGGVGSVALLIGPDAPLVFDS-AR
GSHMEHAWDFYKPDFTSEYPVVDGHFSLTCYTKSLDHAYRNYSKKITK--------DA--
--------------NKT-VGVLDHFDYSAFHVPTCKLVTKCFARMLYNDFKSNPD--AFK
--DKLSPEVFEEVSNISYEQSLTDRNLEKVFLGLAKEESNKRITPALKVATNTGNMYTAS
CWSSLASILYFV--GNEELQGKKVSVYSYGSGLAATLLSLNVVGDISAITNVLNLEHKLV
GGRTQKTPQEYVEAIELREKIHLQKDYKPTGSLDDIASGVYYLKEITDKFQRLYEVK-
>XP_024712794_Candida_pseudohaemulonis
--------------------------------------------------------MPSN
IGIKAIEVYIPQNYVNQAELEKFDNIPQGKYTIGLGQTNMAFVSDRE-DIYSLCLTVTSR
LLKNYNVDPKNIGRLEVGTETLLDKSKSVKSVLMQLFG--END-DIEGVDTINACYGGTS
AVINAVNWIESLSWDGRDAIVVAGDIAIYSQGAARPTGGVGSVALLIGPDAPLVFDA-TR
GSHMEHAWDFYKPDFTSEYPVVDGHFSLTCYTKSLDHAYRNYSKKITK--------QE--
--------------GKT-VGVLDHFAYSAFHVPTCKLVTKCFARMLYNDFRSNPD--AFK
--DKLAPEVFEEVSNISYEQSLTDRNLEKVFLGLAKEESNKRVTPALKVATNTGNMYTAS
CWTSLASILYFV--GNDELQGKKLSVYSYGSGLASTLLSLNVKGDISAITKVLNLEHKLF
GGRTQKTPQEYVDAIELREKIHLKKDYKPTGSLDDIDAGVYYLKEITDKFQRVYEVKQ
>XP_025337941_Candida_duobushaemulonis
--------------------------------------------------------MPSN
IGIKAIEVYVPQNYVNQAELEKFDNIPQGKYTIGLGQTNMAFVSDRE-DIYSLCLTVTSR
LLKNYNVDPKNVGRLEVGTETLLDKSKSVKSVLMQLFG--DND-DIEGVDTINACYGGTS
AVINAVNWIESSSWDGRDAIVVAGDIAIYSQGAARPTGGVGSVALLIGPDAPLVFDA-TR
GSHMEHAWDFYKPDFTSEYPVVDGHFSLTCYTKSLDHAYRNYSKKITK--------QE--
--------------GKT-VGVLDHFDYSAFHVPTCKLVTKCFARMLYNDFRSNPD--AFK
--DKLAPEVFEEVSNISYEQSLTDRNLEKVFLGLAKEESNKRVTPALKVATNTGNMYTAS
CWTSLASILYFV--GNEELQGKKLSVYSYGSGLASTLLSLNVVGDISAITKVLNLEHKLF
AGRTQKTPQEYVDAIELREKIHLKKDYKPTGSLDDIDAGVYYLKEITDKFQRVYEVKQ
>XP_028888999_Candida_auris
--------------------------------------------------------MPQN
IGIKAIEVYIPQNYVNQAELEKFDNIPQGKYTIGLGQTNMAFVSDRE-DIYSLCLTVTSR
LLKNYNVDPKNIGRLEVGTETLLDKSKSVKSVLMQLFG--DND-DIEGVDTINACYGGTS
AVINAVNWIESSSWDGRDAIVVAGDIAIYSQGAARPTGGVGSVALLIGPDAPLVFDA-TR
GSHMEHAWDFYKPDFTSEYPVVDGHFSLTCYTKSLDHAYRNYSKKVTK--------DA--
--------------NKT-VGLLDYFDYSAFHVPTCKLVTKCFARMLYNDFKSNPD--AFK
--DKLSPEVFEEVSNISYEQSLTDRNLEKVFLGLAKEESNKRVTPALKVATNTGNMYTAS
CWSSLASILYFV--GNDALQGKKISVYSYGSGLASTLLSLNVVGDISSITKVLDLEHKLN
GGRTQKTPQQYVDAIELREKIHLQKNYKPTGSLDDIASGVYYLKEITDKFQRIYEVKP
>NP_013580_Saccharomyces_cerevisiae
MKLSTKLCWCGIKGRLRPQKQQQLHNTNLQMTE---LKKQKTAEQ--------KT-RPQN
VGIKGIQIYIPTQCVNQSELEKFDGVSQGKYTIGLGQTNMSFVNDRE-DIYSMSLTVLSK
LIKSYNIDTNKIGRLEVGTETLIDKSKSVKSVLMQLFG--ENT-DVEGIDTLNACYGGTN
ALFNSLNWIESNAWDGRDAIVVCGDIAIYDKGAARPTGGAGTVAMWIGPDAPIVFDS-VR
ASYMEHAYDFYKPDFTSEYPYVDGHFSLTCYVKALDQVYKSYSKKAISK-GLVSDPAG--
--------------SDA-LNVLKYFDYNVFHVPTCKLVTKSYGRLLYNDFRANPQ--LFP
-------EVDAELATRDYDESLTDKNIEKTFVNVAKPFHKERVAQSLIVPTNTGNMYTAS
VYAAFASLLNYV--GSDDLQGKRVGLFSYGSGLAASLYSCKIVGDVQHIIKELDITNKLA
-KRITETPKDYEAAIELRENAHLKKNFKPQGSIEHLQSGVYYLTNIDDKFRRSYDVKK
>XP_018219948_Saccharomyces_eubayanus
------------------------------MTE---LKKQKTTEQ--------KA-RPQN
VGIKGIQIYIPTQCVNQSELEKFDGVSQGKYTIGLGQTNMSFVNDRE-DIYSMSLTVLSK
LIKSYNIDTNKIGRLEVGTETLIDKSKSVKSVLMQLMG--DNT-DIEGIDTLNACYGGTN
ALFNSLNWIESNAWDGRDAIVVCGDIAIYDKGAARPTGGAGTVAMWIGPDAPIVFDS-VR
ASYMEHAYDFYKPDFTSEYPYVDGHFSLNCYVKALDQVYKSYSKKAISK-GLVSDPAG--
--------------SDA-LNVLKYFDYNVFHVPTCKLXTKSYGRLLYNDFRANPA--LFP
-------EVDAELAKHDYEESLTDKNIEKTFVNVAKPYHKERVAQSLIVPTNTGNMYTAS
VYAAFASLLNYV--GSDDLQGKRVGLFSYGSGLAASLYSCKIVGDVQHIIKEMDVTNKLG
-KRISETPTDYEAAIGLRENAHLKKDFKPQGSIEHLQSGVYYLTNIDDKFRRSYDVKN
>XP_033768195_Saccharomyces_paradoxus
--------------MLRQQKQQQLHNTNLQMTE---LKKQKTAEQ--------KA-RPQN
VGIKGIQIYIPTQCVNQSELEKFDGVSQGKYTIGLGQTNMSFVNDRE-DIYSMSLTVLSK
LIKSYNIDTNKIGRLEVGTETLIDKSKSVKSVLMQLFG--ENT-DVEGIDTLNACYGGTN
ALFNSLNWIESNAWDGRDAIVVCGDIAIYDKGAARPTGGAGTVAMWIGPDAPIVFDS-VR
ASYMEHAYDFYKPDFTSEYPYVDGHFSLTCYVKALDQVYKSYSKKAISK-GLVSDPAG--
--------------SDA-LNVLKYFDYNVFHVPTCKLVTKSYGRLLYNDFRANPQ--LFP
-------EVDSGLATRDYDESLTDKNIEKTFVNVAKPFHKERVAQSLIVPTNTGNMYTAS
VYAAFASLLNYV--GSDDLQGKRVGLFSYGSGLAASLYSCKIVGDVQHIIKELDITNKLA
-KRITETPKNYEAAIELRENAHLKKDFKPQGSIEHLQSGVYYLTNIDDKFRRSYDIKK
>XP_003675374_Naumovozyma_castellii
------------------------------MTE---NKKQKTTTY--------PTMRPQN
IGIKAMEIYIPTQFVSQQDLEKFDGVSSGKYTIGLGQTNMSFVNDRE-DIYSMCLTVLSK
LIKNYNIDTNEIGRLEVGTETLIDKSKSVKSVLMQLFN--GNN-DVEGIDTLNACYGGTN
ALFNSLNWIESSAWDGKDAIVVCGDIAIYDKGAARPTGGAGVVAMLIGPDAPIVFDP-VR
GSFMEHAYDFYKPDFTSEYPYVDGHFSLTCYVKALDQVYKNYSQKAIAR-GMVESAAG--
--------------PQA-VNTVNYFDYNVFHVPTCKLVTKSYGRLLYNDFRANPS--LYP
-------EVDAKYATMDYDESLTDKVLEKTFVNVAKSHHKERVAPSLVVPTNTGNMYTAS
VYASLASLLSQV--GSEKLQGKRIGLFSYGSGLAASLFSCKVVGDISNIISVLDIDAKLN
ANRQLGTPEEFEAAIKLREDAHLQKGFEPAGSIDQLQKGVYYLTSVDDRFRRSYTIKE
>XP_003672455_Naumovozyma_dairenensis
------------------------------MTE---TKRQKTTTMNNTETANTSDARPSH
IGIKGIEIYIPTQYVSQDELETYDNVSKGKYTIGLGQTNMSFVNDRE-DIYSMSLTVLSK
LLKNYKLDTSNIGRLEVGTETLIDKSKSVKSVLMQLFP--DNNGDIEGIDTLNACYGGTN
ALFNSLNWIESSSWDGRDAIVVCGDIAIYDKGAARPTGGAGVVAMWIGPNAPIVFDS-VR
GSYMEHAYDFYKPDFTSEYPYVDGHFSLTCYVKALDQVYKNYSRKAISKGGLVTNPLS--
--------------NEA-LNVLEYFDYNVFHVPTCKLVTKSYGRLLFNDFKANNK--LFP
-------DVDVKFAEETYEESLTDKLLEKTFVNVAKPYHKEKVEPSLIVPTNTGNMYTAS
VYASLSSLLYYI--GSDKLQNKRIGLFSYGSGLAASLFSCKVIGNIDHIIQVLDLDNKLN
GDRLKCSPGEFEDAIKLREDAHLKKDFEPKGSIDHLQNGVYYLTKIDDRFRRSYAVKE
>XP_003959952_Kazachstania_africana
------------------------------MTE---TKKQKTVDH--------PP-RPTN
IGIKAIEVYIPNEYVNQDELEDHDGVSKGKYTIGLGQTNMSFVNDRE-DIYSMSLTVLSK
LIKNYNIDVNDIGRLEVGTETLIDKSKSIKSFLMQLFG--ENT-DVEGIDTVNACYGGTN
ALFNSINWVESSNWDGRDAIVVCGDIAIYDKGAARPTGGAGTVAMLIGPDAPIVFDS-VR
GTFMEHAYDFYKPDFTSEYPYVDGHFSLTCYVKALDKVYESYSKKAIAK-GLAEKPIN--
--------------DKT-VNVLNHFDYNVFHVPTCKLVTKSYGRLLYNDFKQDPT--LFP
-------QVDKELSTLDYEKSLTDKALEKKFVEIAKPYHKERVAPSLVVPTNTGNMYTGS
VYASFASLLSYI--GSDDLQDKRIGLFSYGSGLAASLFSCKIVKDINYIVNNLQLKEVLE
-NRIKRSPIEYENAIKLREKAHLQKNFEPTGSIDHLLQGVYYLVKVDDKFRRTYEMKN
>XP_022466344_Kazachstania_naganishii
------------------------------MTE---AKRVRVSDG-----------RPQN
VGIKGLEIYIPSQCVNQADLEKFDGVSQGKYTIGLGQTNMSFVNDRE-DIYSMSLTVLSR
LMKNYNVDPKQVGRLEVGTETLIDKSKSVKSVLMQLFA--DSDGDIEGVDTVNACYGGTN
ALFNSLNWIESRSWDGRDAIVVCGDIAIYDKGAARPTGGAGTVAMLIGPDAPIVFDD-VR
GSYMEHCYDFYKPDLTSEYPYVDGHFSLTCYVKALDKVYESYSKKLGGE-----------
------------------INVKDHFDYNVFHVPTCKLVTKSYGRLLYNDFKRDPS--RFP
-------EVDAELAKIEYEASLVDKSLEKTFVNVSKSQYEERVKPSLIVPTNTGNMYTAS
LYASLASLISYV--GSDALQNKRIGMFSYGSGLAASLFSCRVVGDISSIANKLDVQEKLQ
-SRQTLTPEQYEQAIHLRESAHLKKAFKPQGSIDHLTKGVYYLTEIDDKFRRSYAVKE
>XP_446972_Candida_glabrata
------------------------------MTE---IKKQRTDFQ--------AA-RPTN
VGIKGIEVYIPSQYVSEAELEKYDGVSQGKYTIGLGQTNMSFVNDRE-DIYSMCLTACSN
LIKNYNIDTDKIGRLEVGTETLVDKSKSVKTVLTQLFP--GNG-DMEGIDTVNACYGGTN
AVFNSINWIESSSWDGRDAIVVCGDIAIYDKGAARPTGGAGTVALWIGPDAPLVFDS-VR
GTYMEHAYDFYKPDFTSEYPVVDGHFSLTCYVKALDQVYKAYSKKAIAR-GLVQEPIS--
--------------DEA-CNVLKHFDYNVFHVPTCKLVTKSYGRLLYNDFRGNPS--LYP
-------DVDQSLATLDYEKSLVDKSVEKLFVNVAKPHHATRVAPSLNVPTNTGNMYTGS
VYASLASLLSYV--DQEQLQGKRIGMFSYGSGLAASLFSLVVRGDISDIVSKLDIDNKLQ
-SRECLTPQQYEAAIELREKAHLQKSFKPTGSIDHLRAGTYYLTEIDDKFRRSYSTKE
>XP_004181813_Tetrapisispora_blattae
------------------------------MTE---KKRQNTSN---------PLPRPKN
VGIKGMSIYIPKTYVNQASLEKFDGISAGKYTIGLGQTNMAFVNDRE-DIYSMALTVCQD
LLASYSIDTANIGRLEVGTETLLDKSKSVKSVLMQLFK--DNS-DIEGIDTLNACYGGTN
ALFNSINWIESSAWDGRDAIVVCGDIAIYDKGAARPTGGAGTVALWIGPDAPLVFDS-TR
GSYMENAYDFYKPDFTSEYPYVDGHFSLTCYVKSVDKVYDAYLKKAIRN-GLIEESVK--
--------------P-----LTEFFDYNVFHVPTCKLVSKSYGRILFNDFKRNPK--LVE
SMGGNDDEL-KKFLELDYDSSLVDKLLEKKFVQLSKSLFNEKVSQSITVPTNTGNMYTAS
VYSSLASLLYFQ--GSDDLQDKRIGLFSYGSGLAASLFSLKVRGDINHIINVLDLNNKIF
ESRIEKTPQEYEAALTLRENAHLKKDFIPVGSLDDLHKNTYYLTKVDDRFRREYAIKE
>XP_003685068_Tetrapisispora_phaffii
------------------------------MTD---TKRQKTADQ--------PT-RPQN
IGIKGIEIYIPNQYVSQTELEEYDGVSAGKYTIGLGQTNMAFVNDRE-DIYSMCLTVCSN
LIKNYNIDTNKIGRLEVGTETLIDKSKSVKSVLTQLFP--GNG-DLEGIDTVNACYGGTN
ALFSSLNWIDSQYWDGRDAIVVCGDIAIYDKGAARPTGGAGTVALWIGSDAPLAFDS-VR
SSYMEHAYDFYKPDFTSEYPVVDGHFSLRCYVKALDQVYETYLKKAITK-GLISE-----
--------------TEN-KPLTEYFDYNVFHVPTCKLVAKSYGRMMFNDCKRNHA--YYP
TDGSVSQEEISAWDTIDYEESLFDKALEKKFVTLSKRLYNEKVAKSLTVPTNVGNLYTAS
VFSSLASLIYYV--GSDALQNKRIGLFSYGSGLAASLYSCKVVGDVSKIAQVLNLDAKLN
TLRSQLTPKQYEDAIALREAAHLQKDFKPNGSTDLLQAGTYYLSAVDDKFRRTYEVKQ
>XP_001645637_Vanderwaltozyma_polyspora
------------------------------MTE---AKRQKTADQ--------PA-RPQN
IGIKGIEIYIPGQFVNQAELEKFDGVSTGKYTIGLGQTNMAFVNDRE-DIYSMCLTACSN
LLKNYQIDPNSIGRLEVGTETLIDKSKSVKSVLTQLFP--GNG-DMEGIDTVNACYGGTN
ALFNSLNWIESSAWDGRDAIVVCGDIAIYDKGAARPTGGAGTVALWIGPDAPLVFDS-VR
GSYMEHAYDFYKPDFTSEYPYVDGHFSLKCYVRALDQVYNTYLAKGIKR-GLIGD-----
---------------ES-KPLTEFFDYNVFHVPTCKLVTKSYGRMFFNDCKRNNS--LYP
S--TESEEDINNWKNMEYEESLVDRGVEKKFVGLSKSLYDAKVAKSLIVPTNTGNLYTGS
VYSSLSSLIYYV--GSENLQNKRIGLFSYGSGLAASLFSCKVVGDLSKIAQVLDLDNKLN
VNRKQQTPQEYEQAIHLREHAHLQKNFKPTGSIDLIAEGSYYLTEVDDRFRRSYAIKE
>XP_003679373_Torulaspora_delbrueckii
------------------------------MTE---TKKQKTLDH--------PT-RPQN
VGIKGIEVYIPSRCVNEGELEKFDGVSTGKYTIGLGQTNMSFVDDRE-DTASMCLTACSK
LLKNYSIDPHHIGRLEVGTESLIDKSKSIKSVLTQLFD--GNS-DLEGVDTLNACYGGTN
ALFNSLNWIESSAWDGRDAIVVCGDIAIYDKGPARPTGGAGTVALWIGPDAPIAFDS-VR
GSYMENAYDFYKPDFTSEYPYVDGHFSLACYVKALDQVYKNYSRKAIAK-GLATEPAG--
--------------PEA-VNVAKYFDYNVFHVPNCKLVNKSYGRLVYNDFRADPS--LYP
-------AVDAQLATVDVEKSLADKSIEKTFVNASKALHKEKVEPSLIVPTNTGNMYTAS
VYAALASLIFFV--GSEKLQGKRVGLFSYGSGLAASLFSCKVIGDLSKMASVLDLDNKLK
-DRKTESPEDYEKAIHLREQAHLKKDFTPQGSIDELKPGTYYLEKIDDRFRRSYGVKN
>XP_037143957_Zygotorulaspora_mrakii
------------------------------MTE---IKRQKTAAQ--------LS-RPAN
VGIKGIEIYIPSQCVNQSELEKFDGVSSGKYTIGLGQTNMSFVNDRE-DIYSLSLTACSK
LLKNYNIDPQDIGRLEVGTETLIDKSKSVKTVLTQLFE--GNS-DLEGVDTLNACYGGTN
AVFNSINWIESSAWDGRDAIVVCGDIAIYDKGAARPTGGAGTVALWIGPDAPIVFDP-IR
GSFMENAYDFYKPDFTSEYPYVDGHFSLTCYVKALDQSYKAYSKKAIAR-GLAKDPAG--
--------------PEA-VNVSKFFDYNVFHVPTCKLVTKSYGRLLYNDFRSNPS--LYS
-------NVDSNMATEDYEKSLTDKTIEKTFVNVAKVLHKERVEPSLTVPTNTGNMYTGS
VWSALGSLIFFK--GSEALQDKRIGLFSYGSGLAASLFSCKVVGDVSNIVKVLDLEHKLS
-SRKTETPQDYEKAIHLREQAHLQKDFKPQGSIELLIPGTYYLTEVDDKFRRSYAVKE
>XP_002494408_Zygosaccharomyces_rouxii
------------------------------MTE---TKKQKTVQH--------PG-KPQN
VGIKGIEIYIPSQCVSQEELEKKDGVSAGKYTIGLGQTKMSYVNDRE-DIYSMSLTVCSR
LLKNYGIDPHSVGRLEVGTETLLDKAKAVKTVLTQLFE--GNN-DLEGIDTYNACYGGTN
ALFNSINWIESNAWDGRDAIVVCGDIAIYDKGAARPTGGAGTVALWIGPDAPLVFDN-VR
ASYMEHAYDFYKPDFTSEYPYVDGHFSLTCYVKAVDQVYRSYSKKAIAR-GLAKDPLS--
--------------PES-IGVKNHFDYNIFHVPTCKLVTKSYARLLYDDFRAKPE--LYP
-------EVDSNLAKVDYEKSLTDKSIEKTFVGATKQLCQERVQPSLIVPTNTGNMYTGS
LYASLASLLYYV--GSEKLQGKRVGLFSYGSGLAASLFSLKVVGDVSHINKLLDLDNKLN
-SRAVETPEQYEAAIHLREEAHLKKSFEPKGSIDLVAPGAYYLTSIDDKFRRNYSVKQ
>XP_003646450_Eremothecium_cymbalariae
------------------------------MTDPTQPKKQKIEAQ--------PP-RPQN
IGIKGIEIYIPSQCVNQTALESYDGVSQGKYTIGLGQTNMGFVSDRE-DIYSMCLTVCSR
LLKNYGIDAKNIGRLEVGTETLLDKSKSVKSVLTQLFG--ENS-DMEGIDTINACYGGTN
ALFNSLNWVESSAWDGRDAIVVCGDIAIYDKGAARPTGGAGTVALWIGPDAPIVFDS-VR
GSYMEHAYDFYKPDFTSEYPYVEGQFSLICYVKALDQAYRAYSKKAVDK-GLAENPAG--
--------------PEA-VGVASFFDYNVFHVPTCKLVTKSYSRLLYNDFRANQS--LYP
-------DADAELAQVDYESSLTSKAIEKVFLNIAKPLHAGKVAPSLIVPTNTGNMYTGS
LYAALASLLFYA--GSDALQGKRIGMFSYGSGLAASLFSAKVVGDVKYITKVLDLDQKLN
-SRTTETPQEFERTIGLREQAHLKKPYTPKGSIDLLQPGTYYLTGVDDRFKRSYAIKE
>NP_983739_Eremothecium_gossypii
------------------------------MTDPNQAKKQKIEAQ--------PP-RPQN
IGIKAIELYIPSQCVNQEALEAYDGVSQGKYTIGLGQTNMSFVNDRE-DIYSMCLTACSN
LMKNYDIKPESIGRLEVGTETLLDKSKSVKSILMQLFG--ENT-DLEGVDTVNACYGGTN
ALFNSLNWIESSSWDGRDAIVVCGDIAIYDKGAARPTGGAGTVALLIGPDAPIVFDS-VR
GSYMEHVYDFYKPDFRSEYPYVDGHFSLTCYVKAVDQAYRAYSRKAIAK-GLAENPAG--
--------------PEA-VNVATFFDYNVFHVPTCKLVTKSYGRLLYNDFRANPE--LYP
-------EVSADLATLDYEASLADKNIEKTFVGLAKPLHKARVEPSLVVPTNTGNMYTGS
VYAALASLLYYV--GNDALQGKRIGLFSYGSGLAASLFSVRVLGDIKHITHNLALDTKLQ
-NRKTETPEDYEKALALREAAHLQKAYTPQGSLDLLQPGTYYLTAVDDRYRRSYAVKE
>XP_453529_Kluyveromyces_lactis
------------------------------MTEQDLAKKQKTVDQ--------PP-RPQN
VGIKGIEIYIPSQCVNQEELEKFDGVSSGKYTIGLGQTNMGFVNDRE-DIYSMSLTVLSK
LLKNYNIDTNNVGRIEVGTETLLDKSKSVKSVLTQLFP--GNS-DTEGIDTLNACYGGTN
ALFNSLNWIESSAWDGRDAIVVCGDIAIYEKGAARPTGGAGTVALWIGPDAPIVFDP-IR
GSFMEHAYDFYKPDFTSEYPYVDGHFSLTCYVKALDKAYEAYSKKAIAK-GLAAKPAG--
--------------NSA-INVTEHFDYNVFHVPTCKLVTKSYGRLLYNDFRANPS--LYP
-------EIDASLASVEYETSLTDKNLEKTFVNVAKPFHKERVAPSLIVPTNTGNMYTAS
VYASLSSLLCYV--GSDALQNKRIGLFSYGSGLAASLFSCKVVGDIKHIVDVLDVENKLK
-SRKTESPEDYEKAILLREQAHLQKSFEPTGSIENLYPGTYYLTNVDDRYRRSYAIKE
>XP_022677516_Kluyveromyces_marxianus
------------------------------MTEQDQVKKQKTVDQ--------PP-RPQN
IGIKGIEIYIPSQCVNQEELEKFDGVSTGKYTIGLGQTNMGFVNDRE-DIYSMSLTVLSK
LLKNYNIDTNNIGRIEVGTETLLDKSKSVKSVLTQLFP--GNS-DTEGIDTVNACYGGTN
ALFNSLNWIESSAWDGRDAVVVCGDIAIYEKGSARPTGGAGTVALWIGPDAPIVFDP-VR
GSFMEHAYDFYKPDFTSEYPYVDGHFSLACYVRALDKAYEAYSKKAIAK-GLAAAPAG--
--------------ENA-INVTKHFDYNVFHVPTCKLVTKSYGRLLYNDFRANPS--LYP
-------EVDASLATMDYDASLADKTLEKTFVNVAKPFHKERVAPSLVVPTNTGNMYTAS
VYAALSSLLCYV--GSDALQNKRIGLFSYGSGLAASLFSCKVVGDIKHIVDVLDVDNKLK
-SRKTETPEDYEKAILLREKAHLQKSFEPTGSIEHLAPGTYYLSKVDDRFRRSYAIKE
>XP_022626264_Lachancea_lanzarotensis
------------------------------MTEQNQLKKQKTTEQ--------PP-RPQN
IGIKGIELYIPSKCVNQDDLEKFDGVSQGKYTIGLGQTNMSFVNDRE-DIYSMSLTVLSK
LLKNYNVDTNSIGRLEVGTETLLDKSKSVKSVLMQLFG--ENT-DLEGIDTVNACYGGTN
ALFNSLSWIESSAWDGRDAIVVCGDIAIYDKGAARPTGGAGTVALLIGPDAPIVFDS-AR
GTHMEHAYDFYKPDFTSEYPYVDGHFSLRCYVSALDKSYKFYSQKAIAR-GLVEQPAG--
--------------QEA-VGAASFFDYNVFHVPTCKLVAKSYARLLYNDFRANPS--LYP
-------EVDASLATLDYTASLTDKNVEKTFVGLAKALQKEKVAPSLIVPTNTGNMYTGS
VYAALGSLLFYV--GSDALQNKRIGLYSYGSGLASSIFSCRVVGDIKYITDVLNLDKKLN
-SRITETPEGYEEAIHLREGAHLQKDFEPKGSIDHLQSGVYYLTKVDDRFRREYAVTP
>XP_002554184_Lachancea_thermotolerans
------------------------------MTEQNQLKKQKTVSQ--------PP-RPQN
IGIKAIEVYIPSQCVNQAELEKFDGVSQGKYTIGLGQTNMSFVNDRE-DIYSMSLTVLSK
LLKNYNVDPQSVGRLEVGTETLLDKSKSVKSVLMQLFE--GNT-DLEGIDTVNACYGGTS
ALFNSLSWIESSAWDGRDAVVVCGDIAIYDKGAARPTGGAGTVAMLIGPDAPIVFDS-VR
GSHMEHVYDFYKPDFTSEYPYVDGHFSLSCYVSALDQAYKSYSKKAIAK-GLVQDPAG--
--------------PEA-VNTASFFDYNVFHVPTCKLVSKSYARLLYNDFRAKPS--LYP
-------EVDASLAQVDYQTSLTDKNIEKTFVGVAKALQKERVAPSLVVPTNTGNMYTAS
VYAALSSLLSFV--GSEALQNKRIGLYSYGSGLAASFFSCKVVGDIKYITDVLSLDKKLQ
-SRKTETPEAYEAAIKLREDAHLKNGFKPKGSLEHLQSGVYYLTNVDERFRREYAVSQ
>XP_020061561_Aspergillus_aculeatus
------------------------------MAA-----------------------RPQN
IGIKAIEVYFPRQCVDQAELEKFDGVSEGKYTIGLGQTKMSFCDDRE-DIYSICLTTFSS
LLRKYNVDPNSIGRLEVGTETLLDKSKSVKSVLMQLLAPHGNT-NVEGVDNVNACYGGTN
AVLNSLNWIESSAWDGRDAVVVCGDIALYAEGAARPTGGAGCVAMLIGPDAPIVLDTALR
ASYVTHAYDFYKPDLTSEYPVVDGHFSLRCYTEAVDACYKAFNAREKVLKEKTQ--NG--
--------TNGLC-NES-NTGLDRFDYFAYHAPTCKLVQKSYGRMLYNDFLANPTHPNFA
-------EVAPELRDLDYEKSLTDKNVEKTFMALTKKRFAERVKPAIEVATLCGNMYTGT
VWAGLASLLSYV--KFDPSQPKRVGIFSYGSGLASSMLSAKVVGDVSTIVEKLDLINRLN
-SRVVLPPQSYVEMCDLRKHAHLKKNFKPSGNTETLFPGTYYLTEVDDMFRRKYEVKA
>XP_001271070_Aspergillus_clavatus
------------------------------MSA-----------------------RPQN
IGIKAIEVYFPSQCVDQAELEKFDGVSEGKYTIGLGQTKMSFCDDRE-DIYSVALTTLSS
LLNKYNIDPKSIGRLEVGTETLLDKSKSVKSVLMQLFAPHGNT-NIEGIDTVNACYGGTN
AVFNSINWVESSAWDGRDAIVVCGDIALYAKGAARPTGGAGAVAMLIGPDAPIVFEPGLR
GSYLTHAYDFYKPDLTSEYPVVDGHFSLKCYTEAVDACYKAYAAREKVLKEKAQ--NG--
--------TNGVEIDET-KTALDRFDYILFHAPTCKLVQKSYGRMLYNDYLTNPDHPAFA
-------EVAPEVRDVDYEKSFSDKTVEKTFMGLTKKRFAERVRPGLDVATLCGNMYTAT
VYAGLASLLSNV--TFDPSQPKRIGLFSYGSGLASSLFSAKIVGDVSQMVEKLDLHNRLN
-ARAVLPPQAYDDVCLLREHAHLKKNFKPSGNTDSLFPGTYYLTEVDDMFRRKYEIKA
>XP_001263393_Aspergillus_fischeri
------------------------------MSA-----------------------RPQN
VGIKAIEVYFPSQCVDQAELEKFDGVSEGKYTIGLGQTKMSFCDDRE-DIYSIALTTCSS
LLRKYNIDPKSIGRLEVGTETLLDKSKSVKSVLMQLFAPHGNT-NIEGVDTVNACYGGTN
AVFNSINWVESSAWDGRDAIVVCGDIALYAKGAARPTGGAGAVAMLIGPDAPIVFEPGLR
GSYVTHAYDFFKPDLTSEYPVVDGHFSLKCYTEAVDACYKAYAAREKVLKAKVQ--NG--
--------TNGVENDET-KTPLERFDYVLFHAPTCKLVQKSYGRMLYNDYIANPSHPAFA
-------EVPAELRDLDYEKSFTDKTVEKTFMGLTKKTFAERVRPGLDVATLCGNMYTAT
VYAGLASLLSNV--TFDPSQPKRVALFSYGSGLASSMFSVKIVGDVSGMVEKLDLHKRLN
-ARTVLPPQAYDDMCILREHAHLKKNFKPTGNPDTLFPGTYYLTEIDDMFRRKYEIKA
>XP_041143041_Aspergillus_flavus
------------------------------MSA-----------------------RPQN
IGVKAIEVYFPKQCVEQTELEKFDGVSEGKYTIGLGQTKMSFCDDRE-DIYSVALTTLSS
LFRKYNVDPKSVGRLEVGTETLLDKSKSVKSVLMQLFAESGNF-NVEGVDNVNACYGGTN
AVFNSINWLESSAWDGRDAVVVCGDIALYAEGPARPTGGAGCVALLIGPDAPIVFEPGLR
GSYVTHTYDFYKPDLTSEYPVVDGQHSLQCYTEAVDACYKAYAAREKTLKEKTQ--NG--
--------TNGVAHDES-KTPLDRFDYILFHSPTCKLVQKSYGRMLYNDFLENPTHPAFA
-------EVAPELRDLDYSKSLTDKNVEKTFMGLTKKRFAERVKPSLDVATLCGNMYTAT
VYAGLASLLSNV--TFDPSQPKRIGLFSYGSGLAASMFSARIVGDVSYMAEKLDLHNRLN
-ARDVLAPQAYVEMCALRKQAHLKKNFKPSGNTETLFPNTYYLTEVDDMFRRKYEVKA
>XP_754553_Aspergillus_fumigatus
------------------------------MSA-----------------------RPQN
VGIKAIEVYFPSQCVDQAELEKFDGVSEGKYTIGLGQTKMSFCDDRE-DIYSIALTTCSS
LLRKYNIDPKSIGRLEVGTETLLDKSKSVKSVLMQLFAPHGNT-NIEGVDTVNACYGGTN
AVFNSINWVESSAWDGRDAIVVCGDIALYAKGAARPTGGAGAVAMLIGPDAPIVFEPGLR
GSYVTHAYDFFKPDLTSEYPVVDGHFSLKCYTEAVDACYKAYAAREKVLKAKVQ--NG--
--------TNGVENDET-KTPLDRFDYVLFHAPTCKLVQKSYGRMLYNDYLANPSHPAFA
-------EVPSELRDLDYEKSFTDKTVEKTFMGLTKKTFAERVRPGLDVATLCGNMYTAT
VYAGLASLLSNV--TFDPSQPKRVALFSYGSGLASSMFSVKIVGDVSGMVEKLDLHKRLN
-ARTVLPPQTYDEMCILREHAHLKKNFKPTGNPDTLFPGTYYLTEIDDMFRRKYEIKA
>XP_662527_Aspergillus_nidulans
------------------------------MS------------------------RPQN
IGIKAIEVYFPSQCLDQTELEKHDGVSEGKYTIGLGQSKMSFCDDRE-DIYSIALTTLSS
LMKKYNIDPNSVGRLEVGTETLLDKSKSVKSVLMQLFAPHGNT-NIEGVDTVNACYGGTN
ALFNSINWVESSAWDGRDAVVVCGDIALYAKGAARPTGGAGCVAMLIGPDAPIIFEPGLR
ASYLTHAYDFYKPDLTSEYPVVDGHFSLRCYTEAVDACYKAYGAREKTLKEKTQ--NG--
--------TNGVTHDES-KTALDRFDYVLFHAPTCKLVQKSYARMLYNDYLANPTHPSFA
-------EVAPELRDLDYETSLTDKNVEKTFMGLTKKRFAERVRPGLDVATLCGNMYTAT
VYAGLCSLLSNV--TFDPSQPKRLGFFSYGSGLASSLFSAKIVGDVSYIVEKLNLHKRLE
-SRTVLSPTDYEAMCELREHAHLAKDFKPSGNPDTLFPGTYYLTEIDGMFRRKYETKA
>XP_001399769_Aspergillus_niger
------------------------------MAA-----------------------RPQN
IGIKAIEVYFPRQCVDQSELEKFDGVSEGKYTIGLGQTKMSFCDDRE-DIYSIALTTFSS
LLRKYNIDPNSIGRLEVGTETLLDKSKSVKSVLMQLLAPHGNT-NVEGVDNVNACYGGTN
AVFNSINWLESSAWDGRDAVVVCGDIALYAEGAARPTGGAGCVAMLIGPDAPIVFEPGLR
ASYVTHAYDFFKPDLTSEYPVVDGHFSLRCYTEAVDACYKAYNAREKTLKEKVQ--NG--
--------TNGTAQDDS-KTALDRFDYLCYHAPTCKLVQKSFARMLYNDYLTNPTHPAFA
-------EVAPELRDLDYATSLTDKNVEKTFMGLTKKRFAERVKPALEVATLCGNMYTAT
VWAGLASLISHV--PFDASESKRIGLFSYGSGLASSLLSVKIVGDVSNLVEKLDLKNRLS
-NRNVLPPQSYVDMCALREHAHLKKNFKPSGNTETLYPGTYYLTEVDDMFRRKYDVKA
>XP_015402609_Aspergillus_nomiae
------------------------------MSA-----------------------RPQN
IGVKAIEVYFPKQCVEQTELEKFDGVSEGKYTIGLGQTKMSFCDDRE-DIYSVALTTLSS
LFRKYNVDPKSVGRLEVGTETLLDKSKSVKSVLMQLFAESGNF-NVEGVDNVNACYGGTN
AVFNSINWLESSAWDGRDAVVVCGDIALYAEGAARPTGGAGCVAMLIGPDAPIVFEPGLR
GSYVTHTYDFYKPDLTSEYPVVDGQHSLQCYTEAVDACYKTYAAREKTLKEKTQ--NG--
--------TNGVAHDES-KTPLDRFDYILFHSPTCKLVQKSYGRMLYNDFLENPTHPAFA
-------EVAPELRDLDYSKSLTDKNVEKTFMGLTKKRFAERVKPSLDVATLCGNMYTAT
VYAGLASLLSNV--TFDPSQPKRIGLFSYGSGLAASMFSAKIVGDVSYMAEKLDLHNRLN
-ARNVLAPQAYVEMCALRKQAHLKKNFKPSGNTETLFPHTYYLTEVDDMFRRKYEVKA
>XP_001819775_Aspergillus_oryzae
------------------------------MSA-----------------------RPQN
IGVKAIEVYFPKQCVEQTELEKFDGVSEGKYTIGLGQTKMSFCDDRE-DIYSVALTTLSS
LFRKYNVDPKSVGRLEVGTETLLDKSKSVKSVLMQLFAESGNF-NVEGVDNVNACYGGTN
AVFNSINWLESSAWDGRDAVVVCGDIALYAEGPARPTGGAGCVALLIGPDAPIVFEPGLR
GSYVTHTYDFYKPDLTSEYPVVDGQHSLQCYTEAVDACYKAYAAREKTLKEKTQ--NG--
--------TNGVAHDES-KTPLDRFDYILFHSPTCKLVQKSYGRMLYNDFLENPTHPAFA
-------EVAPELRDLDYSKSLTDKNVEKTFMGLTKKRFAERVKPSLDVATLCGNMYTAT
VYAGLASLLSNV--TFDPSQPKRIGLFSYGSGLAASMFSAKIVGDVSYMAEKLDLHNRLN
-ARDVLAPQAYVEMCALRKQAHLKKNFKPSGNTETLFPNTYYLTEVDDMFRRKYEVKA
>XP_040638268_Aspergillus_ruber
------------------------------MSA-----------------------RPQN
IGIKAIEVYFPRQCVDQAELEKHDGVSEGKYTIGLGQTKMSFCDDRE-DIYSISLTTLSS
LLRKYEIDPNSVGRLEVGTETLLDKSKSVKSVLMQLFAPHGNT-NIEGVDNVNACYGGTN
AVFNSINWIESSAWDGRDAAVVCGDIALYAKGAARPTGGAGCVAMLIGPDAPIAFEPGLR
ASYLTHAYDFFKPDLASEYPVVDGHFSLKCYTEAVDACYKAYNAREKTLKAA----NG--
--------TNGVEQEDS-KTPLDRFDYICYHAPTCKLVQKSYGRMLYNDYVANPSHPAFA
-------EVAPELRDVEYEKTFADKNIEKTFMGLTKKTFAERVRPALDVATLCGNMYTAT
VYGGLASLISNV--SFDPSKATRIGFFSYGSGLASSMFSAKVVGDVKYMAEKLDLHNRLN
-NRNVLPPQAYDDMCLLREHAHLAKNFKPSGNPETIVSGSYYLTEVDDMFRRKYDIKA
>XP_040704921_Aspergillus_sydowii
------------------------------MS------------------------RPQN
IGIKAIEVYFPRQCLDQTDLEKHDGVSEGKYTIGLGQSKMSFCDDRE-DIYSISLTTLSS
LMKKYDVDPNSVGRLEVGTETLLDKSKSVKSVLMQLFAPHGNT-NIEGIDTVNACYGGTN
AVFNSINWVESSAWDGRDAVVVCGDIALYAKGNARPTGGAGCVAMLIGPDAPIVFEPGHR
ASYITHAYDFYKPDLTSEYPVVDGHFSLRCYTEAVDACYKAYGAREKTLKEKTQ--NG--
--------TNGVSHDET-KDPLDRFDYILFHAPTCKLVQKSYARMLYNDYIANPTHPSFA
-------EVAPELRDLDYEKSLTDKTVEKTFMGLTKKRFAERVRPGLDVATLCGNMYTAT
VYAGLCSLLSNV--TFDPSQPKRLGFFSYGSGLASSLFSAKIVGDVSYIVEKLDLHNRLN
-ARNVLPPTEYEAMCELREHAHLAKDFKPTGNPETLFPGTYYLTEIDGMFRRKYETKA
>XP_001213773_Aspergillus_terreus
------------------------------MAA-----------------------RPQN
IGIKAIEVYFPSQCVDQAELEKFDGVSEGKYTIGLGQTKMSFCDDRE-DIYSMALTTLSS
MMRKYNIDPNSVGRLEVGTETLLDKSKSVKSVLMQLFKDSGNT-NVEGVDTVNACYGGTN
AVFNSISWLESSAWDGRDAVVVCGDIALYAKGNARPTGGAGCVAMLIGPDAPIVFEPGLR
GSYMTHAYDFFKPDLTSEYPVVDGHFSLKCYTEAVDACYKAYAAREKTL--KAT--NG--
--------TNGATHDET-KTPLDRFDYILFHAPTCKLVQKSYGRMLYNDYLAEPNHPAFG
-------EVAPELREMEPS------------WGLTKKRFGERVRPGLDVATLCGNMYTAT
VYAGLASLLSNV--TFDPSQPKRIGLFSYGSGLAASMFSAKIVGDVSYMVEKLDLHNRLN
-ARTVLHPQAYDDMCLLREHAHLKKNFKPAGKTETLQPHTYYLTEVDDMFRRKYEVKA
>XP_022493762_Penicillium_arizonense
------------------------------MAA-----------------------RPQN
IGIKAIEVYFPTQCVDQVELEKYDGVSAGKYTIGLGQTKMSFCDDRE-DIYSMCLTTLSS
LMNKYNIDPKSVGRLEVGTETLLDKSKSVKSVLMQLFAPHGNT-NIEGVDTVNACYGGTN
AVFNSINWLESSAWDGRDAVVVCGDIALYAAGAARPTGGAGCVAMVIGPDAPIVFEPGLR
ASYITHAYDFYKPDLTSEYPVVDGHFSLKCYTEAVDACYKAYDAREKTLKAQT---NG--
--------TNGVA-DES-QSPLDRFDYILFHAPTCKLVQKSYARMLYNDYLANPSHPAFA
-------EVAPELRDLDYEKSLSDKTVEKTFMALTKKRFADRVNPGLQVATQCGNMYTAT
VYGGLASLLSNV--TFDPKEPKRIGLFSYGSGLASSMFSAKIVGDVSNMVEKLDLQNRLN
-ARTVLEPAAYDAMCKLREHAHLKKDFKPAGNVETIGSGVYYLTEVDDMFRRKYEIKA
>XP_014531574_Penicillium_digitatum
------------------------------MAA-----------------------RPQN
IGIKAIEVYFPTQCVDQVELEKYDGVSAGKYTIGLGQTKMSFCDDRE-DIYSMALTVLSS
LMNKYNIDPKSVGRLEVGTETLLDKSKSVKSVLMQLFAPHGNT-NIEGVDNVNACYGGTN
AVFNSINWLESSAWDGRDAVVVCGDIALYAAGAARPTGGAGCVAMVIGPDAPIVFEPGLR
ASYLTHAYDFYKPDLTSEYPVVDGHYSLRCYTEAVDACYKAYDVREKTLKIQT-------
---------NGAT-DES-LSPLDRFDYILFHAPTCKLVQKSYARMLYNDYLANPSHPAFA
-------EVAPELRDLDYEKSLTDKAVEKTFMGLTKKRFAERVNPGLQVATQCGNMYTAT
VYGGLASLLSNV--AFDPKEPKRIGLFSYGSGLASSMFSAKIVGDVSGMVEKLDLQNRLN
-ARTILEPVAYDAMCKLREHAHLKKDFKPTGNIETIGSGVYYLTEVDDMFRRKYEIKA
>XP_016601123_Penicillium_expansum
------------------------------MAA-----------------------RPQN
IGIKAIEVYFPTQCVDQVELEKYDGVSAGKYTIGLGQTKMSFCDDRE-DIYSMTLTVLSS
LMNKYNIDPKSVGRLEVGTETLLDKSKSVKSVLMQLFAPHGNT-NIEGVDNVNACYGGTN
AVFNSINWLESSAWDGRDAVVVCGDIALYAAGAARPTGGAGCVAMVIGPDAPIVFEPGLR
ASYLTHAYDFYKPDLTSEYPVVDGHYSLRCYTEAVDACYKAYDAREKTLKAQTNGANG--
--------ANGAT-DES-LSPLDRFDYILFHAPTCKLVQKSYARMLYNDYLANPSHPAFA
-------EVAPELRDLDYEKSLTDKAVEKTFMGLTKKRFAERVNPGLQVATQCGNMYTAT
VYGGLASLLSNV--AFDPKESKRIGLFSYGSGLASSMFSAKIVGDVSSMVEKLDLQNRLN
-ARTILEPAAYDAMCKLREHAHLKKDFKPTGNTETIGSGVYYLTEVDDMFRRKYEIKA
>XP_040645484_Penicillium_griseofulvum
------------------------------MAA-----------------------RPQN
IGIKAIEVYFPTQCVDQVELEKYDGVSAGKYTIGLGQTKMSFCDDRE-DIYSMTLTVLSS
LMKKYNIDPNSVGRLEVGTETLLDKSKSVKSVLMQLFAPHGNT-NIEGVDNVNACYGGTN
AVFNSINWLESSAWDGRDAVVVCGDIALYAAGAARPTGGAGCVAMVIGPDAPIVFEAGLR
ASYLTHAYDFYKPDLTSEYPVVDGHYSLRCYTEAVDACYKAYDAREKTLKAQANGVNG--
--------TNGVA-DES-QTPLDRFDYILFHAPTCKLVQKSYARMLYNDYLANPSHPAFA
-------EVAPELRDLDYETSLTDKVVEKTFMGLTKKRFAERVNPGLQVATQCGNMYTAT
VYGGLASLLSNV--VFDPKETKRIGLFSYGSGLASSMFSAKIVGDVSGMVEKLDLQNRLN
-ARTILEPSAYDGMCKLREHAHLKKNFQPTGSIETIKSGVYYLTEVDDMFRRKYEIKA
>XP_038931531_Penicillium_roqueforti
------------------------------MAT-----------------------RPQN
IGIKAIEVYFPTQCVDQVELEKYDGVSAGKYTIGLGQTKMSFCDDRE-DIYSMTLTVLSS
LMKKYNVDPKSVGRLEVGTETLLDKSKSVKSVLMQLFAPHGNT-NIEGVDNVNACYGGTN
AVFNSINWVESSAWDGRDAIVVCGDIALYAAGAARPTGGAGCVAMVIGPDAPIVFEPGLR
ASYLTHAYDFYKPDLTSEYPVVDGHYSLRCYTEAVDACYKAYDAREKTLKAQANGANG--
--------ANGAI-DES-LTPLDRFDYILFHAPTCKLVQKSYARMLYNDFLANPSHPAFA
-------EVAPELRDLDYEKSLTDKVVEKTFMGLTKKRFAERVNPGLQVATQCGNMYTAT
VYGGLASLLSNV--AFDPKEPKRIGLFSYGSGLASSLFSAKIVGDVSNMVEKLDLQNRLN
-ARTILEPAAYDAMCKLREHAHLKKNFKPTGNIETIGSDVYYLTEVDDMFRRKYEIKA
>XP_002561990_Penicillium_rubens
------------------------------MAA-----------------------RPQN
IGIKAIEVYFPTQCVDQVELEKYDGVAAGKYTIGLGQTKMSFCDDRE-DIYSMTLTVLSS
LMNKYNIDPNSVGRLEVGTETLLDKSKSVKSVLMQLFAPHGNT-NIEGVDNVNACYGGTN
AVFNSINWLESSAWDGRDAVVVCGDIALYAAGAARPTGGAGCVAMVIGPDAPIVFEPGLR
ASYLTHAYDFYKPDLTSEYPVVDGHYSLRCYTEAVDACYKAYDAREKTLKPQT---NG--
--------TNGAT-DES-LSPLDRFDYILFHAPTCKLVQKSYARMLYNDYLANPSHPAFA
-------EVAPELRDLDYEKSLTDKVVEKTFMGLTKKRFAERVNPGLQVATQCGNMYTAT
VYGGLASLLSNV--TFDPKEPKRIGLFSYGSGLASSMFSAKIVGDVSGMVEKLDLQNRLN
-ARTVLEPAQYDAMCKLREHAHLKKDFKPTGNTETIKSGVYYLTEVDEMFRRKYEIKA
>XP_040818391_Penicillium_solitum
------------------------------MAA-----------------------RPQN
IGIKAIEVYFPTQCVDQVELEKYDGVAAGKYTIGLGQTKMSFCDDRE-DIYSMTLTVLSS
LMNKYNIDPKSVGRLEVGTETLLDKSKSVKSVLMQLFAPHGNT-NIEGVDNVNACYGGTN
AVFNSINWLESSAWDGRDAVVVCGDIALYAAGAARPTGGAGCVAMVIGPDAPIVFEPGLR
ASYLTHAYDFYKPDLTSEYPVVDGHYSLRCYTEAVDACYKAYDAREKTLKAQT---NG--
--------ANGAT-DES-LSPLDRFDYILFHAPTCKLVQKSYARMLYNDFLANPSHPAFA
-------EVAPELRDLDYEKSLTDKVVEKTFMGLTKKRFAERVNPGLQVATQCGNMYTAT
VYGGLASLLSNV--AFDPKESKRIGLFSYGSGLASSMFSAKIVGDVSSMVEKLDLQNRLN
-ARTILEPAAYDAMCKLREHAHLKKDFKPTGNTETIGSGVYYLTEVDDMFRRKYEIKA
>XP_022586034_Penicilliopsis_zonata
-------------------------------MS-----------------------RAQN
IGIKAIEVYFPSQCVDQKELEKFDGVSEGKYTIGLGQTKMSFCDDRE-DIYSMALTTLSS
LLRKYNIDPKSIGRLEVGTETLLDKSKSVKSVLMQLFTPHGNS-NIEGVDNVNACYGGTN
AVFNSINWLESSAWDGRDAVVVTGDIALYAKGAARPTGGAGCVAMLIGPDAPIVFEPGLR
ASYMSHAYDFYKADLTSEYPLVDGHFSLRCYTEAVDACYKAYNAREKVLREQ----NG--
--------TNGVLHDET-KTGLDRFDYFLYHAPNCKLVQKSFGRMLYNDYLADPSHQAFA
-------EVPAELRDLDYTQSLSDKPLEKTFMGLTKKRYNERVRPGLEVATMCGNMYTAT
VYAGLAALLCLV--PFDPSEPKRIGLFSYGSGLASSMFSAKIVGDVSHMVKNLDIPARLA
-ARTVLEPQAYDDMCLLREHAHLKKNYTPSGNTETLVAGTYYLTEVDDMFRRKYEVKA
>XP_016624661_Cladophialophora_bantiana
------------------------------MAS-----------------------RPHN
IGIKAIEIYFPNQCVDQADLEKFDGVSAGKYTIGLGQTRMSFCDDREADIYSIALTTLTS
LISKYSIDLKNVGRLEVGTETMLDKSKSVKSVLMQLFQESGNF-NVEGVDSYNACYGGTN
AVFNSLNWIESSAWDGRDAIVVAGDIALYKKGNARPTGGAGCVAMLIGPDAPIAFEAGLR
GSYITHAYDFYKPDLTSEYPYVDGQFSLRCYTEAVDACYRAYNIRERALKSQV---NG--
VNGHAHMNGNGMHKEEDDKAPMDRFDYMAFHAPTCKLVSKSYARLLYNDFLEDPSHPQFK
-------EVAPELRDLDYQASLTDKTVEKTFMALTKKRFAERVQPAIQVATMCGNMYCGS
VYGGLVGLISNI--APKTLYGKRVGVFSYGSGLASSMFSLKVVGDTTEMAEKLNLQKRLD
-ARRVVAPEVYDEMCMLREKAHLKKDFKPLGNVEHLVPGTYYLTEVDDMFRRKYEVKA
>XP_008730208_Cladophialophora_carrionii
------------------------------MAS-----------------------RPQN
IGIKAIEIYFPNQCVDQAELEKFDGVAAGKYTIGLGQTRMSFCDDRE-DIYSIALTTLTS
LIKKYNIDLNNVGRLEVGTETMLDKSKSVKSVLMQLFQESGNF-NVEGVDSYNACYGGTN
AVFNSLNWIESSAWDGRDAIVLAGDIALYKKGNARPTGGAGCVALLIGPDAPIAFEAGLR
GSYITHAYDFYKPDLTSEYPYVDGQFSLKCYTEAVDACYKAYNARERALQSQT---NG--
VNGH-HVNGNGVHKEEVDKAPVDRFDYMAFHAPTCKLVSKSYARLLYNDFLEDPGHPQFS
-------EVPPELRDLDYQASLSDKTVEKTFMGLTKKRFAERVQPAIQVATMCGNMYCGS
VYGGLVGLISNI--APKTLQGKRVGVFSYGSGLASSMFSLKVVGDTTEMAEKLNLQERLD
-ARRVVAPEVYDDMCLLREKAHLKKDFKPAGAVEHLVPGTYYLTEVDEMFRRKYDVKA
>XP_016253966_Cladophialophora_immunda
------------------------------MAS-----------------------RPHN
IGIKAIEIYFPSQCVDQADLEKFDGVSAGKYTIGLGQTRMSFCDDRE-DIYSIALTTLTS
LISKYSIDLKNVGRLEVGTETMLDKSKSVKSVLMQLFQESGNF-NVEGVDSYNACYGGTN
AVFNSLNWIESSAWDGRDAIVVAGDIALYKKGNARPTGGAGCVAMLIGPDAPIAFEAGLR
GSYITHAYDFYKPDLTSEYPYVDGQFSLRCYTEAVDACYRAYNARERALKSEA---NG--
VNGHAHVNGNGVHKEQDERAPMDRFDYMAFHAPTCKLVSKSYARLLYNDFLEDPNHPQFK
-------EVAPELRDLDYQASLTDKTVEKTFMALTKKRFAERVQPAIQVATMCGNMYCGS
VYGGLVGLISNI--APKTLHGKRVGVFSYGSGLASSMFSLKVVGDTTEMATKLNLQERLD
-ARRVVAPEVYDEMCMLREKAHLKKDFKPLGDVTHLVPGTYYLTEVDEMFRRKYEVKA
>XP_007740696_Cladophialophora_psammophila
------------------------------MAS-----------------------RPHN
IGIKAIEIYFPNQCVDQADLEKFDGVSAGKYTIGLGQTRMSFCDDREVDIYSIALTTLTS
LISKYSIDLKNVGRLEVGTETMLDKSKSVKSVLMQLFQESGNF-NVEGVDSYNACYGGTN
AVFNSLNWIESSAWDGRDAIVVAGDIALYKKGNARPTGGAGCVAMLIGPDAPIAFEAGLR
GSYITHAYDFYKPDLTSEYPYVDGQFSLRCYTEAVDACYRAYNARERAIKSQV---NG--
VNGHAHMNGNGVHKEEDDKAPMDRFDYMAFHAPTCKLVSKSYARLLYNDFLEDPSHPQFK
-------EVAPELRDLDYQASLTDKTVEKTFMALTKKRFAERVQPAIQVATMCGNMYCGS
VYGGLVGLISNI--APKTFYGKRVGVFSYGSGLASSMFSLKVVGDTTEMAEKLNLQKRLD
-ARRVVAPEVYDEMCMLREKAHLKKDFKPLGNVEHLVPGTYYLTEVDDMFRRKYEVKA
>XP_018696422_Fonsecaea_erecta
------------------------------MAA-----------------------RPQN
IGIKAIEIYFPSQCVDQADLEKFDGVSTGKYTIGLGQTRMSFCDDRE-DIYSIALTTLTS
LISKYSIDLKNVGRLEVGTETMLDKSKSVKSVLMQLFQESGNF-NVEGVDSYNACYGGTN
AVFNSLNWIESSAWDGRDAVVVAGDIALYKKGNARPTGGAGCVAMLIGPDAPIAFEAGLR
GSYITHAYDFYKPDLTSEYPYVDGQFSLKCYTEAVDACYRAYNARERALKSQT---NG--
VNGHAHVNGNGVHKEEDEKAPMDRFDYMAFHAPTCKLVSKSYARLLYNDFLEDPSHPQFK
-------EVAPELRDLDYQASLTDKTVEKTFMALTKKRFADRVQPAIQVATMCGNMYCGS
VYGGLVGLISNI--PPKTLQGKRVGVFSYGSGLASSMFSLKVVGDTTEMVAKLNLQERLD
-ARRVVAPEVYDEMCMLREKAHLKKDFEPQGDVTHLVPGTYYLTEVDEMFRRKYEVKA
>XP_022516893_Fonsecaea_monophora
------------------------------MAS-----------------------RPQN
IGIKAIEIYFPSQCVDQADLEKFDGVSAGKYTIGLGQTRMSFCDDRE-DIYSIALTTLTS
LISKYSIDLKNVGRLEVGTETMLDKSKSVKSVLMQLFEESGNF-NVEGVDSYNACYGGTN
AVFNSLNWIESSAWDGRDALVVAGDIALYKKGNARPTGGAGCVAMLIGPDAPVVFEAGLR
GSYITHAYDFYKPDLTSEYPYVDGQFSLRCYTEAVDACYRAYNAREKVLKSQA---ND--
VNGHAHVNGNGVRKEDDEKAPMDRFDYMAFHAPTCKLVSKSYARLLYNDFLEDPSHPQFK
-------EVAPELRDLDYQASLTDKTVEKTFMALTKKRFAERVQPAIQVATMCGNMYCGS
VYGGLVGLISNI--APKTLHGKRVGVFSYGSGLASSMFSLKVVGDTTEMATKLNLQERLD
-ARRVVAPEVYDEMCMLREKAHLKKDFKPSGDVKHLVPGTYYLTEVDEMFRRKYEVKA
>XP_016637904_Fonsecaea_multimorphosa
------------------------------MAA-----------------------RPHN
IGIKAIEIYFPNQCVDQADLEKFDGVSAGKYTIGLGQTRMSFCDDREADIYSIGLTTLTS
LISKYSIDLKNVGRLEVGTETMLDKSKSVKSVLMQLFQESGNF-NVEGVDSYNACYGGTN
AVFNSLNWIESSAWDGRDAIVVAGDIALYKKGNARPTGGAGCVAMLIGPDAPIAFEAGLR
GSYITHAYDFYKPDLTSEYPYVDGQFSLRCYTEAVDACYRAYNARERALKSQA---NG--
VNGHAHVNGNGVHKEEDEKAPMDRFDFMAFHAPTCKLVSKSYARLLYNDFLEDPSHPQFK
-------EVAPELRDLDYQASLTDKTVEKTFMALTKKRFAERVQPAIQVATMCGNMYCGS
VYGGLVGLISNI--APKTLHGKRVGVFSYGSGLASSMFSLKVVGDTTEMAAKLNLQERLD
-ARRVVAPEVYDEMCMLREKAHLKKDFKPQGDVTHLVPGTYYLTEVDEMFRRKYEVKA
>XP_022494244_Fonsecaea_nubica
------------------------------MAS-----------------------RPQN
IGIKAIEIYFPSQCVDQADLEKFDGVSAGKYTIGLGQTRMSFCDDRE-DIYSIALTTLTS
LISKYSIDLKNVGRLEVGTETMLDKSKSVKSVLMQLFEESGNF-NVEGVDSYNACYGGTN
AVFNSLNWIESSAWDGRDALVVAGDIALYKKGNARPTGGAGCVAMLIGPDAPVVFEAGLR
GSYITHAYDFYKPDLTSEYPYVDGQFSLRCYTEAVDACYRAYNAREKALKSQA---NG--
VNGHAHVNGNSAHKEDDEKAPMDRFDYMAFHAPTCKLVSKSYARLLYNDFLEDPSHPQFK
-------EVAPELRDLDYQASLTDKTVEKTFMALTKKRFAERVQPAIQVATMCGNMYCGS
VYGGLVGLISNI--APKTLHGKRVGVFSYGSGLASSMFSLKVVGDTTEMATKLNLQERLD
-ARRVVAPEVYDEMCMLREKAHLKKDFKPSGDVEHLVPGTYYLTEVDEMFRRKYEVKA
>XP_013289840_Fonsecaea_pedrosoi
------------------------------MAS-----------------------RPQN
IGIKAIEIYFPSQCVDQADLEKFDGVSAGKYTIGLGQTRMSFCDDRE-DIYSIALTTLTS
LISKYSIDLKNVGRLEVGTETMLDKSKSVKSVLMQLFEESGNF-NVEGVDSYNACYGGTN
AVFNSLNWIESSAWDGRDALVVAGDIALYKKGNARPTGGAGCVAMLIGPDAPVVFEAGLR
GSYITHAYDFYKPDLTSEYPYVDGQFSLRCYTEAVDACYRAYNAREKALKSQA---NG--
VNGHAHVNGNGVHKEDDEKAPMDRFDYMAFHAPTCKLVSKSYARLLYNDFLEDPSHPQFK
-------EVAPELRDLDYQASLTDKTVEKTFMALTKKRFAERVQPAIQVATMCGNMYCGS
VYGGLVGLISNI--APKTLHGKRVGVFSYGSGLASSMFSLKVVGDTTEMATKLNLQERLD
-ARRVVAPEVYDEMCMLREKAHLKKDFKPSGDVEHLVPGTYYLTEVDEMFRRKYEVKA
>XP_007760879_Cladophialophora_yegresii
------------------------------MAS-----------------------RPQN
IGIKAIEIYFPNQCVDQAELEKFDGVAAGKYTIGLGQTRMSFCDDRE-DIYSMALTTLTS
LIKKYNIDLKNVGRLEVGTETMLDKSKSVKSVLMQLFQESGNF-NVEGVDSYNACYGGTN
AVFNSLNWIESSAWDGRDAIVLAGDIALYKKGNARPTGGAGCVALLIGPDAPVAFEAGLR
GSYITHAYDFYKPDLTSEYPYVDGQFSLKCYTEAVDACYKAYNARERALQSQT---NG--
VNGH-HVNGNGVHNGEVDKAPVDRFDYMAFHAPTCKLVSKSYARLLYNDFLEDPSHPQFS
-------EVAPELRDLDYQASLSDKTVEKTFMGLTKKRFAERVQPAIQVATMCGNMYCGS
VYGGIVGLISNI--APKTLQGKRLGVFSYGSGLASSMFSLKVVGDTTEMAEKLNLQERLN
-ARRVVAPEVYDEMCLLREKAHLKKDFKPAGEVEPLLPGTYYLTEVDEMFRRKYDVKA
>XP_016232187_Exophiala_spinifera
------------------------------MAT-----------------------RPQN
IGIKAIELYFPSQCVDQSELEKFDGVSAGKYTIGLGQTKMSFCDDRE-DIYSIALTTLTS
LISKYDIDLKNIGRLEVGTETMLDKSKSVKSVLMQLFEKSGNF-NVEGVDSYNACYGGTN
AVFNSINWIESSAWDGRDAVVVAGDIALYKKGNARPTGGAGCVAMLIGPDAPLVFEAGLR
GSYITHAYDFYKPDLTSEYPYVDGHFSLRCYTEAVDACYKAYNARERTLKGQA---NGAA
VNGHA-VNGNGAHAEETEKAPLDRFDYMAFHAPTCKLVSKSYARLLYNDFLEDPSHALFK
-------EVAPELRDLDYQASLTDKNVEKTFMGLTKKRFAERVQPGIQVATLCGNMYCGS
VYGGLVSLISNI--APKSMQGKRIGVFSYGSGLASSMFSLKAVGDTSEMAQKLNLQERLN
-ARRVVAPEVYDELCLLREKAHLKKDFKPVGKVEDLVPGTYYLTEVDDMFRRKYEVKA
>XP_016260451_Exophiala_oligosperma
------------------------------MAT-----------------------RPQN
IGIKAIEIYFPSQCVDQSELEKFDGVAAGKYTIGLGQTKMSFCDDRE-DIYSIALTTLTS
LISKYGIDLKNIGRLEVGTETMLDKSKSVKSVLMQLFEKSGNF-NVEGVDAYNACYGGTN
AVFNSVNWIESSAWDGRDAMVVAGDIALYKKGNARPTGGAGCVAMLIGPDAPLAFEAGLR
GSYITHAYDFYKPDLTSEYPYVDGHFSLRCYTEAVDACYKAYNARERALKGQA---NAAA
VNGHA-INGNGAHSEETEKAPLDRFDYMAFHAPTCKLVSKSYARLLYNDFLEDPSHALFK
-------EVAPELRDLDYQASLTDKNVEKTFMGLTKKRFAERVQPGIEVATLCGNMYCGS
VYGGLVSLISNI--APKSMQGKRIGVFSYGSGLASSMFSLKAVGDTTEMAQKLNLQERLN
-ARRVVAPEVYDELCMLREKAHLKKDFKPAGKVEDLVPGTYYLTEVDDMFRRKYEIKA
>XP_013320911_Exophiala_xenobiotica
---------------------------MSNMAT-----------------------RPQN
IGIKAIEIYFPSQCVDQTELEKFDGVSAGKYTIGLGQTRMSFCDDRE-DIYSLALTTLTN
LISKYSLDLKNIGRLEVGTETMLDKSKSVKSVLMQLFEKSGNF-NVEGVDSYNACYGGTN
AVFNSLNWIESSAWDGRDAVVVTGDIALYKKGNARPTGGAGCVAMLIGPDAPLAFEPGLR
GSYITHAYDFYKPDLTSEYPYVDGQFSLRCYTEAVDACYKAYNARERTLKAQA---NGSA
VNGHA-VNGNGVHKEETEKAPLDRFDFMAFHAPTCKLVSKSYARLLYNDFLEDPTHPVFK
-------EVAPELRDLDYQASLTDKNVEKTFMGLTKKRFTERVQPAIQVATMCGNMYCGS
VYGGLVGLISNI--APKTMQGKRIGVFSYGSGLASSMFSLKVVGDTTEMAEKLNLQERLD
-ARRVVAPEVYDEMCMLREKAHLKKDFKPVGEVEGLVPGTYYLTEVDDMFRRKYEVKA
>XP_007722007_Capronia_coronata
------------------------------MAS-----------------------RPQN
IGIKAIEIYFPNQCVDQAELEKFDGVAAGKYTIGLGQTKMAFCDDRE-DIYSIALTTLTK
LISKYSIDLKTIGRMEVGTETMLDKSKSVKSVLMQLFKESGNF-NVEGVDSYNACYGGTN
AVFSSLNWIESSAWDGRDAIVLAGDIALYKKGNARPTGGAGCVAMLIGPDAPLAFEAGLR
GSYITHAYDFYKPDLTSEYPYVDGHFSLRCYTEAVDACYKAYNARERTLKAQA---NGAA
ANGHA--NGNGAHREDGEQAPLDRFDYMAFHAPTCKLVSKSYARLLYNDFLEDPGHPLFK
-------DVAPELRDVDYEASLSDKNIEKTFMALTKKRFAERVHPAIQVATMCGNMYCGS
VYGGLVGLLSNI--PPKTLHGKRIGVFSYGSGLASSMFSLKVVGDTTEMLEKLNLQERLD
-ARRVVPPEVYDEMCMLREKAHLKKDFKPVGDVEHLLPGTYYLTEVDDMFRRKYEIKA
>XP_007733444_Capronia_epimyces
------------------------------MAA-----------------------RPQN
IGIKAIEIYIPNQCVDQAELEKFDGVSTGKYTIGLGQTKMAFCDDREADIYSIALTTLAR
LISAYSIDLKTIGRLEVGTETMLDKSKSVKSVLMQLFEESGNF-NVEGVDSYNACYGGTN
AVFNSLNWIESSAWDGRDAIVVAGDIALYKKGNARPTGGAGCVAMLIGPDAPVAFEAGLR
GSYITHAYDFYKPDLTSEYPYVDGHFSLRCYTEAIDACYKAYNARENTLKALA---NGAA
TNGHA--NGNGVARGEDEEAPLDRFDYMAFHAPTCKLVSKSYARLLYNDFLQDPSHPQFK
-------EVAPELRDIDYQASLTDKNIEKTFMALTKKRLAERVHPSIQVATLCGNMYCGS
VYGGLVGLLASI--PPKTLHGKRIGVFSYGSGLASSMFSLKVVGDTTEMLEKLNLQKRLD
-DRRVVSPEVYDEMCLLREKAHLKKDFKPVGNVENLVPGTYYLTEVDDMFRRKYEIKA
>XP_009153135_Exophiala_dermatitidis
------------------------------MAT-----------------------RPQN
IGIKAIEIYFPNQCVDQAELEKFDGVAAGKYTIGLGQTKMAFCDDRE-DIYSLALTTLTQ
LISKYSIDLKNIGRLEVGTETMLDKSKSVKSVLMQLFEKSGNF-NVEGVDSYNACYGGTN
AVFNTLNWIESSAWDGRDAIVVAGDIALYKKGNARPTGGAGCVAMLIGPDAPIAFEPGLR
GSYITHAYDFYKPDLTSEYPYVDGHFSLRCYTEAVDACYKTYNAREKTLQAQA---NGAT
TNGHA--NGNGVHREADERAPLDRFDYMAFHAPTCKLVSKSYARLLYNDFLEDPSHPLFK
-------EVAPELRDIDYQASLTDKNIEKTFMALTKKRFAERVQPSLQVATMCGNMYCGS
VYGGLVGLISNV--PSQTLQGKRIGVFSYGSGLASSMFSLRVVGDTTEMVEKLNLQQRLD
-SRRVVPPETYDDMCLLREKAHLKKDFKPVGNVDTLLPGTYYLTEVDDMFRRKYEVKA
>XP_013257938_Exophiala_aquamarina
------------------------------MAT-----------------------RPQN
IGIKAIEIYFPSQCVDQADLEKFDGVAQGKYTIGLGQTRMSFCDDRE-DIYSIALTTLTS
LVSKYSIDLKHIGRLEVGTETMLDKSKSVKSVLMQLFEKSGNF-NVEGVDAYNACYGGTN
AVFNSINWIESSAWDGRDAIVVAGDIALYKKGNARPTGGAGCVAMVIGPDAPIAFDAGLR
GSYITHAYDFYKPDLTSEYPYVDGQFSLRCYTEAVDACYKAYNSREQTLKARA---NGAA
TNGHS--NGNGIH-DETEKSPLDRFDYMAFHAPTCKLVSKSYARLLYNDFLEDPTHPQFK
-------EVAPELRDLEYQASLTDKTVEKTFMALTKKRFAERVQPAIQVATMCGNMYCGS
VYGGLVGLISNI--APKQIYGKRLGIFSYGSGLASSMFSLKVVGDTTEMVKKLNLQERLD
-ARRVVAPEVYDQMCLLREKAHLKKDFQPAGDIETLVSGTYYLTNVDDMYRRKYEVKA
>XP_016225572_Exophiala_mesophila
------------------------------MTS-----------------------RPHN
IGIKAIEIYFPSQCVDQADLEKFDGVSTGKYTIGLGQTRMSFCDDRE-DIYSIAMTTLSS
LISKYSIDLKNVGRLEVGTETMLDKSKSVKSVLMQLFEESGNF-NVEGVDSYNACYGGTN
AVFNSVNWIESSAWDGRDAIVVAGDIALYKKGNARPTGGAGAVAMLIGPDAPIAFEAGLR
GSYITHAYDFYKPDLTSEYPYVDGHFSLKCYTEAVDACYKAYNAREQALKSKT---NG--
-----HVNGNGVHAEEADKAPLDRFDYMAFHAPTCKLVSKSYARLLYNDFLQDPSHPQFK
-------EVAAELRDLDYQASLTDKNVEKTFMALTKKRFVERVQPAIQVATMCGNMYCGS
VYGGLVGLISNV--APKQLLGKRLGIFSYGSGLASSMFSFKVVGDTSEFVEKLNLQERLD
-NRRVVAPAVYDELCMLREKAHLKKDFKPAGQVEDLVAGTYYLTEVDDMFRRKYAIKA
>XP_013275422_Rhinocladiella_mackenziei
------------------------------MAA-----------------------RPQN
IGIKAIEIYFPNQCVEQSELEKFDGVAAGKYTIGLGQTKMSFCDDREVDIYSIALTTLTS
LISKFSIDLKNIGRLEVGTETMLDKSKSVKSVLMQLFEKSGNF-NVEGVDSYNACYGGTN
AVFNTLNWIESSAWDGRDAIVIAGDIALYKKGNARPTGGAGCVAMLIGPDAPVVFEPGLR
GSYITHAYDFYKPDLTSEYPYVDGQFSLRCYTEAVDACYKAYNARERVLKSRA---NGAV
VNGHGVMNGNGMHTEENEKAPLDRFDFMAFHAPTCKLVSKSYARLLYNDFLDDPSHPQFR
-------DVAPELRDLEYQASLTDKNVEKTFMGLTKKRFAERVQPAIQVATMCGNMYCGS
VYGGLVGLISNV--APKTLQGKKVGVFSYGSGLASSMFSLKVVGDTTEMAEKLNLQARLD
-ARRVVAPEVYDEMCLLREKAHLKKDFKPAGKVEDLVPGTYYLTEVDEMFRRKYEVKA
>XP_017998521_Phialophora_attinorum
------------------------------MAT-----------------------RPQN
IGIKAIEIYFPSQCVDQAELEKFDGVASGKYTIGLGQTKMSFCDDRE-DIYSLALTTLSS
LIKKYNIDLKNIGRLEVGTETMLDKSKSV-------------------------------
------------------------------------------------------------
----------------NEYPYVDGQFSLQCYTKAVDKCYAAYNAREQTLKARL---NG--
---HA--NGNG-HKEESQDTPIDRFDYLAFHAPTCKLVSKSYARMLYNDFLSNPSDPAFA
-------EVAQALRDIDYKASLTDKNVEKTFMALTKKRFQARVQPSIQVATQCGNMYCGS
VYGGLVSLISNI--APKQFEGKRVGVFSYGSGLASALFSLKIVGDTSEMAEKLDLQKRLD
-GRKVVAPEVYDEMCLLREKAHLQKDFKPAGGLEDIRPGTYYLTEVDGMFRRQYEIKA
>NP_001342835_Schizosaccharomyces_pombe
------------------------------MSF-----------------------DRKD
IGIKGLVLYTPNQYVEQAALEAHDGVSTGKYTIGLGLTKMAFVDDRE-DIYSFGLTALSQ
LIKRYQIDISKIGRLEVGTETIIDKSKSVKSVLMQLFG--DNH-NVEGIDCVNACYGGVN
ALFNTIDWIESSAWDGRDGIVVAGDIALYAKGNARPTGGAGCVALLVGPNAPIVFEPGLR
GTYMQHAYDFYKPDLTSEYPYVDGHFSLECYVKALDGAYANYNVRDVAK-------NG--
---------------KSQGLGLDRFDYCIFHAPTCKQVQKAYARLLYTDSAAEPSNPELE
-------GVRELLSTLDAKKSLTDKALEKGLMAITKERFNKRVSPSVYAPTNCGNMYTAS
IFSCLTALLSRV--PADELKGKRVGAYSYGSGLAASFFSFVVKGDVSEIAKKTNLVNDLD
-NRHCLTPTQYEEAIELRHQAHLKKNFTPKGSIERLRSGTYYLTGIDDMFRRSYSVKP
```
