## Supplementary material for "Coding Sequence Insertions in Fungal Genomes are Intrinsically Disordered and can Impart Functionally-Important Properties on the Host Protein": MAFFT_MSAs: XP_716459.1_blasthits_MAFFT.txt

```
>XP_716459_Candida_albicans
--------------------MLSRLALR---STIR---SGTILQSS--RLFSVSTGRSQ-
--EQQPQKSTNNEP---------------------------------AA--KPKK-RPLS
RVAI-G---GSSDHNKK-----------GFGMSVEFATW------KAVLLLLTVGGLGAY
YFQKEKERLHKRREMEANKSIGTPLIGG-PFTLQDTK-GNKFTEQNLVDPNNKRFSI---
-----------------LYFGFTHCPDVCPEELDKLGDMLDKLA---KDGIPIQPVFITC
DPARDTPEVLDAYLKDFHPGIIGLTGTFEQVKNTCKKFRVYFSTPPDVKPG-QDYLVDHS
IFFYLIDPEGNFVDVIGRESEALESATKIAKYSDAFIPEKERV-----------------
----Q--KKEG--IFGFLYK-------------------
>XP_002422402_Candida_dubliniensis
------------------MNMLSRLALR---STIR---PRNILQSS--RLFSVSAGRLQ-
--E-QPQNST-NEP---------------------------------AA--KPKK-RPLS
RVAI-G---GSSDQNKRQ----------GFGMSVEFATW------KAVLLLLTVGGFGAY
YFQREKERLHKRREMEANKSIGTPLIGG-PFTLQDTK-GNKFTEQNLVDPNFKRFSI---
-----------------LYFGFTHCPDVCPEELDKLGDMLDKLA---KDGVPIQPVFITC
DPARDTPEVLDAYLNDFHPGIIGLTGTFEQVKNTCKKFRVYFSTPPDVKPG-QDYLVDHS
IFFYLIDPEGNFVDVIGRESEALESATKIAKYSEAFIPEKERI-----------------
----Q--KKEG--IFGFLYK-------------------
>XP_002546438_Candida_tropicalis
--------------------MLSRVPLR---SSIRILPRLSAIQPA--RSFGSTVKVLQ-
--EQKPSSSD-------------------------------------ES--KPKK-RPLS
RVAI-G---GSKNSNPK-----------GFGMTVEFATW------KAVVLLVVLGGLGTY
YFQKEKARLQRIKEMEANKTIGTPAVGG-PFTLQDTE-GNKFTHENLVDPNMKRFSI---
-----------------LYFGFTHCPDVCPEELDKLGDILDQLK---TKGIEMQPVFITC
DPARDTPAVLRAYLDDFHSGIVGLTGTYDQVKNCCKKYRVYFSTPPDVKPG-QDYLVDHS
IFFYLIDPEGNFVDVIGRESGVDESVLKISKYSEAFIPENERL-----------------
----A--KKEG--IFGFLYK-------------------
>XP_003870960_Candida_orthopsilosis
--------------------MMLRGTLR---QS-R-LTRTTHLPIV--RLFSSSPLKFQ-
--E-IPKSKPQEEP---------------------------------KSDGEPKR-RPLS
RVAI-G---GSKDSLKQF----------NKGSGLEFATW------KAVVILLVFGGIGTY
FFQKEKARLQHHREMEQNRKVGTPLIGG-PFNLVDTN-GNSFTEKNLVDPKGKKFSI---
-----------------LYFGFTHCPDVCPEELDKLGDMLEILK---KNNVEIQPIFITC
DPNRDTPKVVDAYLKDFHPDIIGLTGEYEEVKNACKKYRVYFSTPPDVKPG-QDYLVDHS
IFFYVLDPEGNFVDVIGREALAPESALKITELSEAYIPKSERE-----------------
----A--KQNG--LLGFLYK-------------------
>XP_001523518_Lodderomyces_elongisporus
--------------------MMSRNVFKFQASTAR---RLLLVTPR--RTFIQSFNRFQ-
--EEQSKAKTNAEA---------------------------------ESDASTKKRRPLS
RVAI-G---GSKESQKNY----------SVGGGLEFATW------KAVVLLMLVGGVGTY
FFQNEKARLHQAREMEQNRKIGKPLIGG-AFTLEDTN-GEKFTQENLIDPNEKRFSI---
-----------------LYFGFTHCPDVCPEELDKLGEMLDILQ---KNNVEMQPVFITC
DPARDSKEMLAAYLKDFHEGIIGLTGTYEQVKNTCKKYRVYFLT-PEHAPG-QDYLVDHS
IFFYVLDPEGNFVDVIGREANAADSAEKITQCARAYVPKAKRE-----------------
----A--QQNG--FFSFLYK-------------------
>XP_007373379_Spathaspora_passalidarum
-------------------------------------MSWSDSVPVHMAPILLADISLN-
------------------------------------------------------W-TPGD
IVAI-G---GSDT-NHKY----------AKGGSIEFAAW------KAILLFIGAGAIGTY
FFSKEKERLRKQREMEQNRSVGKPLIGG-PFSLVDTE-GNKFTHENLKDENGKRFSI---
-----------------IYFGFSHCPDVCPEELDKLGEMLTELK---KDNIEMQPIFITC
DPARDTPEVIKTYLEDFHPDLVGLTGSYDQVKNCCKQYRVYFSTPPNVRPD-QDYLVDHS
IFFYVMDPEGNFVDVIGREANVKEGVEKIRKAADAFMPESERQ-----------------
----K--KQQS--WLGFLYK-------------------
>XP_043050689_Scheffersomyces_spartinae
----------------------------MKVGIARNARGLTPRISL--KNLQVSSVRFQH
QKVNPPSEENKPA----------------------------------NADAPKKR-RPLS
RVAI-G---GSQDHERKY----------AKG-TIEFAAW------KAILVLFGAGGLATW
WFQREKERIRIQKEVESKRGIGKPLIGG-PFSLVDTE-NKPFTNLDLVGD---KFSI---
-----------------LYFGFTHCPDVCPDELDKLGEVLDTLKK--DNNTELQPVFITC
DPARDSPEVVKQYLTDFHPSIIGLTGTYENVKNACKKYRVYFSTPPDVKPG-QDYLVDHS
IFFYLMDPEGNFVDVIGREATATEAVEKIRLHIDAFVPKEEME-----------------
----R--RKDS--WLSFLYK-------------------
>XP_001383869_Scheffersomyces_stipitis
------------------------MLSRIAFRST----RKSVVYSA--RSFGISLRRFN-
EIPKIPQSG--------------------------------------SDSSNPKK-RPLS
RVAI-G---SSDS-GKKY----------AENSSIEFASW------KAVLLLLVLGGGATY
WFSKEKERIRIQKEVDSKRSIGKPLIGG-PFSLIDTK-GQPFTHKNLVNDN-KKFSI---
-----------------IYFGFTHCPDVCPDELDKLGDMLEELK---KSKIEMQPIFITC
DPARDSPEIVEQYLEDFHPDIIGLTGTYDEVKNCCKKYRVYFSTPADIKPG-QDYLVDHS
IFFYVMDSEGQFVDVIGREATAAEGVEKIKKQIDAFIPKEERE-----------------
----A--RKKS--KLSFLYK-------------------
>XP_020066234_Suhomyces_tanzawaensis
---------------------MLSRLSTKRAISVASIATHGPRVSPAVRYFHASTIKLN-
--ESKSDAG--------------------------------------------KK-RPLS
RVAI-G---SATS-NKKY----------APSNSIEFASW------KAVCMLIVVGGGFTY
WFSKEKERLRLQKEVESKRGYGKPLIGG-PFNLVDHN-NQPFTQENLKNDQ-KKFSI---
-----------------VYFGFTHCPDICPDELDKLGEMLEEL-G--KSNIELQPVFITC
DPARDSPEIIKQYLEDFHPSIIGLTGTYENVKACCKQYRVYFSTPPDVKPG-QDYLVDHS
IFFYLMDSEGNFVDVIGREATAADGVEKIKKHIDAFIPQAERE-----------------
----A--RKES--WLGFLYK-------------------
>XP_020074896_Hyphopichia_burtonii
-------------------------MRAIRGSRIGCLARPTPVFGT--RLFSHSRIISNE
AKEQTPDQPSKPEAKKAEEAKGE-----------------------VKDEAKPRK-RPLS
RVAI-G---GSQQGSKSF----------ASSNSIEFASW------KAVVVLIVLGGAATY
YFSKEKEKLRIQREVESRRGHGKPLIGG-NFNLIDTE-GKPFTQENLKNDD-KKFSI---
-----------------IYFGFTHCPDVCPDELEKLGEMLEDLKK--NDNIELQPLFITC
DPNRDSPDIVKQYLADFHSSIIGLTGTYDNVKNACKKYRVYFSTPPNVQPG-QDYLVDHS
IFFYLMDSEGNFVDVIGREADAKEGAEKIRKHVDAFIPQAERE-----------------
----A--RKES--WLGFLYK-------------------
>XP_015466219_Debaryomyces_fabryi
--------------------MLSRILFRPRISTVYNLRTSSLHYSK--RLLSNSAYRLN-
--EKKPDASEIQ-----------------------------------KDAAT-KK-RPLS
RVAI-G---GTQESEKKF----------AAGNSVEFAAW------KAVVLLLALGGGVTY
WFSTEKERLRIQKETEAKRVYGKPLIGG-SFNLVDTD-GNKFTHENLKNDQ-KKFSI---
-----------------IYFGFTHCPDVCPDELDKLGLMLDELKE--KDNIELQPIFITC
DPARDSPEIIKDYLSDFHPSIIGLTGPYENVKRACKQYRVYFSTPPDVKPG-QDYLVDHS
IFFYLMDSEGNFVDVIGREVEAKEGAEKIRTHIDAFVPESERE-----------------
----A--RKES--WLSFLYK-------------------
>XP_002769958_Debaryomyces_hansenii
--------------------MLSRILLRPRLLTVHSLRTNSLCYSR--RLLSNSVYRLN-
--ENKPTSSEAS-----------------------------------EDAATPRK-RPLS
RVAI-G---GVQEPDKKF----------AGGNSVEFAAW------KAIVLLLVLGGGVTY
WFSTEKERLRIQKETEAKRGYGKPLIGG-NFNLIDTE-ENAFTQENLKNDQ-KKFSI---
-----------------IYFGFTHCPDVCPDELDKLGVMLDELKE--KDNIELQPIFITC
DPARDSPEIIKEYLSDFHPSIIGLTGPYENVKNACKKYRVYFSTPPDVKPG-QDYLVDHS
IFFYLMDSEGNFVDVIGREAEAEEGAEKIRTHIDAFVPAAERE-----------------
----A--RKES--WLSFLYK-------------------
>XP_006684529_Yamadazyma_tenuis
---------------------------MFSTRLIKPQLWKGVNFPAVPRFISTSSIRLNA
DSNKNPKSPSEST----------------------------------STGGSGKK-RPLS
RIAI-G---GEQS-KQKF----------AAGNSIEFASW------KAVIVLLVAGGAATY
WFSREKERIRIQKEVESKRSYGKPLVGG-NFTLMDTE-GDKFTQENLKNDK-KMFSI---
-----------------IYFGFTHCPDVCPEELDKLGEMLTEL-D--KDKIQLQPIFITC
DPARDTPDVIKTYLSDFHPSIIGLTGTYEAIKNTCKKYRVYFSTPPNVKPG-QDYLVDHS
IFFYLMDSEGSFVDVIGREVDSKEGAQKIRDHVDAFIPQAERE-----------------
----K--RQEG--WLSFLYK-------------------
>XP_001485919_Meyerozyma_guilliermondii
----------------------MLRITPRRFQHLSGLRGCRNLTFSHLRLQEARKPNQN-
--EKTTSSPSTQPTSSEPT----------------------------TSTPKPQK-RPLS
RVAI-G---GSQNTDKKY----------AATNSVEFSAW------KAVVLLVALGGGVTW
WFAKEKERLRIQKEVESKRGHGKPLIGG-PFDLIDTE-GNQFTDANLKNDE-KKFSI---
-----------------IYFGFTHCPDVCPDELDKLGEMLEELKN--ENGIELQPIFITC
DPARDTPDIIKLYLQDFHPSIIGLTGTYEKIKLACKKYRVYFSTPPDVKPG-QDYLVDHS
IFFYLMDSEGGFVDVIGREATAKEGVEKIKKHVDAFIPQSERE-----------------
----A--RQSS--WLSFLYK-------------------
>XP_018713483_Metschnikowia_bicuspidata
-------------------------------------------MAS--RLLHVTIPRFN-
AAQNTPPGGS-----PDED----------------------------SSKPAPTK-RPLS
RVAI-G---GSQNSTKKF----------AESSGIEFASW------KAVVLLLVAGGAFTW
WFAREKEKLRIQKEVESKRGVGRPMIGG-NFSLVDQD-HQPFTQENLKNDE-RKFSI---
-----------------IYFGFTHCPDVCPDELDKLGEMLEDLKQ--RHAIELQPLFITC
DPARDSPEIVKQYLADFHPSIIGLTGSWEAVKNVCKKFRVYFSTPPDVKPG-QDYLVDHS
IFFYLMDSEGQFVDVIGKEVDAKGGAERIRKHVEAFVPEAERE-----------------
----A--RKNS--WLSFLYK-------------------
>XP_002618745_Clavispora_lusitaniae
------------------------MLPILRAVSV----RRAPAISA--RFLHSSIIVRN-
--EQEPKKTSEAQEKP-------------------------------------KK-RPLS
RVAI-G---GSQQGSSKY----------AAGNGIEFAAW------KAVVLLFVAGGGFTW
WFTKEKEKLRIQKEVESKRGMGKPLIGG-NFSLVDTN-NQPFTQENLKNDQ-KKFSI---
-----------------IYFGFTHCPDVCPDELDKLGEMLEELKN--HDNIELQPIFITC
DPARDSPEIIAQYLEDFHPSIIGLTGTYEAVKNVCKKYRVYFSTPPDVKPG-QDYLVDHS
IFFYLMDSEGQFVDVIGREVDAKSGAEKIRKHVDAFIPQAERE-----------------
----A--RKSS--WLSFLYK-------------------
>XP_025344764_Candida_haemuloni
------------------------MLPILRRQSL----VKAPLLSS--RLLHSSRILWN-
--QQKPEKPSNETEKLNDQ----------------------------KSQPNYKK-RPLS
RVAI-G---GSSE-SKKL----------PASKGIEFAAW------RAVLVLIIGGGIFTW
WFSREKEKLRLQKEVEAKRGVGKPLIGG-NFTLVDEK-GNTFTQENLKNNQ-KKFSI---
-----------------LYFGFTHCPDVCPDELDKLGDMLEDLKQ--NSNIELQPVFITC
DPARDSSEVINQYLEDFHPSIIGLTGTYEQVKNVCKKFRVYFSTPPDVKPG-QDYLVDHS
IFFYLMDCEGNFVDVIGREVDAKSGAEKIKKYVESFVPEAERE-----------------
----A--RKSS--WLGFLYK-------------------
>XP_024712808_Candida_pseudohaemulonis
------------------------MLPILRRQAL----VRAPLLSS--RFLHVSRILLN-
--QKKPENGSEEPEKFADQ----------------------------KSTPNYKK-RPLS
RVAI-G---GTLQ-LKKL----------PVSKGIEFAAW------RAVIVLIIGGGIFTW
WFSREKEKLRLQKEVEAKRGVGKPLIGG-NFTLVDEK-GEKFTQENLKNDK-KKFSI---
-----------------LYFGFTHCPDVCPDELDKLGEMLEDLKN--NLGIELQPVFITC
DPARDSPDVIKQYLEDFHPSIIGLTGTYEQVKNVCKKYRVYFSTPPDVKPG-QDYLVDHS
IFFYLMDCEGNFVDVIGREVDAKLGAEKIKKYVESFIPEAERE-----------------
----A--RKNS--WLGFLYK-------------------
>XP_025337954_Candida_duobushaemulonis
------------------------MLPIFRRQAL----VRAPLLSS--RFLHVSRISLN-
--QKSPENGSEEPEKFADQ----------------------------KSTPNYKK-RPLS
RVAI-G---GSSQ-SKKL----------PVSKGIEFAAW------RAVIVLIVGGGIFTW
WFSREKEKLRLQKEVEAKRGVGKPLIGG-NFTLVDEK-GETFTQENLKNDK-KKFSI---
-----------------LYFGFTHCPDVCPDELDKLGEMLEDLKN--NSGIELQPVFITC
DPARDSPDVIKQYLEDFHPSIIGLTGTYEQVKNVCKKYRVYFSTPPDVKPG-QDYLVDHS
IFFYLMDCEGNFVDVIGREVDAKSGAEKIKKYVESFIPEAERE-----------------
----A--RKNS--WLGFLYK-------------------
>XP_028888987_Candida_auris
------------------------MLPAFRNLSL----KRAPVLSG--RLIHTSRVLLN-
--QKVPEN-NEDPKKPAEN----------------------------KSQPNYKK-RPLS
RVAI-G---GTPQ-SKKL----------AASKGIEFAAW------RAVIVLIVGGGIFTW
WFSREKEKLRLQKEVEAKRGVGKPLIGG-NFTLIDEN-GNTFTQENLKNNQ-KKFSI---
-----------------LYFGFTHCPDVCPDELDKLGDMLEDLKN--NSGIELQPVFITC
DPARDSPEVIKQYLEDFHPSIIGLTGTYEQVKNVCKKYRVYFSTPPDVKPG-QDYLVDHS
IFFYLMDCEGNFVDVIGREVDAKSGAEKIKKYVDSFIPEAERE-----------------
----A--RKNS--WLGFLYK-------------------
>NP_009593_Saccharomyces_cerevisiae
----------------------------MLKL-----SRSAN---LRLV------QL---
--PAARLSGNGAKLLTQRGFFTV-----------------------TRLWQSNGK-KPLS
RVPV-G---GTPI-KDNGK---------VREGSIEFSTG------KAIALFLAVGGALSY
FFNREKRRLETQKEAEANRGYGKPSLGG-PFHLEDMY-GNEFTEKNLL----GKFSI---
-----------------IYFGFSNCPDICPDELDKLGLWLNTLSS--KYGITLQPLFITC
DPARDSPAVLKEYLSDFHPSILGLTGTFDEVKNACKKYRVYFSTPPNVKPG-QDYLVDHS
IFFYLMDPEGQFVDALGRNYDEKTGVDKIVEHVKSYVPAEQRA-----------------
----K--QKEA--WYSFLFK-------------------
>XP_018223078_Saccharomyces_eubayanus
----------------------------MLRL-----SRSID---QRLLQCGAMRQL---
--RAASVGCSGSKLLTQRGFSTR-----------------------AGLWQTNDK-KPLS
RVPV-G---GAPIPKDHKR---------ASEGSIEFSTG------KAIALFLAVGGAISY
FFNREKNRIETQKEADANRGYGKPSLGG-PFHLEDMN-GNEFTEKDLL----GKFSI---
-----------------LYFGFSNCPDICPDELDQLGVWLNDLSS--KHGITLQPLFVTC
DPARDSPAVLKEYLSDFHPSILGLTGTFDEVKNACKKYRVYFSTPPNVKPG-QDYLVDHS
IFFYLMDPEGQFVDALGRNYDEKTGVDKIVQHVKSYVPAEQRA-----------------
----K--QKEA--WYSFLFK-------------------
>XP_033764633_Saccharomyces_paradoxus
----------------------------MLKL-----SRSAN---LRLLHDSSRFQL---
--RTARMSGNGAKLLTQRGFFTG-----------------------TRLWQPNGK-KPLS
RVPV-G---GTPI-KDNGK---------VREGSIEFSTG------KAIALFLAVGGALSY
FFNKEKHRLETQKEAEANRGYGKPSLGG-PFHLEDMY-GNEFTEKDLL----GKFSI---
-----------------IYFGFSNCPDICPDELDKLGVWLNTLSS--KYGITLQPLFITC
DPARDSPAVLKEYLSDFHPSILGLTGTFDEVKNACKKYRVYFSTPPNVKPG-QDYLVDHS
IFFYLMDPEGQFVDALGRNYDEKTGVDKIVEHVKSYVPAEQRA-----------------
----K--QKEA--WYSFLFK-------------------
>XP_003676592_Naumovozyma_castellii
------------MMKRSMLGVLRANQNILRRSIPN-FVRPQL-----CRQLPMGNLAWNR
PFSITTSRCNETSP----------------------------------------H-KPLS
RVPI-G---GKED-AKNGK---------FKESTVEFSAG------KAIVLFFLVGGALYF
FFEKEKRKMETQKEAEANRGYGKPLIGG-EFVLYDAD-GNEFTEKNLL----GKFSI---
-----------------IYFGFSHCPDICPDELDKLGIWLDKLEA--K-NIKIQPIFITC
DPARDSPEVLKEYLSDFHDGIIGLSGSYDQVKHCCKKYRVYFSTPPSVKPG-QDYLVDHS
IFFYLMDPEGQFVEALGQNYDEEVGAQKIEDHVKSYIPLEERE-----------------
----KLNNPSS--WYSFLFK-------------------
>XP_003671202_Naumovozyma_dairenensis
-----------------MNQVIPQTQRMLSRSSSSGFRRSALRTVASMRAIPSSSLLINK
RVNIFRNFHTKFTPLY-------------------------------------NK-KPLS
RVPV-G---GSESTSSSSK---------FKNSTLEFSSG------KAMILFVLVGGTLYY
FFEKEKRRIETVKTAEANRGYGKPMIGG-DFTLYDEN-GKEFTEKDLL----GKFSI---
-----------------IYFGFSHCPDICPDELDKLGVWLDELRK--KYDIILQPIFITC
DPARDSSEVLKEYLSDFHEGIIGLTGSYEQVKNCCKKYRVYFSTPPSVKPG-QDYLVDHS
IFFYLMDPEGQFVEALGQNYDEETGVEKIAGHVKNYIPEEKRE-----------------
----ALINSDK--WYSFLFK-------------------
>XP_003956215_Kazachstania_africana
---------------------MINVRSSFVRPRMIDQEIMKLSLVQSQRLFTSSPAR---
----------------------------------------------------KST-KPLS
RKPI-G---GNDDNN-------------LRSANLEFSSG------KAIILCVLVGGIGYY
IFQNEKHKMDLKREQESKKGYGKPQIGGGRFTLIDHN-GNPFSEQNLL----GKFSL---
-----------------IYFGFSHCPDICPDELDLLGVWLDKLKK--D-NIEVQPVFITC
DPARDKPEVLKEYLSDFHDGIIGVTGEYDDIKNICKQYRVYFSTPQNVRPD-QDYLVDHS
IFFYLMDPQGQFMEALGRNHDENSGVIRIKDQIRQYKEADNND-----------------
----N--KK----WF------------------------
>XP_022466742_Kazachstania_naganishii
MLLSRQAPNSTMFRSILSRNIVQKSSRLVYRCPTPLISRMGL------------------
-------------------------------------------------SVSART-NQLS
RTPV-G---GSESKKGGG----------FKESTVEFSAG------KATLLFLIVGGLSYY
IFEREKKRLESEQHSEDTRGFGRPQIGGNPFDLTDQD-GNKFTEQNLL----GKFSL---
-----------------VYFGFSHCPDICPDELDKLGVWLDTLKK--D-NIKTQPIFVTC
DPARDSPEVLKEYLKDFHEGIVGLTGSYDDIKKMCKQYRVYFSTPPDVKPG-QDYLVDHS
VFFYLMDPEGQFVEAIGLNYDETSGAEKIKQCVRGYLPKAERE-----------------
----KLAKKNKSFWW------------------------
>XP_447458_Candida_glabrata
---------------MIRNVTNIARTRLLTRRVMQQPARPIL---AATRTFCNSAVV---
-----------------------------------------------------RE-KKLS
RVPLTGRPKGSEP--EHGI---------ETSNSIEFSTG------KAIALFLVVGGVSYY
VFTNEKKKLEARKEAEANRGYGKPSLGG-PFTLVDTE-GKEFTEKNLR----GKFSI---
-----------------VYFGFSHCPDICPDELDKLGEWLDVLDK--KHDIHLQPIFITC
DPARDSPEVLKQYLSDFHDGIIGLTGTYDQVKHACKQYRVYFSTPPNVKPG-QDYLVDHS
IFFYLMDPEGNFVEALGRNYDETTGVDKIVQQVRAYQPESERN-----------------
----K--AKNS--WLSFLNK-------------------
>XP_004181741_Tetrapisispora_blattae
------------------------------MQRLTTASKIGYRRTSQLFFRRNNTGLINN
YRNVVRLSNPTENCFKMNSI----------------------------------RYKSYS
RVPI-G---GTNKNAS------------TKVATIEFDTW------KGAGLMAIIAAGLYY
YFRKEKKRINEEKIKQATQGYGKPAIGG-PFDLIDAN-GEKFTQENLKKP--NTISL---
-----------------IYFGFTHCPDICPDELDKLGIWLNTLKDGYK-GYKLQPIFITC
DPARDTPEVIKAYLQDFHPSIIGLTGTYEKVRSACKAFRVYFSTPENVKPG-QDYLVDHS
VFFYMMDSEGEYMDVLGMNNDEETGVLKIQKKIDEYIEEKKES-----------------
----KNESSKSKRWFS-----------------------
>XP_003683928_Tetrapisispora_phaffii
----------------------------MFRSILKNNQGLSIINKRVTNIRNPNSFRLLS
NNACHQLQNNPLDSKSNKISPNN-------------------TKTSTDDITFKSK-KPLS
RVPI-G-VDGNSG-YRNGNERGNENVNGVNSGSIEFSTW------KAGILFIIVGSALSY
FFQKEKKRLEVEREAEANRGYGKPLIGG-PFKLINSATNEEFTEKDLL----NKWSL---
-----------------IYFGFTHCPDICPDELDKLGIWLNTLKS--KHNIEIQPIFITC
DPARDSPDVIKEYLKDFHEDIIGLTGDYDSIKDVCKKYRVYFSTPPGIQPT-QDYLVDHS
VFFYLMDPEGNFAQVLGLNSDEVTGVENIKEYVDNFVPTAERQ-----------------
----K--RDET--WYAFLFK-------------------
>XP_001645311_Vanderwaltozyma_polyspora
-----------------MISRQILSRPIVGRSLL---LRSGL---TCRPVLGNSCRL---
--------LHSFRVLKQKENDND-----------------------KGEIVFKSK-KPLS
RIPI-G---GSFEKQSNSANGDRKPIVNTASGTIEFSTW------KAALLFIVVGSGLYF
IFEKEKKRLEVEREAEANRGYGKPVVGG-PFSLINCSTGDRFNEENLN----DNWSI---
-----------------IYFGFTHCPDICPDELDKLGVWLNSLKT--KFNIKLQPIFITC
DPARDTPEVMENYLKDFHPDIVGLTGSYDEIKNTCKQYRVYFSTPPNLKPG-QDYLVDHS
VFFYLMDPEGQFVQVLGMSNDEVTGVDKIKELIDGYVPSSERE-----------------
----K--RKGK--WYSFLFE-------------------
>XP_003681194_Torulaspora_delbrueckii
----------------MLRTRFFRGASPLLRSGV---VRGPV---CCRTVGQSFRFL---
--SVTS----------------------------------NVNQQIEDSV-KSKK-KPLS
RLPI-G---GSEQ-SSSQR---------VASDSIEFTTW------KAAALFVVVGGTLYY
FFSKEKKRLEAEKEAEANRGYGRPVVGG-PFNLINDD-GEPFTEKNLV----GKWSI---
-----------------LYFGFTHCPDICPDELDKLGLWLNSLKK--NHGIEMQPIFVTC
DPARDSPAVLKQYLKDFHPDIVGLTGTYDQVKSACKQYRVYFSTPPDVKPG-QDYLVDHS
IFFYLMDPEGQFVEAMGRNYDEKSGVDKIIEHVKTFVPREERE-----------------
----K--RKGK--WYSFLFE-------------------
>XP_037143591_Zygotorulaspora_mrakii
----------------MLRIAGARS----IRGGF---SRSVY---SCLNAIKTESHL---
--EIRSASWNRIRLLSNGARLCD------------EKGSINTGKELSDVVEKKKK-KPLS
RIPI-G---GSVD-ASSQK---------LTGNSIEFATW------KAAVLIIAVGGGLYY
FFSREKKRLETMREAEANRGYGRPVVGG-PFKLIDFN-GNEFTEKNLL----GKFSI---
-----------------LYFGFTHCPDICPDELDKLGIWLEDLKQ--KHGISLQPVFITC
DPARDSPAVLKKYLEDFHPDIIGLTGTYDEVKSACKQYRVYFSTPPSVKPG-QDYLVDHS
IFFYLMDPEGNFVEALGRNYDEKTGVDKILDYCKSYTPKEERE-----------------
----K--MNEK--WYSFLLK-------------------
>XP_002494544_Zygosaccharomyces_rouxii
-------------------MSLLKSSSLVPRL---------------LKLAPKQAGLIRP
NYRCFSQFTKLYNERVPPSQSPP-----------------------------LKK-KPLS
RIPI-G---GSET--APQT---------TSDGSIEFSTW------KAASLFLIVGGGLYY
YFTKEKRRLEIEKEAEANRGYGKPMVGG-PFHLKDCE-GNVFSDKDLL----GKFSI---
-----------------IYFGFTHCPDICPDELDKLGVWLDKLKS--KYGSKVQPIFVTC
DPNRDTPEVLTQYLQDFHPDIIGLTGTYDQVKNACKQYRVYFSTPPQVQPG-QDYLVDHS
IFFYLMDPEGNFIEAMGRNYDNETGAERIQEHIKTFIPKEERE-----------------
----K--RKQK--WYSFLF--------------------
>XP_003645887_Eremothecium_cymbalariae
-------------------MSVLGGYRGILRL-----TRLPL---ASLR--YNGAAI---
--RCLSCNVYKLQEQ---KEPPT------------------------------KK-RPLS
RIPI-GGSSSNNS-HGEK----------NISDAIEFTTW------KAALLFITLGGGLYF
LFSKEKKRLEVEREAEANRGYGKPSVGG-PFSLVDFN-GNVFTEKNLL----GKFSI---
-----------------IYFGFSRCPDICPAELDKLAAWLDGLKS--K-DIELQPVFITC
DPARDSPEILKEYLLEFHPDIIGLTGEYNAVKNACKQYRVYFSTPPNLKPG-QDYLVDHS
IFFYLMDPEGRFIDVLGRQYDEASGQAKIEEHIDAFVPEAERQ-----------------
----K--RKDN--WYSFLF--------------------
>NP_984670_Eremothecium_gossypii
---------------MISRTRCLQAAAGIAR----------------QR--AAFGGV---
--REFSRTRLATQEAPAGPEAPG------------------------------KR-RPLS
RIPL-G---AQET-HSQR----------VEGGAIEFTTW------KAAAVLLVLGGGLFY
VFSREKRRLEVQREAEANRGYGRPAVGG-PFQLVDFN-GNEFTEKNLL----GRFSL---
-----------------VYFGFTHCPDICPAELDKLAAWLRGLKQ--R-GIDVQPIFVTC
DPARDPPAVLKEYLAEFHPDIVGLTGSYEEVKKACKQYRVYFSTPPNVKPG-QDYLVDHS
IFFYLMDPEGAFVDVLGRQYDEQTGQAKIEEHVKAYVPAAERE-----------------
----K--RKEK--WYSFLF--------------------
>XP_453226_Kluyveromyces_lactis
-----------MLRSIVRVPSITFASKEAMRP-----VLRKT---TLAHFMNHY------
--RSLSVSATKLQEIKKY-DPAP-----------------------AVGSPKPKK-KPLS
RIPI-G---GAET-HTQKV---------DTGSTIEFTTW------KAAALFILIGGGVYY
FFKNEKQRLETEKEAEANRGYGRPLVGG-PFSLIDFN-GNPFTEKDLL----GKFSI---
-----------------IYFGFSHCPDICPDELDKLGAWLTELKK--R-DINLQPVFITC
DPARDPPEVLKEYLSEFHPDIIGLTGDYDAVKNACKKYRVYFSTPPNVKPG-QDYLVDHS
IFFYLMDPEGQFIDALGRNYDEQTGVEKIVEHVSAYVPKEERE-----------------
----K--RKDK--WYSFLF--------------------
>XP_022674172_Kluyveromyces_marxianus
-----------MLRNIIRSRTTVGSTLNILKP-----TITKC---AATKLAYSS------
--KQFSTTRTWFQESKKVEDAAS-----------------------AEPVTQKKK-KPLS
RIPI-G---GTET-HSQKM---------DSNSSIEFSTW------KAAALFIVIGGSIYF
YFKNEKERLETEKEAEANRGYGKPLVGG-PFSLIDFN-GKPFTEKDLL----GKFSI---
-----------------IYFGFSHCPDICPDELDKLGVWLDNLKK--K-DIHLQPIFITC
DPARDPPEVLKEYLSEFHPDIIGLTGDYDSIKSACKKYRVYFSTPPNVKPG-QDYLVDHS
IFFYLMDPEGQFIEALGRNYDEQTGVEKIVEHVSAYVPKEERE-----------------
----K--RKDK--WYSFLF--------------------
>XP_022629749_Lachancea_lanzarotensis
---------------MLARNRILVA---LKRT-----NQYPI---LGSRLLSSSAYL---
---------YNTSVDKKGQQPAQPVGSDVEP---------------------PKR-KPLS
RIAI-G---GSTN-QSQR----------DSGGSIEFATW------KAAALLVTLGGTLYY
FFAKEKRRLEIEKEAEANRGYGKPLVGG-PFKLVDFN-GNEFTQENLK----GKFSI---
-----------------IYFGFSHCPDICPDELDKLSVWLDELKK--R-GIELQPIFITC
DPARDPPNVLKEYLSEFHPDLIGLTGDYNAVKHACKQYRVYFSTPPSLKPG-QDYLVDHS
IFFYLMDPEGQFIDALGRQYDEKTGAEKIQEHVKAFVPKEERE-----------------
----K--RKDK--WYSFLFN-------------------
>XP_002551538_Lachancea_thermotolerans
---------------MLSRTGVFTV---LKRS-----TRLSG---YALRPLSTRSCL---
--RVEDQGTSRSRVTPRGGAPSG-ASSSTDPSDQSAFSGNTPPKSTTFEDADPKR-KPLS
RIAI-G---GTET-KSQK----------ATSGSIEFATW------KAAALVLTLGGTLYY
FFSKEKRRLEIEKEAEANRGYGKPLVGG-PFKLVDFN-GNEFTEKNLL----GKFSI---
-----------------IYFGFSHCPDICPDELDKLSEWLDGLKK--K-GIELQPIFITC
DPARDPPHVLKEYLSEFHPDLIGLTGEYNDIKNACKQYRVYFSTPPSLKPG-QDYLVDHS
IFFYLMDPEGQFIDALGRQYDAETGVAKIEEHVKAYVPREQRE-----------------
----K--RKEK--WYSFLFN-------------------
>XP_020056296_Aspergillus_aculeatus
-----------------------------MASSIRPASRILARASRASPFSLEPTTLIR-
TRTLA---RTTVNTQTAAACTLNN------GTTTI--AH----RAFSTSRAHLKK-----
-----SPTMGQLK---------------ARNSTGPFS-W------KSALLFVLTGGGMII
YFRVEKERLERKRIAEMSKGVGKPKVGG-PFTLKDLD-GKEFTAEDLK----GKYSF---
-----------------VYFGFTHCPDICPDELDKMAEIIDKVNEATGGEKIFLPVFITC
DPVRDTPEVLREYLKEFHPGIIGLTGTYDQVRNVCKQYRVYFSTPRDIKPG-EDYLVDHS
IYFYLMDPDNDFVECIGRQDTPESATRTIMEHINDW----KRE-----------------
----G--KPLKKD--------------------------
>XP_001270780_Aspergillus_clavatus
-----------------------------MASSMRPISRVLGRLGRTTPSTLEASTT-R-
LPIRT---TPTVLTQSRLHSQRPS------ATAQKLNAHIHTGRPFSTSSVRL-R-----
-----AKTMGQLR---------------ARNATGPFS-W------KAALLFVLTGAGMIV
YFRVEKERLERKRIAEMSKGVGRPKVGG-PFTLKDLD-GKEFTAEDLK----GKYSF---
-----------------VYFGFTHCPDICPDELDKMAEIIDKVKEATKGENIFLPVFITC
DPVRDTPEVLRAYLQEFHPDIIGLTGTYDQVKNVCKQYRVYFSTPKDVKPG-EDYLVDHS
IYFYLMDPENDFVECIGRQDTPESASKVILEHINDW----KRE-----------------
----G--KPLKKD--------------------------
>XP_001263716_Aspergillus_fischeri
-----------------------------MASSVRPVSRILGRLSRSGISTVE-SSA-R-
LPTQR---TAALLSRSALTTPKPNGIGIGRATSQQ--------RGFSTSPACL-R-----
-----AKTMGQLR---------------ARNATGPFS-W------KAALLFVLTGAGMIV
YFRVEKERLERKRIAEMSKGVGRPKVGG-PFTLMDLD-GKEFTAEDLK----GKYSF---
-----------------VYFGFTHCPDICPDELDKMAEIIDRVKEATKGENIFLPVFITC
DPARDTPQVLREYLKEFHPDIIGLTGTYEQVKHVCKQYRVYFSTPKDVKPG-EDYLVDHS
IYFYLMDPDNDFVECIGRQDTPESASKLILQHINDW----KRE-----------------
----G--KPLKRD--------------------------
>XP_041148955_Aspergillus_flavus
-----------------------------MASTMRPLVQMVGRASRSTVPSLERSTL-RS
IPSQN---AF-LPLRTKPAQPAYTQTLRHNGLSSQ--------RSFSTTTLRA-R-----
-----ARTMGQLK---------------ARNSTGPFS-W------KSALLFVITGAGMIV
YFRVEKERLARKRIAEMSKGVGRPKVGG-PFVLKDLD-GKQFTDEDLK----GKYSF---
-----------------VYFGFTHCPDICPDELDKMAEIIDKVKEATKGENIFLPVFVTC
DPARDTPEVLRSYLQEFHGDIIGLTGTYEQVKNMCKQYRVYFSTPQNVNPG-EDYLVDHS
IYFYLMDPEGDFVECIGRQDTPDSATKVIMEHINDW----KRE-----------------
----G--KPLKKD--------------------------
>XP_754873_Aspergillus_fumigatus
-----------------------------MASSARPVSRILGRLSRSGISTVE-SSA-H-
LPTQR---TASLLSRSALTTPKPNGIGIRRATPQQ--------RGFSTSPACL-R-----
-----AKTMGQLR---------------ARNATGPFS-W------KAALLFVLTGAGMIV
YFRVEKERLERKRIAEMSKGVGRPKVGG-PFTLTDLD-GKEFTAEDLK----GKYSF---
-----------------VYFGFTHCPDICPDELDKMAEIIDRVKEATKGENIFLPVFITC
DPARDTPQVLREYLKEFHPDIIGLTGTYEQVKHVCKQYRVYFSTPKDVKPG-EDYLVDHS
IYFYLMDPDNDFVECIGRQDTPESASKVILQHINDW----KRE-----------------
----G--KPLKRD--------------------------
>XP_662446_Aspergillus_nidulans
-----------------------------MSVPLRSLMRTLARTTRP-PL----------
LSAQC---RAQVSQNTPRCTTPS------RSQWQP----------FSTTPARP-K-----
-----AKTMGQLR---------------ARNATGPFS-W------KAALLFVLTGAGMII
YFRVEKERLERKRIAEMSKGVGRPKVGG-PFVLKDLN-GDVFTEENLK----GKYSF---
-----------------VYFGFTHCPDICPDELDKMAEIIDKVKEANKGENIFVPVFITC
DPARDTPEVLRNYLQEFHKDIIGLTGTYEQVKQVCKAYRVYFSTPRDVKPG-EDYLVDHS
IYFYLMDPEGDFVECIGRQDTPETATKTIMEHINDW----KRE-----------------
----G--KPLKRD--------------------------
>XP_001400467_Aspergillus_niger
-----------------------------MASTMRSMRRILTRASRSAVSPIEHTAALR-
TPA-G---LFSANLRAA-----NN------SSTSNVGVR----RSFSTSPLCL-R-----
-----ARTMGQLK---------------ARHSTGPFS-W------KAALLFVLTGGGMII
YFRVEKERLERKRIAEMSKGVGKPKVGG-LFTLKDLD-GKEFTAEDLK----GKYSF---
-----------------VYFGFTHCPDICPDELDKMAEIIDKVKEATKGENIFLPVFITC
DPARDTPEVLRTYLKEFHPGIIGLTGTYDEVKHVCKQYRVYFSTPRDIKPG-EDYLVDHS
IYFYLMDPDNDFVECIGRQDTPESATRTIMEHINDW----KRE-----------------
----G--KPLKKD--------------------------
>XP_015403866_Aspergillus_nomiae
-----------------------------MASTMRPLVQMIGRASRSSIPSLERSTL-RS
IPSQN---AF-VPLRTKPTHSAYTQTLRHNGLASQ--------RSFSTTTFRA-R-----
-----ARTMGQLK---------------ARNSTGPFS-W------KSALLFVITGAAMIV
YFRVEKERLARKRIAEMSKGVGRPKVGG-PFVLKDLD-GKQVTEEDLK----GKYSF---
-----------------VYFGFTHCPDICPDELDKMAEIIDKVKEATKGENIFLPVFVTC
DPARDTPEVLRSYLQEFHGDIIGLTGTYEQVKNMCKQYRVYFSTPQNVNPG-EDYLVDHS
IYFYLMDPEGDFVECIGRQDTPDSATKVILEHINDW----KRE-----------------
----G--KPLRKD--------------------------
>XP_023092730_Aspergillus_oryzae
-----------------------------MASTMRPLVQMVGRASRSTVPSLERSTL-RS
IPSQN---AF-LPLRTKPAQPAYTQTLRHNGLSSQ--------RSFSTTTLRA-R-----
-----ARTMGQLK---------------ARNSTGPFS-W------KSALLFVITGAGMIV
YFRVEKERLARKRIAEMSKGVGRPKVGG-PFVLKDLD-GKQFTDEDLK----GKYSF---
-----------------VYFGFTHCPDICPDELDKMAEIIDKVKEATKGENIFLPVFVTC
DPARDTPEVLRSYLQEFHGDIIGLTGTYEQVKNMCKQYRVYFSTPQNVNPG-EDYLVDHS
IYFYLMDPEGDFVECIGRQDTPDSATKVIMEHINDW----KREELISTWSHIPISLSSQL
TIYST--QPV-----------------------------
>XP_040639773_Aspergillus_ruber
-----------------------------MASTLKTLPRLLRQATRTTTPTIVSSRTVPR
LSILQ---STSHIPQFQNALTNNTN------------------RTFSTTSLRT-R-----
-----AKTMGQLR---------------ARNSTGPFS-W------KAALLFVVTGAGMIV
YFQVEKERLARKRIAEMSKGVGRPKVGG-PFMLKDLE-GREFTAEDLK----GKYSF---
-----------------VYFGFTHCPDICPDELDKMAEIIDKVNEATGDPSLFVPVFITC
DPVRDTPEVLREYLKEFHPKIIGLTGTYDQVKHVCKMYRVYFSTPRDVKPG-EDYLVDHS
IYFYLMDPENDFVECIGRQDTPESASKVILEHINDW----KRE-----------------
----G--RSLTGGQ-------------------------
>XP_040705016_Aspergillus_sydowii
-----------------------------MSLPIRSLTRALTRASRPSSL----------
FPSQT---RTQLSKNVPRLTTPSTSIPAFRTQLQS--------HAFSTTTFRA-K-----
-----ARTMGQLR---------------ARNSTGPFS-W------KAALLFVLTGGGMIV
YFRVEKERLERKRIAEMSKGVGRPKVGG-PFVLRDLN-GEVFTEEALK----GRYSF---
-----------------VYFGFTHCPDICPDELDKMAEIIDKVKEANGGENVFVPVFITC
DPMRDTPEVLRNYLQEFHKDIVGLTGTYDQVKQVCKAYRVYFSTPRDVKPG-EDYLVDHS
IYFYLMDPEGDFVECIGRQDTPESATNTIMQHINDW----KRE-----------------
----G--KPLKKD--------------------------
>XP_001209098_Aspergillus_terreus
---------------------------------------MLSAIEAPSTTTVRSTPILRC
LRSSP---AASASFASRRAFPPANG-----SSLQQ--------RSFTTSAVRS-R-----
-----ARTMGQLK---------------ARNSTGPFS-W------KAALLFVITGAGMIV
YFRVEKERLERKRIAEMSKGVGRPKVGG-PFVLKDLD-GKEFTAEDLK----GRYSF---
-----------------VYFGFTHCPDICPDELDKMAEIIDKVKEATKGENIFLPVFITC
DPARDTPEVLRSYLQEFHKDIIGLTGTYDQIKHVCKQYRVYFSTPRDVKPG-EDYLVDHS
IYFYLMDPEGDFVECIGRQDTPDSATKVIMEHINDW----KRE-----------------
----G--KPLKTE--------------------------
>XP_022489527_Penicillium_arizonense
---------------------------------MRLA-GLFSRATRN--IAIEAAPSPRI
LPLLRNN-APQCRAYTQ-QRPRCQQSMRSMFSAQ---------NKFSTSAFRA-K-----
-----GKTMGQMR---------------QRHNTGPFS-W------KAALLFVLTGAGMML
YFRVEKARLERKRMAEMSKGVGRPKVGG-PFVLKDLD-GKEFTEEDLK----GKYSF---
-----------------VYFGFTHCPDICPDELDKMAEIIEKVKASTKDDKLFMPVFITC
DPVRDTPEVLREYLKEFHPGIIGLTGTYEQVKNVCKQYRVYFSTPKDVKPG-EDYLVDHS
IYFYLMDPDNDFVECIGRQDTPESASKVILDHINDW----KRE-----------------
----G--KPLKTE--------------------------
>XP_014538381_Penicillium_digitatum
-----------------------------MPSPMRLASGLLTRTTRK--IAIESTPTQRI
LPLLRTTTASQCRAYTQAQRPRCDQRMRTMVSLP---------NSFSTSAFRA-G-----
-----PKTMGQMR---------------QRNSTGPFS-W------KAALLFVLTGAGMML
YFRVEKARLERKRMTEMSKGVGKPKVGG-PFVLKDLD-GNEFTAEDLK----GKYSF---
-----------------VYFGFTHCPDICPDELDKMAEIIEKVKAATGDEKLFMPVFITC
DPVRDTPEVLREYLKEFHTGIVGLTGTYEQIKHVCKQYRVYFSTPKDVKPG-EDYLVDHS
IYFYLMDPDNDFVECIGRQDTPESASKVILEHINDW----KRE-----------------
----G--RPLKTE--------------------------
>XP_016597502_Penicillium_expansum
-----------------------------MPSPMRLASGLLTRATRN--IAIESAPTQRI
LPLLRNNTASQCRAYTQAQRPRCDQSLRTMISTR---------NNFSTSAFRA-G-----
-----PKTMGQMR---------------QRNSTGPFS-W------KAALLFVLTGAGMML
YFRVEKARLERKRMTEMSKGVGKPKVGG-PFVLKDLD-GNEFTAEDLK----GKYSF---
-----------------VYFGFTHCPDICPDELDKMAEIIEKVKAATGDEKLFMPVFITC
DPVRDTPEVLREYLKEFHTGIVGLTGTYEQVKNVCKQYRVYFSTPKDVKPG-EDYLVDHS
IYFYLMDPDNDFVECIGRQDTPESASKVILEHINDW----KRE-----------------
----G--RPLKTE--------------------------
>XP_040644714_Penicillium_griseofulvum
-----------------------------MASPMRLASGLLTRATRT--IAIESASTQRI
VPLLRKNTASQCRAYTQAQRPRCNQPMRTMISTQ---------NNFSTSAFRA-G-----
-----PKTMGQMR---------------QRNSTGPFS-W------KAALLFVLTGAGMML
YFRVEKARLERKRMTEMSKGVGKPKVGG-PFVLKDLD-GNEFTAEDLK----GKYSF---
-----------------VYFGFTHCPDICPDELDKMAEIIEKVKAATGDEKLFMPVFITC
DPVRDTPEVLREYLKEFHTGIVGLTGTYEQVKHVCKQYRVYFSTPKDVKPG-EDYLVDHS
IYFYLMDPDNDFVECIGRQDTPESASKVILEHINDW----KRE-----------------
----G--KPLKTE--------------------------
>XP_038932636_Penicillium_roqueforti
-----------------------------MPSPIRLANGLLTRATRN--ITLESASTQRI
LPLLRSNTAPQCRAYTQAQRPRCDQNMRAMVSTQ---------NKFSTSAFRA-G-----
-----PKTMGQMR---------------QRNSTGPFS-W------KAALLFVLTGAGMML
YFRVEKARLERKRMTEMSKGVGKPKVGG-PFVLKDLD-GKEFTAEDLK----GKYSF---
-----------------VYFGFTHCPDICPDELDKMAEIIEKVKAATGDEKIFMPVFITC
DPVRDTPEVLREYLKEFHTGIVGLTGTYDQIKHVCKQYRVYFSTPRDVKPG-EDYLVDHS
IYFYLMDPDNDFVECIGRQDTPESASKVILEHINDW----KRE-----------------
----G--KPLKTE--------------------------
>XP_002560404_Penicillium_rubens
-----------------------------MPSPMRLASGLFTRATRN--IAIESTPTQRI
LPLLRNNTASQCRAYTQAQRPRCNQNMRTMTSAH---------TNFSTSAFRA-G-----
-----PKTMGQMR---------------QRNSTGPFS-W------KAALLFVLTGAGMML
YFRVEKARLERKRMTEMSKGVGKPKVGG-PFVLKDLD-GKEFTAEDLK----GKYSF---
-----------------VYFGFTHCPDICPDELDKMAEIIEKVKAATGDEKLFMPVFITC
DPVRDTPEVLREYLKEFHPGIVGLTGTYEQIKHVCKQYRVYFSTPKDVKPG-EDYLVDHS
IYFYLMDPDNDFVECIGRQDTPESASKVIMEHINDW----KRE-----------------
----G--KPLKTE--------------------------
>XP_040807105_Penicillium_solitum
-----------------------------MPSPMRLASGLLTRATRN--IAIESAPTQRI
LPLLRNNTASQCRAYTQAQRPRCNQSMRTMISTQ---------NNFSTSAFRA-G-----
-----PKTMGQMR---------------QRNSTGPFS-W------KAALLFVLTGAGMML
YFRVEKARLERKRMTEMSKGVGKPKVGG-PFVLKDLD-GNEFTAEDLK----GKYSF---
-----------------VYFGFTHCPDICPDELDKMAEIIEKVNAATGDKKLFMPVFITC
DPVRDTPEVLREYLKEFHTGIVGLTGTYEQVKNVCKQYRVYFSTPKDVKPG-EDYLVDHS
IYFYLMDPDNDFVECIGRQDTPESASKVILEHINDW----KRE-----------------
----G--RPLKTE--------------------------
>XP_022578763_Penicilliopsis_zonata
-----------------------------MASSTRFVSRIAGQTARFPPLAVPRCAVSRP
LSVRP---RSVVSSSQSNLRCRPSNAPPFSSP-----------RCFSTTGSLS-R-----
-----SKTMGQLR---------------ARHSNGPFS-W------KAALLFVLTGAGMIV
YFRFEKARLERKRIAEMSKGVGRPKVGG-PFVLKDLD-GKEFTAEDLK----GKYSF---
-----------------VYFGFTHCPDICPDELDKMAAIIDKVKEETKDENIFLPVFITC
DPVRDTPEVLREYLREFHPGIIGLTGTYEQVKHVCKMYRVYFSTPQNVKPD-EDYLVDHS
IYFYLMDPEGDFVECIGRQDTPESATKVIMEHINDW----KRD-----------------
----G--KPLDTK--------------------------
>XP_016615356_Cladophialophora_bantiana
------------------------------------------------------------
---------------------MSTDAAFLILQPEIESGRQIAPTHRRTYLYPG-------
-------YVSS-S---------------DAFGVQPFS-F------RSAALFVGVGAGMIF
YFQFEKKRLERKRIVEMSKGYGKPKVGG-PFALKDVD-GNDFTDKDLL----GKYSL---
-----------------IYFGFSHCPDICPDELDKMGEALDIIQE--RAPNTVRPIFISC
DPNRDTPEVLKAYLAEFHPAILGLVGTWQQTKDVCKQYRVYFSTPPELKPGEEDYLVDHS
IYFYVMDPEGDFVECIGRQDTPESAAAIVLQHIKDW----RRE-----------------
----R--KPIDTTPLPYLEKKEAVP-GGKQ---------
>XP_008722412_Cladophialophora_carrionii
------------------------------------------------------------
------------------------------------------------------------
---------------------------------------------------------MIF
YFQYEKKRLERKRIVEMSKGYGKPKVGG-PFTLKDVE-GNEFTEKDLL----GKYSL---
-----------------IYFGFSHCPDICPDELDKMGEALDIIQE--RAPNTVRPIFISC
DPNRDTPDVLKAYLAEFHPSIIGLVGTWQQTKDVCKQYRVYFSTPPEFKPGEEDYLVDHS
IYFYVMDPEGDFVECIGRQDTPESAAAIVLQHIRDW----RRE-----------------
----K--KPIDTTPLPYLQKKERVEAVAARTQ-------
>XP_016255340_Cladophialophora_immunda
-------------------------MPGRMPPFQRAVQRLVASPASSSCRSIHWRTTQPR
TKPSCA--PSPQPRRHALSSQCLQTRPFSSSSPRLRAGDRLY--HR--------------
--------------------------------TGPFS-F------RSAALFVGVGAGMIF
YFQFEKKRLERKRVVEMSKGYGKPKVGG-PFALKDVD-GNDFTDQDLL----GKYSL---
-----------------IYFGFSHCPDICPDELDKMGEALDIIQE--RAPNTVRPVFISC
DPNRDTPDVLKAYLAEFHPAILGLVGTWQQTKDVCKQYRVYFSTPPELTPGEEDYLVDHS
IYFYVMDPEGDFVECIGRQDTPESAAAIVLQHIKDW----KRE-----------------
----R--KPIDTTPLPYLHKKEVEP-SGK----------
>XP_007745073_Cladophialophora_psammophila
------------------------------------------------------------
---------------------MSTDAAFLILQPEIESGRQIAPPHRRTYLYPG-------
-------YVSS-S---------------DALGVQPFS-F------RSAALFVGVGAGMIF
YFQFEKKRLERKRIVEMSKGYGKPKVGG-PFALKDVD-GNDFTDKDLL----GKYSL---
-----------------IYFGFSHCPDICPDELDKMGEALDIIQE--RAPNTVRPIFISC
DPNRDTPEVLKAYLAEFHPAILGLVGTWQQTKDVCKQYRVYFSTPPELKPGEEDYLVDHS
IYFYVMDPEGDFVECIGRQDTPESAAAIVLQHIKDW----RRE-----------------
----R--KPVDTTPLPYLQKKETVS-GGKQ---------
>XP_018690882_Fonsecaea_erecta
------------------------------------------------------------
---------------------MPTQAGVLVLEPEVKSRRQTVPSHR--------------
-----------------------------------------------PALFVGVGAGMIF
YFQFEKKRLERKRIVEMSKGYGKPKVGG-PFALKDVD-GNDFTDKDLL----GKYSL---
-----------------IYFGFSHCPDICPDELDKMGEALDIIQE--KAPNTVRPIFISC
DPNRDTPDVLKAYLAEFHPAILGLVGTWQQTKDVCKQYRVYFSTPPELKPGEEDYLVDHS
IYFYVMDPEGDFVECIGRQDTPESAAAIVLQHIKDW----RRE-----------------
----G--KPIDTTPLPYLLKKETTS-NGK----------
>XP_022507488_Fonsecaea_monophora
------------------------------------------------------------
---------------------MSSDAAFFLLKLEIKNGGQIVPSHRRTYLYPG-------
-------YVPS-S---------------DACHVQPFS-F------RSAALFVGVGAGMIF
YFQFEKKRLERKRIVEMSKGYGKPKVGG-PFALKDVD-GNDFTDKDLL----GKYSL---
-----------------IYFGFSHCPDICPDELDKMGEALEIIQE--RAPNTVRPIFISC
DPNRDTPDVLKAYLAEFHPAILGLVGTWQQTKDVCKQYRVYFSTPPELKPGEEDYLVDHS
IYFYVMDPEGDFVECIGRQDTPESAAAIVLQHIRDW----RRE-----------------
----R--KPIDTTPLPYLEKKEVTS-SGN----------
>XP_016635560_Fonsecaea_multimorphosa
------------------------------------------------------------
------------------------------------------------------------
--------------------------------MQPFS-F------RSAALFVGVGAGMIF
YFTFEKKRLERKRIVEMSKGYGKPKVGG-PFALKDVD-GNDFTDKDLL----GKYSL---
-----------------IYFGFSHCPDICPDELDKMGEALDIIQE--RAPNTVRPIFISC
DPNRDTPDVLKAYLAEFHPAILGLVGTWQQTKDVCKQYRVYFSTPPELKPGEEDYLVDHS
IYFYVMDPEGDFVECIGRQDTPESAAAIVLQHIKDW----RRE-----------------
----R--KPIDTTPLPYLQKKELAP-SGKQ---------
>XP_022505118_Fonsecaea_nubica
------------------------------------------------------------
---------------------MSSDTAFFLLKLEIKNGGQIVPSHRRTYLYPG-------
-------YVPS-S---------------DACHVQPFS-F------RSAALFVGVGAGMIF
YFQFEKKRLERKRIVEMSKGYGKPKVGG-PFALKDVD-GNDFTDKDLL----GKYSL---
-----------------IYFGFSHCPDICPDELDKMGEALEIIQE--RAPNTVRPIFISC
DPNRDTPDVLKAYLAEFHPAILGLVGTWQQTKDVCKQYRVYFSTPPELKPGEEDYLVDHS
IYFYVMDPEGDFVECIGRQDTPESAAAIVLQHIRDW----RRE-----------------
----R--KPIDTTPLPYLEKKEVAP-SGN----------
>XP_013281979_Fonsecaea_pedrosoi
------------------------------------------------------------
------------------------------------MGDRLY--HR--------------
--------------------------------TGPFS-F------RSAALFVGVGAGMIF
YFQFEKKRLERKRIVEMSKGYGKPKVGG-PFALKDVD-GNDFTDKDLL----GKYSL---
-----------------IYFGFSHCPDICPDELDKMGEALEIIQE--RAPNTVRPIFISC
DPNRDTPDVLKAYLAEFHPAILGLVGTWQQTKDVCKQYRVYFSTPPELKPGEEDYLVDHS
IYFYVMDPEGDFVECIGRQDTPESAAAIVLQHIRDW----RRE-----------------
----R--KPIDTTPLPYLEKKEVTS-SGN----------
>XP_007752972_Cladophialophora_yegresii
------------------------------------------------------------
---------------------MRPLPSLHIVLREVKSRRQAVPPHRRTYLHP--------
---------------------------------------------RSASLFLAVGAGMIF
YFQYEKKRLERKRIVEMSKGYGKPKVGG-PFTLKDID-GNEFTEKDLL----GKYSL---
-----------------IYFGFSHCPDICPDELDKMGEALDIIQD--RAPNTVRPIFISC
DPNRDTPDVLKAYLAEFHPSIIGLVGTWQQTKDVCKQYRVYFSTPPEFKPGEEDYLVDHS
IYFYVMDPEGDFVECIGRQDTPESAAAIVLQHVRDW----RRE-----------------
----K--KPIDTTPLPYLQKKEQAQAPPARTQ-------
>XP_016235489_Exophiala_spinifera
------------------------------------------------------------
------------------------------------------------------------
---------------------------------------------------------MVF
YFQYEKARLERKRLTEMSKGYGKPKVGG-PFTLKDLE-GNEFTEKDLL----GKYSM---
-----------------IYFGFSHCPDICPDELDKLGDAIDIIQE--KAPNCMRPIFISC
DPNRDTPEVLRKYLAEFHPAIQGLSGTWEQTKNVCKQYRVYFSTPPNLEPGEEDYLVDHS
IYFYVMDPEGDFVECIGRQDTAESAAAILLQHVRDW----QRE-----------------
----G--KPLDTTPLPYLAAK-KDSTSAAK---------
>XP_016264811_Exophiala_oligosperma
---------------------------------------------MPVQMSRLQQAARRL
ITQPER--TISKASQTYATTSSIRPPKSQSFRRQPLSSQCMQLRHFSSSGARF-------
-------GAGD-K---------------MYHRTGPFS-F------RSAALFVGVGAAMVF
YFQYEKARLERKRLTEMSKGYGKPKVGG-PFTLKDLD-GNEFTEKDLL----GKYSM---
-----------------IYFGFSHCPDICPDELDKLGEAIDIIQE--KAPNVMRSIFISC
DPNRDTPEVLRKYLAEFHPSIEGLCGTWQQTKDVCKQYRVYFSTPPNLEPGEEDYLVDHS
IYFYVMDPEGDFVECIGRQDTAESAAAILLQHVRDW----QRE-----------------
----G--KPLDTTPLPYLTAKTKDSTTAAK---------
>XP_013310593_Exophiala_xenobiotica
---------------------------------------------MSGKMPRAQQAVRRL
ASQSTP--TESRPKQFYNAFSPVRPPTAPSCRRQPLSSQCLQLRQFSSSGARL-------
-------KAGD-K---------------MYHRTGPFS-F------RSAGLFIGVGAAMVF
YFQYEKARLERKRIVEMSKGYGKPKVGG-PFTLKDLN-GNDFTEKDLL----GKYSM---
-----------------IYFGFSHCPDICPDELDKMGEAIDIIQE--KAPNCMRSIFISC
DPNRDTPEVLRRYLAEFHPSIQGLSGTWEQTKNVCKQYRVYFSTPPKLEPGEEDYLVDHS
IYFYVMDPEGDFVECIGRQDTPESAAAIVLEHIRDW----KRE-----------------
----G--KPIDTTPLPYLAA--KNSATAAK---------
>XP_007724962_Capronia_coronata
----------------------------------------------MSTQLPPLRQAMRR
LATQSF--ASSCGRSEAYTTIRPLSRTARPGRRQALSSRCVQSRQFSGSNPRM-------
-------KAGD-K---------------LYHQTGPFS-F------RSAALFVGVGAAMVF
YFQYEKARLERKRIVEMSKGYGKPKVGG-PFTLKDVN-GNDFTETDLL----GKYSL---
-----------------IYFGFTHCPDICPDELDKMGAALDILQE--KEPNAVRPIFISC
DPNRDTPEVLRTYLAEFHPAIMGLVGTWQQTKDVCKQYRVYFSTPPKLEPGEEDYLVDHS
IYFYVMDPEGDFVECIGRQDTPESAAAIVLQHIRDW----KKD-----------------
----G--KPIDRTPLPYLTEKQAASNEAK----------
>XP_007729409_Capronia_epimyces
------------------------------------------------------------
------------------------------------------------------------
---------------------------------------------------------MVF
YFQYEKARLERKRIVEMSKGYGKPKVGG-PFTLKDVN-GNDFTEKDLL----GKYSL---
-----------------IYFGFSHCPDICPDELDKMGEALDIIQE--REPNSVRPIFISC
DPNRDTPEVLRAYLAEFHPAILGLAGTWQQTKDVCKQYRVYFSTPPELTPGEEDYLVDHS
IYFYVMDPEGDFVECIGRQDTPESAAAIVLQHVRDW----KKE-----------------
----G--KPIDRTLLPYLSEKQSPSSATK----------
>XP_009155163_Exophiala_dermatitidis
------------------------------------------------------------
------------------------------------------------------------
---------------------------------------------------------MVF
YFQYEKARLERKRITEMSKGYGKPKVGG-PFTLKDVN-GNDFTEKDLL----GKYSL---
-----------------IYFGFTHCPDICPDELDKMGEALDIIQE--KEPNTVRPIFISC
DPNRDTPEVLKTYLAEFHPSIMGLVGTWQQTKDVCKQYRVYFSTPPKLEPGEEDYLVDHS
IYFYVMDPEGDFVECIGRQDTPESAAAIVLQHIRDW----KKE-----------------
----G--KPLDRSPLPYLNDKQKAQSSASSTASASATAK
>XP_013260578_Exophiala_aquamarina
------------------------------------------------------------
---------------------MSANPTVLLFKCQIQGG----------------------
----------------------------------------------SAALFVTTGALMIF
YFQYEKARLERKRIVEMSKGYGKPKVGG-PFTLRDVN-GKEFTEKDLL----GKYSLVRE
HMASISMGEADWREMLQIYFGFSHCPDICPDELDKMGEAIDIIQE--KAPNTLRSIFISC
DPNRDTPEVLKAYLAEFHPSITGLAGTWLQTKEVCKQYRVYFSTPPELKPGEEDYLVDHS
IYFYVMDPEGDFVECIGRQDTPESASAIVLQHVRDW----KKE-----------------
----G--KPLDTTPLPYLSADKPESTRA-----------
>XP_016220812_Exophiala_mesophila
---------------------------------------------MSGSLPSFSRAARRL
VSSSNSFGAKSILASSFHTSIRPLSHTKVLTRAQLVSSTCRQARSFSSSNARP-------
-------NVQKAK---------------LYNRTGPFS-L------RSAILFVSVGACMVF
YFRYEKARLERKRIVEMSKGYGKPKVGG-PFTLKDTE-GNDATEKILL----GKYSM---
-----------------IYFGFSHCPDICPDELDKMGLAIDIIQE--KAPNCLQSIFISC
DPNRDTPEVLRAYLDEFHPSIKGLVGTWEQTKDVCKQYRVYFSTPPELKPGEEDYLVDHS
IYFYVMDPEGDFVECIGRQDTPESAAAIVLDHIKDW----TKE-----------------
----K--KPIDRTPLPYIAEQNLAKEQAAKEMAAKGKA-
>XP_013273295_Rhinocladiella_mackenziei
------------------------------------------------------------
------------------------------------------------------------
---------------------------------------------------------MIF
YFQYEKARLERKRIVEMSKGYGKPKVGG-PFTLKDID-GNDFTEKDLL----GKYSL---
-----------------IYFGFSHCPDICPDELDKMGAAIDIIQE--KAPNTLRSVFISC
DPNRDTPEVLRAYLSEFHPSIIGLVGTWQQTKDVCKQYRVYFSTPPELKPGEEDYLVDHS
IYFYVMDPEGDFVECIGRQDTPESAAGIVLQHIRDW----KKE-----------------
----G--KPIDTTPLPYLRAKESATVSGK----------
>XP_018003928_Phialophora_attinorum
------------------------------------------------------------
------------------------------------------------------------
-----------------------------MYCGQPFS-F------RAAALFIGTGLAMII
YFQYEKKRLERKRIVEMSKGYGKPKVGG-PFVLRDVD-GKEYTEKDLL----GKYTL---
-----------------IYFGFTHCPDICPDELDKMSEAIDIIQK--KAPNTLRSIFISV
DPARDTPEVLRPYLDEFHPSLIGLTGTWQQVKDVCKVYRVYFSTPPELKPGEEDYLVDHS
IYFYVMDPEGDFVECIGRQDTPESAAGIVLEHVKDW----KRE-----------------
----G--KKLDTTPLEYLKTYVPPTPAAAS---------
>NP_595287_Schizosaccharomyces_pombe
------------------------------------------------------------
----------------------------------MFRRGLVFSRHCHYSLIRPRF--PLN
RTCLARFADGRKNLA-------------TDNRTQTYQSWRGMISIRALLLAAATSVGLYA
YFQHEKKKVLERQNDKVLATIGRPQLGG-AFSLIDHH-GNRVTDNDFK----GKFSL---
-----------------IYFGFTRCPDICPDELDKMSAAIDIVNN--VVGDVVYPIFITC
DPARDPPQEMAEYLEDFNPKIVGLTGSYEEIKDICKKFRVYFSTPKNIDPKKDDYLVDHS
VFFYLMDPEGKFIEVFGRNSTSED----LARAIGSYYLSRKKQ-----------------
-------K-------------------------------
```
