## Supplementary material for "Coding Sequence Insertions in Fungal Genomes are Intrinsically Disordered and can Impart Functionally-Important Properties on the Host Protein": MAFFT_MSAs: XP_716461.1_blasthits_MAFFT.txt

```
>XP_716461_Candida_albicans
------------------------------------------------------------
---------------------------------------MNPAVSNIVIMLVLMQVAKKL
DFEDPTILFYTRAAYLGCQALTFLIYFLVRYKINAKNDLTTLKYVEPANPMSGQ------
TEPRAVVTTVKEYDLQQVNQQIKGIFTGLAMMSFMHLYMKYTNPLFMQSISSLKSALESN
IVKIHLFGVPASGDLKRPFKSAPGFLEALTG-AG----GVQ--TDKASVESAETAGAG--
GIKQD------
>XP_002422404_Candida_dubliniensis
------------------------------------------------------------
---------------------------------------MNPAVSNIVIMLVLMQVAKKL
DFEDPTVLFYTRAAYIGCQVLTFLIYFLVRYKINAKNDLTTLKYVEPANPMSGQ------
TEPRAVVTTVKEYDLQQVNQQIKGIFTGLAMMGFMHLYMKYTNPLFMQSISSLKSALESN
IVKIYLFGVPASGDLKRPFKSAPGFLEALTG-AG----GVQ--TDKASVESAETAGAG--
GIKQD------
>XP_002546436_Candida_tropicalis
------------------------------------------------------------
---------------------------------------MNPAVSNIVIMLVMMQVAKKL
DFEDPDVLFYARAAYITCQVLAFLVYFFVRAKINAKNDLTTLKYVEPANPMSGQ------
TEPRAIVTTVKEYDLQQVNQQIKGMFTGLAMMGFMHIYMKYTNPLVMQSISSLKGALESN
IVKIHLFGTPATGDLKRPFKAAPGFLEALTG-AG----GVQ--TDKASVEAAEVAGAG--
GIKQD------
>XP_003870958_Candida_orthopsilosis
------------------------------------------------------------
---------------------------------------MNPAVTNIAIMLIGMQVAKKL
DLEDPTVLFYTRAFYISCQVITFLVYFIVRLKINQKNDLTTIKYVEPANPMSGE------
TEPRAVVTTVKEYDLQQVNGQVKGIFTGLAMMGFMHLYMKYTNPLIMQSVSGVKSALESN
IVKIHLYGSPATGDLKRPFKTAPGFMEMLTG-GA----GVQ--TDKASVESAEVSGAG--
GIKQD------
>XP_001523521_Lodderomyces_elongisporus
------------------------------------------------------------
---------------------------------------MNPAVTNIAIMLIGMQVAKKL
DFEDPNVLFYTRAFYIACQVSTFLIYLFIRLQVDKKNDLTTIKYVEPANPMAG-------
TEARAVVTTVKEYDMQQINSLIKGIFTGLAMMGFMHLYMGYTNPLVMQSVSSLKSALESN
MAKIHLYGTPATGDLKRPFKSAPGLMEMLTGAAG----GVQ--TDKASVESAEVSGAG--
GIKQD------
>XP_007373381_Spathaspora_passalidarum
------------------------------------------------------------
---------------------------------------MNPAVSNIVIMLVMMQLAKRL
DFEDPDVLFYTRAAYVSCQLVAFAIYFIVRAKINAKNDLTTLKYVEPANPLSGD------
AEPKAVVTTVKEYDLQQVNTQVKGMFTGLAMMAFMHLYMKYTNPLFMQLISTVKSALESN
IVKIHLFGAPASGDLKRPFKAAPGFMDALTG-AG----AVK--TDKQSIEEAEVSGAG--
GIKED------
>XP_043050687_Scheffersomyces_spartinae
------------------------------------------------------------
-------------------------------------------------MLGMMQLAKKI
DFENPDVLFWVRVGYLGCQAVALAIYFITKAKINSKNDLTTLKYVEPANPMSGE------
SEPKAVVTTVKEYDLKQVDAALKGVFQGLAMMGFMHLYMKYTNPLFMQTISTVKGALETD
IVKIHLFGVPASGDLKRPFKAAPNLLQQLTGAGA----GVK--TDKASIDAAEVSGAG--
GVKED------
>XP_001383870_Scheffersomyces_stipitis
------------------------------------------------------------
---------------------------------------MNPAVTNIVVMLVMMQVSRRL
DLENPDILFYVRVAYLSCQAIALGVYLFTRAKINAKNDLTTLKYVEPANPMAGE------
SEPRAVVTTVKEYDLQQVNAQLKGVAQGLAMMGFMHLYMKYTNPLVMQSVSSVKSAFESN
IVKIHLFGTPASGDLKRPFKAAPGFLSALTGGAG----EVK--TDKASVESAEISGAG--
GIKED------
>XP_020066236_Suhomyces_tanzawaensis
------------------------------------------------------------
---------------------------------------MNPAITNLGLMLVMMQVSRKL
DLEDPDILFYVRAFYISCQAITLGVYLFTRFKINSKNDLTTLKFVEPANPMSGE------
TQPKAVVTTVKEYDLKQVDSQIKSVFSSLAMMGFMHIYMKYTNPLVMQSISTVKSGLESN
IVKIHLFGTPASGDLKRPFKSAPGFLQALTGGVD----SVK--TDKHTVESVETAGTG--
GIKED------
>XP_020074898_Hyphopichia_burtonii
------------------------------------------------------------
---------------------------------------MNPAITNLAVMLVMMQVSRRL
DLENPDVLFYVRAFYASCQVVAFLIYSYTKYVINKKNDLTTLKYVEPANPMSGE------
TEPKAVVTTVKEYDLKQVDTLIRGIFTGLAMMGFMHIYMKFTNPLVMQSVSSVKSALESN
IVKIHLFGTPASGDLKRPFKAAPGLLQALQGGAGG--AEVK--TDKHSVEAAEASGAG--
GIKED------
>XP_015466217_Debaryomyces_fabryi
------------------------------------------------------------
---------------------------------------MNPAITNLVVMLVMMQVSRRL
DLEDPDILFYVRAAYLSCQAIALAVYAITRAKITAKNDLTTLKYVEPANTMAGE------
TEPKAVVTTVREYDLKQVNTQIRSVFTSLAMMGFMHIYMKYTNPLVMQSISSVKSALEAN
IVKIHLFGTPASGDLKRPFKAAPGFLQALSGAQQ----DVK--TDKHSIETAEISGAG--
GIKED------
>XP_456447_Debaryomyces_hansenii
------------------------------------------------------------
---------------------------------------MNPAITNLGVMLVMMQVSRRL
DLEDPDILFYVRAAYLSCQAIALAIYAITRAKICAKNDLTTLKYVEPANAMSGE------
TEPKAVVTTVREYDLKQVNTQIRSIFTSLAMMGFMHIYMKYTNPLVMQSISSVKSALEAN
IVKIHLFGTPATGDLKRPFKAAPGLMQALSGAST----DVK--TDKHSIENAEISGAG--
GIKED------
>XP_006684527_Yamadazyma_tenuis
------------------------------------------------------------
------------------------------------MFGMSPAVSNIVIMLAMMQVSRRL
DLENPDILFYVRVIYITLQALTLGVYLFTKMKINAKNDLTTLKYVEPANPMSGQ------
GE-TPVITTVKEYDLKQVDTQIKSVFQSLAMMGFMHLYMKYTNPLVMQSISGLKGALEAN
IVKIHLFGTPATGDLKRPFKSAPGLLQALSGATAG---DVK--TDKHSVESAEISGAG--
GIKED------
>XP_001485921_Meyerozyma_guilliermondii
------------------------------------------------------------
---------------------------------------MNPAVSNLVVMLVMMQLARKI
NFEDPDILFYVRVGYLSCQAIAFLIYLITRAKINAKNDLTTLKYVEPANPLGGA------
ATEKAVVTTVKDYDLQQVNAQIKSIFTSMAMMGFMHIYMKYTNPLFMQSVTAVKSACEAN
IVKIHLFGTPASGDLKRPFKAAPGFMQALSGA-Q----DIK--TDKHSVEAAEVSGTG--
GIKED------
>XP_018713481_Metschnikowia_bicuspidata
------------------------------------------------------------
---------------------------------------MNPAFSNLGLMLIMMQVSRRL
DLEDPQILMYVRIAYVACQLVVFGVCMYVKFQINRKNDLTTMKYVEPGNPMAGQ------
EE-KAVVTTVKEYDLKQIDSQIKSIFTSLAMMGFMHLYMKYTNPLVMQSVSSVKSALETN
IVKIHLWGNPASGDLKRPFKAAPGLLLAFQGASG----DIK--TDKASVEAAETAGAG--
GIKEE------
>XP_002618742_Clavispora_lusitaniae
------------------------------------------------------------
---------------------------------------MNPAVTNLGLMLVMMQVSRRL
DLENPDILLYVRVGYIACQLIVFGVCMYVKMQINKKNDLTTLKYVEPASPMSGQ------
TEPKAVVTTVKEYDLKQIDQQIKGIFTSLAMMGFMHLYMKYTNPLVMQSVSSVKSALETN
IVKIHLFGKPASGDLKRPFKAAPGFLQALQGATS----DVK--TDKASIDAAEVAGAG--
GIKEE------
>XP_025344766_Candida_haemuloni
------------------------------------------------------------
---------------------------------------MNPAITNLALMLVMMQVSRRL
DLEDPGILLYVRIAYLSCQFIAFAVCLYVKYTINQKNDLTTLKYVEPANPMGGQ------
PEPKAVVTTVKEYDLKQVDTQIKGLFTSLAMMGFMHVYMKYTNPLVMQSVSSVKSALETN
IVKIHLWGKPASGDLKRPFKAAPGLLQALQGA-G----EVK--TDKASIDAAETSGVG--
GIKEE------
>XP_024712806_Candida_pseudohaemulonis
------------------------------------------------------------
---------------------------------------MNPAITNLALMLVMMQVSRRL
DLEDPDILFYVRIAYLSCQAIAFAVCLYVKFSINKKNDLTTLKYVEPANPMAGQ------
PEPKAVVTTVKEYDLKQIDQQIKGLFTSLAMMGFMHVYMKYTNPLVMQSISSVKGALETN
IVKIHLWGKAASGDLKRPFKAAPGLLQALQGAGG----EVK--TDKASIDAAETSGAG--
GIKEE------
>XP_025337952_Candida_duobushaemulonis
------------------------------------------------------------
---------------------------------------MNPAITNLALMLVMMQVSRRL
DLEDPDILFYVRIAYLSCQAIAFAVCLYVKFSINKKNDLTTLKYVEPANPMAGQ------
PEPKAVVTTVKEYDLKQIDQQIKGLFTSLAMMGFMHVYMKYTNPLVMQSISSVKGALETN
IVKIHLWGKAASGDLKRPFKAAPGLLQALQGAGG----DVK--TDKASIDAAETSGAG--
GIKEE------
>XP_028888989_Candida_auris
------------------------------------------------------------
---------------------------------------MNPAISNLALMMVMMQVSRRL
DLENPDILLYVRLAYLACQLIAFGVCFYVKFAINKKNDLTTLKYVEPANPMAGQ------
AEPKAVVTTVKEYDLKQVDQQIKGLCTSLAMMGFMHLYMKYTNPLVMQSVSSVKSALETN
IVKIHLWGSPASGDLKRPFKQAPGLLQALQGAGG----DIK--TDKASIDAAETSGAG--
GIKEE------
>NP_009664_Saccharomyces_cerevisiae
------------------------------------------------------------
---------------------------------------MNPQVSNIIIMLVMMQLSRRI
DMEDPTIIMYIRILYCSSIGISWIIYQMARKRIVAKNDMTTMKYVEPGNAMSGE------
GE-KLQVTTVRDYDLKEIDSAIKSIYTGMAMMGFMHLYLKYTNPLFMQSISPVKSALEHN
EVKIHLFGKPATGDLKRPFK-APSLFGGMGQT-GP-----K--TDKKSIEEAERAGNA--
GVKAE------
>XP_018223143_Saccharomyces_eubayanus
------------------------------------------------------------
---------------------------------------MNPQISNIIIMLVMMQLSRRL
DMEDPTIIMYIRILYCSSIAISWMVYQMARKRIVAKNDMTTMKYVVPGNAMSGE------
GE-KLEVTTVKDYDLKETDSAIKSIYTGMAMMGFMHLYLGYTNPLFMQSISPVKSALEHN
EVKIHLFGKPAAGDLKRPFK-AASLFGGMGQS-GP-----K--TDKKSIEEAERAGNS--
GVKAE------
>XP_033764700_Saccharomyces_paradoxus
------------------------------------------------------------
---------------------------------------MNPQVSNIIIMLVMMQLSRRI
DMEDPTIIMYIRILYCSSIGISWIIYQMARKRIVAKNDMTTMKYVEPGNAMSGE------
GE-KLQVTTVRDYDLKEIDGAIKSIYTGMAMMGFMHLYLKYTNPLFMQSISPVKSALEHN
EVKIHLFGKPATGDLKRPFK-APSLFGGMGQS-GP-----K--TDKKSIEEAERAGNA--
GVKAE------
>XP_003674052_Naumovozyma_castellii
------------------------------------------------------------
---------------------------------------MNPLVTNVIIMLVMMQISRRL
DMEDPTIVFYVRILYCSSIFITWVVYQLTRRKIVAKNDLTTIKYVTPGNSFLGE------
KE-KLEVTTVRDYDLKDIDGSIKSIYTGLAMMGFMHLYMKYTNPLFMQIISPVKGAFENN
QVKIHLFGKPAVGDLKRPFN-AGGMMA-AFSSNAV-----K--TDKKSVADAERAGNG--
GFKKDN-----
>XP_003667915_Naumovozyma_dairenensis
------------------------------------------------------------
---------------------------------------MNPQLTNIIIMLVMMQISRRL
DMEDPTIIFYVRTFYCSSILISWIIYQLAKRSILAKNDLTTIKFVQPKNVMMAE------
EE-KLQVTTIRDYDLKDVNGSIKSIYTGVAMMGFMHFYMGYTNPLFMQIISPVKGALESN
EVKIHLFGKPATGDLKRPFK-SGSLFG-VPTGNNP-----K--TDKKSVDEAERAGHG--
GIKYE------
>XP_003957056_Kazachstania_africana
------------------------------------------------------------
---------------------------------------MNPQVTNLVVMVVMMQLSRRI
DMEDPTIVTYIRTAYVVSVVSSYLIYQLVKQKILSKNDTTELKIFTPKNPMNPN------
DTDKEETTTVRDYDLQQVESAIKSIYSGLAMMGFMHLYLKYTNPLFMQCINPIKSALEHN
ETKIHLFNHEATGELERPFK-TANLMESLFGGQKQ-EEQEE--AEKPKIEELKSE-----
-----------
>XP_022462846_Kazachstania_naganishii
------------------------------------------------------------
--------------------------------------MLSPAVTNIAVMLVMMQLSRKI
DMEDETNILYIRIAYVSCTVLGFLIYQLVRRKIVATNDLTKLKIVKPKNAMKPN------
EPEQVEYTTVRDYDLTEIDSAIKSIFTGVAMMGFMHLYMKYTNPLFMQCINPIKSALEHN
ETKIHLFGNAATGELKRPFK-TPSLLDG-FMGKPA-TDAAD--ASKPKIEEISSAE----
GVKTE------
>XP_448749_Candida_glabrata
------------------------------------------------------------
---------------------------------------MNPQVSNIIIMLVMMQISRRI
DMEDETNILYIRIAYVASIAIAYVVYQYTRSKVVAKNDLTTLKYVEQTSPFSAEALEKSQ
KE-KFNVTTVRDYDLKELDSAIKSIYTGVLMMGFMHFYMGYVNPLFMQSISPVKSALEHN
VVKIHLFNKPAVGDLKRPFV-APSLFGGSAKNSTP----------AEAVEKAEKAGNGGA
GIKAE------
>XP_004181966_Tetrapisispora_blattae
------------------------------------------------------------
---------------------------------------MNPQITNLVIMLAMMQISRRL
DMESPTTVLYIRIAYVVSVIITWSIYQLARNKIIAKKDKTTLKYAVPGNQLTGE------
PE-RLEVTTVFDYDLKEVDSAIKSIYSSVAMMGFMHLYMKYTNPLFMQLISPIKGALESN
EVKIHLFNKPAVGDLKRPFK-AASMFGSFGQSGNPGADASK--SDKKSVEQLEVAGTG--
GIKSD------
>XP_003683871_Tetrapisispora_phaffii
------------------------------------------------------------
---------------------------------------MNPQVTNIVIMLVMMQLAKKL
DMEDPVIVNYIRILYCSCQAATFLIYQYTRSKIVKKNDMTTMKYVAPGGLMTGQ------
SE-TLEVTTVKDYDLKQIDSSIKSIYSGLAMMGFMHFYLHYTNPLFMQSISPVKAALENN
EVQIHLFGKAATGDLKRPFK-QSSMFGPMGG--EA-----K--TDKKSIEEAEKAGMG--
GVKAE------
>XP_001644865_Vanderwaltozyma_polyspora
------------------------------------------------------------
---------------------------------------MNAQITNLLIMLVMMQISRRL
DMENETTIFYIRILYCSSVAIAWIIYYVTRVKIVQKNDLTTLKYVVPANPMSNE------
GE-KLETTTVKDYDLKQIDSSIKSIYSGIAMMGFMHFYMKYTNPLFMQSISPVKSALESN
LVKIHIFNKPAVGDLKRPFK-APSMFGGFGGSNDN-----K--TDKKTIEEAEKAGLG--
GVKAE------
>XP_003680597_Torulaspora_delbrueckii
------------------------------------------------------------
---------------------------------------MNPQISNLAIMLVMMQLARRI
DMEDDKNIMYIRIAYGASVAVAWLIYQLIRQKIVAKNDLTTLKYVTPAAPMSGE------
GE-KLEVTTVRDYDLKEVDSAIKSIYTGLAMMGFMHLYMKYTNPLFMQCISPVKTALESN
EVKIHLFGKPASGDLKRPFK-AASMFGGFGGGNAA-----K--TDKKSIEEAERAGTG--
GVKAE------
>XP_037142019_Zygotorulaspora_mrakii
------------------------------------------------------------
--------------------------------------MVSPQISNLIIMLVMMQLSRRI
DMENEQNILYIRIAYGASVGLAFIIYQLTRKIIVTKNDLTTLKYVQPSSPFGGE------
GE-KLETTTVKDYDLKEIDSAIKSIYTGLAMMGFMHLYMKYTNPLFMQCISPIKTALESN
EVKIHLFGKPATGDMKRPFT-AASLFG--GATSGP-----K--TDKQSIEEAERAGNG--
GVKAD------
>XP_002496345_Zygosaccharomyces_rouxii
------------------------------------------------------------
--------------------------------------MLNPQITNLLIMLVMMQLARRV
DMEDETNIMYIRTAYVASMALSWTIYQLARRAIVAKNDLTTLKYVKPGNAMKGE------
GE-SLEVTTVRDYDLQEIDTAIKGIYTGVAMMGFMHLYLKYTNPLFMQMISPIKSALEHN
EVKIHLFGAKPIGDLKRPFS-APSMFG--AKPEGP-----K--TDKKSVEAAERAGQG--
GVKRE------
>XP_003645772_Eremothecium_cymbalariae
------------------------------------------------------------
---------------------------------------MNPQVTQIILMLVMMRVSQTL
NMEDPTTIMYVRILYVTCTAVTYVIYQATRRKIVAKNDLTTLKYVLPANIFSGQ------
KEEQLKVTTVRDYDLEQIDTSIKSIYTGLMMMGFLHIYMKYTNPLLMQSISPVKAALEHS
EVRIHLFGKPATGDLKRPFT-QAGLFN-MGGSDKP-----K--TDKQSIETAEKAGKG--
GLKAE------
>NP_983764_Eremothecium_gossypii
------------------------------------------------------------
---------------------------------------MNPQISNLAIMLVLMQISRRL
NMEDPTVILYIRILYVTSTVLAYLVYQVTRKRIVAKNDLTTLKYVTPANPLSGQ------
PEEQLKVTTVRDYDLEQLDSSIKSIYTGVLMMGFMHLYLKYTNPLLMQFISPLKTALEHA
EVRIHLFGKPATGELKRPFK-QAGLFG-MGAAAGP-----K--TDKQSIEAAEKAGTG--
GVKAE------
>XP_451954_Kluyveromyces_lactis
------------------------------------------------------------
---------------------------------------MNAQISNLVIMLIMMQVSRRL
DMEDPSIVLYIRIAYVASVAITWSIYQYARAQIVKKNDLATLKYVAPANPLGGQ------
TEKKLEVTTVRDYDLQQIDSAIKSIYTGLAMMGFMHLYMKYTNPLFMQTISPIKSALEHN
EVQIHLFGKPASGDLKRPFK-TPSLFGGAGGASEP-----K--TDKKSIETAEKAGNG--
GVKAE------
>XP_022678335_Kluyveromyces_marxianus
------------------------------------------------------------
---------------------------------------MNAQITNLAIMLIMMQISRRL
DMEDPTIILYVRIAYVASVVITWSIYSYARAQIVKKNDLTTLKYVTPPNPLGGQ------
TEEKLEVTTVRDYDLQQIDSAIKSIYTGLAMMGFMHLYMKYTNPLFMQIVSPVKSALEHN
EVQIHVFNKPATGDLKRPFK-APSMFGAATGGSDP-----K--TDKKSIETAEKAGKG--
GVKAE------
>XP_022627770_Lachancea_lanzarotensis
------------------------------------------------------------
---------------------------------------MNPQITNLAIMLVMMQVSRRI
DLEDPSILLYVRIAYCSSVAVAWIVYQLARARIVKKNDLTTLKFVAPANTMAGE------
SEGKLQVTTVRDYDLKELDSAIKSIYTGLAMMGFMHLYMKYTNPLLMQSISPVKSALEHN
EVKIHLFGKPATGDLKRPFT-APSLFGGFGAAPAA-----K--TDKKSIEEAETAGKG--
GVKAE------
>XP_002554668_Lachancea_thermotolerans
------------------------------------------------------------
---------------------------------------MNPQISNLVIMLAMMQVSRRL
DMEDPNIIFYVRVAYGSSVAVAWIIYQIARSRILQKNDLTTLKYVAPANAMSGE------
TEGKLQVTTVRDYDLKELDSAVKSIYTGLAMMGFMHFYMKYTNPLLMQSISPVKTALEHN
EVRIHLFGKPATGDLKRPFK-APSMFGGFGAPPAA-----K--TDKKSIEEAERAGTG--
GVKAE------
>XP_020061200_Aspergillus_aculeatus
------------------------------------------------------------
--------------------------------------MVSPQVTNLAIIVVMMQLAKKV
PFENPDVLLLVRCMYILSNVIILGLYLYTQAKINKKNDLTTLKYVEPAPMGSNE------
-EPRPVTTTNAEYDKGQLRQLIRGQLMGVGMMGVMHLYFKYTNPLLIQSIIPLKSAFESN
LVKIHIFGKPATGDLQRPFKSGNSF--MNQG-------QVK--TDKASVESAEKNWRG--
GVKEE------
>XP_001276344_Aspergillus_clavatus
------------------------------------------------------------
--------------------------------------MVSSQVTNLAIILVMMQLSKKI
AFEDPDVLFLVRCLYIASNAIILGTYLYTQSKISQKKDMTTLKYVEPAPMGSSE------
-EPRPVTTTNMDYDKGQLRQLMKSQLMGVGMMGVMHLYFKYTNPLLIQSIIPLKSALESN
LVKIHVFGKPATGDLQRPFKAANSF--LNQG-------QVK--SDKASVENAEKNWRG--
GVKEE------
>XP_001266337_Aspergillus_fischeri
------------------------------------------------------------
---------------------------------------MNPQVTNLAIILVMMQLAKKV
PFDNPDVLFLVRCIYLASNVIILGLYMYTQSKINQKKDMTTLKYVEPAPMGSGE------
-EPRPVTTTNMDYDKGQLRQLMKSQLMGVGMMGVMHLYFKYTNPLLIQSIIPLKSALESN
LVKIHVFGKPATGDLQRPFKAANSF--LSQG-------QVK--SDKASVENAEKNFRG--
GVKEE------
>XP_041143662_Aspergillus_flavus
------------------------------------------------------------
--------------------------------------MVSPQITNLAIIVVSMQLAKKI
PFEDPDVLLVVRGMYILSNVLILGIYLYTQSKIKSKKDMATLKYVEPAPLGSNE------
-EPRPVTTTNMEYDQGQLRQLFKGQLMGVGMMCVMHLYFKYTNPLLIQSIIPLKSALESN
LVKIHVFGKPATGDLARPFKAANSF--LNQG-------QIK--SDKASVENAEKNWRG--
GVKEE------
>XP_748146_Aspergillus_fumigatus
------------------------------------------------------------
---------------------------------------MNPQVTNLAIILVMMQLAKKV
PFDNPDVLFLVRCIYLASNVIILGLYMYTQSKINQKKDMTTLKYVEPAPMGSGE------
-EPRPVTTTNMDYDKGQLRQLMKSQLMGVGMMGVMHLYFKYTNPLLIQSIIPLKSALESN
LVKIHVFGKPATGDLQRPFKAANSF--LSQG-------QVK--TDKASVENAEKNFRG--
GVKEE------
>XP_681309_Aspergillus_nidulans
------------------------------------------------------------
--------------------------------------MVSPQVTNLAIIVVMMQVAKKV
PFDDPDVLLLVRGLYVVSNVIILSLYLYTQAQINKKNDLSTLKYVEPAPLGSGE------
-EPRPVTTTNMEYDKGQFRQLIKSQFMGVGMMAVMHLYFKYTNPLLIQSIIPLKGAFESN
LVKIHVFGKPATGDLQRPFKAANSF--LSQG-------QPK--TDKASLQNAEKNWRG--
GVKEE------
>XP_001397495_Aspergillus_niger
------------------------------------------------------------
--------------------------------------MVSPQVTNLAIIVVMMQLAKKV
PFEDPDVLMLVRGMYILSNVIILGVYLYTQSKINKKNDLTTLKYVEPSPMGSGE------
-EPKPVTTTNMEYDKGQLRQLMRSQLMGVGMMGVMHLYFKYTNPLLIQSIIPLKGAFESN
LVKIHVFGKPATGDLQRPFKANNSF--LNQG-------QIK--SDKASVENAEKNWRG--
GVKEE------
>XP_015412488_Aspergillus_nomiae
------------------------------------------------------------
-----LSLHACQSFTHPLKLFARCFCFVTKGSLNTAVNMVSPQITNLAIIVVAMQLAKKI
PFDDPDVLLIVRGMYVLSNVLILGIYLYTQSKIKSKKDMATLKYVEPAPLGSNE------
-EPRPVTTTNMEYDQGQLRQLFKGQLMGVGMMCVMHLYFKYTNPLLIQSIIPLKSALESN
LVKIHVFGKPATGDLARPFKAANSF--LNQG-------QIK--SDKASVENAEKNWRG--
GVKEE------
>XP_001820386_Aspergillus_oryzae
------------------------------------------------------------
--------------------------------------MVSPQITNLAIIVVSMQLAKKI
PFEDPDVLLVVRGMYILSNVLILGIYLYTQSKIKSKKDMATLKYVEPAPLGSNE------
-EPRPVTTTNMEYDQGQLRQLFKGQLMGVGMMCVMHLYFKYTNPLLIQSIIPLKSALESN
LVKIHVFGKPATGDLARPFKAANSF--LNQG-------QIK--SDKASVENAEKNWRG--
GVKEE------
>XP_040634399_Aspergillus_ruber
------------------------------------------------------------
----------------------------------------------MAVILVMMQLAKKI
PFENPEILMLVRGLYVLSNLIILSIYLFTQKKINTKKDMTTLKYVEPAPMGSSE------
-EPRPVTTTNMDYDKTQLRQLIKSQLMGVGMMGVMHLYFKYTNPLLIQSIIPLKSALESN
LVKIHIFGKPATGDLQRPFKAGNSF--MNQG-------QVK--SDKASVEQAEKNYRG--
GVKEE------
>XP_040700392_Aspergillus_sydowii
------------------------------------------------------------
--------------------------------------MVSPQVTNLAIIVVMMQVSKKV
PFDDPDVLLLVRGLYVLSNVIILSLYLYTQAQITKKNDLTTLKYVEPAPLGSGE------
-EPRPVTTTNMDYDKGQFRQLIKSQFMGVGMMAVMHLYFNYTNPLLIQSIIPLKGAFESN
LVKIHVFGKPATGDLQRPFKAGNSF--LSQG-------QPK--TDKASLENAEKNWRG--
GVKEE------
>XP_001218438_Aspergillus_terreus
------------------------------------------------------------
--------------------------------------MVSPQVTNLAIIVVMMQLAKKV
PFDDPDVLFLVRCLYVASNVIILSLYLYTQSKINSKKDLATLKYVEPAPMGSGE------
-EPRPVTTTNMDYDKGQLRQLIKGQLMGVGMMGVMHLYFKYTNPLLIQSIIPLKSAFESN
LVKIHVFGKPATGDLQRPFKAANSF--LNQG-------QVK--SDKASIENAEKNWRG--
GVKEE------
>XP_022492695_Penicillium_arizonense
------------------------------------------------------------
--------------------------------------MVSPQITNLAIILVMMQLAKKV
PFEDPQVLMLVRGCYILSNILILALHLWTQLKINQKKDMTTLKYVEPAPMGSTE------
-EPKPVTTTNMDYDKGQLRQSIRSQLMGVGMMGVMHLYMKYTNPLLIQSIIPLKGALESN
LVKIHVFGKPATGDLARPFKAGGGF--MSGG-------QPK--SDKASIESAEKNWRG--
GVKEE------
>XP_014533780_Penicillium_digitatum
------------------------------------------------------------
--------------------------------------MVSPQITNLAIILVMMQLSKKV
PFEDPQVLMLVRGCYILSNVLILAVHLYTQFKINQKKDMTTLKYVEPATMGSTE------
-EPKPVTTTNMDYDKAQLRQLLRSQLMGVGMMCVMHLYFQYTNPLLIQSIIPLKGAFESN
LAKIHVFGKPATGDLARPFKAAGGF--MSQG-------GPK--SDKASIEAAEKNWRG--
GVKEE------
>XP_016596932_Penicillium_expansum
------------------------------------------------------------
--------------------------------------MVSPQITNLAIILVMMQLAKKV
PFEDPQVLMLVRGCYILSNVLILAVHLYTQLKINQKKDMTTLKYVEPATMGSTE------
-EPKPVTTTNMDYDKAQLRQLLRSQLMGVGMMGVMHLYFQYTNPLLIQSIIPLKGAFESN
LAKIHVFGKPATGDLARPFKAAGGF--MSQG-------GPK--SDKASIEAAEKNWRG--
GVKEE------
>XP_040650002_Penicillium_griseofulvum
------------------------------------------------------------
--------------------------------------MVSAQITNLAIILVMMQLSKKV
PFEDPQVLMLVRGCYLLSNVLILAVHLYTQYQINKKKDMATLKYVEPAAMGSTE------
-EPKPVTTTNMDYDKAQLRQLLRSQLMGVGMMGVMHLYFQYTNPLLIQSIIPLKGAFESN
LAKIHVFGKPATGDLARPFKAAGGF--MSQG-------GPK--TDKASIEAAEKNWRG--
GVKEE------
>XP_038927598_Penicillium_roqueforti
------------------------------------------------------------
--------------------------------------MVSPQITNLAIILVMMQLSKKV
PFEDPQVLMLVRACYILSNLLILAVHLYTHLKINQKKDMTTLKYVEPPTMGSTE------
-EPKPVTTTNMDYDKAQLRQLIRSQLMGVGMMGVMHLYFQYTNPLLIQSIIPLKGAFESN
LAKIYVFGKPATGDLARPFKAAGGF--MSQG-------GPK--SDKASIEAAEKNWRG--
GVKEE------
>XP_002568469_Penicillium_rubens
------------------------------------------------------------
--------------------------------------MVSPQITNLAIILVMMQLAKKV
PFEDPQVLMMVRGCYILSNLLILAIHLYTQFKINQKKDMTTLKYVEPAPMGSTE------
-EPKPVTTTNMDYDKAQLRQLLRSQLMGVGMMGVMHLYFQYTNPLLIQSIIPLKGAFESN
LAKIHVFGKPATGDLARPFKAAGGF--MSQA-------GPK--TDKASIEAAEKNWRG--
GVKEE------
>XP_040810924_Penicillium_solitum
------------------------------------------------------------
--------------------------------------MVSPQITNLAIILVMMQLAKKV
PFEDPQVLMLVRGCYILSNVLILAVHLYTQLKINQKKDMTTLKYVEPAAMGSTE------
-EPKPVTTTNMDYDKAQLRQLLRSQLMGVGMMGVMHLYFQYTNPLLIQSIIPLKGAFESN
LAKIHVFGKPATGDLARPFKAAGGF--MSQG-------GPK--SDKASIEAAEKNWRG--
GVKEE------
>XP_022578504_Penicilliopsis_zonata
------------------------------------------------------------
--------------------------------------MVSAQVTNLAIILVMMQVSKKI
PFDDPDTLFLVRCMYVASNVIILGLYLYVQMKINQKKDMSTIRYVEPAPMGSGE------
-QPKPVTTTVMDYDKGQLRQLFRGQLMGVGMMAVMHLYMKYTNPLLIQSIIPVKSAIESN
LVKIHIFGQPATGDLQRPFKAASGF--MGQG-------QVQ--SDEASVKNAEKNWRG--
GVKEE------
>XP_016624475_Cladophialophora_bantiana
------------------------------------------------------------
------------------------------------MNFMNPQVTNLVIILGMMQVSKRI
PFDDPQVLMGVRILYVVSNLVIFGLYYYIGMKIKAKRDLTTLKYVEPAPMGSGE------
-EPKLVTTTIQEYDQNQLSAAYKGQLMGIGMMAFMHLYLKYTNPLLIQSIIPVKSALESN
LVKVHVFGNPAVGDLKRPWKASGGMMGMGQG-------ETK--TDKASIEAAERAGRG--
GAREE------
>XP_008729673_Cladophialophora_carrionii
MLHISTGHHKDEIIRLFRAKGMSWRKVAEKLEPQYSTTHDFLNKVGHHVTFTHWQNPQLQ
EDTEGAASSISSARSVSNLILLSLPLSHDHTLSTATMNFMNPQVTNLVIILGMMQVSKRI
PFDDPQVLTGVRILYVVSNLLIFGLYYYIGMKIKAKRDLTTLKYVEPAPVGSGE------
-EPKLVTTTIQEYDQNQLTAAYKAQLMGVGMMAFMHIYLKYTNPLLIQSIIPVKGAFESN
LVKVHIFGKPAVGELKRPWKASGGMMGMGQG-------ETK--SDKASIEAAERAGRG--
GAKEE------
>XP_016254570_Cladophialophora_immunda
------------------------------------------------------------
------------------------------------MNFMNPQVTNLVIILGMMQVSKRI
PFDDPQVLMGVRILYVVSNLLIFGLYYYIGIKIKAKRDLTTLKYVEPAPMGSGE------
-DPKLVTTTIQEYDQNQLSAAYKGQLMGVGMMAFMHLYLKYTNPLLIQSIIPVKGALESN
LVKVHIFGKPAVGELKRPWKASGGMMGMGQG-------ETK--SDKASIEAAERAGRG--
GAKEE------
>XP_007740896_Cladophialophora_psammophila
------------------------------------------------------------
------------------------------------MNFMNPQITNLVIILGMMQVSKRI
PFDDPQVLMGVRILYVVSNLVVFGLYYYIGMKIKAKRDLTTLKYVEPAPMGSGE------
-EPKLVTTTIQEYDQNQLSAAYKGQLMGIGMMAFMHLYLKYTNPLLIQSIIPVKGALESN
LVKVHVFGKPAVGDLKRPWKASGGMMGMGQG-------ETK--TDKASIEAAERAGRG--
GAKEE------
>XP_018698265_Fonsecaea_erecta
------------------------------------------------------------
------------------------------------MNFMNPQVTNLVIILGMMQVSKRI
PFDDPQVLMGVRILYIVSNLIIFGLYYYIGMKIKAKRDLTTLKYVEPAPMGSGE------
-EPKLVTTTIQEYDQNQLASAYKGQLMGIGMMAFMHLYLKYTNPLLIQSIIPLKGAFESN
LVKVHVFGKPAVAELKRPWKASGGMMGMGQG-------ETK--SDKASIEAAERAGRG--
GAKEE------
>XP_022509378_Fonsecaea_monophora
------------------------------------------------------------
------------------------------------MNFMNPQVTNLVIILGMMQVSKRI
PFDDPQVLMGVRILYVVSNLVIFGLYYYIGLKIKAKRDLTTLKYVEPAPMGSGE------
-EPKLVTTTIQEYDQTQLSAAYKGQLMGIGMMAFMHLYLKYTNPLLIQSIIPVKGALESN
LIKVHVFGKPAVGELKRPWKASGGMMGMGQG-------ETK--SDKASIEAAERAGRG--
GAKEE------
>XP_016635887_Fonsecaea_multimorphosa
------------------------------------------------------------
------------------------------------MNFMNPQVTNLVIILGMMQVSKRI
PFDDPQVLMGVRILYVVSNLLIFGLYYYIGLKIKAKRDLTTLKYVEPAPMGSGE------
-EPKLVTTTIQEYDQNQLSSAYKGQLMGVGMMAFMHLYLKYTNPLLIQSIIPVKGAFESN
LVKVHIFGKPAVGDLKRPWKAAGGMMGMGAG-------ETK--SDKASIEAAERAGRG--
GAKEE------
>XP_022505451_Fonsecaea_nubica
------------------------------------------------------------
------------------------------------MNFMNPQVTNLVIILGMMQVSKRI
PFDDPQVLMGVRILYVVSNLVIFGLYYYIGLKIKAKRDLTTLKYVEPAPMGSGE------
-EPKLVTTTIQEYDQTQLSAAYKGQLMGIGMMAFMHLYLKYTNPLLIQSIIPVKGALESN
LIKVHVFGKPAVGELKRPWKASGGMMGMGQG-------ETK--SDKASIEAAERAGRG--
GAKEE------
>XP_013285719_Fonsecaea_pedrosoi
------------------------------------------------------------
------------------------------------MNFMNPQVTNLVIILGMMQVSKRI
PFDDPQVLMGVRILYVVSNLVIFGLYYYIGLKIKAKRDLTTLKYVEPAPMGSGE------
-EPKLVTTTIQEYDQTQLSAAYKGQLMGIGMMAFMHLYLKYTNPLLIQSIIPVKGALESN
LIKVHVFGKPAVGELKRPWKASGGMMGMGQG-------ETK--SDKASIEAAERAGRG--
GAKEE------
>XP_007760355_Cladophialophora_yegresii
------------------------------------------------------------
------------------------------------MNFMNPQVTNLVIILGMMQVSKRI
PFDDPQVLTGVRILYAVSNLLIFGLYYYIGMKIKAKRDLTTLKYVEPAPMGSGE------
-EPKLVTTTIQEYDQNQLTAAYKAQLMGVGMMAFMHIYLKYTNPLLIQSIIPLKGAFESN
LVKVHIFGKPAVGELKRPWKASGGMMGMGQG-------ETK--SDKASIEAAERAGRG--
GAKEE------
>XP_016232093_Exophiala_spinifera
------------------------------------------------------------
------------------------------------MNALSPQVTNLVIILGMMQVSKRI
PFDDPQVLLGVRILYVTSNLIIFGLYYYISLKIKAKRDLTTLKYVEPAPMGSGE------
-EPKLVTTTIQEYDQSQVSAAYKAQLMGAGMMAFMHLYLKYTNPLLIQSIIPVKGALESN
LFKVYILGKPAVGELKRPWKASGGMMGMGQG-------ETK--TDKASIEAAERSGRG--
GAKEE------
>XP_016264215_Exophiala_oligosperma
---------------------------------------------------------MLE
GPFSFFVYIRVPASVVEHRIPPCLLLKPTLSIIVATMNAFSPQITNLVIILGMMQVSKRV
PFDDPQVLLGVRILYVASNLIIFGLYYYISLKIKAKRDLTTLKYVEPAPMGSGE------
-EPKLVTTTIQEYDQGQVSAAYKGQLMGVAMMAFMHIYLKYTNPLLIQSIIPVKSAFESN
LFKVYILGKPAVGELKRPWKASGGMMGMGQG-------ETK--TDKASIEAAERSGRG--
GAKEE------
>XP_013321093_Exophiala_xenobiotica
------------------------------------------------------------
------------------------------------MNALSPQITNLVIILGMMQVSKRI
PFDDPQVLMGVRILYVVSNLIIFGMYYYISTKIKAKRDMTTLKYVEPAPMGSGE------
-EPKLVTTTIQEYDQNQVTAAYKGQLMGVAMMAFMHLYLKYTNPLLIQSIIPVKGAFESN
LFKVHILGKPAVGELKRPWKASGGMMGMGQG-------ETK--TDKASIEAAERAGRG--
GAKEE------
>XP_007721814_Capronia_coronata
------------------------------------------------------------
------------------------------------MNALSPQITNLVIILGMMQVSKRI
PFDDPQVLTGVRILYVTSNLIIFGLYYYIGLKIKAKKDMTTLKYVEPAPMGSGE------
-EPKLVTTTIQEYDQGQLSAAYKAQLMGIAMMAFMHLYLKYTNPLLIQSIIPVKGALEGN
LVKVHLFGKPAVGELKRPWKASGGMMGMGQG-------ETK--SDKASIEAAERAGRG--
GAKEE------
>XP_007733611_Capronia_epimyces
------------------------------------------------------------
-----------------------------------------------------MQVSKRI
PFDDPQVLTGVRILYVASNLIIFGLYYYLGLKIKAKRDMTTLKYVEPAPMGSGE------
-EPKLVTTTIQEYDQSQLSAAYKAQLMGIAMMAFMHVYMKYTNPLLIQSIIPVKGALESN
LVKVHLFGKPAVGELKRPWKASGGMMGMGQG-------ETK--SDKASIEAAERAGRG--
GAKEE------
>XP_009153529_Exophiala_dermatitidis
------------------------------------------------------------
------------------------------------MNPLSPQITNLVIILGMMQVSKRI
PFDDPQVLTGVRVLYVASNLIIFALYYYIRLKIKAKKDMTTLKYVEPAPMGSGK------
-EPKLVTTTVQEYDQSQLAAAYKAQLMGVAMMAFMHLYLKYTNPLLIQSIIPVKGALESN
LVKVHVFGKPAVGELKRPWKAGGGMMGMGAG-------EAK--SDKASIEAAERAGRG--
GAKEE------
>XP_013255566_Exophiala_aquamarina
------------------------------------------------------------
------------------------------------------------------------
--------MGVRILYVLSNLIIFGLYYYIGMNIKAKRDLTTLKYVEPAPMGSGE------
-EPKLVTTTIQEYDQTQLAAAYKGQLMGIGMMAFMHLYLNYTNPLLIQSIIPLKGAFEGN
LVKVHLFGKPAVGELKRPWKASGGPFGMGQG-------ENK--SDKASIEAAERAGRG--
GAKEE------
>XP_016225273_Exophiala_mesophila
------------------------------------------------------------
-----------------------------------MVNMLNPQITNLAIILGMMQVSKRI
PFDDPTVLNGVRALYICSNLIIVALYYYIGMKIKSKRDLTTLKYVEPAPMGSGE------
-EPKLVTTTIQEYDQNQLGAAYKGQLTGVAMMAFMHLYLNYTNPLLIQSIIPVKSALEGN
LVKVHVFGQPAVGELKRPWKASAGPFNMGGG-------ETK--SDKASIEAAERSGRG--
GAKDE------
>XP_013271527_Rhinocladiella_mackenziei
------------------------------------------------------------
------------------------------------MNALNPQITNLVIILGMMQVSKRI
PFDDPQVLMGVRILYVVSNLIIFGIYYYIGMKIKAKRDLTTLKYVEPAPMGSGE------
-EPKLVTTTVQEYDQNQLSLAYKGQLMGIGMMAFMHLYLKYTNPLLIQSIIPVKSAFESN
LVKVHIFGRPASGDLKRPWKASGGIMSMGQG-------ETK--SDKASIEAAERAGRG--
GAKEE------
>XP_017995292_Phialophora_attinorum
------------------------------------------------------------
------------------------------------MPSISPQITNLAIILGMMQVSKRI
PFEDPQVLMGVRALYIVSNLIIFGLYYYISMKIKSKRELTTLKYVEPAQMGSGE------
-DPKLVTTTIQEYDSQQVAAQYKQQLMGVAMMGFMHIYLKYTNPLVIQSIIPLKSAFESN
LVKVHIFGKPAVGELKRPWKASGGMMGMG-G-------NTGPVTDKASIEAAERAGRG--
GAKEE------
>NP_594054_Schizosaccharomyces_pombe
------------------------------------------------------------
---------------------------------------MNAQVLNLVAALGVMQYSKKL
DFTDPQIVYYARAAYVISNTIIFGVYAIIQARINANNDETPLVYEEPAPPFSGQ------
SNGKLVTTTVKEYDSEQLQKAKRSTMMGVAIMAFMHLYMGYAQPLVIQSILPLISLFTNN
LVSIYIFNKAAEGSLSRPFAPPAGLFGGGNKPAA----AVTGTSSNSNNASAKSDGPTIT
ELNENETEKSS
```
