## Supplementary material for "Coding Sequence Insertions in Fungal Genomes are Intrinsically Disordered and can Impart Functionally-Important Properties on the Host Protein": MAFFT_MSAs: XP_716463.1_blasthits_MAFFT.txt

```
>XP_716463_Candida_albicans
MPPRSTAQKRLLKEYQQLSRDPPPGIIAGPVSEDNLYKWECLLEGPSDTPYENGVFPAVL
TFPKDYPLSPPTLKFD-PPLLHPNIYADGTVCISILHPPGEDPNQYERPEERWSPVQSIE
KILLSVMSMLAEPNPESGANIDACKLWRDNRAEYDRQIRQHVKESLGL------------
--------
>XP_002422406_Candida_dubliniensis
MPPRSTAQKRLLKEYQQLSRDPPPGIIAGPVSEDNLYKWECFLEGPSDTPYENGVFPAVL
TFPKDYPLSPPTLKFD-PPLLHPNIYADGTVCISILHPPGEDPNQYERPEERWSPVQSIE
KILLSVMSMLAEPNPESGANIDACKLWRDNRTEYNRQIRQHVKESLGL------------
--------
>XP_002546434_Candida_tropicalis
MPPRSTAQKRLLKEYQQISRDPPPGILAGPISEDNLFTWECLLEGPSDTPYENGVFPAML
TFPKDYPLSPPTLKFD-PPLLHPNIYADGTVCISILHPPGEDPNQYERPEERWSPVQSIE
KILLSVMSMLAEPNPESGANIDACKLWRDNREEYNRQIRQHVRESLGL------------
--------
>XP_003871211_Candida_orthopsilosis
--MSTPAKRRLMRDFKRMQQDPPSGVSASPL-PDNVMKWNAVIIGPSETPFEDGTFRLIL
QFDEQYPNKPPVVKFI-SEMFHPNVYASGELCLDIL-------------QNRWSPTYDVS
SILTSIQSLLNDPNISSPANVEAANLYKDHRSQYVKRVKETVEKSWNDESSDEEEEEEED
DDDDEDEE
>XP_001523520_Lodderomyces_elongisporus
MPPRSTAQKRLLKEYQLLTRDPPPGIIAGPVLEDNLFKWECFLEGPVDTPYENGVFPAIL
TFPKDYPLGPPTLKFD-PPLLHPNIYADGTVCISILHPPGEDPNQYERPEERWSPVQSIE
KILLSVISMLAEPNPESGANIDACKLWRDNRELFDEQVGSHVRKSLGL------------
--------
>XP_007373383_Spathaspora_passalidarum
MPPRSTAQKRLLKEYQQLSRDPPPGIVAGPVSEDDLFKWECLLEGPTDTPYENGVFPAIL
SFPKDYPLSPPSLKFD-PPLLHPNIYADGTVCISILHPPGEDPNQYERPEERWSPVQSIE
KILLSVVSMLAEPNPESGANIDACKLWRDNREEYNRQIRDHVRKSLGL------------
--------
>XP_043050685_Scheffersomyces_spartinae
--MVLTAQRRLFKEFQQLSRDPPPGIVAGPISDDDLFKWECLVEGPSDTPYENGVFPAIL
SFPTDYPLGPPVLKFD-PPLLHPNIYADGTVCISILHPPGEDPNQYERPEERWSPVQSVE
KILLSVISMLAEPNPESGANIDACKLWRDDRIEYNKQIRDHVTKSLGL------------
--------
>XP_001383523_Scheffersomyces_stipitis
MAPRSTAQKRLLKEYQQLARDAPPGIVAGPVSEDDLFKWECLLEGPPDTPYENGVFPATL
SFPKDYPLSPPSLKFD-PPLLHPNIYADGTVCISILHPSGEDPNQYERPEERWSPVQSIE
KILLSVMSMLAEPNPESGANIDACKLWRDNRAEYNSQIKKHVRESLGL------------
--------
>XP_020066238_Suhomyces_tanzawaensis
-MARSTAQKRLLKEYQQLSRDPPPGIVAGPVTETDLFVWECLLEGPTETPYENGVFPATL
KFPKDYPLSPPTLKFE-PPLLHPNVYADGTVCISILHPPGEDPNQYERPEERWSPVQSIE
KILLSVVSMLAEPNPESGANIDACKLWRDDRVEYDRQIRQHVRESLGL------------
--------
>XP_020074900_Hyphopichia_burtonii
MPPRSTAQKRLLKEYQQLARDPPPGIVAGPVSEDDLFTWECLLEGPTDTPYENGIFPAEL
KFPQDYPLSPPSLKFD-PPLLHPNIYADGSVCISILHAPGEDPNQYERPEERWSPVQSIE
KILLSVMSMLAEPNPESGANIDACKLWRDDREEYNRQIRAHVRKTLGL------------
--------
>XP_015466215_Debaryomyces_fabryi
MPPRSTAQKRLLKEYQQLARDPPPGIVAGPISEDDLFKWECLLAGPPDTPYENGVFPASL
TFPKDYPLSPPTLTFD-PPLLHPNIYADGTVCISILHAPGEDPNQYERPEERWSPVQSIE
KILLSVMSMLAEPNPESGANIDACKLWRDNRVEYDRQIREHVRKTLGL------------
--------
>XP_456449_Debaryomyces_hansenii
MAPRSTAQKRLLKEYQQLARDPPPGIVAGPISEDDLFKWECLLAGPPDTPYENGVFPASL
TFPKDYPLSPPTLTFD-PPLLHPNIYADGTVCISILHAPGEDPNQYERPEERWSPVQSIE
KILLSVMSMLAEPNPESGANIDACKLWRDNRVEYDRQIRDHVRKTLGL------------
--------
>XP_006684830_Yamadazyma_tenuis
MALRTTAQKRLLKEYQQLCKDPPPGIVAGPVSEDDLFIWECLLEGPSGTPYEHGVFPATL
KFPKDYPLAPPILQFD-PPLLHPNIYADGTVCISILHAPGEDPNRYERPEERWSPVQSIE
KILLSVMSMLAEPNPESGANIDACKLWRDNRQEYDRQVRQHVQKSLGL------------
--------
>XP_001485923_Meyerozyma_guilliermondii
-MPRTTAQRRLLKEFQQLSRDPPEGIIAGPVSENDLYKWECLLEGPTDTPYENGVFPAIL
EFPKDYPLSPPVLKFD-PPILHPNVYADGTVCISILHAPGEDPNHYERPEERWSPVQSIE
KILLSVVSMLAEPNPESGANVDACKLWRDHRQEFDRQVRSHVRQSLGL------------
--------
>XP_018713476_Metschnikowia_bicuspidata
MAPRTTAQRRLLKEYQQLALDPPPGIVAGPISENDLFVWDCLLEGPAETPYEHGVFSAIL
KFPKDYPLAPPVLKFD-PPLLHPNIYADGTVCISILHPPGEDPNQYERPEERWSPIQSIE
KILLSVVSMLAEPNPESGANIDACKLWRDDRASFDAQVREQVKRNLGL------------
--------
>XP_002618740_Clavispora_lusitaniae
-MARSTAQRRLLKEYQQIARDPPPGIVAGPVSEDNLFVWDCLLEGPADTPYEGGVFSATL
RFPSDYPLSPPTLKFE-PPLLHPNIYADGTVCISILHPPGEDPNQYERPEERWSPVQSIE
KILLSVVSMLAEPNPESGANIDACKLWRDHREEYDRQVKAHVRK----------------
--------
>XP_025344768_Candida_haemuloni
MAPRSTAQKRLLKEYQQLSRDPPPGVVAGPVSEEDLFVWDCLLEGPDGTPYENGVFSATL
KFPSDYPLSPPSLKFT-PPLLHPNIYADGTVCISILHPPGEDPNQYERPEERWSPVQSIE
KILLSVISMLAEPNPESGANIDACKLWRDHREEYDNQVRSHVRRTLGL------------
--------
>XP_024712804_Candida_pseudohaemulonis
MPPRSTAQKRLLKEYQQLSRDPPPGVVAGPLSEDDLFVWDCLLEGPAGTPYENGVFSATL
KFPLDYPLSPPLLTFT-PPLLHPNIYADGNVCISILHPPGEDPNQYERPEERWLPVQSIE
KILLSVISMLAEPNPESGANIDACKLWRDHREEYDKQVRNHVRKTLGLQ-----------
--------
>XP_025337950_Candida_duobushaemulonis
MPPRSTAQKRLLKE-------SSPGVVAGPLSEDDLFVWDCLLEGPVETPYENGVFSATL
KFPSDYPLSPPSLTFT-PPLLHPNIYADGNVCISILHPPGEDPNQYERPEERWSPVQSIE
KILLSVISMLAEPNPESGANIDACKLWRDHREEYDRQVRNHVRKTLGLQ-----------
--------
>XP_028888991_Candida_auris
MPPRSTAQKRLLKEYQQLSRDPPPGIVAGPLSEDNLFVWDCLLEGPEGTPYENGVFSATL
KFPQDYPLSPPSLQFT-PPLLHPNIYADGTVCISILHPPGEDPNQYERPEERWSPVQSIE
KILLSVMSMLAEPNPESGANIDACKLWRDHREEYDRQVREHVRRTLGL------------
--------
>NP_013735_Saccharomyces_cerevisiae
--MSKTAQKRLLKELQQLIKDSPPGIVAGPKSENNIFIWDCLIQGPPDTPYADGVFNAKL
EFPKDYPLSPPKLTFT-PSILHPNIYPNGEVCISILHSPGDDPNMYELAEERWSPVQSVE
KILLSVMSMLSEPNIESGANIDACILWRDNRPEFERQVKLSILKSLGF------------
--------
>XP_018220084_Saccharomyces_eubayanus
--MSKTAQKRLLKELQQLIKDSPPGIVAGPKSENNIFVWDCLIQGPPDTPYADGIFSTKL
EFPKDYPLSPPKLTFT-PSILHPNIYPNGEVCISILHSPGDDPNMYELAEERWSPVQSVE
KILLSVMSMLSEPNIESGANIDACILWRDNRPEFERQVKLSILKSLGF------------
--------
>XP_033768333_Saccharomyces_paradoxus
--MSKTAQKRLLKELQQLIKDSPPGIVAGPKSENNIFVWDCLIQGPPDTPYADGVFNAKL
EFPKDYPLSPPKLTFT-PSILHPNIYPNGEVCISILHSPGDDPNMYELAEERWSPVQSVE
KILLSVMSMLSEPNIESGANIDACILWRDNRPEFERQVKLSILKSLGF------------
--------
>XP_003674212_Naumovozyma_castellii
--MSKTAQRRLLKELQQLTKDSPPGIVACPKNENNLFIWDCLVQGPPDTAYEGGIFNARL
EFPKDYPLSPPKLTFT-PSILHPNIYPNGEVCISILHSPGDDPNMYELAEERWSPVQSIE
KILLSVMSMLSEPNIESGANIDACILWRDNREEFERQVRQSVLKSLGF------------
--------
>XP_003668429_Naumovozyma_dairenensis
--MSKTAQRRLLKELQQLNKDSPPGIVAGPANENNLFVWDCLVQGPPDTAYEGGIFNARL
DFPKDYPLSPPKLTFT-PSILHPNIYPNGEVCISILHSPGDDPNMYELAEERWSPVQSVE
KILLSVMSMLSEPNIESGANIDACILWRDNRKEFERQVKLSVLKSLGF------------
--------
>XP_003954789_Kazachstania_africana
--MSKTAQKRLLKELQQLMKDSPPGIVAGPKTEDNIFQWDCLVQGPPDSPYEGGVFNAQL
DFPKDYPLSPPKLTFT-PSILHPNIYPNGEVCISILHSPGEDPNMYELAEERWSPVQSVE
KILLSVMSMLSEPNIESGANIDACILWRDNRKEFERQVKLNILKTLGF------------
--------
>XP_022467312_Kazachstania_naganishii
--MSKTAQRRLLKELQQLMRDPPPGIVAGPQDESDLFLWDCLVQGPPDSPYEGGVFEAQL
RFPRDYPLSPPKLTFV-PSVLHPNVYPNGEVCISILHAPGEDPNQYELAEERWSPVQSVE
KILLSVVSMLSEPNVESGANIDACVLWRDNRPEFERQVKRNVLKSLGFGESEA-------
--------
>XP_449677_Candida_glabrata
--MSKTAQKRLYKELQQLIKDSPPGIVAGPKSDDNLFVWDCLIQGPPDTPYAGGVFNAQL
EFPKDYPLSPPKLTFT-PSILHPNIYPNGEVCISILHSPGDDPNMYESAEERWSPVQSVE
KILLSVMSMLSEPNIESGANIDACILWRDNRAEFEKQVKLSILKSLGF------------
--------
>XP_004182064_Tetrapisispora_blattae
--MSRTAQKRLLKELQQLTRDPPPGIIAAPKTESDLFTWDCLVAGPPDTPYAGGLFNCQL
QFPTDYPLSPPTLTFT-PSILHPNVYPNGEVCISILHAPGSDPNMYELPEERWSPVQSVE
KILLSVVSMLSEPNVESGANIDACILWRDHRDDFNKKVKRDVLKSLGF------------
--------
>XP_003687183_Tetrapisispora_phaffii
MIMSKTAQKRLLKEYQQLIRESPPGIVAGPSDENNMFEWDCLISGPPETPYENGVFNATL
LFPKDYPLSPPKLTFT-PSLLHPNIYPNGEVCISILHSPGDDPNMYELAEERWSPVQSVE
KILLSVMSMLSEPNIESGANIDASILYRDNRPEFERQVKLSILKSLGF------------
--------
>XP_001644663_Vanderwaltozyma_polyspora
--MSKTAQKRLFKEYQQLIRDSPPGIVAGPANENDLFLWDCLIQGPPDTPYEHGVFNAQL
RFPRDYPLSPPTLTFT-PAILHPNIYPNGEVCISILHSPGDDPNMYELAEERWSPVQSVE
KILLSVMSMLSEPNVESGANIDACILWRDNRPEFERQVKRSIVASLGL------------
--------
>XP_003679997_Torulaspora_delbrueckii
--MSKTASRRLLKEYQQLIRDPPPGILAAPKSESNLFLWDCLIQGPPDTPYEGGIFNARL
DFPKDYPLSPPKLTFT-PSILHPNIYHNGEVCISILHSPGDDPNMYELAEERWSPVQSVE
KILLSVMSMLSEPNIESGANVDACILWRDNRPEFERRVKTAILKSLGF------------
--------
>XP_037146191_Zygotorulaspora_mrakii
--MTKTAQKRLLKELQQLNKDSPPGIVAAPKNENDLFVWDCLIQGPPDTPYEGGVFNAKL
EFPKDYPLSPPKLTFT-PSILHPNIYNNGEVCISILHSPGDDPNMYELAEERWSPVQSVE
KILLSVMSMLSEPNIESGANVDACILWRDNRPEFERQVKTSILRSLGF------------
--------
>XP_002499199_Zygosaccharomyces_rouxii
--MSKTAQKRLLKELQQLMKDSSTGIVAGPRSENDLFVWDCLIQGPPDTPYEGGIFNAKL
EFPKDYPLSPPKLTFT-PSILHPNIYHNGEVCISILHSPGDDPNMYELAEERWSPVQSVE
KILLSVMSMLSEPNVESGANVDACILWRDNRPEFELQVKRSILQSLGF------------
--------
>XP_003646428_Eremothecium_cymbalariae
--MSKTAQKRLMKEMQQLLKDCPEGIVAGPVNEENMFLWDCLIAGPPDSPYEGGIFNARL
QFPTDYPLSPPKLTFT-PSILHPNVYPNGEVCISILHAPGEDPNMYEEASERWSPVQSVE
KILLSVMSMLSEPNVESGANIDACILWRDNRPDFVKQVKISILKSLGF------------
--------
>NP_983005_Eremothecium_gossypii
--MSKTAQKRLMKELQQLLRDSPDGIVAGPVSEDNLFLWDCLIEGPADSPYEGGVFNARL
QFPRDYPLSPPKLTFT-PSILHPNVYPNGEVCISILHAPGEDPNMYEEASERWSPVQSVE
KILLSVMSMLSEPNVESGANIDACILWRDNRADFERQVQESVRRSLGL------------
--------
>XP_454298_Kluyveromyces_lactis
--MSKTAQKRLLKELEKLTKDSPEGILASPIDDSNLFQWDCLIMGPPDSCYEGGVFNARL
DFPKDYPLNPPKLTFQ-PSILHPNIYPNGEVCISILHSPGSDPNMYEHECERWSPVQSVE
MILLSVMSILSEPNIESGANIDACILWRDNRPEFERQVKLNLLKSLGF------------
--------
>XP_022676225_Kluyveromyces_marxianus
--MSKTAQKRLLKELQKLTKDSPEGILASPVDDSNLFQWDCLIMGPPDSCYEGGVFNARL
DFPKDYPLNPPKLTFQ-PSILHPNIYPNGEVCISILHSPGSDPNMYEHECERWSPVQSVE
KILLSVMSILSEPNIESGANIDACILWRDNRPEFERQVKLNLLKSLGF------------
--------
>XP_022627066_Lachancea_lanzarotensis
--MSKTAQKRLFKELTQLIKDSPQGIVAGPITEDNLFVWDCLISGPPDSPYEGGVFNARL
EFPRDYPLSPPKLLFT-PSILHPNIYPNGEVCISILHSPGDDPNMYELAEERWSPVQSVE
KILLSVMSMLSEPNIESGANIDACILWRDNRAEFDKQVKRSILRSLGL------------
--------
>XP_002553060_Lachancea_thermotolerans
--MSKTAQKRLFKELQQLLKDSPEGIVAGPRSEDNLFLWDCLISGPPDSPYQGGVFNATL
EFPKDYPLSPPKLLFT-PSILHPNIYPNGEVCISILHSPGDDPNMYELAEERWSPVQSVE
KILLSVMSMLSEPNVESGANIDACILWRDSREEFEKQVKRSILKSLGF------------
--------
>XP_020051845_Aspergillus_aculeatus
--MSSVAQKRLFHEYKNLSTNPPDGITAGPVTEDDMFHWEALIQGPEGTPFEGGVFAAEL
KFPKDYPLSPPTMKFVGGGVWHPNVYPNGTVCISILHPPGDDPNHYEHASERWSPIQSVE
KILISVMSMLAEPNDESPANVEAAKMWRERRSEYERKVRDEVRKGLGL------------
--------
>XP_001276126_Aspergillus_clavatus
--MSTVAQKRLFHEYKNLSTNPPEGITAGPVSEDDMFHWEALIQGPEGTPYEGGVFAAEL
KFPKDYPLSPPTMKFVGGGVWHPNVYPNGTVCISILHPPGDDPNHYEHASERWSPIQSVE
KILISVMSMLAEPNDESPANVEAAKMWRERRSEYERKVRDEVRKGLGL------------
--------
>XP_001266128_Aspergillus_fischeri
--MSSVAQKRLFHEYKNLSTNPPEGITAGPVSEDDMFHWEALIQGPEGTPYEGGVFAAEL
KFPKDYPLSPPTMKFVGGGVWHPNVYPNGTVCISILHPPGDDPNHYEHASERWSPIQSVE
KILISVMSMLAEPNDESPANVEAAKMWRERRSEYERKVRDEVRKGLGL------------
--------
>XP_041146434_Aspergillus_flavus
--MSTVAQKRLFHEYKNLSTNPPDGITAGPVTEDDMFHWEALIEGPQGTPFEGGVFAAEL
KFPKDYPLSPPTMKFVGGGVWHPNVYPNGTVCISILHPPGDDPNHYEHASERWSPIQSVE
KILISVMSMLAEPNDESPANVEAAKMWRERRSDYERKVRDEVRKGLGL------------
--------
>XP_747938_Aspergillus_fumigatus
--MSSVAQKRLFHEYKNLSTNPPEGITAGPVSEDDMFHWEALIQGPEGTPYEGGVFAAEL
KFPKDYPLSPPTMKFVGGGVWHPNVYPNGTVCISILHPPGDDPNHYEHASERWSPIQSVE
KILISVMSMLAEPNDESPANVEAAKMWRERRSEYERKVRDEVRKGLGL------------
--------
>XP_681527_Aspergillus_nidulans
--MSSMTQNRLFREYKTLSTNPPDGITAGPVSEDDMFHWEALIQGPEGTPYEGGVFAAEL
KFPKDYPLSPPTMKFVGGGVWHPNVYPNGTVCISILHPPGDDPNHYEHASERWSPIQSVE
KILISVMSMLAEPNDESPANVEAAKMWRERRAEYERKVREEVRKGLGL------------
--------
>XP_001393923_Aspergillus_niger
--MSSVAQKRLFHEYKNLSTNPPEGITAGPVTEDDMFHWEALIQGPEGTPFEGGVFAAEL
KFPKDYPLSPPTMKFVGGGVWHPNVYPNGTVCISILHPPGDDPNHYEHASERWSPIQSVE
KILISVMSMLAEPNDESPANVEAAKMWRERRGEYERKVRDEVRKGLGL------------
--------
>XP_015409666_Aspergillus_nomiae
--MSTVAQKRLFHEYKNLSTNPPDGITAGPVTEDDMFHWEALIEGPQGTPFEGGVFAAEL
KFPKDYPLSPPTMKFVGGGVWHPNVYPNGTVCISILHPPGDDPNHYEHASERWSPIQSVE
KILISVMSMLAEPNDESPANVEAAKMWRERRSDYERKVRDEVRKGLGL------------
--------
>XP_001822757_Aspergillus_oryzae
--MSTVAQKRLFHEYKNLSTNPPDGITAGPITEDDMFHWEALIEGPQGTPFEGGVFAAEL
KFPKDYPLSPPTMKFVGGGVWHPNVYPNGTVCISILHPPGDDPNHYEHASERWSPIQSVE
KILISVMSMLAEPNDESPANVEAAKMWRERRSDYERKVRDEVRKGLGL------------
--------
>XP_040639537_Aspergillus_ruber
--MSSVAQKRLFHEYKNLSTNPPDGITAGPVTEDDMYHWEALIQGPEGTPFEGGIFAAEL
KFPKDYPLSPPTMKFVGGGVWHPNVYPNGTVCISILHPPGDDPNHYEHASERWSPIQSVE
KILISVMSMLAEPNDESPANVEAAKMWRERRAEYERKVKEEVRKGLGL------------
--------
>XP_040697771_Aspergillus_sydowii
--MSSMTQNRLFREYKTLSTNPPDGITAGPVSEDNMFHWEALIQGPEGTPYEGGIFAAEL
KFPKDYPLSPPTMKFVGGGVWHPNVYPNGTVCISILHPPGDDPNHYEHASERWSPIQSVE
KILISVMSMLAEPNDESPANVEAAKMWRERRAEYEKKVKDEVKKGLGL------------
--------
>XP_001216627_Aspergillus_terreus
--MSSVAQKRLFHEYKNLSTNPPDGITAGPVTEDDMFHWEALIQGPEGTPFEGGVFAAEL
KFPKDYPLSPPTMKFVGGGVWHPNVYPNGTVCISILHPPGDDPNHYEHASERWSPIQSVE
KILISVMSMLAEPNDESPANVEAAKMWRERRQEYERKVRDEVRKGLGL------------
--------
>XP_022492799_Penicillium_arizonense
-MASNVAQKRLFHEYKNLSTNPPDGITAGPISEDDMFYWEALIEGPGDTPFEGGVFAAEL
KFPKDYPLSPPTMKFIGGGVWHPNVYPNGTVCISILHPPGDDPNHYEHASERWSPIQSVE
KILISVMSMLAEPNDESPANVEAAKMWRERRPEYEQKVRDEVKRGLGL------------
--------
>XP_014534347_Penicillium_digitatum
-MASSVAQKRLFHEYKNLSTNPPEGITAGPVSEDDMFYWEALIQGPEETPFEGGVFAAEL
KFPRDYPLSPPTMKFIGGGVWHPNVYPNGTVCISILHPPGDDPNHYEHASERWSPIQSVE
KILISVMSMLAEPNDESPANVEAAKMWRERRSEYEQKVRDEVKKGLGL------------
--------
>XP_016603388_Penicillium_expansum
-MASSVAQKRLFHEYKNLSTNPPEGITAGPVSEDDMFYWEALIQGPEETPFEGGVFAAEL
KFPRDYPLSPPTMKFIGGGVWHPNVYPNGTVCISILHPPGDDPNHYEHASERWSPIQSVE
KILISVMSMLAEPNDESPANVEAAKMWRERRSEYEQKVRDEVKKGLGL------------
--------
>XP_040648654_Penicillium_griseofulvum
-MASSVAQKRLFHEYKNLSTNPPEGITAGPVSEDDMFYWEALIQGPEETPFEGGVFAAEL
KFPRDYPLSPPTMKFIGGGVWHPNVYPNGTVCISILHPPGDDPNHYEHASERWSPIQSVE
KILISVMSMLAEPNDESPANVEAAKMWRERRAEYEQKVRDEVKKGLGL------------
--------
>XP_038930771_Penicillium_roqueforti
-MASSVAQKRLFHEYKNLSTNPPEGITAGPISEDDMFHWEALIQGPEETPFEGGVFAAEL
KFPRDYPLSPPTMKFIGGGVWHPNVYPNGTVCISILHPPGDDPNHYEHASERWSPIQSVE
KILISVMSMLAEPNDESPANVEAAKMWRERRPEYEQKVRDEVKKGLGL------------
--------
>XP_002565332_Penicillium_rubens
-MASTVAQKRLFHEYKNLSTNPPEGITAGPVSEDDMFYWEALIQGPEETPFEGGVFAAEL
KFPRDYPLSPPTMKFIGGGVWHPNVYPNGTVCISILHPPGDDPNHYEHASERWSPIQSVE
KILISVMSMLAEPNDESPANVEAAKMWRERRAEYEQKVRDEVKKGLGL------------
--------
>XP_040814638_Penicillium_solitum
-MASSVAQKRLFHEYKNLSTNPPEGITAGPVSEDDMFYWEALIQGPEETPFEGGVFAAEL
KFPRDYPLSPPTMKFIGGGVWHPNVYPNGTVCISILHPPGDDPNHYEHASERWSPIQSVE
KILISVMSMLAEPNDESPANVEAAKMWRERRAEYEQKVRDEVKKGLGL------------
--------
>XP_022582967_Penicilliopsis_zonata
-MASTVAQKRLFTEYKNLATNPPEGITAGPVSEDDLFLWEALIQGPEETPFEGGVFAAEL
KFPRDYPLSPPTMKFVGGGVWHPNVYPNGTVCISILHPPGDDPNHYEHASERWSPIQSVE
KILISVMSMLAEPNDESPANIEAAKMWRERKSEYDRKVREEVRKGLGL------------
--------
>XP_016614244_Cladophialophora_bantiana
-MATSVASKRLFQEYKSLLTNPPDGITAGPVSEDDLFVWEALIQGPEGTPFEGGIFPAEL
KFPKDYPLNPPKMKFL-GEIWHPNVYTNGEVCISILHPPGDDPNHYESASERWSPIQSVE
KILISVMSMLAEPNDESPANVEAAKMWRERRPDFEKKVREGVRRSLGL------------
--------
>XP_008726462_Cladophialophora_carrionii
-MAASVASKRLFQEYKSLLTNPPDGITAGPVNEDDLFVWEALIQGPEGTPFEGGIFPAEL
KFPKDYPLNPPKMKFL-GEIWHPNVYTNGEVCISILHPPGDDPNHYESASERWSPIQSVE
KILISVMSMLAEPNDESPANVEAAKMWRERRPEFEKKVRQGVRRSLGL------------
--------
>XP_016249679_Cladophialophora_immunda
-MAASVASKRLFQEYKSLLTNPPDGITAGPVSEDDLFVWEALIQGPEGTPFEGGIFPAEL
RFPKDYPLNPPKMKFL-GEIWHPNVYTNGEVCISILHPPGDDPNHYESASERWSPIQSVE
KILISVMSMLAEPNDESPANVEAAKMWRERRPDFEKKVREGVRRSLGL------------
--------
>XP_007740178_Cladophialophora_psammophila
-MATSVASKRLFQEYKSLLTNPPDGITAGPVSEDDLFVWEALIQGPEGTPFEGGIFPAEL
KFPKDYPLNPPKMKFL-GEIWHPNVYTNGEVCISILHPPGDDPNHYESASERWSPIQSVE
KILISVMSMLAEPNDESPANVEAAKMWRERRPDFEKKVREGVRRSLGL------------
--------
>XP_018694868_Fonsecaea_erecta
-MAASVASKRLFQEYKSLLTNPPDGITAGPVSEDDLFVWEALIQGPEGTPFEGGIFPAEL
KFPKDYPLNPPKMKFL-GEIWHPNVYTNGEVCISILHPPGDDPNHYESASERWSPIQSVE
KILISVMSMLAEPNDESPANVEAAKMWRERRPDFEKKVREGVRRSLGL------------
--------
>XP_022514711_Fonsecaea_monophora
-MAGSVAPKRLFQEYKSLLTNPPDGITAGPVSEDDLFLWEALIQGPEGTPFEGGIFPAEL
KFPKDYPLNPPKMKFL-GEIWHPNVYTNGEVCISILHPPGDDPNHYESASERWSPIQSVE
KILISVMSMLAEPNDESPANVEAAKMWRERRADFDKKVREGVRRSLGL------------
--------
>XP_016628293_Fonsecaea_multimorphosa
-MAASVASKRLFQEYKSLLTNPPDGITAGPVSEDDLFVWEALIQGPEGTPFEGGIFPAEL
KFPKDYPLNPPKMKFL-GEIWHPNVYTNGEVCISILHPPGDDPNHYESASERWSPIQSVE
KILISVMSMLAEPNDESPANVEAAKMWRERRPDFEKRVREGVRRSLGL------------
--------
>XP_022495850_Fonsecaea_nubica
-MAASVASKRLFQEYKSLLTNPPDGITAGPVSEDDLFLWEALIQGPEGTPFEGGIFPAEL
KFPKDYPLNPPKMKFL-GEIWHPNVYTNGEVCISILHPPGDDPNHYESASERWSPIQSVE
KILISVMSMLAEPNDESPANVEAAKMWRERRADFDKKVREGVRRSLGL------------
--------
>XP_013283583_Fonsecaea_pedrosoi
-MAGSVAPKRLFQEYKSLLTNPPDGITAGPVSEDDLFLWEALIQGPEGTPFEGGIFPAEL
KFPKDYPLNPPKMKFL-GEIWHPNVYTNGEVCISILHPPGDDPNHYESASERWSPIQSVE
KILISVMSMLAEPNDESPANVEAAKMWRERRADFDKRVREGVRRSLGL------------
--------
>XP_007756980_Cladophialophora_yegresii
-MAASVASKRLFQEYKSLLTNPPDGITAGPVNEDDLFIWEALIQGPEGTPFEGGIFPAEL
KFPKDYPLNPPKMKFL-GEIWHPNVYTNGEVCISILHPPGDDPNHYESASERWSPIQSVE
KILISVMSMLAEPNDESPANVEAAKMWRERRPEFEKRVRQGVRRSLGL------------
--------
>XP_016238258_Exophiala_spinifera
-MASTVAAKRLFQEYKSLLTNPPDGITAGPVNEDDLFIWEALIQGPEGTPFEGGIFPAEL
KFPKDYPLNPPKMKFL-GEIWHPNVYTNGEVCISILHPPGDDPNHYESASERWSPIQSVE
KILISVMSMLAEPNDESPANVEAAKMWRERRLEFDRKVREGVRRSLGL------------
--------
>XP_016266067_Exophiala_oligosperma
-MASTVAAKRLFQEYKSLLTNPPDGITAGPVNEDDLFIWEALIQGPEGTPFEGGIFPAEL
KFPKDYPLNPPKMKFL-GEIWHPNVYTNGEVCISILHPPGDDPNHYESASERWSPIQSVE
KILISVMSMLAEPNDESPANVEAAKMWRERRPEFERRVREGVRRSLGL------------
--------
>XP_013314332_Exophiala_xenobiotica
-MASSVAAKRLFQEYKSLLTNPPDGITAGPVNEDDLFVWEALIQGPEGTPFEGGIFPAEL
KFPKDYPLNPPKMKFL-GEIWHPNVYTNGEVCISILHPPGDDPNHYESASERWSPIQSVE
KILISVMSMLAEPNDESPANVEAAKMWRERRPEFEKRVREGVRRSLGL------------
--------
>XP_007721331_Capronia_coronata
-MGSNVASKRLFQEYKSLLTNPVDGISAGPLNEDDLFIWEALIQGPEGTPYEGGIFPAEL
RFPRDYPLNPPKMKFL-GEIWHPNVYTNGEVCISILHPPGDDPNHYESASERWSPIQSVE
KILISVMSMLAEPNDESPANVEAAKMWRERRSDFEKKVREGVRRSLGL------------
--------
>XP_007728881_Capronia_epimyces
-MTSNVASKRLFQEYKSLLTNPPEGISAGPVNEDDLFIWEALIQGPEGTPYEGGIFPAEL
RFPKDYPLNPPKMKFL-GEIWHPNVYTNGEVCISILHPPGDDPNHYESASERWSPIQSVE
KILISVMSMLAEPNDESPANVEAAKMWRDRRLEFEKKVREGVRRSLGL------------
--------
>XP_009155450_Exophiala_dermatitidis
-MGSNVASKRLFQEYKALLTNPPQGITAGPVTEDDLFVWEALIEGPEGTPYDGGIFPAEL
RFPKDYPLNPPKMKFL-GEIWHPNVYTNGEVCISILHPPGDDPNHYESASERWSPIQSVE
KILISVMSMLAEPNDESPANVEAAKMWRERRPEFEKKVRQGVRRSLGL------------
--------
>XP_013254042_Exophiala_aquamarina
-MSGSVASKRLFSEYKALLTNPPDGITAGPVSEDDLFVWEALIQGPEETPFEGGIFPAEL
KFPKDYPLNPPKMKFL-GEIWHPNVYANGEVCISILHPPGDDPNHYESASERWSPIQSVE
KILISVMSMLAEPNDESPANVEAAKMWRDRRPDFEKKVRDGVRRSLGL------------
--------
>XP_016223806_Exophiala_mesophila
-MTSSVASKRLFQEYKSLLTNPPDGITAGPVTEEDLFIWEALIQGPEGTPFEGGIFPAEL
KFPKDYPLNPPKMKFL-GEIWHPNVYANGEVCISILHPPGDDPNHYESASERWSPIQSVE
KILISVMSMLAEPNDESPANVEAAKMWRDRRADFEKKVRQGVRRSLGL------------
--------
>XP_013276844_Rhinocladiella_mackenziei
-MSSSVASKRLFQEYKSLLTNPPDGITAGPVNEDDLFVWEALIQGPEGTPFEGGIFPAEL
KFPKDYPLNPPKMKFL-GEIWHPNVYTNGEVCISILHPPGDDPNHYESASERWSPIQSVE
KILISVMSMLAEPNDESPANVEAAKMWRDRRQDFEKRVREGVRRSLGL------------
--------
>XP_017997912_Phialophora_attinorum
-MSATVASKRLLQEYKQLLTSPPDGITAGPIDEDDLFNWEALIQGPEGTPFEGGIFPAKL
AFPKDYPWNPPKMKFL-GEIWHPNVYTNGEVCISILHPPGADPNNYESADERWSPTQSVL
SILLSVMSMLAEPNDESPANVDAAKQWRERRPEFEKSVRESVRRSLGL------------
--------
>NP_595778_Schizosaccharomyces_pombe
-MSKAMALRRLMKEYKELTENGPDGITAGPSNEDDFFTWDCLIQGPDGTPFEGGLYPATL
KFPSDYPLGPPTLKFE-CEFFHPNVYKDGTVCISILHAPGDDPNMYESSSERWSPVQSVE
KILLSVMSMLAEPNDESGANIDACKMWREDREEYCRVVRRLARKTLGL------------
--------
```
