## Supplementary material for "Coding Sequence Insertions in Fungal Genomes are Intrinsically Disordered and can Impart Functionally-Important Properties on the Host Protein": MAFFT_MSAs: XP_716466.1_blasthits_MAFFT.txt

```
>XP_716466_Candida_albicans
MS-K-----SFDDFIKQQKQQQS---KPKGFGYRNNN-Q---------GGYNYNQAYGNV
PTFQPGNQQFQYQGGYNQGFNQ---Q--QYQYQG-QGYN--------N------------
-----------------QGYNSN-NRYNNSNNYNYNNNTNQSSTISTPVDSLPTSGRSTP
------------------NPNASTTSLTSLNTALAKLNVSNIPFEENLSNI-EKAGKIAE
IRPEVETIV-KII----DEQE-DLSIINEWK-LNEILKSLLKPKSPALVKEGALLIIQQL
ATKFGGQTP--KEAYLLQ---FLSTAYDMFTDKDKNVVKAAKSATDALFGIYPVEALGSI
VLDEYLTIFK-SGAKWNSKVAALVNFDKLI-----------DDVPADILE----MKFIDV
VPVLTDLSTDFKPELAKAGLSTLKKFVKVLDNLDLQNKYDLIVDTLADP--KKVTDCIKN
LSSVTFVAEVTEPALSLLVPILDKSLKMSSSSNEQLRQTVMVTENLTRLVNNKREIEQFI
PILLPGVEKVVNNASLPEVRELAGKALKVLKDAE----NEQTDGKFHGRITLEQAEKFYT
EDI--------PDEQHQQPVQL-LK-DDILKKYLATVLQ--IDAHVND---WKR------
---L----QEYLMMATNN-----------NETYSQLVVTHVKNLFNPESAADN------E
NDDGAVVIVDADFSLAYGTRMLLNKTKLRLLKGHRYGLCGRNGAGKSTLMRAISKGQLEG
FPTADELKTCFVEHKLQGSEADMDLVSFIGSDPEL--ANV-GREEIEQAL-KDVGF---P
DERLQQQVGSLSGGWKMKLELARAMLMKADVLLLDEPTNHLDVANVKWLQDYLVENTEIT
SLIVSHDSGFLDAVCTDIIHYEN-----KKLAYYKGNLSEFVKIKPEGKSYYTLTDSNVK
MAFPPPGILTGVKSNTRAVARMSNVTFAYPGADKPSLKNVSCSLSLSSRVAILGPNGAGK
STLIKLLTAELVPQEGKVEKHPNLRIGYIAQHALQHVEQHKEKTANQYLQWRYRFGDDRE
VLLKESRKV-SDEEQEMMKKEIDIGDGRGKRAIEALVGRQKLKKSFQYEV----------
---KWKYWLPKYNSWVPK-EVLLEHGFDKLIQKFDDHEASREGLGYRELTPSVIRKHFED
VGLDGDIADHTPMGSLSGGQLVKVVIAGAMWNNPHLLVLDEPTNYLDRDSLGGLAMAIRE
WNGGVVMISHNNEFVGALCPEQWHVENGEVIQKGTVAVDAKRFED--------QGG---D
EASS--------SKEGT--------PVP----E---PVKKRADDD----D-SPANIKVRT
RKKKMT----RNEKKAQAERRRLRYIEWLSSPKGTPKPVD--TDDEED------------
------------------------------------------------------------
------------------------------------------------------------
------------------------------------------------------------
------------------------------------------------
>XP_002422409_Candida_dubliniensis
MS-K-----SFDDFIKQQKQQQA---KPKGFGYRNNN-YNNNQG----GGYNYNQAYGNA
PTFQPGNQQFQYQGGYNQGYNQGFNQ--QYQYQG-QGQGQG-----YN------------
-----------------QGYNSN-NRYNN----NY-NNTNQSSTISTPVESLPTSGRSTP
------------------NPNASTTSLTSLNTALAKLNVSNIPFEENLSNI-EKATKIAE
IRPEVETII-KII----DEQE-DLSIINEWK-LNEILKSLLKPKSPALVKEAALLIIQQL
ASKFGGQTP--KEAYLLQ---FLSTAYDMFIDKDKNVVKAAKSATDTLFGIYPIEALGSI
VLDEFLNIFK-SGAKWNSKVAALNNFDKLI-----------DDVPADILE----MKFIDV
VPVLTDLSTDFKPELAKAGITTLKKFVQVLDNLDLQNKYDLIVDTLADP--QKVTDCIKN
LSSVTFVAEVTEPALSLLVPILDKSLKMSSSSNEQLRQTVMVTENLTRLVNNKREIEKFI
PILLPGVEKVVNNASLPEVRELASKALKVLKDAE----NEQSDGKFHGRITLEQAEKFYI
EDI--------PDEDYQQPIEL-LK-DDILKKYLSTILQ--VDAHVND---WKR------
---L----QEYLMMAT-N-----------NENYSQLVVNHVKNLFNPESATDN------D
NDDGAIIIVDADFSLAYGTRMLLNKTKLRLLKGHRYGLCGRNGAGKSTLMRAISKGQLEG
FPTADELKTCFVEHKLQGSEADMDLVSFIGSDPEL--SNV-GSEEIEQAL-KNVGF---P
DERLQQQVGSLSGGWKMKLELARAMLMKADVLLLDEPTNHLDVVNVKWLQDYLVENTEIT
SLIVSHDSKFLDAVCTDIIHYEN-----KKLAYYKGNLSEFVKIKPEGKSYYTLTDSNVK
MAFPPPGILTGVKSNTRAVARMSNVTFTYPGADKPSLKNVSCSLSLSSRVAILGPNGAGK
STLIKLLTAELVPQEGKVEKHPNLRIGYIAQHALQHVEQHKEKTANQYLQWRYRFGDDRE
VLLKESRKV-SEEEQEMMKKEIDIDDGRGKRTIEALVGRQKLKKSFQYEV----------
---KWKYWLPKYNSWVPK-EVLLEHGFDKLIQKFDDHEASREGLGYRELTPSVIRKHFED
VGLDGDIADHTPMGSLSGGQLVKVVIAGAMWNNPHLLVLDEPTNYLDRDSLGGLAVAIRE
WNGGVVMISHNNEFVGALCPEQWHVENGEVIQKGTVAVDSKRFED--------QGG---D
--TS--------SKESTPGPVPVPVPVP----E---PIKKRADDD----D-SPANIKVRT
RKKKMT----RNEKKAQAERRRLRYIEWLSSPKGTPKPVD--TDDEEE------------
------------------------------------------------------------
------------------------------------------------------------
------------------------------------------------------------
------------------------------------------------
>XP_002546443_Candida_tropicalis
MS-K-----SFDDFIKQQQSAQN---KPKGFGYRNNN-N---------QGYNYNQAYGMS
QPFQPTGQSYQ---NYNQGYNQGY-Q--NYNQGY-QNYNQG-----YN------------
-----------------QNYNNN-NRYNN----------TQNSGISSPASSVPTSGRNTP
------------------NPNASTTSLTSLNTALSKLNVSNLPFEENLSKI-ESASKIAE
VRPEVETII-SII----AEEE-SLSVINEWK-LNDILKSLLKPKNSPLVKEAALLIIQQL
ATKFGGQTP--KEAYLLQ---FLSTAYDMFTDKDKNVIKAAKSATDSLYGIFPVEALGSI
VLDEYLTILK-SGAKWNSKVSALVNFDRLI-----------EEVPADVLE----MKFIDV
VPVLTDLSTDFKPELAKAGITTLKKFVKVLDNLDLQNKYDLIVETLADP--QKVTDCIKN
LSSVTFVAEVTEPALSLLVPILDKSLKMSSSSNEQLRQTVMVTENLTRLVNNKREIEQFI
PILLPGVEKVVNNASLPEVRELAGKALKVLKDAE----SEQTDGKFHGRITLEQAKNFYT
ENI--------PEE--EQPTAL-LK-DEKLANYLAIVLQ--VDAHVND---WKR------
---L----KEYLVMAT-S-----------NEKYAELVVSHVRHLFNPESDDDG------V
SDDGAVVIVDADFSLAYGTRMLLNKTKLRLLKGHRYGLCGRNGAGKSTLMRAISKGQLEG
FPSADELRTCFVEHKLQGSEADMDLVSFIASDPEL--ATV-ERSEIEKAL-KEVGF---P
DERLQQQVGSLSGGWKMKLELARAMLMKADVLLLDEPTNHLDVTNVKWLEDYLVEHTEIT
SLIVSHDSGFLDAVCTDIIHYEN-----KKLAYYKGNLSEFVKIKPEGKSYYTLTDSNVK
MAFPPPGILTGVKSNTRAVARMSNVTFTYPGADKPSLKDVSCSLSLSSRVAILGPNGAGK
STLIKLLTAELVPQEGKVEKHPNLRIGYIAQHALQHVEQHKEKTANQYLQWRYRFGDDRE
VLLKESRKV-SEDEIEMMSKEIDIDDGRGKRAIEALVGRQKLKKSFQYEV----------
---KWKYWLPKYNSWVPK-EVLLEHGFGKLIQKFDDHEASREGLGYRELTPSVIRKHFED
VGLDGDIADHTPMGSLSGGQLVKVVIAGAMWNNPHLLVLDEPTNYLDRDSLGGLAIAIRE
WSGGVVMISHNNEFVGALCPEQWHVENGQVVQKGTVAVDSNRFED--------NGG---E
--NA--------SKEGS--------PAP----S--APLKKRADDD----D-SPANIKVRT
RKKKMT----RNEKKAQAERRRLRYIEWLSSPKGTPKPVD--TDDEDED-----------
------------------------------------------------------------
------------------------------------------------------------
------------------------------------------------------------
------------------------------------------------
>XP_003870965_Candida_orthopsilosis
MS-K-----SFDDFVKQQQAQQ----KPKTFGYRNA--NAGGQ-----Q-YNFN------
NTFVPGQFQQQ---QY-QGYQPYPGQ--QF-----Q--GQ------PN------------
-----------------QGYNQN--RYYN-----KPSQSNQSSSVASPIDSLPTSGRSTP
------------------NPNASTTSLTSLNTALSKLNV-DVPFHENLTNI-EKASKIGE
VKTEVNSIV-AQI----AEQN-DLSIINEWK-LNDILKSLLKPKNSPLVKEGALLIIQQS
AVQFGGQTP--KEWLLLQ---FFATAYDLFTDKDKNVIKAAKSATDALFGIYPVEALGSV
VLDEYLSIFK-SGAKWNCKVAALENFNKII-----------DTVPADILE----LKFVDV
VPVLTDLSTDFKPELAKSGLATLKKFVKVLDNLDLQNKYDLIVDTLADP--KQVPECIKN
LSSVTFVAEVTEPALSLLVPILDKSLKMSSSSNEQLRQTVMVTENLTRLVNNKREIETFI
PILLPGVEKVVNNASLPEVRELADKAYKVLKDAE----AEQTDGKFHGRISLKEAENFYT
ENL--------P-EGVEAPSCV--N-SNYL-EYLGKVFQ--VDAHVND---WKR------
---L----SEYL-IMISK-----------DEKYAQAVTANVKHLFNPESTSDG------T
NDDGAIEIVNADFSLAYGSRMLLNKTNLRLLKGHRYGLCGRNGAGKSTLMRAISKGQLEG
FPSADELKTCFVEHRLQGSEADMDLVSFIASDPEL--ANV-QKNEIKSAL-FDVGF---S
EETLVKNVGSLSGGWKMKLELARAMLMHADVLLLDEPTNHLDVGNVKWLEQYLVDHTEIT
SLIVSHDSGFLDAVCTDIIHYEN-----KKLAYYKGNLSEFVKVKPEGKSYYTLTDSNVK
MAFPPPGILTGVKSNTRSVARMSNVTFTYPGAAKPSLNNVSCSLSLSSRVAIVGPNGAGK
STLIKLLTGELIPAEGKVEKHPNLRIGYIAQHALQHVEQHKEKTANQYLQWRYRFGDDRE
VLLKESRKI-SDEEKEMMEKEIDIGDGRGKRQVEAIVGRQKLKKSFQYEV----------
---KWKYWLPKYNSWVPR-ETLLNEGFDKLIQKFDDHEASREGLGYRELSPKVIRKHFED
VGLDGDIADHTPMGSLSGGQLVKVVIAGAMWNNPHLLVLDEPTNYLDRDSLGGLAIAIRE
WSGGVVMISHNNEFVGALCPEQWHVENGQVIQKGTIAVDSQRFED--------GGS----
---E--------SAEGS--------PAP----E----VKKRADDD----D-SPANIKVRT
RKKKMT----RNEKKAQAERRRLRYIEWLSSPKGTPKPVD--TDDEEE------------
------------------------------------------------------------
------------------------------------------------------------
------------------------------------------------------------
------------------------------------------------
>XP_001523524_Lodderomyces_elongisporus
MS-K-----SFDDFVKQQQAQQ----KSKTFGYRNAG-GAGGAP----Q-YNFN------
NTFVPSQPHPQ---SYNQG----PGN--RY-----NNYNS------YN------------
-----------------NGYNNN---YSG-----SRTPQNIDSSITSPVDSLPTSGRSTP
------------------NPNASTTSLTSLNTALSKLNV-NVPFQENLSNI-EQASKISE
VKAEVGIIV-SQI----LEQE-SFTIINEWK-LNEILKSLLKPKNTPLVKEGALLIIQQL
AQQIAGQSP--KEFFLLQ---FFATAYDMFTDKDKNVVKAAKSATDALYSAYPVEALGSV
VLDEFLTFFK-SGAKWNSKAAALVNFDRIV-----------EDVPADLLE----LKFVDT
VPVLTDLSTDFKPELAKAGLQSLKKFVKVLDNLDLQNKYDLIVDTLADP--QKVTDCIKN
LSSVTFVAEVTEPALSLLVPILDKSLKMSSSSNEQLRQTVMVTENLTRLVNNKREIDSFI
PILLPGVEKVYNNASLPEVRELAGKAYKVLKDAE----AEHHDGKFHGRITLEEAQNFLT
KDI--------P-EGTEVPSCV-TD-PEAL-PYISKIVQ--VDANVND---WKR------
---M----DAYLKSILNS-----------NESYASAVTANVKHLFNPESTLDG------V
DDDGAIEIVNADFSLAYGTRMLLNKTNLRLLKGHRYGLCGRNGAGKSTLMRAISKGQLEG
FPTADELKTCFVEHKLQGSEADMDLVSFIASDPDL--ADV-GKDAIKDAL-FEVGF---P
EETLSKNVGSLSGGWKMKLELARAMLMKADVLLLDEPTNHLDVGNVKWLQDYLVQHTEIT
SLIVSHDSGFLDAVCTDIIHYEN-----KKLAYYKGNLSEFVKVKPEGKSYYTLTDSNVK
MAFPPPGILTGVKSNTRSVARMSNVTFTYPGAAKPSLSNVSCSLSLSSRVAIVGPNGAGK
STLIKLLTAELVPQEGKVEKHPNLRIGYIAQHALQHVEQHKEKTANQYLQWRYRFGDDRE
VLLKESRKV-SDEEMEMMQKEIDVGDGRGKRQVEAIVGRQKLKKSFQYEV----------
---KWKFWLPKYNSWVPR-DLLLAEGFDKLIQKFDDHEASREGLGYRELSPKVIRKHFED
VGLDGDIADHTPMGSLSGGQLVKVVIAGAMWNNPHLLVLDEPTNYLDRDSLGGLAIAIRE
WSGGVVMISHNNEFVGALCPEQWHVENGQVIQKGSVAVDTKRFED--------GSS---A
--AE--------SAEGS--------PAP----ESAAPVKKRVDDD----D-SPANIKVRT
RKKKMT----RNEKKAQAERRRLRYIEWLSSPKGTPKPAD--TDDEEED-----------
------------------------------------------------------------
------------------------------------------------------------
------------------------------------------------------------
------------------------------------------------
>XP_007373387_Spathaspora_passalidarum
MS-K----QSFDDFLKQQQASQN---KPKGYGYRNQQGNPSFQP----QGYNQNFQQGYQ
QGFQPQGYNNNY---YAQGYDPSFQQGTNYNQGHNQGYNQG-----YN------------
-----------------QGYNQNYQRYNK----NTRGPYQQESPITTPIESLPTSGRSTP
M-----------------NPNASTTSLTSLNTALSKLNVENTPISENLSNI-EKATKISE
VRPEVDAIV-DAI----ASQD-SLSVINEWK-LNEIVKSLLKAKNPALVREAALMIIQHL
ATKFGGQTP--NEAYLLQ---FLSTAYDMFADKDKNVTKAAKSAVDALYGIYPVEALGSI
VLDEYLNYFK-SSAKWNSKVGALVNFDRII-----------EEVPSDLLE----LKFINA
VPVLTDLSTDFKPELAKHGLATLKKFVKVLDNLDLQNKYDIIVDTLADP--QKVTECIKN
LSSVTFVAEVTEPALSLLVPILDKSLKMSSSSNEQLRQTVMVTENLTRLVNNKREIESFI
PILLPGVEKVVNNASLPEVRELAGKALKVIQDAE----SEQTDGKFHGRITLEQAKDFYT
ENI--------PAELSSVVEKLNLD-DEVIGNYLSIVLQ--ADAHVND---WKR------
---L----QEYLELAV-S-----------EPKYAEAVVTNLRHLYNPESSTDN------Q
DDDGAIEIVNADFSLAYGSRMLLNKTNLRLLKGHRYGLCGRNGAGKSTLMRAISKGQLEG
FPSADELRTCFVEHKLQGSEADMDLVSFIASDPDL--AEVHDRHDIEKAL-LEVGF---T
DERLQQNVGSLSGGWKMKLELARAMLLKADVLLLDEPTNHLDVTNVQWLQDYLVDHTSIT
SLIVSHDSGFLDAVCTDIIHYEN-----KKLAYYKGNLSEFVKVKPEGKSYYTLTDSNVK
MAFPPPGILTGVKSNTRSVARMTDVTFTFPGGAKPSLKNVSVSLSLSSRVAILGPNGAGK
STLIKLLTGELVPDSGKVEKHPNLRIGYIAQHALQHVEQHKEKTANQYLQWRYRFGDDRE
VLLKESRKV-SDEELELMKKEIDIADGRGPRAIEAIVGRQKLKKSFQYEI----------
---KWKFWLPKYNSWVPR-EVLLEHGFDKLIQKFDDHEASREGLGYRELTPSVIRKHFED
VGLDGDIADHTPMGSLSGGQLVKVVIAGAMWNNPHLLVLDEPTNYLDRDSLGGLAVAIRE
WNGGVVMISHNSEFVGALCPEQWHIKDGEVVQKGTVGVDANRFED---------GA---E
------------SKEGS--------PAP----T---PAPKRADDD----D-SPANIKVRT
RKKKMT----RNEKKVQAERRRLRYLEWLSSPKGTPRPPD--TDDEEED-----------
------------------------------------------------------------
------------------------------------------------------------
------------------------------------------------------------
------------------------------------------------
>XP_043047623_Scheffersomyces_spartinae
MS-G----NSFDDFVRQQQQ------RSKGYAYRGNTRNQSFQNPQGQAAHSYNYSN---
QVFVPEGQHHDRG-----------------------------------------------
-----------------NYYNNNNILYDG-------------SYDSTPTTSMPTSRSTTP
------------------NPNAST---TSLNTALGKLNLSQTPIQEELAAI-EKATKIAD
VKSEVALILQKAL----EVGDGDLLCISEWK-LLEVLKTFCKPKNSALVREAALILVQQL
AVTFGGQTP--KEAYLLQ---FLPVALDMFADKDKNVVKAAKAAVDSLYGVFPIEALGSI
VLDSILVYLK-SSAKWNSKLAGLSIIDKIT-----------DEVPSDILE----MRFING
IPVLTDMATDFKPELAKHGLKSLKKFMKVLDNLDLVNKFDLIADTLADP--TRVPECIKN
LSSVTFVAEVTEPALSILVPILDKSLKMSSSSNEQLRQTVSVTENLTRLVNNKREIDSYI
PILLPGVEKVVNNASLPEVRELASKAYAVLKDAE----AEHADGKFHGRITLEQAKAFYT
QNI--------EDEHVKVVDSLQLQ-DEVIGNYLYVILQ--IDANVND---WKR------
---L----REYLHMAITF------EVETTKESYINTVISNLRSLFTPDAAQAS------D
EDEG-IKIVDADFSLAYGTRMLLNKTNLRLIKGHRYGLCGRNGAGKSTLMRAIANGQLEG
FPSPEEVKTCFVEHKLQGSEGDMDLVSFIASDEAL--EGI-SKEKIAEAL-KEVGF---P
DERLVQNVGSLSGGWKMKLELARAMLMKADVLLLDEPTNHLDVGNVKWLEDYLVEHTDIT
SLIVSHDSGFLDAVCTDIIHYEN-----KKLAYYKGNLSEFVKIKPEGKSYYTLSDSVVQ
MHFPRAGMLSGVKSNTRAVARMSNVTFTYPGSDKPSLKEVSCSLSLSSRVAILGPNGAGK
STLIKLLTGELVPDSGSVEKHPNLRVGYIAQHALQHVEQHKEKTANQYLQWRYRFGDDRE
VLMKESRKI-LDEEKEQMEKEIDIGDGRGKRAIEAIVGRQKLKKSFQYEI----------
---KWKFWIPKYNSWVPK-EVLMEHGFDKLVQKFDDHEASREGLGYRELIPSVIRKHFED
VGLDGEIADHTPMGSLSGGQLVKVVIAGAMWNNPHLLVLDEPTNYLDRDSLGGLAMAIRE
WNGGVVMISHNNEFVGALCPEQWHVENGAVIQKGVVGVDSSRFED--------NGG---E
---A--------SKEAS--------PAP----T--AATSKRADDN----D-SPANIKVRI
RKKKMT----RNEKKAQAERRRLRYLDWLSSPKGTPKPVD--TDDEEED-----------
------------------------------------------------------------
------------------------------------------------------------
------------------------------------------------------------
------------------------------------------------
>XP_001383527_Scheffersomyces_stipitis
MS------QSFDDFLKQQQGQK----GSAGRG----------------------------
-----------------------------------------------N------------
-----------------SRFTNNQGNYQA-----------GGSFPQTPNESLPNSGTATP
KTP---------------NANASSTSLNSLSSALSKLNVGDVPFQENLANL-DKAAKIAD
VRPEVDAIT-ETF----VVE--SISSVNEYK-LNNIVKSLAKPKNSAFVREASLLIIQQL
AVKLGGQTP--KESYLVQ---FFSTAYDLFADKDKNVVKAAKSATDTLYGIFPVEALGTI
VLDEFLKYLS-SSAKWNSKVAALATFDRLV-----------EEVPADLLE----LTFVRA
VPVLTDLATDFKPELAKHGLSSLKKFVKVLDNLDLQNKYDLIVETLADP--SKVTECIKN
LSSVTFVAEVTEPALSLLVPILDKSLKMSSSSNDQLRQTVTVTENLTRLVNNKREIETFI
PILLPGVEKVVNNASLPEVRDLGAKALKVLKDAE----SEQTDGKFHGRITLEQAQKFYI
ENL--------DSESAAIVHTLDFS-DDIIAQYLSKVLQ--ADAHVND---WKR------
---L----KEYLELLVNT---SESISEEQKNQYVDKVIENLRNLYDADTGKSN------E
DDDGAIEIVNADFSLAYGSRMLLNKTTLRLLKGHRYGLCGRNGAGKSTLMRAISKGQLEG
FPSADELRTCFVEHKLQGSEADMDLVSFIASDPEL--AGI-ERSQISEAL-INVGF---T
QERLEQQVGSLSGGWKMKLELARAMLMKADVLLLDEPTNHLDVANVKWLEDYLVEHTEIT
SLIVSHDSGFLDAVCTDIIHYEN-----KKLAYYKGNLSEFVKVKPEGKSYYTLSDSVVQ
MHFPPPGILTGVKSNTRSVARMSNVTFCYPGAAKPQMKNVSCSLSLSSRVGIIGPNGAGK
STLIKLLTGELVPNEGKVEKHPNLRIGYIAQHALQHVEQHKEKTANQYLQWRYRFGDDRE
VLLKDSRKI-SEEEKEQMAKEIDVDDGRGPRAIEAIVGRQKLKKSFQYEV----------
---KWKFWLPKYNSWVPR-EVLLEHGFDKLIQNFDDHEASREGLGYRELTPSVIRKHFED
VGLDGDIADHTPMGSLSGGQLVKVVIAGAMWNNPHLLVLDEPTNYLDRDSLGGLAMAIRE
WAGGVVMISHNNEFVGALCPEQWHVANGEFIQKGTVAVDNARFED--------QGG---D
------------STGTS--------PAI----S--RSSTPRPDDD----D-SPANIKVRQ
RKKKMT----RNEKKLQAERRRLRYIEWLSSPKGTPKPID--TDDEDE------------
------------------------------------------------------------
------------------------------------------------------------
------------------------------------------------------------
------------------------------------------------
>XP_020066242_Suhomyces_tanzawaensis
MS-K----QSFDDFLKSQQLA-----KPKGYGFR--------------------------
------------------GQ-------------------Q-------Q------------
-----------------QGYQNGPRSYGN------------SQ-INTPLDSTPTSGTATP
TTP---------------NPNASTTSLTSLNTALSKLNVANIPIQENLSNL-ERCAKIAE
VRTEVSAIV-DSV----AQEA-SLNVLNDWK-LSEILKSLGKPKNSPLVREGALLIIQQL
AIKFGGQTP--KEAYLMQ---FFALAFDAHADKDKNVVKGAKTAVDTLYGIFPVEAVATI
VMDEILNYLK-SSAKWNSKLAALAVFEKFI-----------DDVPADLLE----LKFVKA
VPVLTDLATDFKPELAKQGLITLKRFVKVLDNLDLQNKYDLLVETLADP--TKVPECIKN
LSSVTFVAEVTEPALSLLVPTLDKSLKMSSSSNDQLRQTVTVTENLTRLVNNKREIETFI
PILLPGVEKVFNNASLPEVRELAEKALNVLKDAE----NEQSDGKFHGRITPEQALEFYT
KNI--------PQELLPVVNDLQLE-DETRAQFLSFVLQ--ADANVND---WKR------
---L----KEYLN-----ILDVTTESEELRAQYADTVLVNLRALFEPASAQTD------Q
EDDGAIEIVNADFSLAYGSRMLLNKTKLRLLKGHRYGLCGRNGAGKSTLMRAISKGQLEG
FPTADQLKTCFVEHKLQGSEADMDLVGFIASDPEL--IHV-GREEIAQAL-LTVGF---P
QERLEQNVGSLSGGWKMKLELARAMLMKADVLLLDEPTNHLDVANVKWLQDYLVENTEIT
SLIVSHDSGFLDAVCTDIIHYEN-----KKLAYYKGNLSEFVKIKPEGKSYYTLTDSNVK
MAFPPPGILTGVKSNTRAVARMSNVTFAYPGAAKPSLVNVSCSLSLSSRVAILGPNGAGK
STLIKLLTAELMPNEGKVEKHPNLRIGYIAQHALQHVEQHKEKTANQYLQWRYRFGDDRE
VLLKESRKI-SDEEKVQMEKQIDIDDGRGPRAIEAIVGRQKLKKSFQYEV----------
---KWKFWLPKYNSWVPK-EVLLEHGFDKLIQKFDDHEASREGLGYRDLTPSVIRKHFEG
VGLDGDIADHTPMGSLSGGQLVKVVIAGAMWNNPHLLVLDEPTNYLDRDSLGGLAVAIRE
WSGGVVMISHNNEFVGALCPEQWHVENGEVVQKGTVNVDNARFED--------QGG---E
------------SVEGS--------PAP----T--SPPKKRADDD----D-SPANIKVRT
RKKKMT----RNEKKLQTERRRLRYIEWLSSPKGTPKPVD--SDEDED------------
------------------------------------------------------------
------------------------------------------------------------
------------------------------------------------------------
------------------------------------------------
>XP_020074904_Hyphopichia_burtonii
MSNK----QSFDDFLKNQQQAQQ---QPTGFGFRQNNNSRGGYNNRGRGGYNNRGYNNYQ
GGYQNYNQGYQ---NYNQGY-------------------QN-----YN------------
-----------------QGYQNYNQGYQN------------YQDFNTPVESAVNSGTATP
TTP---------------NANSSTASLSSLNTALSKLNVGDIPIQENLSKI-DQASKIGD
VKPEVESIV-KKI----TEEADSLSVIDEWK-LLDILKSLSKPKNSPLVREAALLIIQQL
AVNIGGKTP--KEAYLIQ---FFNIAYDLFTDKDKNVVKAAKTAVDALYGIFPVEALGTV
VINDLLDYLA-SSAKWNAKLSALNYFERLI-----------DDVPADILE----MKFIKA
VPILTDLATDFKPELAKQGLKTLKRFVKVLDNLDLQNRYDIIVDTLADP--KKVTDCIKN
LSSVTFVAEVTEPALSLLVPILDKSLKMSSSSNDQLRQTVTVTENLTRLVNNKREIESFI
PILLPGVEKVVNNASLPEVRELGSRALQVLKDAE----SEQTDGKFHGRLSFDQAKNFYQ
DNL--------TSDLAPVVTHL-LI-NPMISDYLASILQ--IDANVND---WKR------
---L----REYLNMAVSTIPDVI--SEELKEKYINEVINNLRVLYAPDSSEAV------A
DYEGAVEIVNADFSLAYGSRMLLNKTNLRLLKGHRYGLCGRNGAGKSTLMRAISKGQLEG
FPTADELKTCFVEHKLQGSEADMDLVSFIASDPEL--ANV-GREEISRAL-STVGF---P
QERIEQNVGSLSGGWKMKLELARAMLMKADVLLLDEPTNHLDVTNVKWLQDYLVENTSIT
SLIVSHDSGFLDAVCTDIIHYEN-----KKLAYYKGNLSEFVKVKPEGKSYYTLTDSNVQ
MAFPPPGILTGVKSNTRAVARMSNVTFSYPNAPKPSLVNVSCSLSLSSRVAILGPNGAGK
STLIKLLTAELIPNEGTVEKHPNLRIGYIAQHALQHVEQHKEKTANQYLQWRYRFGDDRE
VLLKESRKI-SEEEKEQMEKSIDIDDGRGPRQVEALVGRQKLKKSFQYEV----------
---KWKYWLPKYNSWVPK-EVLLEHGFDKLVQKFDDHEASREGLGYRELTPSVIRKHFED
VGLDGEIADHTPMGSLSGGQLVKVVIAGAMWNNPHLLVLDEPTNYLDRDSLGGLAIAIRG
WAGGVVMISHNNEFVGALCPEQWHVENGEVVQKGHAAVDNNRFAD---------GG---E
------------SAEGS--------PAP----V---PVKKRADDD----D-SPANIKVRT
RKKKMT----RNEKKLQAERRRLRHIEWLSSPKGTPKPAD--TDDEEDD-----------
------------------------------------------------------------
------------------------------------------------------------
------------------------------------------------------------
------------------------------------------------
>XP_015468844_Debaryomyces_fabryi
MA-P----QSFDDFLK-QQAQQQ---QPKG------------------------------
---------------------------------------QT-----LN------------
-----------------RGFNNN-RANRG-----FSPYSYQDSYASTPNGSLPGSGSVTP
STP---------------NPNSSTASLTSLNTALSKLNVGDIPIQANLSNI-EHATKISE
IKTEAEAIA-NAV----AES--SLSVIDEWK-LNDILKSLSKPKNSPLVRESAMVIIQQL
VIKLGGQTP--SEAYLLQ---FFSNCYDMCADKDKNCVKAAKTAADSLYGIFPVEAAGSI
VIDALLSYLS-SSAKWNSKIAALDTFDKLI-----------DDVPADLLE----LKFVNT
VPVLTDLSTDFKPELAKHGLKIMMKFVKVLDSLDLQNKFELIVETLSDP--KKVPECIKN
LSSVTFVAEVTEPVLSLLVPILDKSLNMSSTSNDQLRQTVTVTENLTRLVNNKREIEVYI
PILLPGVQKVVNNASLPEVRELAGKALAVLQDAK----DEQSDGMFHGRINLTQAREFYT
ENM--------DDELKSVAQTLHVDSDETISNYLAFILQ--ADANVND---WKR------
---L----TDYLNMAITN------SDNELKEKYISKVLANLRDLFTAVSTKVY------D
DEEGAIEIVNADFSLAYGSRMLLNKTNLRLIKGHRYGLCGRNGAGKSTLMRAISKGQLEG
FPTPDQLKTCFVEHKLQGSEADMDLVGFIASDPEL--QGV-GRDEIAKAL-LAVGF---P
QERLDQQVGSLSGGWKMKLELARAMLMKADVLLLDEPTNHLDVANVKWLEDYLIENTNIT
SLIVSHDSGFLDKVCTDIIHYEN-----KKLAYYKGNLSEFVKVKPEGKSYYTLSDSNVK
MAFPPPGILTGVKSNTRAVARMSNVTFTYPGASKPSLENVSCSLSLSSRVAILGPNGAGK
STLIKLLTAELNPNEGKVEKHPNLRIGYIAQHALQHVEQHKEKTANQYLQWRYRFGDDRE
VLLKESRKI-SEDEKEQMAKEIDIQDGRGPRAIEAIVGRQKLKKSYQYEV----------
---KWKWWLPKYNSWVPK-EVLLEHGFHKLLQKFDDHEASREGLGYRELTPTVIRKHFEG
VGLDGDIADHTPMGSLSGGQLVKVVIAGAMWNNPHLLVLDEPTNYLDRDSLGGLAIAIRD
WAGGVVMISHNNEFVGALCPEQWHVENGAVVQKGTAAVDNKRFED----------G---D
------------SASPS--------PAP----T---PTKKRADDD----D-SPANIKVRT
RKKKMT----RNEKKAQAERRRLRYIDWLNSPKGTPRYPD--TDDEDED-----------
------------------------------------------------------------
------------------------------------------------------------
------------------------------------------------------------
------------------------------------------------
>XP_456466_Debaryomyces_hansenii
MA-P----QSFDEFLK-QQAQQS-----KG------------------------------
---------------------------------------PA-----VN------------
-----------------RGLNNKVYSNRG-----STP--FQDSYGSTPNGSLPGSGS---
ATP---------------NPNSSTASLTSLNTALSKLNVGDTPIQENLWNI-EQASKISE
VKVEAEAIA-NIV----SES--SLSVINEWK-LNDIIKSLSKPKNSPLVRESAMIIIQQL
VMKFGGQTP--SEAYLLQ---FFSICYDMCADKDKNCVKAAKTAADSLYGIFPVEAAGSI
VINTLLSYLS-SSAKWNSKMAALDTFDKLI-----------DDVPADLLE----LKFVNT
VPVLTDLSTDFKPELAKHGLKVMMKFVKVLDSLDLQNKFELIVETLSDP--KKVPECIKN
LSSVTFVAEVTEPVLSLLVPILDKSLNMSSTSNDQLRQTVTVTENLTRLVNNKREIEVYI
PILLPGVQKVVNNASLPEVRELAGKALSVLQDAK----DEQSDGMFHGRINLTQAREFYT
ENM--------DDELKSVAQTLHVDSDEIISNYLAFILQ--ADANVND---WKR------
---L----TDYLNMAITD------SDNELKEKYVNKVLANLRDLFTAVSTRVY------D
DEEGAIEIVNADFSLAYGSRMLLNKTNLRLIKGHRYGLCGRNGAGKSTLMRAISKGQLEG
FPTPDQLKTCFVEHKLQGSEADMDLVGFIASDPEL--EGV-GRDEISKAL-LAVGF---P
QERLDQQVGSLSGGWKMKLELARAMLMKADVLLLDEPTNHLDVANVKWLEDYLIENTNIT
SLIVSHDSGFLDKVCTDIIHYEN-----KKLAYYKGNLSEFVKAKPEGKSYYTLSDSNVK
MAFPPPGILTGVKSNTRAVARMANVTFTYPGAAKPSLENVSCSLSLSSRVAILGPNGAGK
STLIKLLTAELNPNEGKVEKHPNLRIGYIAQHALQHVEQHKEKTANQYLQWRYRFGDDRE
VLLKESRKI-SEDEKEQMAKEIDIQDGRGPRTIEAVVGRQKLKKSYQYEV----------
---KWKWWLPKYNSWVPK-EVLLEHGFNKLLQKFDDHEASREGLGYRELTPTVIRKHFEG
VGLDGDIADHTPMGSLSGGQLVKVVIAGAMWNNPHLLVLDEPTNYLDRDSLGGLAIAIRD
WAGGVVMISHNNEFVGALCPEQWHVENGEVVQKGTAAVDNKRFED----------G---D
------------SASPS--------PAP----T---PTKKRADDD----D-SPANIKIRA
RKKKMT----RNEKKAQTERRRLRYIDWLNSAKGTPRYPD--TDDEDED-----------
------------------------------------------------------------
------------------------------------------------------------
------------------------------------------------------------
------------------------------------------------
>XP_006684523_Yamadazyma_tenuis
MSKK----QSFDDFLKKQKQAQQ---QKTGFGYKN-------------AGINQSASNYYT
QGFIPGDVNNVASQPQGQQGFPNGYPVDGSQQGFQGYHPQA-----YN------------
--------PQAYQPQTYQGYDNQ-----------------PRSAIRSPIESFTSSARSTP
------------------DPNSSTTSLSSLGGTLTKLNIKDSPIEENIMNI-ERATKLSE
VKTEIDNIL-SLI----ESK--SISVINDWK-FLDIVKSLAKPKNTPLLREASALIIQQL
SIKLGGQTP--KEAYFTQ---FIGTTYDFAADKDKNVVKAGHVAANSLLGVFPVEALGST
VFDELLKYLK-SSAKWNSKVACLDTVDKLI-----------DEVPADLLE----LKFVKA
VPILTDMATDFKPELAKHGLKVLKKFVKVLDNLDLQNKYDIIVETLADP--QKVPNCIKN
FSSVTFVAEVTEPALSLLVPILDKSLKMSSSSNEQLRQTVTVTENLTRLVNNKREIETFI
PTLLPGVEKVFKNASLPEVRELASKALKVLKDAE----NEQGDGSFHGRLTLDQCKEFYL
RN---------KEEYQPVIDALYIETDSVIAEYLSVVLQ--ADAHVND---WKR------
---L----QEYLGMTVPV---NNDISEELKESYISSLIAHLRGLYNPDTGSNN------E
DDDGAIEIVNADFSLAYGSRMLLNKTTLRLLKGHRYGLCGRNGAGKSTLMRAISKGQLEG
FPSPEELRTCFVEHRLQGEEGDMDLVSFIASDPEL--KDV-GREAIADAL-KEVGF---P
EERVAQHVGSLSGGWKMKLELARAMLMKADVLLLDEPTNHLDVANVKWLEDYLNEHNEIT
SLIVSHDSGFLDAVCTDIIHYEN-----KKLAYYKGNLSEFVAVKPEGKSYYTLTDSNVK
MAFPPPGMLSGVKSNTRAVARLANVTFAYPGAAKPSLKDVSCSLSLSSRVAILGPNGAGK
STLIKLLTGELVANEGKVEKHPNLRIGYIAQHALQHVEQHKEKTANQYLQWRYRFGDDRE
VLLKESRKI-SEDEKEMMSKEFSIDDGRGPRAIEGIVGRQKLKKSFQYEV----------
---KWKFWLPKYNSWVPK-EVLIEQGFAKLLQKFDDHLASKEGLGYRDLTPSVISKHFED
VGLDSDIADHTPMGSLSGGQLVKVVIAGAMWNNPHLLVLDEPTNYLDRDSLGGLAVAIRD
WSGGVVMISHNNEFVGALCPEQWHVENGEVVQRGHTAVDTNRFEG--------VDG---D
--TE--------SKEGS--------PAP----SGPLP-KKRADDD----D-SPANIKVRA
RKTKLT----RNEKKAQAERRRLRHIDWLNSPKGTPKPAD--TDDEAD------------
------------------------------------------------------------
------------------------------------------------------------
------------------------------------------------------------
------------------------------------------------
>XP_001485927_Meyerozyma_guilliermondii
MS-K----QSFDDFLRLQKQAQQ---QNTAYGYRYSN-----------------------
----------------------------------------------QN------------
-----------------NGYNNQNFQFQQ--DPSFNGHQYQQGYNQFLPESVPTSGTATP
KSP---------------GPNSSTASLSSLNTALDRLNISNTPISEQLQNL-EKISKVAE
AKTSIDEIV-SQL----EKE--GIEKVNEWK-LSEVLKSFAKPKNSPAVREAALILVQQM
AIRFGGKTP--QEAYLVQ---FFKTCFDSFADKDKGCTRAAKQAADALYGDFPVQALGTV
VLDELLNYLS-SSAKWNSKLGALGYFEKLI-----------DDVPADILE----MTFIRS
VPILTDLSTDFKPELSKRGLVVLKKFVKVLDNLDLQNKYDLIVDTLANP--SKVPECIKN
LSSVTFVAEVTEPALSLLVPILDKSLKMSSSSNDQLRQTVTVTENLTRLVNNKREIDLFI
PILLPGVKKVVDNASLPEVRELGAKALHVLKEAE----NEHSDGKFHGRINTEQAKEVLI
-TV--------PEELRNVAESLNIG-DNLVGEYLARIVE--ADANVND---WKR------
---L----KEYLLMVSES---------DKKTEYADAIVSHLREMFTPELGPEY------D
DEEGAVEIVNADFSLAYGSRMLLNKTNLRLLKGHRYGLCGRNGAGKSTLMRAIAKGQLEG
FPSPQEVRTCFVEHKLQGEEGDMDLVSFIASDPEL--SHV-AREDISKAL-LAVEF---P
EERLQQNVGSLSGGWKMKLELGRAMLMKADVLLLDEPTNHLDVKNVKWLQDYLVENTNIT
SLIVSHDSGFLDAVCTDIIHYEN-----KKLAYYKGNLSEFVKVKPEGKSYYTLTDSVVK
MAFPPPGILTGVKSNTRAVARMSNVTFQYPNAPKPSLVNVSCSLSLSSRVAILGPNGAGK
STLIKLLTGETVPNEGSVEKHPNLRVGYIAQHALQHVEQHKEKTANQYLQWRYKFGDDRE
VLLKESRKI-SEEEKEQMAKEIDVGDGRGKRAIEAVVGRQKLKKSFQYEV----------
---KWKHWLPKYNSWVPR-EVLLEHGFDKLVQKFDDHEASREGLGYRELTPSVIRKHFED
VGLDGDIADHTPMGSLSGGQLVKVVIAGAMWNNPHLLVLDEPTNYLDRDSLGGLAVAIRD
WAGGVVMISHNNEFVGALCPEQWHIENGEMIRKGHAAVETSRFDE---------------
--DT--------SKESS--------PAP----S--SPAPKRADDD----D-SPANIKVRT
RKKKMT----RNEKKLQAERRRLRHIEWLSSPKGTPKPLD--TDDEEE------------
------------------------------------------------------------
------------------------------------------------------------
------------------------------------------------------------
------------------------------------------------
>XP_018713470_Metschnikowia_bicuspidata
MSKK----ISFDDFLNQQKQLQL---QPRGYGYQNANLG---------QGAPAYQPNLQG
QSSQGQANG-QNQQYFQAEQ-----GGYQG------------------------------
------------------GYQGGYQNFQA----MASPQNGMADGSLLDGNSALTSGAATP
------------------SAGASSASLSSLASALKKLGV-DTPLLEHWAEL-QQASKNSE
AKQQAQQIA-AKI----LQAP-SMAVVEEWK-LLDVLRLLARPKNAVVVRELALLIVQQL
ALQSAGQTP--KECHLLQ---FFPAVFDSFTDKDKNVLRTAKQTVDVMYGVFPVEALGSV
VMDALLAYLD-SSAKWNCKVAALHTVDKLV-----------DEVPSDLLE----MKFRSA
VPVLTDQATDFKPELAAQGLRTLKKFVKVLDNLDLQNKYDLIVETLADP--KRVPECIKN
FSLVTFVAEVTEPVLALMVPILDKSLKMSSSSNDQLRQTVTVTENLTRLVNNRREIESYI
PILMPGVEKVVNNASLPEVRVLGAKALQVLQEAK----DEQSDGKFHGRISLAQAEAFYH
QNI--------APDAKPIADAL-FR-VDIESAYLATALQ--TDANVND---WKR------
---L----AEYLAQAAET---AGVASEALQARYAAEVVANVKALFNSSNKASE------E
LEEGAVEVVNTDFSLAYGSRMLLNKTTLRLLKGHRYGLCGRNGAGKSTLMRAILKGQLEG
FPSPDELRTCFVEHRLQGEEGDMDLVSFIGSDPQL--AHV-GAGEIAAAL-RQVGF---P
DERIAQNVGSLSGGWKMKLELARAMLMKADVLLLDEPTNHLDVGNVKWLQNYLVENTQIT
SLIVSHDSGFLDAVCTDIIHYEN-----KKLAYYKGNLSEFVKVKPEGKSYYTLTDSLVK
MAFPPPGILSGVKSNTRAIARVTGVTFTYPGAPKPSLVNVSASLSLSSRVAVLGPNGAGK
STLIKLLTGETTPDSGKVEKHPNLRIGYIAQHALQHVEQHKEKTANQYLQWRYRFGDDRE
VLLKESRKI-SEDEKEIMQKMVEVGEGLQPRQIEALVGRQKLKKSFQYEV----------
---KWKNYLPKYNTWVPR-EFLEKEGFSKLIQKFDDHEASREGLGYRELTPSVIRKHFED
VGLDGDIADHTPMGSLSGGQLVKVVIAGAMWNNPHLLVLDEPTNYLDRDSLGGLAVAIRD
WSGGVVMISHNNEFVGALCPEQWHVENGQVVQKGVAAIDASRFAD---------GA---E
------------SAEGS--------PAP----E---PVKTRADDN----D-SPANIKVRT
RKKKMT----RNDKKLQAERRRLRHIEWLSSPKGTPKPAD--TDDEEE------------
------------------------------------------------------------
------------------------------------------------------------
------------------------------------------------------------
------------------------------------------------
>XP_002618735_Clavispora_lusitaniae
MSKK----ISFDDFLKQQQSSAQ---Q-QGYRNGPGSNY---------Q--------YN-
QGFQADPNSYQNYQAYDPSQYQYNPNQYQ-------------------------------
-------------------YNPNAQSFNF-----HSPQYDGTPGP----ESGVSSGVSTP
------------------NAYSSTASLASLNTALNKLSV-DSPLAENLAAL-QSVAKISE
ARKEAEAIA-SKV----VAQP-SMKVVEEWK-LLEVLKSLSKPKNSPIVRESALLIVQQL
ALKLGGNSP--KEAHLLP---FIGSVFDLFTDKDKNIVKAAKQTIDTLYGTFPVEALGSV
FFDELVAYLK-SSAKWNSKLPALAIFDKLV-----------EEVPADLLE----MKFITG
VPVLTDLATDFKPELASQGLKSLKKFVKVLDNLDLQNKYDLIVDTLADP--RKVPECIKN
LSSVTFVAEVTEPALSLLVPILDKSLKMSSSSNDQLRQTVTVTENLTRLVNNKREIESYI
PILLPGVEKVVNNASLPEVRELGAKALHVLKEAE----SEQTDGKFHGRISIEQAAALYR
ENL--------SDDLKEISQQL-LS-CEIEASYLEIILQ--VDANVND---WKR------
---L----AEYLALALES---VDA-DEELKQKYAHEVLHNVKEMFADRTQSSN------E
DDDGAVEIVNTDFSLAYGSRMLLNKTTLRLLKGHRYGLCGRNGAGKSTLMRAISKGQLEG
FPSPDELRTCFVEHRLQGEEGDMDLVSFIASDPEL--SSV-SREDISSAL-KQVGF---P
DERLEQHVGSLSGGWKMKLELARAMLMKADILLLDEPTNHLDVANVRWLQNYLVENTEIT
SLIVSHDSGFLDAVCTDIIHYEN-----KKLAYYKGNLSEFVKVKPEGKSYYTLTDSMVK
MAFPPPGILSGVKSITRAIARMSHVTFAYPGAAKPSLKDVSCSLSLSSRVAIVGPNGAGK
STLIKLLTGELVPNEGKVEKHPNLRIGYIAQHALQHVEQHKEKTANQYLQWRYRFGDDRE
VLLKESRKI-SEEEKEIMAKLIDVGDGQGPRMIEALVGRQKLKKSFQYEV----------
---KWRHFLPKYNSWLSR-EFLIEEGFGKLIQKFDDHEASREGLGYRELTPPVIRKHFED
VGLDGDIADHTPMGSLSGGQLVKVVIAGAMWNNPHLLVLDEPTNYLDRDSLGGLAVAIRD
WSGGVVMISHNNEFVGALCPEQWHVENGEVVQKGTAAVDSGKFAD--------------D
------------SKEGT--------PVP----E----VKKRSDDN----D-SPADIKVRT
RKKKMT----RNEKKAQAERRRLRHIEWLSSPKGTPKPVD--TDDEEE------------
------------------------------------------------------------
------------------------------------------------------------
------------------------------------------------------------
------------------------------------------------
>XP_025344772_Candida_haemuloni
MSKK----ISFDDFLKQQQQAQQ---QPRGYGYKGSNNY---------Q--------YSG
QSFQP-------GQSFQPGQYQSGYGNY------------G-----Y-------------
-----------------QGYYNGDQSFQN-----SQNISEAPSGA----ESRITSGAGTP
------------------NPDASTTSLSSLGSALNKLKLEETPISEHLTTI-QKSSKLSD
AKKEAEAIA-HKI----AEQP-SMDVFNEWK-IVDIVKNLAKARSSPLVRESALLIIQQL
AFSLSNSPP--KESYLVQ---FLNVILEAFTDKDKNVIKTAKQTLDVVYGVLPAEILGSL
FIDEIINYLN-SSAKWNTKIAALDVIDKLV-----------AEAPADLLE----MKFVTA
VPALTDMATDFKPELAKHGLATLKGFVKVLDNLDLQNKYDLIVETLANP--QKVPECIKN
LSSVTFVAEVTEPALSLLVPILDKSLKMSSSTNDQLRQTVTVAENLTRLVNNKREIEHYI
PILLPGVEKVVNNASLPEVRELGAKALHVLKEAE----SEQTDGKFHGRISLPDAKNFLK
DNL--------SDDVKPVSDAL-FR-DQTEVDYLSVILQ--IDANVND---WKR------
---L----TDYLESAIQT---SEEVSTELKNKYVEEVVKNVKHLFVETSSADN------D
DDEGAVEIVNADFSLAYGSRMLLNKTNLRLLKGHRYGLCGRNGAGKSTLMRAISKGQLEG
FPTPDQLRTCFVEHKLQGEEGDLDLVSFIASDPEL--ANV-GREDIAKAL-QAVGF---P
DERLTQQVGSLSGGWKMKLELARAMLMKADVLLLDEPTNHLDVGNVKWLENYLIEHTEIT
SLIVSHDSGFLDAVCTDVIHYEN-----KKLAYYKGNLSEFVKIKPEGKSYYTLSDSLVK
MAFPPPGILSGVKSNTRAIARMSNVTFTYPGAAKPSLNNVSCSLCLSSRVAIVGPNGAGK
STLIKLLTGELVPKEGNVEKHPNLRIGYIAQHALQHVEQHKEKTANQYLQWRYRFGDDRE
VLLKESRKI-SDEEKEIMEKLIDVGDGQGPRQIEALVGRQKLKKSFQYEV----------
---KWKYFLPKYNSWIPR-DSLIEQGFEKLVQKFDDHEASREGLGYRELTPKVIRKHFED
VGLDGDIADHTPMGSLSGGQLVKVVIAGAMWNNPHLLVLDEPTNYLDRDSLGGLAVAIRD
WSGGVVMISHNNEFVGALCPEQWHVENGAVVQKGNAAVDASRFAD---------GA---E
------------SKDGS--------PAP----E---PVKKRADDD----D-SPANIKVRT
RKKKMT----RNEKKAQAERRRLRHIEWLSSPKGTPKPVD--TDDDEE-----GKLVQIE
YALNAVKQGVTTIGIKSASGVVLATERKSNSNLLKNDCNTKVEMITPDIAMTYSGMGPDF
RVLVDRARKLAHTNYKRIYNEYPPVKIMVQELAKVMQESTQSGGIRPFGVSLLVGGYDHH
SSSFQLYQVDPSGSYFPWKATAIGKTAVSAKTFLEKRWNEDLELEDVIHVALLALKESVD
GELIGDNLDISVVSDPQDHLLGFKGTEIQGPRVKKLSAEEINDRLEAL
>XP_024712798_Candida_pseudohaemulonis
MSKK----LSFDDFLKQQQQAQQ---QPRGYGYK-----------------------YQG
QSFQPGQNYQYSGQSFQPGQYQ------------------G-----Y-------------
-----------------QGY---DQGFQ------SQSMSEAPSGA----ESRITSGAGTP
------------------NPDASTTSLSSLGSALNKLKLEESPILEHLTTI-QKSSKLSD
SKKEAEAIA-QKV----AGLP-SMSVFTEWK-IVDIVKNLAKARSSPLVRESALLIIQQL
AFSLSNTPP--KELYLVQ---FLSIILEAFTDKDKNVIKTAKQTLDIVYGVLPVEILGSL
FIDEIINYLN-SSAKWNTKIAALDVVDKLV-----------EEAPADLLE----MKFVTA
VPALTDMATDFKPELAKHGLSTLKRFVKVLDNLDLQNKYDLIVETLANP--QKVPECIKN
LSSVTFVAEVTEPALSLLVPILDKSLKMSSSTNDQLRQTVTVTENLTRLVNNKREIEHYI
PILLPGVEKVVNNASLPEVRDLGAKALHVLKEAE----NEQTDGKFHGRISLEDAKKHLK
EGL--------SEDVKPVAEAV-FS-DETEADYLAVILQ--IDANVND---WKR------
---L----TEYLQSAVQV---SDSISEELKNKYVEEVVKNVKHLFVETSLADN------D
DDEGAIEIVNADFSLAYGSRMLLNKTNLRLLKGHRYGLCGRNGAGKSTLMRAISKGQLEG
FPTPDQLRTCFVEHKLQGEEGDLDLVSFIASDPEL--ANV-GREDIANAL-QAVGF---P
EERLTQQVGSLSGGWKMKLELARAMLMKADVLLLDEPTNHLDVGNVKWLQNYLIENTNIT
SLIVSHDSGFLDAVCTDIIHYEN-----KKLAYYKGNLSEFVKVKPEGKSYYTLSDSLVK
MAFPPPGILSGVKSSTRAIARMSNVTFTYPGAAKPSLNNVSCSLCLSSRVAIVGPNGAGK
STLIKLLTGELVPAEGNVEKHPNLRIGYIAQHALQHVEQHKEKTANQYLQWRYRFGDDRE
VLLKESRKI-SDEEKQIMEKLIDVGDGQGPRQIEALVGRQKLKKSFQYEV----------
---KWKYFLPKYNSWIPR-DSLIEQGFEKLVQKFDDHEASREGLGYRELTPKVIRKHFED
VGLDGDIADHTPMGSLSGGQLVKVVIAGAMWNNPHLLVLDEPTNYLDRDSLGGLAVAIRD
WSGGVVMISHNNEFVGALCPEQWHVENGAVVQKGSAAVDALKFAD---------GA---E
------------SKDGS--------PAP----E---PVKKRADDD----D-SPANIKVRT
RKKKMT----RNEKKAQAERRRLRHIEWLSSPKGTPKPVD--TDEEEDTNNARGKLVQIE
YALNAVKQGVTTIGIKSASGVVLATERKSNSNLLKNDCNTKVEMITPDIAMTYSGMGPDF
RVLVDRARKLAHTNYKRIYNEYPPVKIMVQELAKVMQESTQSGGIRPFGVSLLVGGYDHH
LGSFQLYQVDPSGSYFPWKATAIGKTAVSAKTFLEKRWNEDLELEDVIHVALLALKESVD
GELIGENLDISVVSDPQDHLLGFTGTDIEGPRVKQLLAEEINDRLEAL
>XP_025337945_Candida_duobushaemulonis
MSKK----LSFDDFLKQQQQAQQ---QPRGYGYK-----------------------YSG
QSFQPGQNYQYSGQSFQPGQYQ------------------A-----Y-------------
-----------------QGY---DQGFQ------SQSMSEAPSGA----ESRITSGAGTP
------------------NPDASTTSLSSLGSALNKLKLEESPISEHLTTI-QKSSKLSD
SKKEAEAIA-QKV----AESP-SMSVFTEWK-IVDIVKNLAKARSSPLVRESALLIVQQL
AFSLSNTPP--KESYLVQ---FLSIILEAFTDKDKNVIKTAKQTLDIVYGVLPAEILGSL
FIDEIINYLN-SSAKWNTKIAALDVVDKLV-----------DEAPADLLE----MKFVTA
VPALTDMATDFKPELAKHGLATLKRFVKVLDNLDLQNKYDLIVETLANP--QKVPECIKN
LSSVTFVAEVTEPALSLLVPILDKSLKMSSSTNDQLRQTVTVTENLTRLVNNKREIEHYI
PILLPGVEKVVNNASLPEVRNLGAKALNVLKEAE----NEQTDGKFHGRISLEDAKKHLK
EGL--------SEDVKPVAEAV-FS-DETEADYLAVILQ--IDANVND---WKR------
---L----AEYLQSAVPV---SDSISEELKNKYVEEVVKNVKHLFVDTSSADN------D
DDEGAIEIVNADFSLAYGSRMLLNKTNLRLLKGHRYGLCGRNGAGKSTLMRAISKGQLEG
FPTPDQLRTCFVEHKLQGEEGDLDLVSFIASDPEL--ANV-GREDIAKAL-HAVGF---P
EERLTQQVGSLSGGWKMKLELARAMLMKADVLLLDEPTNHLDVGNVKWLQNYLIENTNIT
SLIVSHDSGFLDSVCTDIIHYEN-----KKLAYYKGNLSEFVKVKPEGKSYYTLSDSLVK
MAFPPPGILSGVKSSTRAIARMSNVTFTYPGAAKPSLNNVSCSLCLSSRVAIVGPNGAGK
STLIKLLTGELVPAEGNVEKHPNLRIGYIAQHALQHVEQHKEKTANQYLQWRYRFGDDRE
VLLKESRKI-SDEEKQIMEKLIDVGDGQGPRQIEALVGRQKLKKSFQYEV----------
---KWKYFLPKYNSWIPR-DSLIEQGFEKLVQKFDDHEASREGLGYRELTPKVIRKHFED
VGLDGDIADHTPMGSLSGGQLVKVVIAGAMWNNPHLLVLDEPTNYLDRDSLGGLAVAIRD
WSGGVVMISHNNEFVGALCPEQWHVENGAVVQKGSAAVDASRFAD---------GA---E
------------SKDGS--------PAP----E---PVKKRADDD----D-SPANIKVRT
RKKKMT----RNEKKAQAERRRLRHIEWLSSPKGTPKPAD--TDEEEDTNNARGKLVQIE
YALNAVKQGVTTIGIKSASGVVLATERKSNSNLLKNDCNTKVEMITPDIAMTYSGMGPDF
RVLVDRARKLAHTNYKRIYNEYPPVKIMVQELAKVMQESTQSGGIRPFGVSLLVGGYDHH
SGSFQLYQVDPSGSYFPWKATAIGKTAVSAKTFLEKRWDEDLELEDVIHVALLALKESVD
GELIGENLDISVVSDPQDHLLGFTGTDIEGPRVKQLSAEEINDRLEAL
>XP_028888995_Candida_auris
MSKK----ISFDEFLKQQQQAQQ---QPRGYGYKNSNNY---------Q--------YSG
QNFQ------YSGQSFQPGQYYSGYQGYQGYQGFQNQAHTG-----Y-------------
-----------------QGY--PEQSFSA-----SQNGSEVPSGA----ESRITSGAATP
------------------NPDASTTSLSSLGSALNKLKLEETPISEHLTAI-QKCSKISD
SKKEAEAIA-QKV----AEQP-SMTIFDTWK-ILDIVKNLAKARSSPIVRESALLVIQQL
AFSLSNSAP--KESYLVQ---FISVILEAFTDKDRNVVKTAKQTLDIVYGVLPVEILGSL
FIDEIINYLT-SSAKWNTKIAALEIMDKLI-----------AEAPADLLE----MKFITA
VPALTDMATDFKPELAKHGLATLKRFVKVLDNLDLQNKYDLIVETLANP--QKVPECIKN
LSSVTFVAEVTEPALSLLVPILDKSLKMSSSTNDQLRQTVTVTENLTRLVNNRREIEHYI
PILLPGVEKVVNNASLPEVRELGAKALRVLKEAE----SEQTDGKFHGRISLKDAEKFLT
ENL--------SEDVKDVPAAL-LK-DGTETSYLATIVQ--VDANVND---WKR------
---L----AEYLESAIQL---SDSVTEELRKKYTEEVIKNLKHLFTESASVDN------D
DNDGAVEIVNADFSLAYGSRMLLNKTNLRLLKGHRYGLCGRNGAGKSTLMRAISKGQLEG
FPTPDQLRTCFVEHKLQGEEGDLDLVSFIASDPEL--ANV-GRDDIAKAL-QAVGF---P
EERLTQQVGSLSGGWKMKLELARAMLMKADVLLLDEPTNHLDVGNVQWLQNYLIEHTEIT
SLIVSHDSGFLDAVCTDIIHYEN-----KKLAYYKGNLSEFVKVKPEGKSYYTLSDSMVK
MAFPPPGILSGVKSNTRAIARMSNVIFTYPGAAKPSLNNVSCSLCLSSRVAIVGPNGAGK
STLIKLLTGELVPNEGTVEKHPNLRIGYIAQHALQHVEQHKEKTANQYLQWRYRFGDDRE
VLLKESRKI-SDEEKQIMEKLIDVGDGQGPRQIEALVGRQKLKKSFQYEI----------
---KWKYFLPKYNSWLPR-EFLIEQGFEKLIQKFDDHEASREGLGYRELTPKVIRKHFED
VGLDGDIADHTPMGSLSGGQLVKVVIAGAMWNNPHLLVLDEPTNYLDRDSLGGLAVAIRD
WSGGVVMISHNNEFVGALCPEQWHVENGAVVQKGNAAVDASRFAD---------GV---E
------------SKDGS--------PAP----E---PVKKRADDD----D-SPANIKVRT
RKKKMT----RNEKKAQAERRRLRHIEWLSSPKGTPKPPD--TDDEEE------------
------------------------------------------------------------
------------------------------------------------------------
------------------------------------------------------------
------------------------------------------------
>NP_015098_Saccharomyces_cerevisiae
MPPKKF--KDLNSFLDDQPKDPNLVASPFGGYFK-NPA-----------ADAGSNNASKK
S-----SYQQQRN--WKQG----GN--------Y-Q------QGG-YQSYNSNYNNYNNY
NN------YNNY--NNYNNYN-KYNGQG-YQ------------------KSTYKQSAVTP
NQSGTP------------TPSASTTSLTSLNEKLSNLEL--TPISQFLSKI-PECQSITD
CKNQIKLII-EEF---GKEGNSTGEKIEEWK-IVDVLSKFIKPKNPSLVRESAMLIISNI
AQFFSGKPP--QEAYLLP---FFNVALDCISDKENTVKRAAQHAIDSLLNCFPMEALTCF
VLPTILDYLS-SGAKWQAKMAALSVVDRIR-----------EDSANDLLE----LTFKDA
VPVLTDVATDFKPELAKQGYKTLLDYVSILDNLDLSPRYKLIVDTLQDP--SKVPESVKS
LSSVTFVAEVTEPSLSLLVPILNRSLNLSSSSQEQLRQTVIVVENLTRLVNNRNEIESFI
PLLLPGIQKVVDTASLPEVRELAEKALNVLKEDD--E-AD-KENKFSGRLTLEEGRDFLL
DHLKDIKADD-SCFVKPYMN------DETVIKYMSKILT--VDSNVND---WKR------
---L----EDFLTAVFGG-------SDSQREFVKQDFIHNLRALFYQEKERAD------E
DE--GIEIVNTDFSLAYGSRMLLNKTNLRLLKGHRYGLCGRNGAGKSTLMRAIANGQLDG
FPDKDTLRTCFVEHKLQGEEGDLDLVSFIALDEEL--QST-SREEIAAAL-ESVGF---D
EERRAQTVGSLSGGWKMKLELARAMLQKADILLLDEPTNHLDVSNVKWLEEYLLEHTDIT
SLIVSHDSGFLDTVCTDIIHYEN-----KKLAYYKGNLAAFVEQKPEAKSYYTLTDSNAQ
MRFPPPGILTGVKSNTRAVAKMTDVTFSYPGAQKPSLSHVSCSLSLSSRVACLGPNGAGK
STLIKLLTGELVPNEGKVEKHPNLRIGYIAQHALQHVNEHKEKTANQYLQWRYQFGDDRE
VLLKESRKI-SEDEKEMMTKEIDIDDGRGKRAIEAIVGRQKLKKSFQYEV----------
---KWKYWKPKYNSWVPK-DVLVEHGFEKLVQKFDDHEASREGLGYRELIPSVITKHFED
VGLDSEIANHTPLGSLSGGQLVKVVIAGAMWNNPHLLVLDEPTNYLDRDSLGALAVAIRD
WSGGVVMISHNNEFVGALCPEQWIVENGKMVQKGSAQVDQSKFED--------GGN---A
------------DAVGL---------KA----SNLAKP--SVDDD----D-SPANIKVKQ
RKKRLT----RNEKKLQAERRRLRYIEWLSSPKGTPKPVD--TDDEED------------
------------------------------------------------------------
------------------------------------------------------------
------------------------------------------------------------
------------------------------------------------
>XP_018218815_Saccharomyces_eubayanus
MPPKKF--KDLNSYLDDQPADPGLVASPFGGYFK-NPT-----------ADANSNNATNK
S-----SYQQQRN--RTQG----GN---NQNAPF-Q------QGG-YQ------------
---------NNQ--SHNNNYN-KYNNQI-YQ------------------KSSYKQSAVTP
NQSGTP------------TPSASTTSLTSLNEKLCNLEL--TPISQILSKI-PECQSITD
CKNQIKLII-EEF---SKEGNTTGENIGQWK-IVDVLSKFIKPKNPPLVRESAMLVVSSI
AQFFNGKAP--QEAYLLP---FFNVVLDCISDKENTVKRAAQQAIDNLLNCFPMEALTCI
VLPTILDFLS-SGAKWQAKMAALTVVDRIR-----------EDSANDLLE----LTFKNT
VPVLTDVATDFKPELAKQGYKTLLDYVSILDNLDLSPRYKLIVDTLQDP--SKVPESVKS
LSSVTFVAEVTEPSLSLLVPILNRSLNLSSSSQEQLRQTVIVVENLTRLVNNRNEIESFI
PLLLPGIQKVVDTASLPEVRELAEKALIILREDD--E-PE-KENKFSGRMTLQEGRDFLL
DHLKDIKADD-SCFVKPFMN------DETIINYMSKILT--VDSNVND---WKR------
---L----EEFLTAVFGA---------SQKEFVQQEFIHNLRALFYQEKERTD------E
DE--GIEIVNTDFSLAYGSRMLLNKTNLRLLKGHRYGLCGRNGAGKSTLMRAIANGQLDG
FPDKDTLRTCFVEHKLQGEEGDLDLVSFIALDEEL--QST-SRDEIAKAL-ESVGF---D
EERRAQTVGSLSGGWKMKLELARAMLQRADILLLDEPTNHLDVSNVKWLEDYLLEHTDIT
SLIVSHDSGFLDIVCSDIIHYEN-----KKLAYYKGNLAAFVEQKPEAKSYYTLTDSNAQ
MRFPPPGILTGVKSNTRAVAKMTDVTFGYPGSQKPSLSHVSCSLSLSSRVACLGPNGAGK
STLIKLLTGELVPNEGKVEKHPNLRIGYIAQHALQHVNEHKEKTANQYLQWRYQFGDDRE
VLLKESRKI-SEDEKEMMTKEIDIDDGRGKRIIEAIVGRQKLKKTFQYEV----------
---KWKYWKPKYNSWVPK-DVLVGHGFDKLVQKFDDHEASREGLGYRQLIPSVITKHFED
VGLDSEIANHTPLGSLSGGQLVKVVIAGAMWNNPHLLVLDEPTNYLDRDSLGALAVAIRD
WSGGVVMISHNNEFVGALCPEQWIVENGIMVQKGTGQIDQSKFED--------GGN---A
------------DAVGV---------KA----ANL-KP--SVDDD----D-SPANIKVKQ
RKKRLT----RNEKKVQVERRRLRYIEWLSSPKGTPKPVD--TDDEED------------
------------------------------------------------------------
------------------------------------------------------------
------------------------------------------------------------
------------------------------------------------
>XP_033769547_Saccharomyces_paradoxus
MPPKKF--KDLNSFLDDQPKDPNLVASPFGGYFK-NPT-----------ADAGNSNASNK
S-----SYQQQRN--WKQG----GN---YQNASY-Q------QGG-YQSYN---------
---------NNY--NNYNNYS-KYNGQS-YQ------------------KTNYKQSAVTP
NQSGTP------------TPSASTTSLTSLNEKLSNLEL--TPISQFLSKI-PECQSITD
CKNQIKLII-EEF---GKEGNSTGEKIEEWK-IVDVLSKFIKPKNPSLVRESAMLIISNI
AQFFNGKPP--QEAYLLP---LFNVALDCVSDKENTVKRAAQHAIDSLLNCFPMEALTCI
VLPTILDFLS-SGAKWQAKMAALSVVDRIR-----------EDSANDLLE----LTFKDA
VPVLTDVATDFKPELAKQGYKTLLDYVSILDNLDLSPRYKLIVDTLQDP--SKVPESVKS
LSSVTFVAEVTEPSLSLLVPILNRSLNLSSSSQEQLRQTVIVVENLTRLVNNRNEIESFI
PLLLPGIQKVVDTASLPEVRELAEKALNVLREDD--E-AD-KENKFSGRMTLEEGRDFLL
DHLKGIKADD-SCFIKPYMN------DETVVKYMSKILT--VDSNVND---WKR------
---L----EDFLTAVFGG-------SDSQREFVKQDFIHNLRALFYQEKERAD------E
DE--GIEIVNTDFSLAYGSRMLLNKTNLRLLKGHRYGLCGRNGAGKSTLMRAIANGQLDG
FPDKNTLRTCFVEHKLQGEEGDLDLVSFIALDEEL--QST-SREEIANAL-ESVGF---D
EERRAQTVGSLSGGWKMKLELARAMLQRADILLLDEPTNHLDVSNVKWLEEYLLEHTDIT
SLIVSHDSGFLDTVCTDIIHYEN-----KKLAYYKGNLAAFVEQKPEAKSYYTLTDSNAQ
MRFPPPGILTGVKSNTRAVAKMTDVTFSYPGAQKPSLSHVSCSLSLSSRVACLGPNGAGK
STLIKLLTGELVPNEGKVEKHPNLRIGYIAQHALQHVNEHKEKTANQYLQWRYQFGDDRE
VLLKESRKI-SEDEKEMMTKEIDIDDGRGKRAIEAIVGRQKLKKSFQYEV----------
---KWKYWKPKYNSWVPK-DVLVEHGFEKLVQKFDDHEASREGLGYRQLIPSVITKHFED
VGLDSEIANHTPLGSLSGGQLVKVVIAGAMWNNPHLLVLDEPTNYLDRDSLGALAVAIRD
WSGGVVMISHNNEFVGALCPEQWIVENGKMVQKGTAQVDQSKFED--------GGN---A
------------DAVGL---------KA----SNLAKP--SVDDD----D-SPANIKVKQ
RKKRLT----RNEKKLQAERRRLRYIEWLSSPKGTPKPVD--TDDEED------------
------------------------------------------------------------
------------------------------------------------------------
------------------------------------------------------------
------------------------------------------------
>XP_003676337_Naumovozyma_castellii
MPPKKF--QNLDDFLDHQPKDPNMVPSPFGGVF--NKT-----------TNYQQQRTLNK
QGQYPKSHNHQQN--WNQG----------TN--Y-Q------QGG-YQ-------NNYQA
GA------Y------QQGGYQ-NYNQAGAYQNNTVP-------------VSSYKQSTVTP
TQSGTP------------TPSASSTSLTSLNNKLADLAL--TPVSLILTKI-PECANITE
CKAQIKLVI-EQFQNVESETGNSSTKIEAWN-ITDVLGKFSKPKNPPLVRESAMVLITKL
AQLYINKSP--QEAHLLP---LFSYALDAAAEKDNTVKRAGQHAIDSLLASFPVESLTSY
VLPEILNYLA-SGAKWQSKLAALAVVDRIR-----------EDSPNDLLE----LTFKQA
VPILTDVTTDFKPELAKQGYKTLLDYVSILDNLDLAPRYKLIVDTLQDP--TKVPESVKA
LSGVTFVAEVTEPALSLLVPILNRSLNLSSSSQEQLRQTVIVVENLTRLVNNRFEIESFI
PLLLPGVQKVVDTASLPEVRELAGKALAVLRGDE--QDLN-DKEKFPGRLTIEQSKEFLL
NHLK--KLD----VSSSILD------DETVMDYLTKILT--VQANVND---WTK------
---L----TEFLTNVLGE---------SNKDFIEKEIIAGLRAIFHQEKAAHD------E
NE--GIEIVNTDFSLAYGSRMLLNKTNLRLLKGHRYGLCGRNGAGKSTLMRAIANGQLDG
FPDKDTLRTCFVEHKLQGEEGDLDLVSFIALDEEL--QAT-SREEISNAL-EHVGF---D
EERRAQTVGSLSGGWKMKLELARAMLQKADILLLDEPTNHLDVSNVKWLQDYLLEHTDIT
SLIVSHDSGFLDTVCTDIIHYEN-----KKLAYYKGNLADFVEQKPEAKSYYTLSDSNAQ
MHFPPPGILTGVKSNTRAVAKMTDVTFSYPGADKPSLSHVSCALSLSSRVAVLGPNGAGK
STLIKLLTGELVPQEGKVEKHPNLRIGYIAQHALEHVNQHKEKTANQYLQWRYQFGDDRE
VLLKESRKI-SEEEKEMMEKEMDVDDGRGARQIEAIVGRQKLKKSFQYEV----------
---KWKWWKPKYNSWVPR-DVLIANGFEKLVQKFDDHEASREGLGYRELIPSVISKHFND
VGLDSEIADHTPLGSLSGGQLVKVVIAGAMWNNPHLLVLDEPTNYLDRDSLGALAIAIRD
WSGGVVMISHNNEFVGALCPEQWIVENGTMVTKGVKAVDQSRFED--------GGN---A
------------NAVGL---------NP--------KPTASVTDD----D-SPANIKVKQ
RKKKMT----RNDKKLQAERRRLRYIDWLSSPKGTPKPVD--TDDEED------------
------------------------------------------------------------
------------------------------------------------------------
------------------------------------------------------------
------------------------------------------------
>XP_003671908_Naumovozyma_dairenensis
MPPKKF--QNLDQFLDEQPKDPNVVASPFGGVFKSNNT-----------NNYQQKRTVHK
S-------NTNRN--YNQTYPQQGG---YQN--YQQ------QGG-YQ-------NYQQQ
GG------YQNY--QQQGGYQ-NYQQAG-YQNYQQPQGGYQNYQQQQGGYSNYKQSTVTP
TQSGTP------------TPSASTTSLTSLNAKLANLEL--SPISTILSKI-TECTTITE
CKSQIKLAI-EQFENANSNN-TAGQKIVEWN-ITDILSKFSKPKNPQLVRESSMLLISNL
AQFFTNKSP--QEAHLIP---LFQYALDAMAEKETTVKRAAQHAVDALLSAFPAESLTSY
VLPSILSYLA-SGAKWQSKLAALTIVDRIR-----------EDSPNDLLE----LTFKQA
VPILTDVTTDFKPELAKQGYKTLLDYVSILDNLDLSSRYKLIIDTLQDP--TKVPQSVKA
LSSVTFVAEVTEPALSLLVPILSRSLSLSSSSQEQLRQTVIVIENLTRLVNNRFEIESFI
PQLLPGVQKVVDTASLPEVRELAGKALNVLKGNE--DLGN-DDTKFPGRLTDAQSKEFLV
EHLN--QLDD-EETKNMILK------DDVVLDYLTKVLT--VQANVND---WTK------
---L----TKLLVNVLGE---------SKKDFIETEFISNLRAIFHQEKVAYD------E
DE--GIEIVNTDFSLAYGSRMLLNKTTLRLIKGHRYGLCGRNGAGKSTLMRAIANGQLDG
FPDKDTLRTCFVEHKLQGEEGDLDLVSFIALDEEL--QST-SRDEIANAL-ESVGF---D
EERRAQTVGSLSGGWKMKLELARAMLQRADILLLDEPTNHLDVSNVKWLEDYLLEHTDIT
SLIVSHDSGFLDAVCTDIIHYEN-----KKLAYYKGNLAAFVEHKPEAKAYYTLSDSNAQ
MHFPRPGILTGVKSNTRAVAKLTDVTFAYPGAEKPSLSHVSCSLSLSSRVAVLGPNGAGK
STLIKLLTGELVPQEGKVEKHPNLRIGYIAQHALEHVNQHKEKTANQYLQWRYQFGDDRE
VLLKESRKI-SEEEKEMMTKLIDVDDGRGERAIEAIVGRQKLKKSFQYEV----------
---KWKYWKPKYNSWVPR-EVLIGHGFEKLVQKFDDHEASREGLGYRELVPSVISKHFED
VGLDSEIANHTPLGSLSGGQLVKVVIAGAMWNNPHLLVLDEPTNYLDRDSLGALAVAIRD
WSGGVVMISHNNEFVGALCPEQWIVENGQMTQKGVKEVDQSRFED--------GGN---A
------------DAVGL---------NP--------KPTASVIDD----D-SPANIKVKQ
RKKRLT----RNEKKIQAERRRLRYIEWLSSPKGTPKPVD--TDDEEED-----------
------------------------------------------------------------
------------------------------------------------------------
------------------------------------------------------------
------------------------------------------------
>XP_003955278_Kazachstania_africana
MPPKKF--QTLDSFLDDQPTDPNLVASPFGGYFK--KS-----------NNIAQQRT---
----------HKN--YNQGSSYQNNQSHNQDGAQ-QNYQSYNQGGSYQ-------NYQSY
NQGGSHQNYQSY--NQSGSYQ-KYNKGGAYQNYQSYGQ-----------TSTYTQAAVTP
NESPAP------------TPSASSTSLASLNYKFSDLKM--SPISDLVAKI-PDCQNITG
CKKEIKLII-EEF----NKDGNSAMQIKEWD-VEGILAKLSKTKNPPLVKESAMLLISNL
AANFTNKCP--QEAYLLP---LFDIALDSVAEKDNTIKRAAQHAIDALLIAFQVESLTSF
VLPRILSYLS-SGAKWQSKMAALNIVDRIR-----------EDSPNDLLE----FTFNQV
VPILTDVATDFKPELAKHGYKTLLDYVSILDNLDLAPRYKLIVDTLQDP--SKVPDSVKS
LSSVTFVAEVTEPALSLLVPILNRSLNLSSSSQEQLRQTVIVIENLTRLVNNRIEIESFI
PLLLPGVQKVVNTASLPEVRELAQKALNVLNGDG--LE---SSDKFSGRITYEEGREFLI
NNLNKINTSI-EFSLKDFIN------DPTSLDCLSKLLT--VDANVND---WKR------
---L----ESFLVSILGE---------ENREVIQNEFIAGLRVIFHQEKVKYD------E
DE--GIEIVNTDFSLAYGSRMLLNKTTLRLLKGHRYGLCGRNGAGKSTLMRSINNGQLDG
FPDKDTLRTCFVEHKLQGEEGSLNLVDFIALDEQL--QDV-SHQEIAKAL-ESVGF---D
DERRAQTVGSLSGGWKMKLELARAMLQRADILLLDEPTNHLDVANVKWLQDYLLEHTDIT
SLIVSHDSGFLDAVCTDIIHYEN-----KKLAYYKGNLADFVEQKPEAKAYYTLTDSNAQ
MHFPPPGILTGVKSRSRAVAKVTDVTFTYPGAEKPSLSNASCALSLSSRVAVLGPNGAGK
STLIKLLTGELVPQEGKVEKHPNLRIGYIAQHALQHVNEHKEKTANQYLQWRYQFGDDRE
VLLKESRKI-SEEEKEMMEKEIDVDDGRGKRAIEALVGRQKLRKSFQYEV----------
---KWKYWKPKYNSWVPR-ELLIEHGFEKLVQKFDDHEASREGLGYRELVPSVITKHFED
VGLDSEIANHTPLGSLSGGQLVKVVIAGAMWNNPHLLVLDEPTNYLDRDSLGALAVAIRD
WTGGVVMISHNNEFVGALCPEQWIVENGKLTQKGVSQIDQSRFED--------GGN---A
------------NAVGV---------KA----EQRISP--SVDDD----D-SPANIKVRQ
RKKKLT----RNEKKAQAERRRLRYIDWLSSPKGTPKPVD--TDDEEED-----------
------------------------------------------------------------
------------------------------------------------------------
------------------------------------------------------------
------------------------------------------------
>XP_022465088_Kazachstania_naganishii
MPPKKHQQQSLEDFLGTQPQDPNMIQSPYGGYFK--AN-----------NSYQQQRTSGN
P--------KQRN--WNQGSNFK-----IQNAPQ-Q------QGG-YQ-------NYQQQ
PR------------------------------------------------STYNQAAVTP
NVSGTP------------TPSTSSVSLTSLNDKLGNLKL--TPISPLISKI-TSSDNISE
IKHTIKDII-AKF-----ADETSA-QIIEWD-IPEIVTRLTKSKNPALVKEASMLLISNL
AQHFTNKSP--QEAYLLP---LFEYALDSMAEKDNTVKRAAQHAIDALLVAFPTEALTFS
VLPTVLKYLS-SGAKWQSKMAALNVVDRIR-----------EDAPNDLLE----LTFKES
VPILTDVATDFKPELAKQGHKTLLDYVSILDNLDLSPRYELIVDTLQDP--QKVPASVKS
LSSVTFVAEVTEPALALLVPILNRSLNLSSSSQEQLRQTVIVVENLTRLVNNRIEIASFV
PLLLPGIQKVVNTASLPEVRELAEKALKVLRGDE--EDVSGNSKKFPGRMTVDEGKYFLL
QNLKEISVQG-EFPLKLFLK------DEVVLSYLSKFLT--VEANVND---WKN------
---L----QEYLTTILGE---------DNKEIVENKFVAGLRTIFHQEKVKHD------E
NE--GIEIVNTDFSLAYGSRMLLNKTTLRLLKGHRYGLCGRNGAGKSTLMRAINNGQLDG
FPDKDTLKTCFVEHKLQGEEGDLDLISFIALDEEL--EGV-SRDEIADAL-ESVGF---D
EERRSQTVGSLSGGWKMKLELARAMLQKADILLLDEPTNHLDVGNVKWLQDYLLEHTNIT
SLIVSHDSGFLDAVCTDIIHYEN-----KKLAYYKGNLADFVEQKPEAKAYYTLTDSNAQ
MHFPPPGILTGVKSRTKAVAKMTDVTFGYPGATKPSLSHVSCALSLSSRVAILGPNGAGK
STLIKLLTAELVPQEGKVEKHPNLRIGYIAQHALQHVNEHKEKTANQYLQWRYQFGDDRE
VLLKESRKI-SEAEKEMMSKEIDVDDGRGKRGIEAIVGRQKLKKSFQYEI----------
---KWKFWQPKYNSWVPR-DLLISEGFEKLVQKFDDHEASREGLGYRELTPSVITKHFEG
VGLDSEIANHTPLGSLSGGQLVKVVIAGAMWNNPHLLVLDEPTNYLDRDSLGALAMAIRE
WTGGVVMISHNNEFVGALCPEQWIVENGKMVQKGVAAIDQSRFED--------GGS---T
------------TI-------------T----NSTISP--SVDDD----D-SPANIKVKQ
RKKKMT----RNEKKIQAERRRLRYIEWLSSPKGTPKPVD--TDDEDED-----------
------------------------------------------------------------
------------------------------------------------------------
------------------------------------------------------------
------------------------------------------------
>XP_445575_Candida_glabrata
MPPKKF-AKSLDDFLGEQPQDPNLVPSPFGGYFQ-QKQ-----------SNYQKQRTYNK
NPNVQK---------WNQNSN-------------------------YN-----------Y
NAQPYNNNQNNY--NNYNNYN-NYNQSQGFDANGIPIN-----------AYKYQQSAVTP
NQSNGP------------TPSASAVSLTSLTNKLNELDV--SPISGHINKL-MEAQNITE
CKAQVAAIA-DEF------KNTSAKSIKDWK-FTDVLSKLTKSKSNPLIRESTMLLITAL
ANVFANNSP--QEAYLLP---FFEFSLDMMADKETTVKRAAQHSLDALMNAFPVDALTSN
VLPVILEYLA-SGAKWQSKLGALGVIDRIR-----------EDSPNDLLE----LTFKST
VPILTDVATDFKPELAKQGHKTLLDYVSILDNLDLAPRYELIVNTLQDP--NKVPQSVKA
LSSVTFVAEVTEPALALLVPILNRSLNLSSSSQEQLRQTVIVIENLTRLVNNYIEIESYI
PQLLPGVQKVVDTASLPEVRELAEKALKVLKGDD--STSSHNKDSFQGRITEEEGKQYVS
DAIKKANITD-E-TKSSFIQ------DEDVVEYLGKILT--VDTNVND---WKR------
---L----EELFTGVFGA---------DNEAVVNTEIIDRMRALFHQEKVKHD------E
DE--GIEIVNTDFSLAYGSRMLLNKTNLRLIKGHRYGLCGRNGAGKSTLMRSIANGQLDG
FPDKDTLKTCFVEHKLQGEEGDLDLVSFIALDEQL--QTT-SRDDIANAL-ASVGF---D
ETRRAQTVGSLSGGWKMKLELARAMLQKADILLLDEPTNHLDVANVKWLEEYLLEHTNIT
SLIVSHDSGFLDAVCTDIIHYEN-----KKLIYYKGNLAKFVEQKPEAKAYYTLSDTNAQ
MRFPPPGILTGVKSNTRAVAKVTDVTFTYPGASTPSLSHVSCALSLSSRVAVLGPNGAGK
STLIKLLTGELVPQEGKVEKHPNLRIGYIAQHALQHVNEHKEKTANQYLQWRYQFGDDRE
VLLKESRKI-SDEEKEMMTKEIDVDDGRGKRAIEAIVGRQKLKKSFQYEI----------
---KWKWWKPKYNSWVPR-DVLIEHGFEKLVQKFDDHEASREGLGYRELVPSVITKHFED
VGLDAEIANHTPLGSLSGGQLVKVVIAGAMWNNPHLLVLDEPTNYLDRDSLGALAIAIRD
WSGGVVMISHNNEFVGALCPEQWIVENGTMVQKGVKDVDQSRFED--------GGN---A
------------NAVGL-------------------KPSSSVTDD----D-SPANIKVKQ
RKKRLT----RNEKKAQAERRRLRYIEWLSSPKGTPKPVD--TDDEEED-----------
------------------------------------------------------------
------------------------------------------------------------
------------------------------------------------------------
------------------------------------------------
>XP_004177909_Tetrapisispora_blattae
MPPKKF--QTLDQFLDQQPVDPNLVASPYGGYFKNQNV-----------NPNQQHRQKNS
N--------YKKN--WNQGSN-------------------------YQ-------QYNSN
VTGSYQNYQGNYQGNYQGNYQ-G-NYQGNYQSNK---------------ASTYKPAAVTP
THSGLN------------TPVSSTTSLTSLNDNLLKLDI--SPVSNYFKSLSTECSSISD
CKKQIDLIV-DQF----NESGNSAKDIENWK-IVDTLTKFLKQKNPPLMRESAMLLISKL
AINFMNKPP--QEAYLLP---LFNLALDSTSEKENTVKRAATHALDSLINSFTVESLASN
VLPILLKYLN-SGAKWQSKMSALTLIDRIR-----------EDCPNDLLE----LTFIDT
VPILTDVATDFKPELAKQGYQTLLDYVSILDNLDLSSRYKLIVDTLQDP--TKVPTCVKQ
LSSVTFVAEVTEPALALLVPILSRSLNLSSSSQEQLRQTVIVIENLTRLVNNRIEIESYV
PQLLPGIQKVVNTASLPEVRELADKALRVLRGDENDESTTNNKDKFPGRLTKEQGQSFVV
EQLNKLSKDI-DTPLKPYLD------DSNVIEFISKLLT--MLANVND---WKK------
---I----EEYFSNLLGK---------DQSEFIETNIITELRKIFHQEKVKYD------E
NE--GVEIVNTDFSLAYGSRMLLNKTTLRLLKGHRYGLCGRNGAGKSTLMRAIANGQLEG
FPDKSELRTCFVEHKLQGEEGNLDLVAFIALDEQL--QDT-SRDEIAAAL-ESVGF---D
ESRRSQTVGSLSGGWKMKLELARAMLQKADILLLDEPTNHLDVTNVKWLQDYLLENTEIT
SLIVSHDSGFLDTVCTDIIHYEN-----KKLAYYKGNLADFVQQKPEAKAYYTLTDSNAQ
MHFPPPGILTGVKSNTRAVAKMTDVTFAYPGSEKPSLSHVSCALSLSSRVAILGPNGAGK
STLIKLLTGELVPLEGKVEKHPNLRIGYIAQHALQHVNEHKEKTANQYLQWRYQFGDDRE
VLLKESRKI-SDEEKEMMQKEIDIDDGRGKRAIEAIVGRQKLKKSFQYEI----------
---KWKWWKPKYNSWVSR-ARLVEEGFEKLVQKFDDHEASREGLGYRELVPSVITKHFED
VGLDAEIANHTPLGSLSGGQLVKVVIAGAMWNNPHLLVLDEPTNYLDRDSLGALAMAIRE
WTGGVVMISHNNEFVGALCPEQWIVENGKMVQKGVKEIDQSRFED--------GGN---S
------------EAVGV---------KN----IKAGVS--SVVDD----D-SPANIKVKQ
RKKRLT----RNEKKAQAERRRLRYIEWLSSPKGTPKPVD--TDDEGDDDE---------
------------------------------------------------------------
------------------------------------------------------------
------------------------------------------------------------
------------------------------------------------
>XP_003686821_Tetrapisispora_phaffii
MPPKKI--QSLDDFLNDQKPDANMVPSPFGGYFKKQES-----------NQMPAQKNYNS
Y-------NQKRN--WNDGSN-------------------------YN------------
----------------KSTYQ-NYNQNPVR-------------------GYQYHQATVTP
NTSGTP------------TPSASSTTLSSLPDNVAKLEL--SPVSALLSAL-SQSESIAD
CKKTADEIV-AKF---DESENYVNVNLEDWK-VKEVLVKFLKPKNSALVRESALLVIDKL
AQSLVTKTP--QQIFLLQ---FVDLVLDAYADKESTVKRAAQHAIDSIISAFPAEALTSM
VLPVILKYLA-SGAKWGSKLGALTVIDRIR-----------EDAPNDLLE----LTFREA
IPVLTDVATDFKPELAKQAKQSLLEYVSILDNLDLVSRYELIVDTLQNP--QKVPESVKA
LSGVTFVAEVTEPALSLLVPILNRSLNLSSSSQEQLRQTVIVIENLTRLVNNRYEIESFI
PLLLPGVQKVVDTASLPEVRELAEKALEVLKEDE--EGK--TAGAFEGRLTLNSAKKFLT
ENLNQLPADKFDSKLSTLLN------EPFVFENLCRYLA--NNSNVND---WKK------
---I----ESYFKSTLGE---------DHADFIRNCLIHNLRALYHQEKEATD------E
NE--GIEIVNTDFSLAYGSRMLLNKTRLRLLKGHRYGLCGRNGAGKSTLMRSIANGQLEG
FPDKDTLRTCFVEHKLQGEEGDLDLVSFIALDEQL--QNT-SREEIAKAL-ESVGF---D
DERRSQTVGSLSGGWKMKLELARAMLQRADILLLDEPTNHLDVSNVKWLEEYLLENTEIT
SLIVSHDSGFLDTVCTDIIHYEN-----KKLAYYKGNLAKFVEQKPEAKAYYTLTDSNAQ
MHFPPPGILTGVKSNTRAVAKMTNVTFTYPGRDKPQLENASCALSLSSRVAVLGPNGAGK
STLIKLLTAELVPDEGKVEKHPNLRIGYIAQHALQHVNEHKEKTANQYLQWRYKFGDDRE
VLLKESRKI-SDEEKELMTKEIDIDDGRGPRAIEAIVGRQKLKKTFQYEV----------
---KWKWWKPKYNSWVPK-DVLIGHGFEKLVQKFDDHEASREGLGYRELTPSVITKHFED
VGLDAEIANHTPMGSLSGGQLVKVVIAGAMWNNPHLLVLDEPTNYLDRDSLGALAMAIRE
WSGGVVMISHNNEFVGALCPEQWIVENGKLTQKGVAEVDQSRFED--------GGN---T
------------EAVGL---------AK----KCLLHLLSTMI-----------------
-LQLIL----RSNKE---------------------------------------------
------------------------------------------------------------
------------------------------------------------------------
------------------------------------------------------------
------------------------------------------------
>XP_001647241_Vanderwaltozyma_polyspora
MPPKQK--QSLDEFLGQQVADPNLVASPFGGYFK--KN-----------SSYQQQRSYNG
N--QQQSQQQQRS--WNQGSS-------------------------YN------------
-NGNFQNYQGNYQ-NYQGNYQ-NYNAG----------------------NQRYQQSAVTP
DNSGTP------------TPSASTTSLTSLVDMMSKLEM--SPVSEDLAKL-PSCESISE
CKKQIEAVM-EKF----NDPTVCSKSIQDWK-IPEVLSRFAKPKNTALVRESAMILISKL
AEKYSNKAP--EEANLLP---LFEYTLDSYADKENTVKRAGQHATDALINAFPVESLAPT
VLPKILDYLE-SGAKWQSKLGALSVVDRIR-----------EDSPNDLLE----LKFKQT
IPVLTDVATDFKPELAKQAKTTMLDFVSILDNLDLATRFPLIVDTLQDP--QKVPASVKS
LSSVTFVAEVTEPSLSLLVPILNRSLNLSSSSQEQLRQTVIVIENLTRLVNNRFEIESFI
PLLLPGVQKVVETASLPEVRDLASKALKVLNNED--GEVT-DTEGFPGRLSSDFGKEFLL
KHIKNAPIEK-GSTVEALLK------DENVTDYLSEYLT--YNANVND---WKK------
---L----EEYLINLFGD---------SNSEFVQSTFIHDFRALFHQEKVAAD------E
DE--GIEIVNTDFSLAYGSRMLLNKTNLRLLKGHRYGLCGRNGAGKSTLMRSIANGQLEG
FPDKDTLRTCFVEHKLQGEEGDLDLVSFIALDEQL--QST-SRDEIAEAL-ESVGF---D
EERRAQTVGSLSGGWKMKLELARAMLQKADILLLDEPTNHLDVRNVKWLEEYLLEHTNIT
SLIVSHDSGFLDAVCTDIIHYEN-----KKLIYYKGNLADFVEQKPEAKAYYTLTDSNAQ
MHFPPPGILTGVKSNTRAVAKMSNVTFTYPGAEKPQLRNASCALSLSSRVAILGPNGAGK
STLIKLLTGELVPKEGKVEKHPNLRIGYIAQHALQHVNEHKEKTANQYLQWRYQFGDDRE
VLLKESRKI-SEGEKEMMLKEIDINDGRGKRAIEAIVGRQKLKKSFQYEV----------
---KWKYWKPKYNSWVPK-DVLVEHGFEKLVQKFDDHEASREGLGYRELVPSVITKHFED
VGLDAEIANHTPLGSLSGGQLVKVVIAGAMWNNPHLLVLDEPTNYLDRDSLGALAMAIRE
WTGGVVMISHNNEFVGALCPEQWIVENGEMTQKGIKEIDQSRFED--------GGN---P
------------DAVGI---------AS--------KVASSVDDD----D-SPANIKVKQ
RKKRLT----RNEKKAQVERRRLRYIEWLSSPKGTPKPVD--TDDEDEED----------
------------------------------------------------------------
------------------------------------------------------------
------------------------------------------------------------
------------------------------------------------
>XP_003682209_Torulaspora_delbrueckii
MPPKKY--TDLNDFLDDQPKDPGYVPSPFGGYFKNTN------------NNYQQQRS---
LNQQKGYRQQQRD--WNQPSNGQNA---------------------YN------------
--------QGSY--NYNQGSQ-NYNQNYSNNQNQG--------------SYGYQQSAVTP
TQSNTP------------TPSSSTTSLTSLNQNMADLNF--TPVSAYLSQI-PQCAKIAD
CKKSIDLII-EEF----AKARYSGKNISEWS-ILDVLTKFTKPKSPPLVRESAMLLISKL
AQAVSDKHP--QEAYLLP---LLDQALDSAADKENTVKRAAQHAVDSLINAYPVESLTSF
VLPNVLKYLA-SGAKWQSKLAALAVVDRIR-----------EDAPNDLLE----LTFKDA
VPVLTDVATDFKPELAKQGHQTLLDFVSILDNLDLSPRYNLIVDTLQNP--AKVPQSVKA
LSGVTFVAEVTEPALSLLVPILNRSLNLSSSSQEQLRQTVIVVENLTRLVNNRIEIESFI
PLLLPGIQKVVDTASLPEVRELAEKALTVLKEDE--DAK--DT--FPGRLTTAQGKEFLQ
KHIANLTDDP----AKSSIE------DDKVIDYISTLLT--VDANVND---WKR------
---L----EEYLTTVLGE---------SNREFIQKEFVDNLRAIFHQEKAAHD------E
SE--GVEIVNTDFSLAYGSRMLLNKTTLRLLKGHRYGLCGRNGAGKSTLMRSIANGQLEG
FPDKNTLRTCFVEHKLQGEEGDLDLVSFIALDEEL--QAT-SRDEIAEAL-ESVGF---D
ESRRVQTVGSLSGGWKMKLELARAMLQKADILLLDEPTNHLDVSNVKWLEEYLLEHTNIT
SLIVSHDSGFLDEVCTDIIHYEN-----RKLKYYKGNLAKFVEQKPEAKAYYTLSDSNAQ
MRFPPPGILTGVKSNTRAVAKVSNVTFTYPGASKPQLSNATCALSLSSRVAVLGPNGAGK
STLIKLLTGELVPQEGEVQKHPNLRIGYIAQHALQHVNEHKEKTANQYLQWRYQFGDDRE
VLLKESRKI-SEDEKEMMQKEIDIGDGRGKRAIEAIVGRSKLKRSFQYEI----------
---KWKWWKPKYNSWVPK-DVLIDEGFEKLVQKFDDHEASREGLGYRQLIPSVISKHFED
VGLDSEIANHTPLGSLSGGQLVKVVIAGAMWNNPHLLVLDEPTNYLDRDSLGALAVAIRD
WSGGVVMISHNNEFVGALCPEQWIVENGVLTQKGVQDVDQSRFED--------GGN---A
------------HAVGL---------AQ-----KAASP--SVDND----D-SPANIKVKK
RVKRLT----RNEKKAQAERRRLRYIAWLSSPKGTPKPVD--TDDEEED-----------
------------------------------------------------------------
------------------------------------------------------------
------------------------------------------------------------
------------------------------------------------
>XP_037142810_Zygotorulaspora_mrakii
MPPKNF--KDLNDFLNDQPQDPNLVASPFGGYFKNNNT-----------NNYQKQRT---
VNQGQQYRSSGSN--FNSKQN-------------------------YN------------
--------YGS---NYGQG-------------------------------YNYQQSSVTP
DHSNTP------------TPSNSTTSLTSLNENMSNLQL--SPISSILSQI-PQCQTITD
CKKQLDLAI-EEF----AKTDYSAINIESWK-LLDIIAKFTKPKNPPLVRESAMLLISKL
GQTFTQKYP--EEAYLLP---LFDSALDSTADKENTVKRAAQHAIDSLINCFPIESLTSA
VLPVILKYLA-SGAKWQSKLQALAVVDRIR-----------EDSPNDLLE----LTFKDT
VPVLTDVATDFKPELAKQGHQALLSYVSILDNLDLSPRFKLIVDTLQDP--AKVPQSVKA
LSGVTFVAEVTEPALSLLVPILNRSLNLSSSSQEQLRQTVIVVENLTRLVNNRIEIESFI
PQLLPGIQKVVDTASLPEVRELAEKALKVLKEDD--EPA--PAGQFSGRLTIEEGREFLV
KRLAKLPEDD----LKFQLN------DDIIINYFSKLLT--VDANVND---WKR------
---L----QSYMIEVLGE---------DHEEFVEKEFINDLRAIFHQEKVSYD------E
SE--GVEIVNTDFSLAYGSRMLLNKTTLRLLKGHRYGLCGRNGAGKSTLMRSIANGQLEG
FPDKNTLRTCFVEHKLQGEEGDLDLVSFIALDEQL--QGT-SREEISKAL-KSVGF---D
EERRNQTVGSLSGGWKMKLELARAMLQKADILLLDEPTNHLDVANVKWLEDYLLENTNIT
SLIVSHDSGFLDAVCTDIIHYEN-----KKLKYYKGNLEKFVEQKPEAKAYYTLSDSNAQ
MRFPPPGILTGVKSNTRAVAKVSNVTFSYPGAAKPSLVGATCALSLSSRVAVLGPNGAGK
STLIKLLTGELVPQEGEVQKHPNLRIGYIAQHALQHVNEHKEKTANQYLQWRYQFGDDRE
VLLKESRKI-SEDEKEMMAKEIDIGDGRGKRAIEAIVGRQKLKRSFQYEV----------
---KWKWWKPKYNSWVPK-DTLVAEGFEKLVQKFDDHEASREGLGYRQLIPSVISKHFDD
VGLDAEIANHTPLGSLSGGQLVKVVIAGAMWNNPHLLVLDEPTNYLDRDSLGALAVAIRD
WSGGVVMISHNNEFVGALCPEQWIVENGQLTQKGLKQIDQSRFED--------GGN---T
------------DAVGL---------KN----AKAPSP--SVVDD----D-SPANIKVKK
RVKRLT----RNEKKAQAERRRLRYIEWLSSPKGTPKPVN--TDDEDEGDED--------
------------------------------------------------------------
------------------------------------------------------------
------------------------------------------------------------
------------------------------------------------
>XP_002499256_Zygosaccharomyces_rouxii
MPPKKF--ADLSEFLEDQAPEPGYVPSPYGGYFKNA-------------NNYQQQRSYNN
TNKGPSYNNQNSNNYYNQSYN--NS---------------------QN------------
--------YGSQ--NYRGGYN-D---------------------------YQYQQSAVTP
DQSKTP------------TPSASTTSLTSLNDNMANLQV--SPVSAALEQI-PQCKTIAD
CKKKLDIVI-EEF----NKDGASAKDLETWS-IPDVLTKFAKQKNPALVKESAMLLIGKL
AQHFHDKHP--QEAYLLP---FFDFALDAVADKENTVKRAAQQSMDSLVNIFPLEALTSS
VLPRILEYLA-SGAKWQSKLAALGIIDRIR-----------EDSPNDLLE----LTFKQT
VPILTDVATDFKPELAKRGYETLLNYVSILDNLDLAPRYKLIADTLQDP--SKVPQCVRA
LSSVTFVAEVTEPALSLLVPILNRSLTLSSSSQEQLRQTVIVVENLTRLVNNRIEIESFI
PQLLPGVQKVVDTASLPEVRELAGKALQVLKEDE--EPN--TADYFPGRIATSEGKDFLL
KRLPKLSIND-R-LLQIFLQ------DEKTIQYLAELLT--VDANVND---WKR------
---L----QEFLISVFGE---------INEEAIVANFINDLRAIFHQEKTQYD------E
SE--GVEIVNTDFSLAYGSRMLLNKTTLRLLKGHRYGLCGRNGAGKSTLMRSIANGQLEG
FPDKNTLRTCFVEHKLQGEEGDLDLVSFIALDEQL--QQT-SREEIANAL-AEVGF---D
ESKRVQTVGSLSGGWKMKLELARAMLQKADILLLDEPTNHLDTANVKWLEDYLLDHTEIT
SLIVSHDSRFLDAVCTDIVHYEN-----KKLAYYKGNLAKFVEQKPEAKAYYTLSDSNSQ
MRFPPPGILTGVKSNTRAVAKMSHVTFTYPGAPNPSLNDASCALSLSSRVAVLGPNGAGK
STLIKILTGELVPQEGEVQKHPNLRIGYIAQHALQHVNEHKEKTANQYLQWRYQFGEDRE
VLLKESRKV-SEEEKEILKKEIDIGDGFSARTIEAIVGRQKLKRSFQYEI----------
---KWKLWKPKYNSWVSR-ERLVEEGFGKLVQKFDDFEASREGLGYRELIPSVITKHFEG
VGLDSEIANHTPLGSLSGGQLVKVVIAGAMWNNPHLLVLDEPTNYLDRDALGAMAVAIRD
WKGGVVMISHNSEFVSALCPEQWIVENGKLTQKGVAQVDQTKFED--------GGN---A
------------EAVGL---------KP----VKA-SP--SVTDD----D-SPANIKVKK
KVKRLT----RNEKKLQAERRRLRYIEWLSSPKGTPKPKN--SDDESEGEDE--------
------------------------------------------------------------
------------------------------------------------------------
------------------------------------------------------------
------------------------------------------------
>XP_003644733_Eremothecium_cymbalariae
MAPKKF--QSLDRFIEQQGPDPNLVPSSFGGYYAKTDS---------------------G
PFGQLKQDQGRKN--WNQGTS-------------------------YA------------
------PSGAHYGYNYQGGYQ-GYQ---GNQGYQGTPN-----------KRRDASNLNSP
DGSSCP------------TPSRSTTSLTTLNNSLAELAV--SPVSKHWEAL-KMAHTIGD
AKKTIDALV-EEF----NKEGASARDIENWD-LVEVMSKLIKPKTPSILRESVMLLISKL
ASMFAGSGC--QECYLLP---LVALALDGLAEKDTTVRLAAQNAVSQLYAAFSLEAWTTV
LLPAVLNYLS-SGARWQSKLAALQLVDNIR-----------EDAPNDMLE----LTFKDS
IPVLTDIATDFKPELAKQGSSSLLEFISVLDNLDLQPRYKIISNTLQDP--KLVPESVKS
LSSVTFVAEVTEPALAILCPILNRSLSLSSSSQEQLRQTVIVIENLTRLVNNRIEIESFI
PQLLPGVKKVFETASEPEVRELAEKALAVLGEND-----TQHRDSFPGRITLQQGEKFFK
DAVVKLDHQ------KDISA------PE--IDYLTSVLT--GLANVND---WKR------
---L----EGLLVKVFGE---------ENKESIQSSFIHELRLMFHQEVENSD------K
DE--GIEIVNTDFSLAYGSRMLLNKTTLRLLKGHRYGLCGRNGAGKSTLMRSISNGQLEG
FPSPDKLKTCFVETSSQGEDDELDIVSFLAADDVL--KHA-SRRDIVSAL-ESVGF---D
ESRISKPVSSLSGGWKMKLQLTKAMLQKADILLLDEPTNHLDVANVRWLEAYLLQQSNIT
SLIVSHDTGFLDHVCTDIIHYEN-----KKLVYYKGNLESFVQQKPEAKSYYTLTDSNAQ
MHFPSPGILTGVKSNTRAVAKMTDVTFSYQGSDKPSLANVSCSLSLSSRVAIIGPNGAGK
STLIKLLTGELVPSSGKVEKHPNLRIGYIAQHALQHVNEHHEKTANQYLQWRYRFGDDRE
VLLKESRKISSDEERLMMETEIDVGDGRGKRHIEAIVGRQKLKKSFQYEI----------
---KWKWWKPKYNSWVPK-EVLLTHGFEKLVQKFDDHEASREGLGYRELVPSVITKHFDD
VGLDAEIANHTPLGSLSGGQLVKVVIAGAMWNNPHLLVLDEPTNYLDRDSLGALAIAIRE
WAGGVVMISHSTEFVGALCPEQWVIENGTMIQKGVQHVDQTKFED--------GGN---A
------------NAVGL-------------------NVAKP-EDD----D-SPANIKVKR
RKKRMT----RNEKKAQAERRRLRYLEWLSSDKGTPKPVD--TDDEDGSDEE--------
------------------------------------------------------------
------------------------------------------------------------
------------------------------------------------------------
------------------------------------------------
>NP_985419_Eremothecium_gossypii
MAPKKF--KTLDSFMEEQGPDPSLTPSPFGGYFSKADA---------------------G
-------QGGRRD--WNKGAARPGGQGG------------------YQ------------
------AGYAGYGYGGYGGYQAGYQAGYGGQGYQAQ-G-----------YQAQGYGYQAP
QGGRAPQGAGVASPPAGITPSGSAVSLTSLTNSLSGMEL--TPLSKHVEAL-AGAGSIAE
VRRYVADAT-AEF----DGEGAGARDIVGWD-VAGVISKLLRPKNPALLREGAMLLISAI
AARFSGHGV--DECHLLQ---LLPLALDGLAEKDATVKREAQHAVNAIYGAFPTEALAPA
VLPALLSYLV-SGAKWQSKLGALKLVDNVR-----------EDSPSDMLE----MKFKES
VPVLTDLATDFKPELAKQGYATLLAFVSILDNLDLQPRFKLIVDTLQNP--KLVPDSVKS
LSSVTFVAEVTEPALALLCPILNRSLNLSSSSQEQLRQTVIVIENLTRLVNNRIEIESFI
PQLLPGVKKVYQTATMPEVRELAEKALQVLEEDE-----SKDSKSFPGKITDEEGLEFLE
GALKKLGQSP----LEDAEA------NKESIEYLGKVLT--ALANAND---WKT------
---L----EKLLLKVLGD---------EHAEAIEQHFIRDLRLIFHQERAASG------D
DE--GVEIVNTDFSLAYGSRMLLNKTTLRLLKGHRYGLCGRNGAGKSTLMRSISNGQLEG
FPSQDELKTCFVERALEGEDGSVDIVSFLASAPSL--ENT-PRKEIVAAL-ESVGF---D
ADRRAQTVGSLSGGWKMKLELTRAILQKADILLLDEPTNHLDVANVRWLEEYLLNNTEIT
SLIVSHDTGFLDKVCTDIIHYEN-----KKLAYYKGNLHDFVEQKPEAKSYYTLTDSNAQ
MHFPAPGILSGVKSNTRAVAKMTDVTFTYPGAPKPSMADVSCSLSLSSRVAIIGPNGAGK
STLIKLLTGELVPTSGKVEKHPNLRIGYIAQHALQHVNEHKEKTANQYLQWRYRFGDDRE
VLLKESRKISSEEEMKMMETEIDIGDGRGKRAVEAIVGRQKLKKSFQYEI----------
---KWKWWKPKYNSWVPK-EVLVEHGFEKLVQKFDDHEASREGLGYRELVPSVITKHFED
IGLDAEIANHTPLGSLSGGQLVKVVIAGAMWNNPHLLVLDEPTNYLDRDSLGALAMAIRE
WTGGVVMISHSTEFVGALCPEQWIVENGTMVQKGVVTVDQSRFAD--------GGN---A
------------EAVGL-------------------NITKTVVDD----D-SPANIKVRQ
RKKRMT----RNEKKAQAERRRLRYLEWLSSPKGTPKPVD--TDDE-ASDSE--------
------------------------------------------------------------
------------------------------------------------------------
------------------------------------------------------------
------------------------------------------------
>XP_452920_Kluyveromyces_lactis
MPPKKF--KSLDEFLEDQAPPKDQTPSPYGGYFKNQ---GAPAQQRSYTKNYNQG----Y
N--QNNGQNYNQN--YNQGYNQGYSQG-------------------YN------------
--------Q-NYNQSYNQGYQ-GYQ-GYQGYK-----------------SKQQSPSVVSP
QGSNTP------------TPSQSTTSLTSLATNLANMQL--SPISEYLSAI-GEQTSLVD
VKKQIKSIV-NVF----NEDGNSAKHIEDWK-LAETITKFMKPKNPNLVREAGMLLISSL
ASSFTGKNP--QEIFFLP---LLPVALDATIDKESTVKRAVQHAIDSIFVAFPIEAQTSV
LLPELLKYLT-GSAKWQCKLEALKLVDRIR-----------EESPNDLLE----LSFKST
VPILTDMATDFKPELAKQGYKTLLDYVKILDNLDLQPRYDLIVDTLQDP--QKVPDCVKS
LSSVTFVAEVTEPALSLLCPILTRSLNLSSSSQEQLRQTVIVIENLTRLVNNRIEIEAFI
PQLMPGVQRVLDTASLPEVRELAEKALIVLKEDS--T----DDGKFPGRITLEQAEQYFD
QILSKLSGHE-------LLH------DTTVKSYLAKILQ--SDSNVND---WKR------
---L----AEFFTMILGE---------DSAEFIENDIVNVMRSVFHQERKKTD------E
DE--GIEIVNTDFSLAYGSRMLLNKTNLRLLKGHRYGLCGRNGAGKSTLMRSIANGQLEG
FPDKDTLRTCFVEHKLQGEEGDLDLVSFIALDPIL--KDV-SKEDISNAL-ESVGF---D
DYRRSQTVGSLSGGWKMKLELARAMLQRADVLLLDEPTNHLDVANVKWLQDYLLEHTDIT
SLIVSHDSGFLDTVCTDIIHYEN-----KKLAYYKGNLADFVEQKPEAKAYYTLTNSNAQ
MHFPPPGILSGVKSNTRAVAKMTDVTFTYPGASKPSLSNVSCALSLSSRVAILGPNGAGK
STLIKLLNGELLPDSGKVEKHPNLRIGYIAQHALQHVNEHKEKTANQYLQWRYQFGDDRE
VLLKESRKISSDEERKMFEKEIDIGDGRGSRQVEALVGRQKLKKSFQYEV----------
---KWKWWLPKYNSWVSK-EKLLEEGFDKLVQKFDDHEASREGLGYRELTPSVITKHFED
VGLDSEIANHTPLGSLSGGQLVKVVIAGAMWNNPHLLVLDEPTNYLDRDSLGALAMAIRE
WTGGVVMISHNNEFVGALCPEQWIVENGTMVQKGIAEIDQSRFED--------GGN---T
------------NAV-----------GL--------NVTKTITDD----D-SPANIKVRQ
RKKRLT----RNEKKAQAERRRLRYIEWLSSPKGTPKPVD--TDDEGDDDDE--------
------------------------------------------------------------
------------------------------------------------------------
------------------------------------------------------------
------------------------------------------------
>XP_022677838_Kluyveromyces_marxianus
MPPKKF--KSLDDFLQEQAPPQDATPSPYGGFFKTQAAPGAPAQQRSY-KNYKQGYTQNY
N--QNYNQNYNQN--YNQGYNQGYNQG-------------------YN------------
--------QGGYNQNYNQGYP-QY---YQGYA-----------------AQQQSPIVTSP
QTSNTP------------TPSHSTTSLTSLSTNLANMQL--SPISNYLAAL-SEQTSLVD
VKKQIKNIV-DVF----NEEGNSAKCLEEWK-VAETVTKFMKPKNSNLVREAGMMLISSL
VQNFTGKTP--QEIFFLP---MLAIALDALIDKETNVKRAAHRAIDSIFSAFPVEAQTTV
ILPELLKYLS-GSAKWQCKVEALKLVDRIR-----------EESPNDLLE----LSFRST
IPTLTDMATDFKPELAKQGYKTLLDYVKILDNLDLQPRYDLIVDTLQDP--QRVPDCVKS
LSSVTFVAEVTEPALSLLCPILTRSLNLSSSSQEQLRQTVIVIENLTRLVNNRIEIEAFI
PQLMPGVQRVLDTASLPEVRELAEKALAVIKEDS--N----DDGKFPGRINAQQAREHLD
DILSKLSNNE-------LLK------DETVKAYLANILL--ADSNVND---WKR------
---L----SEFFTMVLGE---------ESAEFIEHDIVDRMRGVFHQERKQYD------G
EE--GVEIVNADFSLAYGSRMLLNKTNLRLLKGHRYGLCGRNGAGKSTLMRSIANGQLEG
FPDKDTLRTCFVEHKLQGEEGDLDLVSFIALDPML--QDV-SKEDIASAL-ESVGF---D
DYRRSQTVGSLSGGWKMKLELARAMLQKADVLLLDEPTNHLDVANVKWLQDYLLEHTDIT
SLIVSHDSGFLDTVCTDIIHYEN-----KKLAYYKGNLAAFVEQKPEAKAYYTLTNTNAQ
MHFPPPGILSGVKSNTRAVAKMTDVTFSYPGATKPSLSHVSCSLSLSSRVAILGPNGAGK
STLIKLLNGELIPDSGKVEKHPNLRIGYIAQHALQHVNEHKEKTANQYLQWRYQFGDDRE
VLLKESRKISSEEEKKMFEKEIDIGDGRGMRQVEALVGRQKLKKSFQYEV----------
---KWKYWLPKYNSWVSK-EKLLEEGFDKLVQKFDDHEASREGLGYRELTPSVITKHFED
VGLDAEIANHTPMGSLSGGQLVKVVIAGAMWNNPHLLVLDEPTNYLDRDSLGALAMAIRE
WTGGVVMISHNNEFVGALCPEQWIVENGTMVQKGIAEIDQTRFED--------GGN---A
------------NAV-----------GV--------SAPKRVDDD----D-SPANIKVRQ
RKKRLT----RNEKKAQAERRRLRYIEWLSSPKGTPKPVD--TDDEGDDEE---------
------------------------------------------------------------
------------------------------------------------------------
------------------------------------------------------------
------------------------------------------------
>XP_022628717_Lachancea_lanzarotensis
MPPKKF--VALDDFMGEEKPKKNQVASPFGGFYTKQAAGNSP-------SNGGQAQKKTL
N--QQSSYQAQRN--WNDG-SQYQN---------------------YQ------------
--------NNQTSQNYQ-NYQ-NYQ----------------------------SQT-STP
ATSNTP------------TPSTSTASLTSLTTSLANLGF--TPISGILSSL-PQCASLTD
CKQQIQLAV-AEF----NKDGHSAEDIKNWD-VPSIIGKLMKPKNASLVQESGMVLISQL
ANNFAGNSP--QEVFLLP---LLPSALDAIISKESSVRRSAQHAIDSVFGLFPIEAQTCV
VLPKLLEYLS-SGVKWQCKLAALKLVDRIR-----------EESPNDLLE----LTFKDA
VPVLTDVATDFKPELAKQGHKTLLDFVSILDNLDLSPRFELIVDTLQDP--AKVPSSVKS
LSSVTFVAEVTEPALSILVPILNRSLNLSSSSQEQLRQTVIVVENLTRLVNNRSEIQHFI
PQLMPGVQKVLNTASLPEVRELAEKALQVLVDDS--E----DDGKFAGKISPQEGLTFLK
KRLHYLTEKT-------LSD--------DVVSYLSKILS--VDANVND---WKR------
---L----REYLVLVFGE---------DKAESIDSHFIHELRLVFHQEKVQYD------D
-D--GIEIVNADFSLAYGSRMLLNKTTLRLLKGHRYGLCGRNGAGKSTLMRSIDNGQLEG
FPDKDTLRTCFVEHKLQGEEGELDLASFIALDPIL--KDV-SREEISKAL-ETVGF---D
EERRAQTVGSLSGGWKMKLELARAMLQKADVLLLDEPTNHLDVANVKWLQDYLLEHTEIT
SLIVSHDTGFLDAVCTDIIHYEN-----KKLAYYKGNLAAFVEQKPEAKSYYTLTDTNAQ
MKFPPPGILTGVKSNTRAVAKVTGVTFAYPGASKPSLSGASCALSLSSRVAVLGPNGAGK
STLIKILTGELVPQEGKVEKHPNLRIGYIAQHALQHVNLHKEKTANQYLQWRYQFGDDRE
VLLKESRKI-SEQEKEMMSKQIDIDDGRGSREIEAIVGRSKLRKSFQYEV----------
---KWKFWLPKYNSWVPK-EALIENGFDKLVQKFDDHEASREGLGYRELTPAVITKHFDD
VGLDAEIANHTPLGSLSGGQLVKVVIAGAMWNNPHLLVLDEPTNYLDRDSLGALAVAIRD
WSGGVVMISHNNEFVGALCPEQWIVENGKMVQKGVNAIDQSRFED--------GGN---A
------------SATDS---------TI--------NASPSVVDD----D-SPANIKVKQ
RKKRLT----RNEKKLQVERRRLRYIEWLNSPKGTPKPVD--TDDEEE------------
------------------------------------------------------------
------------------------------------------------------------
------------------------------------------------------------
------------------------------------------------
>XP_002556025_Lachancea_thermotolerans
MPPKKF--KSLDDFIGDQAPPKNQFQTPLENYYQNMSS--------------GQSHPKT-
---KGSSYQAQRN--WNDG-SQYGNNS-------------------YN------------
--------QNRGYQNYQGGYQ-NYQGGYQNNQ-----------------SPQHSGR-STP
SGSATP------------TPSTSTTSLTSLATSLANLGV--TSISGILSTL-PQCASLAE
CRQKIQLAV-AEF----NNEGRSAQDIEDWD-VPSIISKLIKPKNPALVQESAMLLISQL
SINFSGKSP--QEAFLLP---LLPIALDTVASKDSSVKRAAQHAIDSLFGLYPIEAQTSV
LLPKVLEYLN-SGVKWQCKLAALKLVDRIR-----------EESPNDLLE----LTFKDT
VPVLTDVATDFKPELAKQGHKTLLDFVSILDNLDLSPRFQLIVDTLQDP--SKVPNSVKS
LSSVTFVAEVTEPALSILVPILNRSLNLSSSSQEQLRQTVIVIENLTRLVNNRSEIQHFI
PQLMPGVQKVLDTASLPEVRELAGKAMKVLKDDS--E----DDGKFPGKITYEFGLQFVK
EKIQLLAKNP-------LPELCKDN-NTTALVYLSKIVT--SDANVND---WKR------
---L----REYLLLVFGE---------ENAEAIDTHFIQELRNIFHQETATYD------E
NE--GIEIVNTDFSLAYGSRMLLNKTTLRLLKGHRYGLCGRNGAGKSTLMRSIANGQLEG
FPDKDTLRTCFVEHKLQGEEGDLDLVSFIALDPIL--KEV-SRAEISAAL-ESVGF---D
DERRSQTVGSLSGGWKMKLELARAMLQKADVLLLDEPTNHLDVSNVKWLQDYLLENTEIT
SLIVSHDSGFLDAVCTDIIHYEN-----KKLAYYKGNLADFVDQKPEAKAYYTLTDSNAQ
MRFPPPGILTGVKSNTRAVAKMTGVTFAYAGASKPQLTDASCALSLSSRVAILGPNGAGK
STLIKLLTGELVPQEGKVEKHPNLRIGYIAQHALQHVNLHKEKTANQYLQWRYQFGDDRE
VLLKESRKI-SEQEKEMMEKEIDIGDGRGKRAIEAIVGRQKLRKSFQYEV----------
---KWKFWLPKYNSWVPK-EVLLENGFDKLVQKFDDHEASREGLGYRELTPTVITKHFED
VGLDSEIANHTPLGSLSGGQLVKVVIAGAMWNNPHLLVLDEPTNYLDRDSLGALAVAIRD
WSGGVVMISHNNEFVGALCPEQWIVENGKMVQKGVSQIDQSRFED--------GGK---A
------------GSASA---------AK--------AASPSVDDD----D-SPANIKVKQ
RKKRLT----RNEKKVQVERRRLRYIEWLSSPKGTPKPVD--TDDEEE------------
------------------------------------------------------------
------------------------------------------------------------
------------------------------------------------------------
------------------------------------------------
>XP_020053867_Aspergillus_aculeatus
------------------------------------------------------------
------------------------------------------------------------
-----------------------------------------MPHPESPTPAMQTAVSKTP
-SGVPP------------TYEEIGSLLHTIFNA-------------------ETSQQSLD
AAYALTNLLIQSV---------GAAGFTHYN-ILPQIQKAAVDKKNGALRESAMLILGAM
FERFPREHPLSEVVFLLQDGGLLHLALDLLADKGAVVREAAQYAIDALFACLKAESLANG
LLPALSAYLNRNTAKWQGFVGAYALIEKMAVKAQMGAGSLEEEREKDLLREAMGKTLKDL
IPLVESGMHDLKNEVAKQSIKTMNAITTLLSNDDVAPRIPLLIKTMEQPSEQTLQKAIHA
LSQTTFVAIVTSPVLALLTPLLERSLNAPTTPQETLRQTVVVVENLTKLVHDPAEARTFL
PKLKPGVQRVKDRASLPEVRELATRALDVIEKAMAD--KDVAAGVV-AKITPDEVRTVLE
AKI--------QEQG-GLVHPELVTLFELGKNYISEMVR--EDVNCRM---LDR------
---IPACVGPYLRGLLAD---------EKHDAVAAALEAHFTEEDHRKYGRPE------P
EDPNEVEIVNANFSLAYGGMLLLSHTNLRLLKGHRYGLCGRNGAGKSTLMRSIANDKLEG
FPPQDVVRTCFVEHN-QGEDADLSIYEFVVKDPKI--AAE-GEEHVRNVL-LEFGFTDGP
EGRQNQRVGSLSGGWKMKLALARAMLLKADVLLLDEPTNHLDVANVKWLQEYLKAHTEIT
SLIVSHDSGFLDEVCTDIYHYEQ-----KKLVCYKGNLADFVKVKPEAKSYYTLSASNVQ
FKFPPPGILSGIKSNTRSILRMTDCSYTYPGASKPSLTGASLSLTLSSRVAIIGGNGAGK
STFIKMLTGETIPQTGKVEKHPNLRIGYIKQHALEHVEMHLEKTPSQYLQWRYANGDDRE
VHLKQTRIL-TEQDKAQLEKPVDLGDGRGPRRIEALMGRQKWKKSFQYEV----------
---KWIGLLPKHNTMISR-ETLTELGFAKLVQEFDDHEASREGLGFRILEPKIIAKHFED
VGLDPEIAAHNQISGLSGGQKVKVVLAGAMWNNPHLLVLDEPTNFLDRDSLGGLAVAIRD
FKGGVVMISHNEEFVGALCPEQLHIADGRIVGRTSNAVALDRFEDSATSTPQ-PGS---T
AA-N--------ST------------TT----SAAASAVNSGAEE------GELKFKAR-
KKKKMT----RAQIKEREARRRLRHLEWLQSPKGTPKPPD--TDDEE-------------
------------------------------------------------------------
------------------------------------------------------------
------------------------------------------------------------
------------------------------------------------
>XP_001270185_Aspergillus_clavatus
------------------------------------------------------------
------------------------------------------------------------
---------------------------------------------------MPIAVSKTP
-SGVPP------------TVEEVSSLMNTIFTA-------------------ETSQLSLD
ASYALTNLLIQSV---------GAFGFRRYN-ILPELKKAAGDKKDGARRESAMLILGAL
FERFPQEHPLSEVVFLLQDGGVLNVALDALADKGAVVRDAAQYAIDALFACLKPESMVNA
LIPAISAYLNKSTGKWQGFVGAYALLEKMAVRAQIGQGTMEEERQKDLLRNSMGKTLKEL
IPLVESGMHDLKNEVAKQASKTMTALTTLLDNDDVAPRIPLLIETMEKPSEQTLQKAIHA
LSQTTFVAIVASPVLALLTPLLERSLNAPTTPQETLRRTVVVVENLTKLVHDPAEARTFL
PKLKPGVQAVKDRASLPEVRELATRAMDVIEKAMGD--SSLASGSI-AKTTAEEVLAVLT
AKI--------QENG-GLAVADEKTLFELSKSYIAEMVR--EDVNSRM---HDR------
---IPACIGPYLSGFLAD---------DKHTVVASAVQEHFIEEDHRKFGKPI------P
DDPNEVEIVNANFSLAYGGMLLLSHTNLRLLKGHRYGLCGRNGAGKSTLMRSIANEKLEG
FPPQDVVRTCFVEHN-QGEDADLSIIEYVSKDPKI--AEA-GQEHISQVL-LEFGFTDGP
EGRQNQRVGSLSGGWKMKLALARAMLMKADVLLLDEPTNHLDVANVKWLQEYLKKHTDIT
SLIVSHDSGFLDEVCTDIYHYEG-----KKLVNYKGNLAAFVKQKPEAKSYYTLSASMVQ
FKFPAPGILSGIKSNTRSILRMTNCSFTYPGASKPSLTDASLSLTLSSRVAIIGGNGAGK
STFIKMLTGETVPQTGKVEKHPNLRIGYIKQHALEHVEMHLEKTPSQYLQWRYANGDDRE
VFLKQTRIL-TDAEKAQMEKPVDLGDGRGPRRIEAIMGRQKWKKTFQYEI----------
---KWVGLLPKHNTMISR-ETMIELGFFKLIQEFDDHEASREGLGFRILDPKTISKHFED
IGLDPEIANHNQISGLSGGQKVKVVLAGAMWNNPHLLVLDEPTNFLDRDSLGGLAVAIRD
FKGGVVMISHNEEFVGALCPEQLHIADGRIVARTNNAVALDRFEDSAANSPQ-PGS---T
VA-N--------SA------------AT----SAVPSAVNSGAED----Q-GELKFKAR-
KKKKMT----RAQVKEREVRRRLRHLEWLNSPKGTPKPVD--TDDEAD------------
------------------------------------------------------------
------------------------------------------------------------
------------------------------------------------------------
------------------------------------------------
>XP_001257564_Aspergillus_fischeri
------------------------------------------------------------
------------------------------------------------------------
-------------------------------------------------MSAPVAVSKTP
-SGVPP------------TVEEVSSLTNTIFTA-------------------ETSQQSLD
AAYGLTNLLIQSV---------GTFGLQRYN-ILPEIKKAATDKKSGARRESAMLIIGAL
FERFPREHALSEVVFLLQDGGVLNLALDALADKGAVVRDAAQYAIDALFDCLKPESLVNA
LIPALSAYLNKSSGKWQGFVGAYALLEKMAVKAQIGTGTMEEERQKDLLRSAMGKTLKEL
IPLVESGMHDLKNEVAKQASKTMTALTTLLDNDDVAPRIPLLIKTMEQPSEQTLQNAIHA
LSQTTFVAIVTSPVLALLTPLLERSLNAPTTPQETLRRTVVVVENLTKLVHDPAEARTFL
PKLKPGVQAVKDRASLPEVRELATRAMNVIDKAMGD--SSLAAGSV-AKTTAEDVLAVLE
AKI--------KENG-GLAVPSEHTLFELGKSYIAEMVR--EDVNARM---HDR------
---IPACVGPYLRGFLQD---------DKHEAVASAVQEHFIEEDHRKFGKPV------P
DDPNEVEIVNANFSLAYGGMLLLSHTNLRLLKGHRYGLCGRNGAGKSTLMRSIANEKLEG
FPPQDVVRTCFVEHN-QGEDADLSIIEYVSKDPKI--AEA-GQEHISRVL-LEFGFTDGP
EGRQNQRVGSLSGGWKMKLALARAMLMKADVLLLDEPTNHLDVANVKWLQEYLKKHTDIT
SLIVSHDSGFLDEVCTDIYHYEG-----KKLVHYKGNLAAFVKQKPEAKSYYTLSSSMVQ
FKFPPPGILSGIKSNTRSILRMTNCSYTYPGASKPSLVDASLSLSLSSRVAIIGGNGAGK
STFIKMLTGETIPQTGKVEKHPNLRIGYIKQHALEHVEMHLEKTPSQYLQWRYANGDDRE
VFLKQTRIL-TEQDKAQMEKPVDLGDGRGPRRIEAIMGRQKWKKTFQYEI----------
---KWVGLLPKHNTMISR-ETLVELGFFKLVQEFDDHEASREGLGFRVLEPKTISKHFED
IGLDPEIANHNQISGLSGGQKVKVVLAGAMWNNPHLLVLDEPTNFLDRDSLGGLAVAIRD
FKGGVVMISHNEEFVGALCPEQLHIADGRIVARTNNAVALDRFEDSAASSPQ-PGS---T
VA-N--------SA------------AT----SAAPSAVNSGAED----Q-GELKFKAR-
KKKKMT----RAQLKEREARRRLRHLEWLQSPKGTPKPPD--TDDEAE------------
------------------------------------------------------------
------------------------------------------------------------
------------------------------------------------------------
------------------------------------------------
>XP_041140236_Aspergillus_flavus
------------------------------------------------------------
------------------------------------------------------------
-------------------------------------------MPHSEPTTMATAVSKTP
-STVPP------------TPEEISSLFNTIFTA-------------------ETSQQSLD
ASYALTNLLIQSV---------GCLGFQKYD-VLSQVKKAASDKKNGARRESAMLIIGAL
FERFPREHPLSEVIFLLQDGGVLDIALDALADKGAVVRDAAQYAIDALFAGLKPESMANG
LLPALSAYLSRGTGKWQGFVGAYSLIEKMAVKAQMGNGTMEEEREKDILREAMGKTLKDL
IPLVESGMHDLKAEVAKRACKAMNAVTTLLSNDDVAPRIPLLIKTMEQPSEKTLQDAIHA
LSQTTFVAIVTSPVLALLTPLLERSLNAPTTPQETLRRTVVVVENLTKLVHDPSEARTFL
PKLIPGVQAVKDRASLPEVRELATRALSVMEKAMSD--SNVHAGSV-TKTTPDEVLAVLD
AQI--------QANG-GLAVPEAHTLFELGKTYIAEMVR--EDVNCRM---HDR------
---IPICVAPYLRGLLPE---------DKHDAVASALQAHFIEEDHRKFGKPE------P
DDPNEVEIVNANFSLAYGGMLLLNHTNLRLLKGHRYGLCGRNGAGKSTLMRSIANEKLEG
FPPQDVVRTCFVEHN-QGEDADLSIIEYVSKDPKI--AEA-GQEHISQVL-LEFGFTDGP
EGRQSQRVGSLSGGWKMKLALARAMLMKADVLLLDEPTNHLDVANVKWLQEYLKKHTEIT
SLIVSHDSGFLDEVCTDIYHYEN-----KKLVCYKGNLAAFVKQKPEAKSYYTLSASAVQ
FKFPPPGILSGIKSQTRAILRMTNCSYTYPGASKPSLTDASLTLTLSSRVAIIGGNGAGK
STFIKMLTGETIPQTGKVEKHPNLRIGYIKQHALEHVEMHLEKTPSQYLQWRYANGDDRE
VYLKQTRIL-TEEDKAQLEKPVDLKDGRGPRRIEALMGRQKWKKSFQYEV----------
---KWIGLLPKHNTMISR-ETLLELGFFKLVQEFDDHEASREGLGFRNLEPPEISKHFED
VGLDPEIANHNQISGLSGGQKVKVVLAGAMWNNPHLLVLDEPTNFLDRDSLGGLAVAIRD
FKGGVVMISHNEEFVGALCPEQLHVADGRIVARTNTGVSLDRFEDSAANSPQ-TGTAVNS
TA-TSAAASAAASA------------AA----SAAASAVNSGAEE----Q-GELKFKAR-
KKKKMT----RAQLKERETRRRLRHLEWLNSPKGTPRPPD--TDDEA-------------
------------------------------------------------------------
------------------------------------------------------------
------------------------------------------------------------
------------------------------------------------
>XP_747719_Aspergillus_fumigatus
------------------------------------------------------------
------------------------------------------------------------
--------------------------------------------MPHSEMSAPVVVSKTP
-SGVPP------------TVEEVSSLMNTIFTA-------------------ETSQQSLD
AAYGLTNLLIQSV---------GTFGLQRYN-ILPEIKRAATDKKSGARRESAMLIIGAL
FERFPREHPLSEVVFLLQDGGVLNLALDSLADKGAVVRDAAQYAIDALFDCLKPESLVNA
LIPALSAYLNKSSGKWQGFVGAYALLEKMAIKAQIGMGTMEEERQKDLLRSAMGKTLKEL
IPLVESGMHDLKNEVAKQASKTMTALTTLLDNDDVAPRIPLLIKTMEQPSEQTLQNAIHA
LSQTTFVAIVTSPVLALLTPLLERSLNAPTTPQETLRRTVVVVENLTKLVHDPAEARTFL
PKLKPGVQAVKDRASLPEVRELATRAMNVIDKAMGD--SSLAAGSV-AKTTAEDVLTVLE
AKI--------KENG-GLAVPSEHTLFELGKSYIAEMVR--EDVNARM---HDR------
---IPACVGPYLRGLLQD---------DKHEAVASAVQEHFIEEDHRKFGKPV------P
DDPNEVEIVNANFSLAYGGMLLLSHTNLRLLKGHRYGLCGRNGAGKSTLMRSIANEKLEG
FPPQDVVRTCFVEHN-QGEDADLSIIEYVSKDPKI--AEA-GQEHISRIL-LEFGFTDGP
EGRQNQRVGSLSGGWKMKLALARAMLMKADVLLLDEPTNHLDVANVKWLQEYLKKHTDIT
SLIVSHDSGFLDEVCTDIYHYEG-----KKLVHYKGNLAAFVKQKPEAKSYYTLSSSMVQ
FKFPPPGILSGIKSNTRSILRMTNCSYTYPGASKPSLVDASLSLSLSSRVAIIGGNGAGK
STFIKMLTGETIPQTGKVEKHPNLRIGYIKQHALEHVEMHLEKTPSQYLQWRYANGDDRE
VFLKQTRIL-TEQDKAQMEKPVDLGDGRGPRRIEAIMGRQKWKKTFQYEV----------
---KWVGLLPKHNTMISR-ETLVELGFFKLVQEFDDHEASREGLGFRVLEPKAISKHFED
IGLDPEIANHNQISGLSGGQKVKVVLAGAMWNNPHLLVLDEPTNFLDRDSLGGLAVAIRD
FKGGVVMISHNEEFVGALCPEQLHIADGRIVARTNTAVALDRFEDSAASSPQ-PGS---T
VA-N--------SA------------AT----SAAPSAVNSGAED----Q-GELKFKAR-
KKKKMT----RAQLKEREARRRLRHLEWLQSPKGTPKPPD--TDDEAE------------
------------------------------------------------------------
------------------------------------------------------------
------------------------------------------------------------
------------------------------------------------
>XP_664255_Aspergillus_nidulans
------------------------------------------------------------
------------------------------------------------------------
---------------------------------------------------MPTVVAKTP
-SAVPP------------APQEISSLLQTIFNA-------------------ETSQQSLD
ASYALANLLIQSV---------GPFSFSQYDFILPEIKKAALDKKNGARRESAMLILGAL
VERFPPAHPLSEVVFLLQDGGVFHLALDALADKGAVVRDAAQYAIDALYAALKPEAKVNA
LLPAISSYLSRGTGKWQGFVGAYCLIEKMALDAQMGSGTKEQELEKDVLREAMGKTLKDL
IPLVESGMHDLKNDVVKCACKAMNALTTLLSNDDVEPRIPLLIKTMEQPSEQTLQKAIHA
LSQTTFVAIVTSPVLALLTPLLERSLNAPTTPQETLRQTVVVVENLTKLVHDPAEARTFL
PKLKPGVQAVKDRASLPEVRELATRAMDVMEKAMAD--KDIAAGSV-AKVTPDEVLSVLN
AKI--------QENG-GLARPDAATLFELGKTYVSEMVR--EDVNCRL---LDR------
---IPSCIAPYLRGLLAE---------NKNDEVAAAVQAHFVAEDERKYGKPV------P
DDPNEVEIVNANFSLAYGGMLLLSHTNLRLLKGHRYGLCGRNGAGKSTLMRSIANDKLEG
FPPPDQVRTCFVEHN-QGEDADLTIFEYVKKDPKI--AAE-GDEHIRNVL-LEFGFTDGP
EGRQSQAVGSLSGGWKMKLALARAMLLKADVLLLDEPTNHLDVANVKWLQEYLKKHTEIT
SLIVSHDSGFLDEVCTDIYHYEQ-----KKLVCYKGNLADFVKVKPEAKSYYTLSASNIQ
FKFPPPGILSGIKSNTRSILRMTDCSYTYPGASKPSLTGASLSLTLSSRVAIIGGNGAGK
STFIKMLTGETIPQTGKVEKHPNLRIGYIKQHALEHVEMHLEKTPSQYLQWRYANGDDRE
VFLKQTRIL-TEEDKAQLEKPVDLGDGRGPRRIEALIGRQKWKKSFQYEV----------
---KWVGLLPKHNTMISR-ETLLELGFFKMVQEFDDHEASREGLGFRVLEPKTIAKHFED
VGLDPEIANHNEISGLSGGQKVKVVLAGAMWNNPHLLVLDEPTNFLDRDSLGGLAVAIRD
FKGGVVMISHNEEFVGALCPEQIHIADGKIVARTNTAISLDRFEDSASSTPQ-PGS---T
AA-S--------SV------------AN----SAAASAVNSGAED----Q-GELKFKAR-
KKKKMT----RAQLKEREARRRLRHIEWLNSPKGTPKPPD--TDDEAE------------
------------------------------------------------------------
------------------------------------------------------------
------------------------------------------------------------
------------------------------------------------
>XP_001396730_Aspergillus_niger
------------------------------------------------------------
------------------------------------------------------------
-----------------------------------------MPHPEDPTPAMTTVVSKTP
-SGVPP------------SADEVGSILNTIFQA-------------------ETSQQALD
ASYALTNLLIQSV---------GCSGFRTYN-ILPPIKKAATDKKNGALRESAMLILGAL
FERFPREHPLSEVVFLLQDGGVLNLALDLLADKGAVVRDAAQYAIDALFACLKPEAMVNA
LLPAVSAYLNQSTAKWQGFVGAYSLIEKMATKAQMGTGPLEEEREKDLLREAMGKTLKDL
IPLVESGMHDLKNEVAKKAIKAMNALTTLLSNDDVAPRIPLLIKTMEQPSEQTLQKAIHA
LSQTTFVAIVTSPVLALLTPLLERSLNAPTTPQETLRQTVVVVENLTKLVHDPAEARTFL
PKLKPGVQRVKDRASLPEVRELATRALDVIEKAMAD--KDVAAGVV-VKITPEEVLAVLE
AKI--------QEHG-GLARPEDATLYALGKNYVAEMVR--EDVNCRM---HDR------
---IPACIAPYLRGLLHE---------DKHDAVATAVQEHFIEEDHRKFGKPA------P
EDPNEVEIVNANFSLAYGGMLLLSHTNLRLLKGHRYGLCGRNGAGKSTLMRSIANEKLEG
FPPQSEVRTCFVEHN-QGEDADLSIFEYVSKDPMI--AAE-GEEHIRSVL-LEFGFTDGP
EGRQNQRVGSLSGGWKMKLALARAMLRKADVLLLDEPTNHLDVANVKWLQEYLKKHTDIT
SLIVSHDSGFLDEVCTDIYHYEQ-----KKLVCYKGNLADFVKVKPEAKSYYTLSASIVQ
FKFPPPGILAGIKSNTRAILRMTNCTYTYPGASKPSLTDASLSLTLSSRVAIIGGNGAGK
STFIKMLTGETIPQTGKVEKHPNLRIGYIKQHALEHVEMHLEKTPSQYLQWRYANGDDRE
VYLKQTRIL-TEEDKAQLQKPVDLGDGRGPRRIEALMGRQKWKKSFQYEV----------
---KWVGLLPKHNTMISR-ETLLNLGFFKLVQEFDDHEASREGLGFRVLDPKVISKHFED
IGLDPEIANHNEISGLSGGQKVKVVLAGAMWNNPHLLVLDEPTNFLDRDSLGGLAVAIRD
FKGGVVMISHNEEFVGALCPEQLHVADGRIVSRTNTAISLDRFEDSAASSPQ-PGS---T
AV-N--------ST------------AT----SAAASAVNSGAEE----P-GELKFKAK-
KKKKLT----RAQLKEREARRRLRHLEWLQSPKGTPKPPD--TDDEE-------------
------------------------------------------------------------
------------------------------------------------------------
------------------------------------------------------------
------------------------------------------------
>XP_015411910_Aspergillus_nomiae
------------------------------------------------------------
------------------------------------------------------------
---------------------------------------------------MATAVSKTP
-STVPP------------TPEEISSLFNTIFTA-------------------ETSQQSLD
ASYALTNLLIQSV---------GSLGFQKYD-VLSHVKKAASDKKNGALRESAMLILGAL
FERFPREHPLSEVVFLLQDGGVLNIALDALADKGAVVRDAAQYAIDALFACLKPEAMANG
LLPALSAYLSRGTGKWQGFVGAYSLIEKMAVKAQMGNGTLEEEREKDILREAMGKTLKDL
IPLVESGMHDLKAEVAKRACKAMNAVTTLLSNDDVAPRIPLLIKTMEQPSEKTLQDAIHA
LSQTTFVAIVTSPVLALLTPLLERSLNAPTTPQETLRRTVVVVENLTKLVHDPSEARTFL
PKLIPGVQAVKDRASLPEVRELATRALNVMEKAMSD--SNVHAGSV-TKTTPDEVLAVLN
AQI--------QANG-GLAVPEAHTLFELGKTYIAEMVR--EDVNCRM---HDR------
---IPVCVAPYLRGLLPE---------DTHEAVASALQAHFIEEDHRKFGKPE------P
DDPNEVEIVNANFSLAYGGMLLLNHTNLRLLKGHRYGLCGRNGAGKSTLMRSIANEKLEG
FPPQDVVRTCFVEHN-QGEDADLSIIEYVSKDPKI--AEA-GQEHISQVL-LEFGFTDGP
EGRQSQRVGSLSGGWKMKLALARAMLMKADVLLLDEPTNHLDVANVKWLQEYLKKHTDIT
SLIVSHDSGFLDEVCTDIYHYES-----KKLVCYKGNLAAFVKQKPEAKSYYTLSASAVQ
FKFPPPGILSGIKSQTRAILRMTNCSYTYPGASKPSLTDASLTLTLSSRVAIIGGNGAGK
STFIKMLTGETIPQTGKVEKHPNLRIGYIKQHALEHVEMHLEKTPSQYLQWRYANGDDRE
VYLKQTRVL-TEEDKAQLEKPVDLKDGRGPRRIEALMGRQKWKKSFQYEV----------
---KWIGLLPKHNTMISR-ETLLELGFFKLVQEFDDHEASREGLGFRNLEPPEISKHFED
VGLDPEIANHNQISGLSGGQKVKVVLAGAMWNNPHLLVLDEPTNFLDRDSLGGLAVAIRD
FKGGVVMISHNEEFVGALCPEQLHVADGRIVARTNTSVSLDRFEDSAANSPQ-AGTAVNS
TA-T--------SA------------AA----SAAASAVNSGAEE----Q-GELKFKAR-
KKKKMT----RAQLKERETRRRLRHLEWLNSPKGTPKPPD--TDDEA-------------
------------------------------------------------------------
------------------------------------------------------------
------------------------------------------------------------
------------------------------------------------
>XP_001817005_Aspergillus_oryzae
------------------------------------------------------------
------------------------------------------------------------
---------------------------------------------------MATAVSKTP
-STVPP------------TPEEISSLFNTIFTA-------------------ETSQQSLD
ASYALTNLLIQSV---------GCLGFQKYD-VLSQVKKAASDKKNGARRESAMLIIGAL
FERFPREHPLSEVIFLLQDGGVLDIALDALADKGAVVRDAAQYAIDALFAGLKPESMANG
LLPALSAYLSRGTGKWQGFVGAYSLIEKMAVKAQMGNGTMEEEREKDILREAMGKTLKDL
IPLVESGMHDLKAEVAKRACKAMNAVTTLLSNDDVAPRIPLLIKTMEQPSEKTLQDAIHA
LSQTTFVAIVTSPVLALLTPLLERSLNAPTTPQETLRRTVVVVENLTKLVHDPSEARTFL
PKLIPGVQAVKDRASLPEVRELATRALSVMEKAMSD--SNVHAGSV-TKTTPDEVLAVLD
AQI--------QANG-GLAVPEAHTLFELGKTYIAEMVR--EDVNCRM---HDR------
---IPICVAPYLRGLLPE---------DKHDAVASALQAHFIEEDHRKFGKPE------P
DDPNEVEIVNANFSLAYGGMLLLNHTNLRLLKGHRYGLCGRNGAGKSTLMRSIANEKLEG
FPPQDVVRTCFVEHN-QGEDADLSIIEYVSKDPKI--AEA-GQEHISQVL-LEFGFTDGP
EGRQSQRVGSLSGGWKMKLALARAMLMKADVLLLDEPTNHLDVANVKWLQEYLKKHTEIT
SLIVSHDSGFLDEVCTDIYHYEN-----KKLVCYKGNLAAFVKQKPEAKSYYTLSASAVQ
FKFPPPGILSGIKSQTRAILRMTNCSYTYPGASKPSLTDASLTLTLSSRVAIIGGNGAGK
STFIKMLTGETIPQTGKVEKHPNLRIGYIKQHALEHVEMHLEKTPSQYLQWRYANGDDRE
VYLKQTRIL-TEEDKAQLEKPVDLKDGRGPRRIEALMGRQKWKKSFQYEV----------
---KWIGLLPKHNTMISR-ETLLELGFFKLVQEFDDHEASREGLGFRNLEPPEISKHFED
VGLDPEIANHNQISGLSGGQKVKVVLAGAMWNNPHLLVLDEPTNFLDRDSLGGLAVAIRD
FKGGVVMISHNEEFVGALCPEQLHVADGRIVARTNTGVSLDRFEDSAANSPQ-TGTAVNS
TA-T----SAAASA------------AA----SAAASAVNSGAEE----Q-GELKFKAR-
KKKKMT----RAQLKERETRRRLRHLEWLNSPKGTPRPPD--TDDEA-------------
------------------------------------------------------------
------------------------------------------------------------
------------------------------------------------------------
------------------------------------------------
>XP_040640454_Aspergillus_ruber
------------------------------------------------------------
------------------------------------------------------------
-----------------------------------------MPHPESPE--MPVAVSKTS
-SGVPP------------TQEEVSSLLNTIFNA-------------------EGSQQALD
GSYALTNLLIQSV---------GCRGLFQYN-ILSEVKKAAADKKNGARRESAMLILGAL
FERFPREHPLSEYVLLLEDGGVLYLAFEALSDKGAVVRDAAQYAIDALFDNLKPESLVNA
LLPAISAYLSKGTGKWQGFVGAFALIEKMAIKSQMGAGSGEEERQKDLLREAMGKTLKEL
IPLVESGMHDLKGEVAKRATKAMNELTTLLSNDDVLPRIPLLMNTMQQPSEQTLQKAIHA
LSQTTFVAVVTSPVLALLTPLLERSLNTPTTPQETLRQTVVVVENLTKLVHDPSEARTFL
PKLQPGVQRVKERASLPEVRELATSALSVMEKAMGD--SNLAAGSV-AKVTPDEVLAVLD
AKI--------QAQG-GLADPQDATLLQLGKTYIAEMVR--EDVNCRM---HDR------
---IPLCTAPYLRGLLKD---------DKHDAVAAEIEAHFVEDDHRKFGKPV------E
DDPNEVVIVNANFSLAYGGMLLLNHTNLRLVKGHRYGLVGRNGAGKSTLMRSIANEKLEG
FPTQDQVRTCFVEHN-QGEDADLSILEYVSKDPLI--AET-GREHISSVL-LEFGFTDGP
EGRQSQGVGSLSGGWKMKLALARAMLKKADVLLLDEPTNHLDVANVKWLQEYLKKNTEIT
SLIVSHDSGFLDEVCTDIYHYEQ-----KKLVNYRGNLADFVRVKPEGKSYYTLSASTVQ
FKFPPPGILAGIKSNTRAIMRMTNCSYTYPGANKPSLSDASLQLTLSSRLAIIGGNGAGK
STFIKMLTGETIPQTGKVEKHPNLRIGYIKQHALEHVELHLEKTPSQYLQWRYANGDDRE
VFLKQTRIL-TDEDKAQMEKPVDLGDGRGPRRIEALMGRQKWKKSFQYEV----------
---KWVGLLPKHNTMISR-ETLTNLGFFKMVQEFDDHESSREGLGYRVLEPPVISKHFED
IGLDPEIANHNQISGLSGGQKVKVVLAGAMWNNPHLLVLDEPTNFLDRDSLGGLAVAIRD
FKGGVVMISHNEEFVGALCPEQLHVADGKIVKRTNNAVSADRFEDSAASSPQ-PGS---T
AV-N--------ST------------AT----SVNASAANSGAED----Q-GELKFKAK-
KKKKLT----RAQLKERDTRRRLRHLEWLQSPKGTPHPPD--TDDEA-------------
------------------------------------------------------------
------------------------------------------------------------
------------------------------------------------------------
------------------------------------------------
>XP_040699660_Aspergillus_sydowii
------------------------------------------------------------
------------------------------------------------------------
---------------------------------------------------MPTIVPKSS
-SGVPP------------TAEEVSSLLHTIFNA-------------------ETSQQSLD
ASYALANLLIQSV---------GPSSFDTYSFILPEIKKAALDKKNGAKRESAMLILGAL
LERFPPAHPLSEVVFLLQDGGVLGLALDSLADKGAVVRDAAQYAIDALYVALKPEAKVNA
LLPALSSYLSRGTGKWQGFVGAYALIEKMALEAQMGSGTQEQEREKDVLREAMGKTLKDL
IPLVESGMHDLKNEVVKRACKAMNALTTLLSNDDVEPRIPLLIKTMEQPSEQTLQKAIHA
LSQTTFVAIVTSPVLALLTPLLERSLNAPTTPQETLRQTVVVVENLTKLVHDPAEARTFL
PKLKPGVQAVRDRASLPEVRELATRAMDVMEKAMSD--KDIAAGSI-AKVTPDEVIAVLD
AKI--------QENG-GLARPDAVTLFQLGKTYVAEMVR--EDVNCRM---HDR------
---IPGCIGPYLRGLLSE---------EKHDQVAAAVQAHYVEEDERKFGKPI------P
DDPNEVEIVNANFSLAYGGMLLLSHTNLRLLKGHRYGLCGRNGAGKSTLMRSIANDKLEG
FPPPDQVRTCFVEHN-QGEDAELTIFDYVKKDPRI--AAE-GDEHIRSVL-LEFGFTDGP
EGRQSQGVGSLSGGWKMKLALARAMLLKADVLLLDEPTNHLDVANVKWLQEYLKKHTDIT
SLIVSHDSGFLDEVCTDIYHYEQ-----KKLVCYKGNLADFVKVKPEGKSYYTLSASNVQ
FKFPPPGILSGIKSNTRSILRMTNCSYTYPGASKPSLSDASLSLTLSSRVAIIGGNGAGK
STFIKMLTGETIPQSGKVEKHPNLRIGYIKQHALEHVELHLEKTPSQYLQWRYANGDDRE
VFLKQTRIL-TDEDKAQLEKPVDLGDGRGARRIETLIGRQKWKKSFQYEV----------
---KWVGLLPKHNTMISR-ETLLELGFFKMVQEFDDHEASREGLGFRVLEPKVIAKHFED
VGLDPEIANHNEISGLSGGQKVKVVLAGAMWNNPHLLVLDEPTNFLDRDSLGGLAVAIRD
FKGGVVMISHNEEFVGALCPEQLHIADGRVVARTNASISLDRFEDSASSTPQ-PGS---T
AA-S--------SL------------AN----SAAASAVNSGAED----Q-GELKFKAR-
KKKKMT----RAQLKEREARRRLRHIEWLNSPKGTPKPAD--TDDEAE------------
------------------------------------------------------------
------------------------------------------------------------
------------------------------------------------------------
------------------------------------------------
>XP_001209806_Aspergillus_terreus
------------------------------------------------------------
------------------------------------------------------------
---------------------------------------------------MPTMVAKSS
-STVPP------------APEDVASLCNTIFTA-------------------ETSQQSLD
AAYALTNLLIQSV---------GCLGFQKYD-ILPQIKKAAADKKNGARRESAMLILGAL
FERFPREHPLSEVVFLLQDGGVLHLAFEALADKGAVVRESAQYAIDALFANLRPEAMVNA
LLPAVSAYLSQGTGKWQGFVGAYSLIEKMALKAQMGTGSMEEEREKDLLREGMGKTLKEL
IPLVESGMHDLKNEVAKRAIKAMNALTTLLSNDDVAPRIPLLIETMEKPSEQTLQKAIHA
LSQTTFVAIVTSPVLALLTPLLERSLNSPTTPQETLRRTVVVVENLTKLVHDPSEARTFL
PKLKPGVQAVKDRASLPEVRELATRALDVMEKAMSD--SNIAAGSV-VKTSPEEVLAVLE
PQI--------QQNG-GLAVPELHTLFGLAKSYISEMVR--EDINTRM---LDR------
---IPACVGPYLRGLLLE---------DKHEAVSAAVHSHFVEEDHRKYGQPV------P
DDPNEVEIVNANFSLAYGGMLLLSHTNLRLLKGHRYGLCGRNGAGKSTLMRSIANDKLEG
FPPQDVVRTCFVEHN-QGEDADLSILEFVSKDPKI--AET-GKEHISKVL-LEFGFTDGP
DGRQSQRVGSLSGGWKMKLALARAMLMKADVLLLDEPTNHLDVANVKWLQEYLKSHTDIT
SLIVSHDSGFLDEVCTDIYHYEQ-----KKLVCYKGNLADFVKVKPEAKSYYTLSASNVQ
FKFPPPGILAGIKSHTRAILRMTNCSYTYPGASKPSLTDASLTLTLSSRVAIIGGNGAGK
STFIKMLTGETIPQTGKVEKHPNLRIGYIKQHALEHVEMHLEKTPSQYLQWRYANGDDRE
VYLKQTRIL-TDEDKAQLEKPVDLGDGRGPRRIEALMGRQKYKKSFQYEV----------
---KWVGLLPKHNTMISR-ETLLNLGFFKMVQEFDDHEASREGLGFRNLDPKEISKHFED
VGLDPEIANHNQISGLSGGQKVKVVLAGAMWNNPHLLVLDEPTNFLDRDSLGGLAVAIRD
FKGGVVMISHNEEFVGALCPEQLHIADGKVVGRTNAAVSLDRFEDSAANSPQ-AGT---P
AA-T--------SA------------AT----SAAPSAVNSGAED----Q-GELKFKAR-
KKKKLT----RAQLKEREARRRLRHLEWLQSPKGTPRPPD--TDDEAE------------
------------------------------------------------------------
------------------------------------------------------------
------------------------------------------------------------
------------------------------------------------
>XP_022482866_Penicillium_arizonense
------------------------------------------------------------
------------------------------------------------------------
---------------------------------------------------MPTVVAKGP
-SGVPP------------TTEEISSLLNTIFSA-------------------ESSQQSLD
GAYALTNLLIQSV---------GCAGLLNYD-ILAETKKAAVDKKNGAKRESAMLIIGAL
FERFPREFPLSEYVFLMHDGGIFNIALDSLADKGAVVRDAAQYAIDALFGALSPEAMVNA
LLPALESYLSKGSGKWQGFVGAYSLLEKMAVKAQLGNGTKEEERQKDLLRDAMGKTLKEL
IPIVESGMHDLKAEVTKQSCKTMNALTTLLSNDDVAPRIPLLIKTMEQPSAQTLQKAIHA
LSQTTFVAIVTSPVLAMLTPLLERSLNTPTTPQETLRQTVVVVENLTKLVHDPMEARTFL
PKLQPGVKSVKDRASLPEVRELSARALDVIEKAMSD--SNVATGSI-MKITPEEVLTVLD
AKI--------QEQG-GLAGFGDVKLQEAVKFFVAGMIR--EDINCRM---YDR------
---IPACTAPYLRGLMSE---------EKATAVATAVEAHYVAEDEIKYGKPA------P
EDPNEVEIVNADFSLAYGGMLLLSHTKLRLLKGHRYGLCGRNGAGKSTLMRSIANDKLEG
FPPQDQVRTCFVEHN-QGEDADLSIFEYVSKDPKI--ASQ-GKEHIAEVL-LEFGFTDGP
EGRQSQPVGSLSGGWKMKLALARAMLQKADVLLLDEPTNHLDVANVKWLQEYLKKHTDIT
SLIVSHDSGFLDEVCTDIYHYEG-----KKLVSYKGNLADFVKVKPEGKSYYTLSASNVQ
FKFPPPGILSGIKSQTRAILRMSNVSFTYPNAPKPSLHDASLSLTLSSRVAIIGGNGAGK
STFIKILTGETIPQSGKVEKHPNLRIGYIKQHALEHVEMHLEKTPSQYLQWRYANGDDRE
VFLKQTRIL-TEADKAQLEKHVDLGDGRGARRIEALIGRQKWKKSFQYEV----------
---KWVGLLPKNNTMISR-ETLLELGFFKMVQEFDDHEASREGLGFRVLDPKTISKHFED
IGMDPEIANHNEISGLSGGQKVKVVLAGAMWNNPHLLVLDEPTNFLDRDSLGGLAVAIRD
FKGGVVMISHNEEFVGALCPEQLHIADGRVVSRTNNAVSLDRFEDSAPNTPSAPGT---P
AT-G--------SA------------TT----SAAPSAVNSG--D----E-GELKFRAK-
KKKKMT----RAQLKDREARRRLRHIEWLNSPKGTPKPQD--TDDEA-------------
------------------------------------------------------------
------------------------------------------------------------
------------------------------------------------------------
------------------------------------------------
>XP_014534428_Penicillium_digitatum
------------------------------------------------------------
------------------------------------------------------------
--------------------------------------------------MPAANVAASP
AV----------------TGKETAQSVAVLEDLIKNLNLS------------TSADETNA
AASNLATLFSGPT----AEQALSLK-------ATEIFKKQLANKKDATARERACEGIRAI
ASHSTIAPG--VEPHLVA---LLGPVLATVGDKMVPVKQAAQSAAAAIVEAVSGNAVKAV
ITP-LLDSLA-NAQKWPEKMAALDCLNILV-----------ESAKMQL-----GYQVPTL
IPVISEAMWDTKSDIKKAAYSTMEKVCGLIVNKDIERFIPELIKCISKP--ENVPETVHL
LGATTFVSDVTGPTLAIMVPLLDRGLVERETAIK--RKTAVIVDNMCKLVEDPQLVAPFL
PKMLPGLNKNFETLADPEAREKTRQALDTLSRVGNVVDGKIPEVSRAGDIST--VAAILK
EIL--------EVKHKDIIPT-----SEQAINYVAAIAAQLVDEKENDHVIWTQ------
------NTIPYITAIVGE-------------ADAKSIAEELRKKACPDAAAAD---AIAS
DEEEGVDLCNCTFSLAYGAKILLNQTHLRLKRGQRYGLLGPNGSGKTTLMRAINNEQLEG
FPKKDEVKTVYVEHDLDSADTEQTVIAWTQKKLAEVGQNP-PREELESKLVNEFGF---S
EFQIQGPITALSGGWKMKLALCRAVFESPDILLLDEPTNHLDVKNVAWLENYL-KNSPCT
SIMVSHDSKFLDNVIQHVVHYER-----FKLRRYRGSLSEFVKQHPAAKSYYELGASEME
FKFPEPGFLEGVKTKSKAICRVSNMSFQYPGTPKPQIHGITFQVSLGSRIAVIGANGAGK
STLVNVLTGELIPTSGEVYQHENIRIAYIKQHAFAHIDNHLDSTPSEYIQWRFQTGEDRE
TMDRANKIV-TEEDEKAMDKIYKV-DGTLRRVI-GIHSRRKFKNTYEYEISWSLGDNVGM
KSEKWTPLMSADNTWLPRSEIIVSH--PKQVAEVDQKEALASG-QFRPLVRKEIEQHCAN
FGLDAELVSHSRMRGLSGGQRVKVVLAACSWQRPHLIVLDEPTNYLDRDSLGALSKAIKS
FEGGVVIITHSREFTEHLTEEVWAVNDGVMTPSGHNWV---------------QGQ----
--------------------------------GSGPRLDAKGDDDEDKFD-AMGNKIVVQ
KKVKLSGSELRKKKKERAARRK----------RGEEVFSD--EDDI--------------
------------------------------------------------------------
------------------------------------------------------------
------------------------------------------------------------
------------------------------------------------
>XP_016599443_Penicillium_expansum
------------------------------------------------------------
------------------------------------------------------------
---------------------------------------MPHTVSPSETPAMPTIVAKGP
-SGVPP------------TSEEISSLLNTIFTS-------------------DSSQKSLD
GAYALTNLLMQGA---------GCAGLLNYN-VLADVRKAAADKKNGAKRESAMLIIGAL
FERFPREFPLSEAVFLLHDGGIFDIALDALSDKGAVVRDAAQYAIDALFGCLSPEAMVNG
LIPALERYLAKGSGKWQGFVGAYSLIEKLAVKAQLGKGTKEEERQKDLLRDAMGKTLKEL
IPIVESGMHDLKSEVAKQSCKTMTALTTLLSNDDVAPRIPLLIKTMENPSAQTLQKAIHA
LSQTTFVAIVTSPVLAMLTPLLARSLNTPATPQETLRQTVVVVENLTKLVHDPAEARTFL
PKLQPGVKSVKETASLPEVRELATRALDVIETAMGD--SHLASGSV-SKTTPEEVLVVLN
AKI--------QEHG-GLGGFGDSKLQDLAKNFIAGMVR--EDINSRM---HDR------
---ITGRIDPYLRGLLAD---------GNTEAVATAVQSHYIAEDEIKYGKPV------P
EDPNDIEIVNADFSLAYGGMLLLSHTNLRLLKGHRYGLCGRNGAGKSTLMRSIANEKLEG
FPPQDVVRTCFVEHN-QGEDANLTIFEYVAKDPKI--VSQ-GTDHIRDVL-LEFGFTDGP
EGRQSQPVGSLSGGWKMKLALARAMLQKADVLLLDEPTNHLDVANVKWLQEYLKAHTEIT
SLIVSHDSGFLDEVCTDIYHYEG-----KKLVCYKGNLAEFVKQKPEGKSYYTLSASNVQ
FKFPPPGILSGIKSVTRAIMRMSNVSYTYPGAPRPSLHDASLSLTLSSRVAIIGGNGAGK
STFIKILTGETIPQGGKVEKHPNLRIGYIKQHALEHVEMHLEKTPSQYLQWRYANGDDRE
VFMKQTRIL-TEEDKIQLEKPVDLGDGRGARRIETLIGRQKWKKSFQYEV----------
---KWVGLLPKYNTMISR-ETLLELGFFKLVQEFDDHEASREGLGFRVLDPKTITKHFED
IGMDPEIANHNEISGLSGGQKVKVVLAGAMWNNPHLLVLDEPTNFLDRDSLGGLAVAIRD
FKGGVVMISHNEEFVGALCPEQLHIADGRVVSRTNNAVSLDRFEDSATNSPSGPGT---P
AT-G--------SA------------VT----SAAPSAVNSG--D----E-GDLKFRAK-
KKKKMT----RAQQKERETRRRLRYIEWLNSPKGTPKPVD--SDDE--------------
------------------------------------------------------------
------------------------------------------------------------
------------------------------------------------------------
------------------------------------------------
>XP_040649005_Penicillium_griseofulvum
------------------------------------------------------------
------------------------------------------------------------
---------------------------------------MPHTVSPSETPAMPTIVAKGP
-SGVPP------------TSEEISSLLDNIFTS-------------------ESSQQSLD
GAYALTNLLMQGA---------GCAGLLNYN-VLATARKAAADKKNGAKRESAMLIIGAL
FERFPREFPLSEAVFLLHDGGIFDIALDALSDKGAVVRDAAQYAIDALFGCLTPEAMVNG
LIPALERYLSKGSGKWQGFVGAYSLIEKMAVKAQLGNGSKEEERQKDLLREAMGKTLKEL
IPIVESGMHDLKSEVCKQSCKTMTALTTLLSNDDVAPRIPLLIKTMENPSAQTLQKAIHA
LSQTTFVAIVTSPVLAMLTPLLARSLNTPATPQETLRQTVVVVENLTKLVHDPAEARTFL
PKLQPGVKSVKDTASLPEVRELATRALDVIETAMGD--SHLASGSI-SKTTPEEVLAVLN
AKV--------QEHG-GLGGFGDSKLQDLAKNYIAGMVR--EDVNCRM---HDR------
---IPGRIEPYLRGLLAD---------GNTEAVATAVKSHYIAEDEIKYGKPA------P
EDPNDVEIVNADFSLAYGGMLLLSHTNLRLLKGHRYGLCGRNGAGKSTLMRSIANEKLEG
FPPQDQVRTCFVEHN-QGEDANLTILEYVAKDPKI--VSQ-GMDHIRDVL-LEFGFTDGP
EGRQSQPVGSLSGGWKMKLALARAMLQKADVLLLDEPTNHLDVANVKWLQEYLKSHTEIT
SLIVSHDSGFLDEVCTDIYHYEG-----KKLVCYKGNLAEFVKQKPEGKSYYTLSASNVQ
FKFPPPGILSGIKSQTRAIMRMSNVSYTYPGAPRPSLHDASLSLTLSSRVAIIGGNGAGK
STFIKILTGETIPQSGKVEKHPNLRIGYIKQHALEHVEMHLEKTPSQYLQWRYANGDDRE
VFLKQTRIL-TEEDKAQLEKPVDLGDGRGARRVEALIGRQKYKKSFQYEV----------
---KWVGLLPKYNTMISR-ETLLDLGFFKLIQEFDDHEASREGLGFRVLDPKTITKHFED
IGMDPEIANHNEISGLSGGQKVKVVLAGAMWNNPHLLVLDEPTNFLDRDSLGGLAVAIRD
FKGGVVMISHNEEFVGALCPEQLHIADGRVVSRTNNAVSLDRFEDSATNSPSGPGT---P
AT-G--------SA------------VT----SAAPSAVNSG--D----E-GDLKFRAK-
KKKKMT----RAQQKEREIRRRLRYIEWLNSPKGTPKPAD--SDDE--------------
------------------------------------------------------------
------------------------------------------------------------
------------------------------------------------------------
------------------------------------------------
>XP_038925857_Penicillium_roqueforti
------------------------------------------------------------
------------------------------------------------------------
---------------------------------------------------MPTVVAKGP
-SGVPP------------TSEEISSVLNTIFTS-------------------DTSQKSLD
GAYALTNLLIQGA---------GTAGLLNYN-VLADVRKAASDKKNPTKRECAMLIIGAL
FERFPREFPLSEAVFLLHDGGVFDLALDALSDKGAVVRDAAQYAIDALFGCLSPEAMVNG
LIPALERYLAKGSGKWQGFVGAYSLIEKMAVKAQLGKGTKDEERQKDLLREAMGKTLKEL
IPIVESGMHDLKSEVTKQSCKTMTALTTLLSNDDVAPRIPLLIKTMENPSAQTLQKAIHA
LSQTTFVAIVTSPVLAMLTPLLARSLNTPATPQETLRQTVVVVENLTKLVHDPAEARTFL
PKLQPGVKSVKETASLPEVRELATRALDVIETAMGD--NHLASGSI-SKITPEEVLVVLN
AKI--------QEHG-GLVGL-DSKLQDLAKNFIAGMVR--EDVNCRM---HDR------
---ISDRISPYLRGLLAD---------GNAEAVAAAVQAHYIAEDEIKFGKPI------P
DDPNDVEIVNANFSLAYGGMLLLSHTNLRLLKGHRYGLCGRNGAGKSTLMRSIANEKLEG
FPPQDEVRTCFVEHN-QGEDANLTILEYVAKDPKI--VSQ-GMDHIREVL-LEFGFTDGP
EGRQSQPVGSLSGGWKMKLALARAMLQKADVLLLDEPTNHLDVANVKWLQEYLKSHTEIT
SLIVSHDSGFLDAVCTDIYHYEG-----KKLVCYKGNLAEFVKQKPEGKSYYTLSASNVQ
FKFPPPGILSGIKSATRAIMRMSNVSYTYPGAARPSLHDASLSLTLSSRVAIIGGNGAGK
STFIKILTGETIPQGGKVEKHPNLRIGYIKQHALEHVEMHLEKTPSQYLQWRYANGDDRE
VFMKQTRIL-TEEDKIQLEKPVDLGDGRGARRIETLIGRQKWKKSFQYEV----------
---KWVGLLPKYNTMISR-ETLLELGFFKLIQEFDDHEASREGLGFRVLDPKTITKHFED
IGMDPEIANHNEISGLSGGQKVKVVLAGAMWNNPHLLVLDEPTNFLDRDSLGGLAVAIRD
FKGGVVMISHNEEFVGALCPEQLHIADGRVVSRTNNAVSLDRFEDSAANSPSGPGT---P
AT-G--------SA------------VTSAAPSAAPSAVNSG--D----E-GDLKFRAK-
KKKKMT----RAQQKEREIRRRLRYIEWLNSPKGTPKPED--SDDE--------------
------------------------------------------------------------
------------------------------------------------------------
------------------------------------------------------------
------------------------------------------------
>XP_002563831_Penicillium_rubens
------------------------------------------------------------
------------------------------------------------------------
---------------------------------------------------MPTVVAKGP
-SGVPP------------TSEEISSLLDTIYTS-------------------DSSQKSLD
GAYALTNLLIQGA---------GCAGLLNYN-ILADVRKGASDKKNGAKRESAMLIAGAL
FERFPREFPLSEAVFLLHDGGILDVVLDALSDKGAVVRDAAQYAIDALFGCLSPEAMVNG
LIPALERYLAKGSGKWQGFVGAYSLIEKMAVKAQLGKGTKEEERQKDLLREAMGKTLKEL
IPIVESGMHDLKSEVSKQSCKTMTALTTLLSNDDVAPRIPLLIKTMENPSAQTLQKAIHA
LSQTTFVAIVTSPVLAMLTPLLARSLNTPATPQETLRQTVVVVENLTKLVHDPAEARTFL
PKLQPGVKSVKETASLPEVRELATRALDVIETAMGD--SHLASGSI-SKITPEEVLAVLD
AKI--------QEHG-GLGGFGDSKLQDLAKNFIAGMVR--EDINCRM---HDR------
---ITGRVDPYLRGLLAD---------GNTEAVATAVQSHYIAEDEIKFGKPI------P
EDPNEVEIVNADFSLAYGGMLLLSHTNLRLLKGHRYGLCGRNGAGKSTLMRSIANEKLEG
FPPQDVVRTCFVEHN-QGEDANLTILEYVSKDPKI--VSQ-GMDHIREVL-LEFGFTDGP
EGRQSQPVGSLSGGWKMKLALARAMLQKADVLLLDEPTNHLDVANVKWLQEYLKSHTEIT
SLIVSHDSGFLDEVCTDIYHYEG-----KKLVCYKGNLAEFVKQKPEGKSYYTLSASNVQ
FKFPPPGILSGIKSMTRAILRISNVSYTYPGAPRPSLHDASLSLTLSSRVAIIGGNGAGK
STFIKILTGETIPQGGKVEKHPNLRIGYIKQHALEHVEMHLEKTPSQYLQWRYANGDDRE
VFLKQTRIL-TDEDKAQLEKPVDLGDGRGARRIETLIGRQKWKKSFQYEV----------
---KWVGLLPKHNTMISR-ETLLELGFFKMVQEFDDHEASREGLGFRVLDPKTITKHFED
IGMDPEIANHNEISGLSGGQKVKVVLAGAMWNNPHLLVLDEPTNFLDRDSLGGLAVAIRD
FKGGVVMISHNEEFVGALCPEQLHIADGRVVSRTNNAVSLDRFEDSATNSPSGAGT---P
AT-G--------SA------------VT----SAAPSAVNSG--D----EGGDLKFRAK-
KKKKMT----RAQQKERETRRRLRYIEWLNSPKGTPKPAD--SDDE--------------
------------------------------------------------------------
------------------------------------------------------------
------------------------------------------------------------
------------------------------------------------
>XP_040810733_Penicillium_solitum
------------------------------------------------------------
------------------------------------------------------------
---------------------------------------------------MPTIVAKGP
-SGVPP------------TSEEISSLLDSIFTS-------------------DSSQKSLD
GAYALTNLLMQGA---------GCAGLLNYN-VLAAVRKAASDKKNGAKRESAMLIIGAL
FERFPREFPLSEAVFLLHDGGIFDIALDALSDKGAVVRDAAQYAIDALFGCLSPEAMVNG
LIPALERYLAKGSGKWQGFVGAYSLIEKMAVKAQLGKGTKDEERQKDLLRDSMGKTLKEL
IPIVESGMHDLKSEVTKQSCKTMTALTTLLSNDDVAPRISLLIKTMENPSAQTLQKAIHA
LSQTTFVAIVTSPVLAMLTPLLARSLNTPATPQETLRQTVVVVENLTKLVHDPAEARTFL
PKLQPGVKSVKETASLPEVRELATRALDVIETAMGD--SHLASGSI-SKTTPEEVLDVLN
AKI--------QEHG-GLGGFGDSKLQDLAKNYIAGMVR--EDINSRM---HDR------
---ITDRIDPYLRGLLAD---------GNTEAVATAVQAHYIAADEIKYGKPA------P
EDPNDVEIVNADFSLAYGGMLLLSHTNLRLLKGHRYGLCGRNGAGKSTLMRSIANEKLEG
FPPQDVVRTCFVEHN-QGEDANLTILEYVAKDPKI--VSQ-GMDHIREVL-LEFGFTDGP
EGRQSQPVGSLSGGWKMKLALARAMLQKADVLLLDEPTNHLDVANVKWLQEYLRSHTEIT
SLIVSHDSGFLDEVCTDIYHYEG-----KKLVCYKGNLAEFVKQKPEGKSYYTLSASNVQ
FKFPPPGILSGIKSQTRAIMRMTNVSYTYPGAPRPSLHDASLSLTLSSRVAIIGGNGAGK
STFIKILTGETIPQGGKVEKHPNLRIGYIKQHALEHVEMHLEKTPSQYLQWRYANGDDRE
VFMKQTRIL-TEEDKAQLEKPVDLGDGRGGRRIETLIGRQKWKKSFQYEV----------
---KWVGLLPKYNTMISR-ETLLELGFFKLVQEFDDHEASREGLGFRVLDPKTITKHFED
IGMDPEIANHNEISGLSGGQKVKVVLAGAMWNNPHLLVLDEPTNFLDRDSLGGLAVAIRD
FKGGVVMISHNEEFVGALCPEQLHIADGRVVSRTNNAVSLDRFEDSATNSPSGPGT---P
AT-G--------SA------------VT----SAAPSAVNSG--D----E-GDLKFRAK-
KKKKMT----RAQQKERETRRRLRYIEWLNSPKGTPKPVD--SDDE--------------
------------------------------------------------------------
------------------------------------------------------------
------------------------------------------------------------
------------------------------------------------
>XP_022577552_Penicilliopsis_zonata
------------------------------------------------------------
------------------------------------------------------------
---------------------------------------------------MTTVVSKSP
-STVPP------------TAEEISSLLQTVFTA-------------------DTSQQSLD
GSYALANLLIQSV---------GWRGLHGYN-VLQEVKKAAADKKNGARRESAMLILGAL
FERFPREHPLSDIVFLIQDGGVLNVALDALADKGAVVRDAAQYAVDSLFAGLQPEALVNA
LLPAVSRYLNKPSGKWQGFVGAYALIEKMALKAQMGNGSKEEEELKDVLREAMGKTLKEL
IPIVESGMHDLKNEVAKQASKTMNALTTLLSNDDVAPRIPLLMKTMEQPSEQTLQKAIHA
LSQTTFVAIVTSPVLALLTPLLERSLNAPSTPQEVLRQTVVVVENLTKLVHDPAEARTFL
PKLKPGVKAVKDRASLPEVRELATRALDVIEKAMSD--DNAAAGSI-VKTTAEEVRAVLE
SKI--------QAQGAALAVPAEAAFFDLAKAYIADMVR--EDVNTRM---LHR------
---IPGCTAPYLRGLLTE---------DQHDAVAAALQAHYVEEDHRKYGAPV------Q
EDPNEVEIVNADFSLAYGGMLLLSHTKLRLLKGHRYGLCGRNGAGKSTLMRSIANGKLEG
FPPQDVVKTCFVEHN-QGEDAELSILEYVSKDPEV--AAA-GAENISKVL-LEFGFTDGP
EGRQSQGVGSLSGGWKMKLALARAMLMKADVLLLDEPTNHLDVANVRWLQEYLKKHTDIT
SLIVSHDSGFLDEVCTDIYHYEN-----KKLVCYKGNLAAFVKVKPEGKSYYTLTASNVQ
FKFPAPGILSGIKSQTRSILRMTNCSYTYPGAKKPSLTDASLSLTLSSRVAIIGGNGAGK
STFIKMLTGETIPQTGKVEKHPNLRIGYIKQHALEHVEMHLEKTPSQYLQWRYANGDDRE
VHMKQTRVL-TEEDKEQMNKPVDLGDGRGPRRIEALMGRQKWKKTFQYEV----------
---KWVGLLPKHNTQISR-ETLLELGFFKLIQEFDDHEASREGLGFRVLDPKVIAKHFED
VGLDPEIATHNEISGLSGGQKVKVVLAGAMWNNPHLLVLDEPTNFLDRDSLGGLAVAIRD
FKGGVVMISHNEEFVGALCPEQLHIADGRIISRTNTAVSLDRFEDSAASSPQ-PGGS--T
AA-T--------SA------------AT----SAAPSAVNSGAED----T-GELKFRAK-
KKKKLT----RAQIKEREVRRRLRHIEWLNSPKGTPKPVD--TDDEAD------------
------------------------------------------------------------
------------------------------------------------------------
------------------------------------------------------------
------------------------------------------------
>XP_016621054_Cladophialophora_bantiana
------------------------------------------------------------
------------------------------------------------------------
-------------------------------------------------MATTVVPSKSN
FSGIAP------------APDEVSSILKTIVDT-------------------NSAQTSLD
ASYTLTNLLVQSV---------GIRGLLSYN-LIPEIKKAAADKKNGAKRESAMFILGAM
FERFPREQPLSEVIFLVQDGGLFNLVLDGLADKGSSVRESAQYAVDELFKNLAPEAMAIG
LLPALQSYLSKPTGKWQGTVGAYKLMGKMADKAQVGTGTKEEEQAKDVLRESMGRTLKEL
IPIVEGGMHDLKAEVAKAAAKTMTSLTTLLQNDDVAPRVPLLIDTMKNPSSQTLQKAIHA
LSQTTFVAIVTSPVLALLTPLLERSLNTPATSQEVLRQTVVVVENLTKLVHDPVEARTFL
PKLQPGVQRVKDNASLPEVRELATRAVNVMKKAMGDDRDGVTNGQI-ARTTSDDVLKVLD
SGI--------RARG-GLQK-EDMTVWKRGQIYVSEMVR--EDVNARA---FSR------
---IPSRVAPYLKYMMPE---------EHCAAIAGDVQRYFVEEDHRKFGAPI------V
EDPNEVEIVNADFSLAYGGMLLLSHTNLRLLRGHRYGLCGRNGAGKSTLMRSISEGKLEG
FPPKEVLKTCFVEHN-QGEDADISILEYVSKDPEI--AKE-GQQRISEVL-SEVGFTGGP
EGRQSHKVGSLSGGWKMKLALARAMLMRADVLLLDEPTNHLDVANVKWLEEYLQKHTEIT
SLIVSHDSGFLDAVCTDIYHYEN-----KKLVHYPGNLAAFVKVKPEGKSYYTLSATQVQ
FKFPPPGILSGVKSNTRSIIRMTNVSYTYPGASKPSLTDVSCQLSLSSRVAIIGANGAGK
STLIKLLTGETIPQSGKVEKHPNLRIGYIKQHALEHVEMHLEKTPNQYLQWRYANGDDRE
VLMKATRQL-TDEDKAQMDKWIDLGDGKGGRQVENLIGRQKYKKTFQYEV----------
---KWRGMLPKFNTQVSR-ETLLDWGFQKLVQEFDDHEASREGLGYRILEPKVIAKHFED
VGLDPEIANHNEISGLSGGQKVKVVLAGAMWNNPHLLVLDEPTNFLDRDSLGGLAVAIRD
YKGGVVMISHNEEFVGALCPEQWHVADGRVTHKGHLAIDLNRFEDSR------PGS---S
NV-S--------SA------------VS----SATASAVNSGVED----N-SEMKFKAK-
KKKKLT----RAQLKEREVRRRLRQ-----------------------------------
------------------------------------------------------------
------------------------------------------------------------
------------------------------------------------------------
------------------------------------------------
>XP_008724544_Cladophialophora_carrionii
------------------------------------------------------------
------------------------------------------------------------
-------------------------------------MPHLESPPSPSAMAEPVVPSKSE
FSGVAT------------TSDEVNSILRTIVDT-------------------DSAQTSLD
AAYALTNLLIQSI---------GIRGLLSYN-LIPEIKKAAADKKNGSKRESAMFILGAM
FERFPSEQPLSEVVFLVQDGGLFNLVLDGLADKGSSVRESAQYAVDELFKNLSPEAMVVG
LLPALQQYLSKPTGKWQGTVGAYQLLGKMADKALIGTAPKEEELAKDVLRESMGKTLKDL
IPIVEGGMHDLKPEVAKAATKTMTSLTTLLQNDDVTPRIPLLIETMKNPSAQTLQKAIHA
LSQTTFVAIVTSPVLALLTPLLERSLNTPTTTQEVLRQTVVVVENLTKLVHDPIEARTFL
PKLQPGVQRVKDNASLPEVRELATRAVNVMKKAMGDDQDGVTNSQI-ARTSTDDVLKVLD
SQV--------RAQG-GLQK-EDMVVWKQGQKYVSEMVR--EDVNARV---FSR------
---IPARVGPYLKYMMPE---------QLCTAVAEGVRKHFLEEDHKRFGAPI------V
EDPNEVEIVNAEFSLAYGGMLLLSHTNLRLLKGHRYGLCGRNGAGKSTLMRSIAEGKLEG
FPPKDVLKSCFVEHN-QGEDADITILEYVAKDPEI--AKE-GRERISEVL-SEVGFTAGP
EGRQSHKVGSLSGGWKMKLALARAMLMRADVFLLDEPTNHLDVANVKWLEEYLQKHTEIT
SLIVSHDSGFLDAVCTDIYHYEN-----KKLVHYPGNLAAFVKVKPEGKSYYTLSASQVQ
FKFPPPGILSGVKSNTRSIIRMTNVSYTYPGASKPSLTDVSCQLSLSSRVAIIGANGAGK
STLIKLLTGETIPQTGKVEKHPNLRIGYIKQHALEHVEMHMEKTPNQYLQWRYANGDDRE
VLMKATRQL-TDEDRAQLDKWIDLGDGKGGRQLENLIGRQKYKKTFQYEV----------
---KWRGMLPKFNSMVSR-ETLLEWGFQKLVQEFDDHEASREGLGYRILEPKVIAKHFED
VGLDPEIANHNEISGLSGGQKVKVVLAGAMWNNPHLLVLDEPTNFLDRDSLGGLAVAIRD
YKGGVVMISHNEEFVGALCPEQWHVADGRVTHKGHLAIDLNRFEDSR------PGS---S
NV-S--------SA------------VS----SATASAVNSGAED----N-SEMKFKAK-
KKKKLT----RAQMKDREVRRRLRHIEWLNSPKGTPHPPD--TDDEA-------------
------------------------------------------------------------
------------------------------------------------------------
------------------------------------------------------------
------------------------------------------------
>XP_016246785_Cladophialophora_immunda
------------------------------------------------------------
------------------------------------------------------------
-------------------------------------MPHFDSPPLAPAMATTIVPSKSN
FSGVAP------------TPEEVSSILKTIVDT-------------------NSAQTSLD
ASYALTSLLVQSV---------GIRGLLSYN-LIPEIKKAAADKKNGAKRESAMFVLGAM
FERFPREQPLSEVVFLVQDGGLFNLVLDGLADKGSSVRESAQYAVDELFKNLAPEAMVIG
LLPALQTYLSKPTGKWQGTVGAYTLLGKMADKAQMGTGTKEEEQAKDVLRESMGKTLKEL
IPIVEGGMHDLKAEVAKAATKTMTSLTTLLQNDDVAPRIPLLIDTMKNPSSQTLQKAIHA
LSQTTFVAIVTSPVLALLTPLLERSLNTPTTSQEVLRQTVVVVENLTKLVHDPVEARTFL
PKLQPGVQRVKDNASLPEVRELATRAVNVMKKAMGDDKDGVTNGQI-ARATTDDVLKVLD
SQI--------RAQG-GLHK-EDMPVWKYGQTYVSEMVR--EDVNARV---FSR------
---IPSRVGPYLKYMLPD---------ELCTAVAEAVQKHFVEDDHKKFGAPI------V
EDPNEVEIVNAEFSLAYGGMLLLSHTNLRLLKGHRYGLCGRNGAGKSTLMRSIAEGKLEG
FPPKEVLKTCFVEHN-QGEDADISILEYVSKDPEI--AKE-GQSRISEVL-SEVGFTAGP
EGRQSHKVGSLSGGWKMKLALARAMLMRADVLLLDEPTNHLDVANVKWLEEYLQKHTEIT
SLIVSHDSGFLDAVCTDIYHYEN-----KKLVHYPGNLAAFVKVKPEGKSYYTLSATQVQ
FKFPPPGILSGVKSNTRSIIRMTNVSYTYPGASKPSLTDVSCQLSLSSRVAIIGANGAGK
STLIKLLTGETIPQSGKVEKHPNLRIGYIKQHALEHVEMHLEKTPNQYLQWRYANGDDRE
VLMKATRQL-TDDDKAQMDKWIDLGDGKGSRQVENLIGRQKYKKTFQYEV----------
---KWRGMLPKFNSQVSR-ETLLEWGFQKLVQEFDDHEASREGLGYRILEPKVIAKHFED
VGLDPEIANHNEISGLSGGQKVKVVLAGAMWNNPHLLVLDEPTNFLDRDSLGGLAVAIRD
YKGGVVMISHNEEFVGALCPEQWHVANGKVTHKGHLAIDLNRFEDSR------PGS---S
NVSS--------SA------------VS----SATASAVNSGVED----N-SEMKFKAK-
KKKKMT----RAQLKEREVRRRLRHIEWLNKPPGTPHPPD--SDDD--------------
------------------------------------------------------------
------------------------------------------------------------
------------------------------------------------------------
------------------------------------------------
>XP_007751920_Cladophialophora_psammophila
------------------------------------------------------------
------------------------------------------------------------
-------------------------------------------------MATTVVPSKSN
FSGIAP------------APDEVSSILKTIVDT-------------------NSAQTSLD
ASYALTNLLVQSV---------GIRGLLSYN-LVPEIKKAATDKKNGAKRESAMFILGAL
FERFPREQPLSEVIFLVQDGGLFNLVLDGLADKGSSVRESAQYAVDELFKNLAPEAMVIG
LLPALQSYLSKPTGKWQGTVGAYKLMGKMADKAQVGTGTKEEEQAKDVLRESMGRTLKEL
IPIVEGGMHDLKAEVAKAATKTMTSLTSLLQNDDVAPRIPLLIDTMKNPSSQTLQKAIHA
LSQTTFVAIVTSPVLALLTPLLERSLNTPATSQEVLRQTVVVVENLTKLVHDPVEARTFL
PKLQPGVQRVKDNASLPEVRELATRAVNVMKKAMGDDRDGVTNGQI-ARTTSDDVLKVLD
SGI--------RARG-GLQK-EDMAVWKRGQIYISEMVR--EDVNARA---FSR------
---IPSRVGPYLKYMMPE---------EHCTAVAEAVQRYFVEEDHRKFGTPI------V
EDPNEVEIVNADFSLAYGGMLLLSHTNLRLLKGHRYGLCGRNGAGKSTLMRSISEGKLEG
FPPKEVLKTCFVEHN-QGEDADISILEYVSKDPEI--AKE-GQQRISEVL-SEVGFTGGP
EGRQSHKVGSLSGGWKMKLALARAMLMRADVLLLDEPTNHLDVANVKWLEEYLQKHTEIT
SLIVSHDSGFLDAVCTDIYHYEN-----KKLVHYPGNLAAFVKVKPEGKSYYTLSATQVQ
FKFPPPGILSGVKSNTRSIIRMTNVSYTYPGASKPSLTDVSCQLSLSSRVAIIGANGAGK
STLIKLLTGETIPQSGKVEKHPNLRIGYIKQHALEHVEMHLEKTPNQYLQWRYANGDDRE
VLMKATRQL-TDEDKAQIDKWIDLGDGKGGRQIDNLIGRQKYKKTFQYEV----------
---KWRGMLPKFNTQISR-ETLLDWGFQKLVQEFDDHEASREGLGYRILEPKVIAKHFED
VGLDPEIANHNEISGLSGGQKVKVVLAGAMWNNPHLLVLDEPTNFLDRDSLGGLAVAIRD
YKGGVVMISHNEEFVGALCPEQWHVADGRVTHKGHLAIDLNRFEDSR------PGS---S
NV-S--------SA------------VS----SATASAVNSGVED----N-SEMKFKAK-
KKKKLT----RAQLKEREVRRRLRQ-----------------------------------
------------------------------------------------------------
------------------------------------------------------------
------------------------------------------------------------
------------------------------------------------
>XP_018688581_Fonsecaea_erecta
------------------------------------------------------------
------------------------------------------------------------
-------------------------------------------------MATTIVPSKSN
FSGVAP------------APEEVNSILKTIVDT-------------------NSAQTSLD
AAYALTNLLIQSV---------GIRGLLSYN-LIPEIKKAAADKKNGAKRESAMFILGAM
FERFPREQPLSEVVFLVHDGGIFNLVLDGLADKGSSVRESAQYAVDELFKNLAPEAMVTG
LLPVLQSYLSKPTGKWQGTVGAYTLLGKMADKAQIGTGTKEEEQAKDVLRESMGKTLKEL
IPIVEGGMHDLKAEVAKAATKTMTLLTTLLQNDDVAPRIPLLIDTMKNPSAQTLQKAIHA
LSQTTFVAIVTSPVLALLTPLLERSLNTPSTSQEVLRQTVVVVENLTKLVHDPVEARTFL
PKLQPGVQRVKDNASLPEVRELATRAVNVMKKAMGDDKDGVANGQI-ARTTTDDVLKVLD
SQI--------RAQG-GLPK-EDMQIWKYGQTYVSEMVR--EDVNARV---FSR------
---IPSRVGPYLKYMLPD---------ELCTAVAEAVQKHFVQEDHKKFGAPV------V
EDPNEVEIVNAEFSLAYGGMLLLSHTNLRLLKGHRYGLCGRNGAGKSTLMRSIAEGKLEG
FPPKEVLKTCFVEHN-QGEDADISILEYVSKDPEL--AKE-GQARISEVL-SEVGFTAGP
EGRQSHKVGSLSGGWKMKLALARAMLMRADVLLLDEPTNHLDVANVKWLEEYLQKHTEIT
SLIVSHDSGFLDAVCTDIYHYEN-----KKLVHYPGNLAAFVKVKPEGKSYYTLSATQVQ
FKFPPPGILSGVKSSTRSIIRMTNVSYTYPGASKPSLTDVSCQLSLSSRVAIIGANGAGK
STLIKLLTGETIPQTGKVEKHPNLRIGYIKQHALEHVEMHLEKTPNQYLQWRYANGDDRE
VLMKATRQL-TDEDKAQMDKWIDLGDGKGGRQIENLIGRQKYKKTFQYEV----------
---KWRGMLPKFNTQVSR-ETLLDWGFQKLVQEFDDHEASREGLGYRILEPKVIAKHFED
VGLDPEIANHNQISGLSGGQKVKVVLAGAMWNNPHLLVLDEPTNFLDRDSLGGLAVAIRD
YKGGVVMISHNEEFVGALCPEQWHVANGKVTHKGHLAIDLNRFEDSR------PGS---S
NVSS--------SA------------VS----SATASAVNSGVED----N-SEMKFKAK-
KKKKMT----RAQLKEREVRRRLRHIEWLNKPPGTPHPPD--SDDE--------------
------------------------------------------------------------
------------------------------------------------------------
------------------------------------------------------------
------------------------------------------------
>XP_022508765_Fonsecaea_monophora
------------------------------------------------------------
------------------------------------------------------------
-------------------------------------------------MATTVVPSKSN
FSGVAP------------ASEEVSSILKTIVDT-------------------NSAQTSLD
AAYALTNLLIQSV---------GIRGLVSYN-LIPEIKKAAADKKNGAKRESAMFILGAM
FERFPREQPLSEVVFLIQDGGLFNLVLDGLADKGSSVRESAQYAVDELFKNLAPEAMVIG
LLPALQAYLSKPTGKWQGTVGAYTLLGKMADKAQMGTGTKEEEQAKDVLRDSMGKTLKEL
IPVVEGGMHDLKAEVAKAATKTMTSLTTLLQNDDVAPRIPLLIDTMKNPSAQTLQKAIHA
LSQTTFVAIVTSPVLALLTPLLERSLNTPTTSQEVLRQTVVVVENLTKLVHDPVEARTFL
PKLQPGVQRVKDNASLPEVRELATRAVNVMKKAMGDDKDGVTNGQI-ARTTTDDVLKVLD
SSI--------RAQG-GLNK-EDMSVWKTGQTYVSEMVR--EDVNSRV---FSR------
---IPSRVGPYLKYMLPD---------ELCTAVAEAVQKHFVEEDHKRFGASV------V
EDPNEVEIVNAEFSLAYGGMLLLSHTNLRLLKGHRYGLCGRNGAGKSTLMRSIAEGKLEG
FPPKEVLKTCFVEHN-QGEDADISILEYVSKDPEI--AKE-GKARISEVL-SEVGFTAGP
DGRQSHKVGSLSGGWKMKLALARAMLMRADVLLLDEPTNHLDVANVKWLEEYLQKHTEIT
SLIVSHDSGFLDAVCTDIYHYEN-----KKLVHYPGNLAAFVKVKPEGKSYYTLSATQVQ
FKFPPPGILSGVKSNTRSIIRMTNVSYTYPGASKPSLTDVSCQLSLSSRVAIIGANGAGK
STLIKLLTGETIPQTGKVEKHPNLRIGYIKQHALEHVEMHLEKTPNQYLQWRYANGDDRE
VLMKATRQL-TAEDKAQMDKWIDLGDGKGSRQIENLIGRQKYKKTFQYEV----------
---KWRNMLPKFNSQVSR-ETLLEWGFQKLVQEFDDHEASREGLGYRILEPKVISKHFED
VGLDPEIANHNEISGLSGGQKVKVVLAGAMWNNPHLLVLDEPTNFLDRDSLGGLAVAIRD
YKGGVVMISHNEEFVGALCPEQWHVANGKVTHKGHLAIDLNRFEDSR------PGS---S
NV-S--------SA------------VS----SATASAVNSGVED----N-SDMKFKAK-
KKKKMT----RAQLKEREVRRRLRHIEWLNKPPGTPHPPD--SDDE--------------
------------------------------------------------------------
------------------------------------------------------------
------------------------------------------------------------
------------------------------------------------
>XP_016628058_Fonsecaea_multimorphosa
------------------------------------------------------------
------------------------------------------------------------
-------------------------------------------------MATTVVPSKSD
FSGVAP------------APEEVSSILKTIVDT-------------------NSAQTSLD
ASYALTNLLLQSV---------GIRGLLSYN-LIPEIKKAAADKKNGAKRESAMFMLGAM
FERFPREQPLSEVVFLVQDGGLFNLVLDGLADKGSSVRESAQYAVDELFKNLAPEAMVIG
LLPALQSYLSKPTGKWQGTVGAYTLLGKMADKAQMGTGTKEEEQAKDVLRESMGKTLKEL
IPIVEGGMHDLKAEVSKAANKTMTSLTTLLQNDDVAPRIPLLIDTMKNPSAQTLQKAIHA
LSQTTFVAIVTSPVLALLTPLLERSLNTPSTSQEVLRQTVVVVENLTKLVHDPVEARTFL
PKLQPGVQRVKDNASLPEVRELATRAVNVMKKAMGDDKDGVTNGQI-ARTTTDDVLKVLD
SQI--------RAQG-GLRK-EDMPIWKHGQTYVSEMVR--EDVNARV---FSR------
---IPSRVGPYLKYMLPD---------ELCTAVAEAVQKHFVDEDHKKFGAPI------V
EDPNEVEIVNAEFSLAYGGMLLLSHTNLRLLKGHRYGLCGRNGAGKSTLMRSIAEGKLEG
FPPKEVLKTCFVEHN-QGEDADISILEYVSKDPEI--AKE-GQARISEVL-SEVGFTAGP
EGRQSHKVGSLSGGWKMKLALARAMLMRADVLLLDEPTNHLDVANVKWLEEYLQKHTEIT
SLIVSHDSGFLDAVCTDIYHYEN-----KKLVHYPGNLAAFVKVKPEGKSYYTLSATQVQ
FKFPPPGILSGVKSNTRSIIRMTNCSYTYPGASKPSLTDVSCQLSLSSRVAIIGANGAGK
STLIKLLTGETIPQTGKVEKHPNLRIGYIKQHALEHVEMHLEKTPNQYLQWRYANGDDRE
VLMKATRQL-TDEDKAQMDKWIDLGDGKGGRQIENLIGRQKYKKTFQYEV----------
---KWRGMLPKFNTQVSR-ETLLEWGFQKLVQEFDDHEASREGLGYRILEPKVISKHFED
VGLDPEIANHNEISGLSGGQKVKVVLAGAMWNNPHLLVLDEPTNFLDRDSLGGLAVAIRD
YKGGVVMISHNEEFVGALCPEQWHVANGKVTHKGHLAIDLNRFEDSR------PGS---S
NVSS--------SA------------VS----SATASAVNSGVED----N-SEMKFKAK-
KKKKMT----RAQLKEREVRRRLRQ-----------------------------------
------------------------------------------------------------
------------------------------------------------------------
------------------------------------------------------------
------------------------------------------------
>XP_022499578_Fonsecaea_nubica
------------------------------------------------------------
------------------------------------------------------------
-------------------------------------------------MATTVVPSKSN
FSGVAP------------ASEEVSSLLKTIVDT-------------------NVAQTSLD
AAYALTNLLIQSV---------GIRGLVSYN-LIPEIKKAAADKKNGAKRESAMFILGAM
FERFPREQPLSEVVFLIQDGGLFNLVLDGLADKGSSVRESAQYAVDELFKNLAPEAMVIG
LLPALQAYLSKPTGKWQGTVGAYTLLGKMADKAQMGTGTKEEEQAKDVLRDSMGKTLKEL
IPVVEGGMHDLKAEVAKAATKTMTSLTTLLQNDDVAPRIPLLIDTMKNPSAQTLQKAIHA
LSQTTFVAIVTSPVLALLTPLLERSLNTPTTSQEVLRQTVVVVENLTKLVHDPVEARTFL
PKLQPGVQRVKDNASLPEVRELATRAVNVMKKAMGDDKDGVTNGQI-ARTTTDDVLKVLD
SSI--------RAQG-GLNK-EDMSVWKTGQTYVSEMVR--EDVNSRV---FSR------
---IPSRVGPYLKYMLPD---------ELCTAVAEAVQKHFVDEDHKRFGAPV------V
EDPNEVEIVNAEFSLAYGGMLLLSHTNLRLLKGHRYGLCGRNGAGKSTLMRSIAEGKLEG
FPPKEVLKTCFVEHN-QGEDADISILEFVSKDPEI--AKE-GKARISEVL-SEVGFTAGP
EGRQSHKVGSLSGGWKMKLALARAMLMRADVLLLDEPTNHLDVANVKWLEEYLQKHTEIT
SLIVSHDSGFLDAVCTDIYHYEN-----KKLVHYPGNLAAFVKVKPEGKSYYTLSATQVQ
FKFPPPGILSGVKSNTRSIIRMTNVSYTYPGASKPSLTDVSCQLSLSSRVAIIGANGAGK
STLIKLLTGETIPQTGKVEKHPNLRIGYIKQHALEHVEMHLEKTPNQYLQWRYANGDDRE
VLMKATRQL-TAEDKAQMDKWIDLGDGKGSRQIENLIGRQKYKKTFQYEV----------
---KWRNMLPKFNSQVSR-ETLLEWGFQKLVQEFDDHEASREGLGYRILEPKVISKHFED
VGLDPEIANHNEISGLSGGQKVKVVLAGAMWNNPHLLVLDEPTNFLDRDSLGGLAVAIRD
YKGGVVMISHNEEFVGALCPEQWHVANGKVTHKGHLAIDLNRFEDSR------PGS---S
NV-S--------SA------------VS----SATASAVNSGVED----N-SDMKFKAK-
KKKKMT----RAQLKEREVRRRLRHIEWLNKPPGTPHPPD--SDDE--------------
------------------------------------------------------------
------------------------------------------------------------
------------------------------------------------------------
------------------------------------------------
>XP_013286565_Fonsecaea_pedrosoi
------------------------------------------------------------
------------------------------------------------------------
-------------------------------------------------MATTVVPSKSN
FSGVAP------------ASEEVSSLLKTIIDT-------------------NSAQTSLD
AAYALTNLLIQSV---------GIRGLVSYN-LIPEIKKAAADKKNGAKRESAMFILGAM
FERFPREQPLSEVVFLIQDGGLFNLVLDGLADKGSSVRESAQYAVDELFKNLAPEAMVIG
LLPALQAYLSKPTGKWQGTVGAYTLLGKMADKAQMGTGTKDEEQAKDVLRDSMGKTLKEL
IPVVEGGMHDLKAEVAKAATKTMTSLTTLLQNDDVAPRIPLLIDTMKHPSAQTLQKAIHA
LSQTTFVAIVTSPVLALLTPLLERSLNTPTTSQEVLRQTVVVVENLTKLVHDPVEARTFL
PKLQPGVQRVKDNASLPEVRELATRAVNVMKKAMGDDKDGVTNGQI-ARTTTDDVLKVLD
SSI--------RAQG-GLNK-EDMSVWKTGQTYVSEMVR--EDVNSRI---FSR------
---IPSRVGPYLKYMLPD---------ELCTAVAEAVQKHFVEEDHKRFGAPV------V
EDPNEVEIVNAEFSLAYGGMLLLSHTNLRLLKGHRYGLCGRNGAGKSTLMRSIAEGKLEG
FPPKEVLKTCFVEHN-QGEDADISILEYVSKDPEI--AKE-GKARISEVL-SEVGFTAGP
EGRQSHKVGSLSGGWKMKLALARAMLMRADVLLLDEPTNHLDVANVKWLEEYLQKHTEIT
SLIVSHDSGFLDAVCTDIYHYEN-----KKLVHYPGNLAAFVKVKPEGKSYYTLSATQVQ
FKFPPPGILSGVKSNTRSIIRMTNVSYTYPGASKPSLTDVSCQLSLSSRVAIIGANGAGK
STLIKLLTGETIPQTGKVEKHPNLRIGYIKQHALEHVEMHLEKTPNQYLQWRYANGDDRE
VLMKATRQL-TAEDKAQMDKWIDLGDGKGSRQIENLIGRQKYKKTFQYEV----------
---KWRNMLPKFNSQVSR-ETLLEWGFQKLVQEFDDHEASREGLGYRILEPKVISKHFED
VGLDPEIANHNEISGLSGGQKVKVVLAGAMWNNPHLLVLDEPTNFLDRDSLGGLAVAIRD
YKGGVVMISHNEEFVGALCPEQWHVANGKVTHKGHLAIDLNRFDDSR------PGS---S
NV-S--------SA------------VS----SATASAVNSGVED----N-SDMKFKAK-
KKKKMT----RAQLKEREVRRRLRHIEWLNKPPGTPHPPD--SDDE--------------
------------------------------------------------------------
------------------------------------------------------------
------------------------------------------------------------
------------------------------------------------
>XP_007754138_Cladophialophora_yegresii
------------------------------------------------------------
------------------------------------------------------------
-------------------------------------------------MAAPVVPSKSG
FSGVAA------------TTEEVNNILRTILDT-------------------DSAQVSLD
AAYALTNLLIQSI---------GIRGLLSYN-LIPEIKRAAADKKNGSKRESAMFVLGAM
FERFPREQPLSEVVFLVQDGGLFSLVLDGLADKGSSVRESAQYAVDELFKNLSPEAMVVG
LLPALQQYLSKPTGKWQGTVGAYQLLGKMADKALIGTAPKEEELAKDVLRESMGKTLKDL
IPIVEGGMHDLKPEVAKAATKTMTSLTTLLQNDDVAPRIPLLIETMKNPSAQTLQKAIHA
LSQTTFVAIVTSPVLALLTPLLERSLNTPTTTQEVLRQTVVVVENLTKLVHDPIEARTFL
PKLQPGVQRVKDNASLPEVRELATRAVNVMKKAMGDDQDGVTNSQI-ARTTTDDVLKVLD
SQI--------RAQG-GLQK-EDMVVWKQGQKYVSEMVK--EDVNARV---FSR------
---IPAQVGPYLRYMMPE---------QHCTAIAEGIRKHFLEEDHKRFGAPV------I
EDPNEVEIVNAEFSLAYGGMLLLSHTNLRLLKGHRYGLCGRNGAGKSTLMRSIAEGKLEG
FPPKDVLKSCFVEHN-QGEDADITILEYVAKDPEI--AKE-GRERISEVL-SEVGFTAGH
EGRQSHKVGSLSGGWKMKLALARAMLMRADVFLLDEPTNHLDVANVKWLEGYLQTHTEIT
SLIVSHDSAFLDAVCTDIYHYEN-----KKLVHYPGNLAAFVKVKPEGKSYYTLSASQVQ
FKFPPPGILSGVKSNTRSIIRMTNVSYTYPGASKPSLTDVSCQLSLSSRVAIIGANGAGK
STLIKLLTGETIPQSGKVEKHPNLRIGYIKQHALEHVEMHMEKTPNQYLQWRYANGDDRE
VLMKATRQL-TDEDRAQLDKWIDLGDGRGGRQLENLIGRQKYKKTFQYEV----------
---KWRGMLPKFNSMVSR-ETLLEWGFQKLVQEFDDHEASREGLGYRILEPKVIAKHFED
VGLDPEIANHNEISGLSGGQKVKVVLAGAMWNNPHLLVLDEPTNFLDRDSLGGLAVAIRD
YKGGVVMISHNEEFVGALCPEQWHVADGRVTHKGHLAIDLNRFEDSR------PGS---S
NV-S--------SA------------VS----SATASAVNSGAED----N-SEMKFKAK-
KKKKLT----RAQMKEREVRRRLRHIEWLNSPKGTPHPPD--TDDEA-------------
------------------------------------------------------------
------------------------------------------------------------
------------------------------------------------------------
------------------------------------------------
>XP_016241050_Exophiala_spinifera
------------------------------------------------------------
------------------------------------------------------------
-------------------------------------MPHIESPPLAPAMASTVVPTKSS
FSGHPP------------TPEEVSGILKTILEA-------------------DAAQTALD
ASYALTNLLIQSI---------GIRGLLGYD-LIPAIKKAAADKKSGSKRESAMFILGAM
FEKFPREQPISEVVFLVRDGGLLYLVLDGLADKGPSVRESAQYAVDELFKNLEPEAMVAG
LLPALHRYLSKPTGKWQGTVAAFALLGKMADKAQMGTGTKEEEQAKDVLRNAMGRTLKEL
IPVVEGGMHDLKAEVAKAATKTMTSLTTLLQNDDVGPRVPLLIDTMKNPSAQTLQKAIHA
LSQTTFVAIVTSPVLALLTPLLERSLNTPTTSQEVLRQTVVVVENLTKLVHDPEEARTFL
PKLQPGVQRVKNGASLPEVRELATRANDVMKKAMGEDKDAANNGQI-AKATTDDVLKILD
SQL--------RAQG-GLQK-EDAAIWKDGQIYVSEMVR--EDVNSRA---FAR------
---IPSRVGPYLKYMLPD---------ESCSAVADGVQKYFIEEDHKKFGAPV------V
EDPNEVEIVNADFSLAYGGMLLLSHTNLRLLKGHRYGLCGRNGAGKSTLMRSIADGKLEG
FPSKDVLRTCFVEHN-QGEDADISILEYVAKDPEI--AKE-GRERISEVL-SEVGFTAGP
EGRQSHKVGSLSGGWKMKLALARAMLMRADVLLLDEPTNHLDVANVKWLEEYLQKHSEIT
SLIVSHDSGFLDAVCTDILHYEQ-----KKLVHYPGNLAAFVKVKPEGKSYYTLSATQVQ
FKFPPPGILSGVKSNTRSIIRMTNVSYTYPGASKPSLQDVSCQLSLSSRVAIIGANGAGK
STLIKMLTGEAIPQTGKVEKHPNLRIGYIKQHALEHVEMHLEKTPNQYLQWRYANGDDRE
VLMKATRVL-TDEDKEQMEKWVDLGDGKGPRQIENLMGRQKYKKTFQYEV----------
---KWRNMLPKFNSQVSR-ESLLEWGFQKLIQEFDDHEASREGLGYRVLEPKVISKHFED
VGLDPEIANHNEISGLSGGQKVKVVLAGAMWNNPHLLVLDEPTNFLDRDSLGGLAVAIRD
YKGGVVMISHNEEFVGALCPEQWHVADGKVMHKGHLAIDLNRFEDSR------PGS---S
NV-S--------SV------------VS----SANVSATNSGVED----N-SEMKFKAK-
KKKKLT----RAQMKEREVRRRLRHIEWLNSPKGTPHPPD--TDDEAE------------
------------------------------------------------------------
------------------------------------------------------------
------------------------------------------------------------
------------------------------------------------
>XP_016262195_Exophiala_oligosperma
------------------------------------------------------------
------------------------------------------------------------
-------------------------------------MPHIDSPPLAPAMASTVVPTKSS
FSGLPP------------TTEEVSGILRTILET-------------------DSAQTALD
ASYALTNLLIQSI---------GIRGLLGYD-LIPAIKKAAVDKKNGSKRESAMFMLGAM
FEKFPREQPISEVVFLVRDGGLVYLVLDGLADKGPSVRESAQYAVDELFKNLEPEAMAIG
LLPALHRYLSKTTGKWQGTVAAFTLLGKMADKAQMGTGTKEEEQAKDVLRDAMGRTLKEL
IPVVEGGMHDLKAEVAKAATKTMTSLTTLLQNDDVAPRVPLLIDTMKNPSAQTLQKAIHA
LSQTTFVAIVTSPVLALLTPLLERSLNTPTTSQEVLRQTVVVVENLTKLVHDPEEARTFL
PKLQPGVQRVKNGASLPEVRELATRANDVMKKAMGEDKDGVTNSQI-TKTTTDDVLKVLD
SQL--------RAQG-GLQK-EDAAIWKDGQIYVSEMVR--EDVNSRM---FSR------
---IPNRVGPYLKYMLPD---------ESCSAVAEGVQKYFLDEDHKKFGAPV------V
EDPNEVEIVNADFSLAYGGMLLLSHTNLRLLKGHRYGLCGRNGAGKSTLMRSIADGKLEG
FPSKDVLRTCFVEHN-QGEDADISILEYVAKDPEI--AKE-GRERISEVL-SEVGFTAGP
EGRQSHKVGSLSGGWKMKLALARAMLMRADVLLLDEPTNHLDVANVKWLEEYLQKHSEIT
SLIVSHDSGFLDAVCTDILHYEQ-----KKLVHYQGNLAAFVKVKPEGKSYYTLSATQVQ
FKFPPPGILSGVKSNTRSIIRMTNVSYTYPGASKPSLHDVSCQLSLSSRVAIIGANGAGK
STLIKMLTGEAIPQTGKVEKHPNLRIGYIKQHALEHVEMHLEKTPNQYLQWRYANGDDRE
VLMKATRVL-TDEDKAQMDKWVDLGDGKGPRQIENLMGRQKYKKTFQYEV----------
---KWRNMLPKFNSQVSR-ESLLEWGFQKLIQEFDDHEASREGLGYRILEPKVIAKHFED
VGLDPEIANHNEISGLSGGQKVKVVLAGAMWNNPHLLVLDEPTNFLDRDSLGGLAVAIRD
YKGGVVMISHNEEFVGALCPEQWHVADGKVMHKGHLAIDLNRFEDSR------PGS---S
NV-S--------SV------------VS----SANASATNSGVED----N-SEMKFKAK-
KKKKLT----RAQMKEREVRRRLRHIEWLNSPKGTPHPPD--TDDEAE------------
------------------------------------------------------------
------------------------------------------------------------
------------------------------------------------------------
------------------------------------------------
>XP_013311689_Exophiala_xenobiotica
------------------------------------------------------------
------------------------------------------------------------
-------------------------------------MPHIESPPSAPAMASSVVPTKSN
FSGIPP------------TVEEVSSILRTIVDS-------------------DSAQTSLD
ASYALTNLLIQSI---------GIRGLLSYD-LIPAIKKAATDKKNASKRESAMFMLGAM
FERFPREQPISEVVFLVRDGGLLHLVLDGLADKGSSIRESAQYAVDELFKNLELEAMAVG
LLPALQRYLSKPTGKWQGTVAAFTLLGKMADKAQMGTGTKEEEEAKDVLRDSMGRTLKDL
IPVVEGGMHDLKSEVAKAATKTMTSLTTLLQNDDVAPRVPLLIDTMKNPSSQTLQKAIHA
LSQTTFVAIVTSPVLALLTPLLERSLNTPTTSQEVLRQTVVVVENLTKLVHDPVEAKTFL
PKLQPGVQRVKDSASLPEVRELATRANDVMKKAMGDDKDSITNDQI-ARTTTDDVLKVLD
RQI--------RAQG-GFQK-EDAAIWKDGQVYVSEMVR--EDVNSRV---FSR------
---IPGRVGPYLKYILPD---------ESCSAVAEGVQKYFIDEDHKKFGAPV------V
EDPNEVEIVNANFSLAYGGMLLLSHTNLRLLKGHRYGLCGRNGAGKSTLMRSIASGKLEG
FPSQDVLRTCFVEHN-QGEDADISILEYVSKDPEI--AKE-GRERISEVL-SEVGFTAGP
EGRQSHKVGSLSGGWKMKLALARAMLMRADVLLLDEPTNHLDVANVKWLEEYLRGHTDIT
SLIVSHDSGFLDAVCTDILHYEQ-----KKLVHYTGNLAAFVKVKPEASSYYTLSATQVQ
FKFPPPGILSGVKSNTRSIIRMTNVSYTYPGASKPSLQDVSCQLTLSSRVAIIGANGAGK
STLIKMLTGEAIPQSGKVEKHPNLRIGYIKQHALEHVEMHLEKTPNQYLQWRYANGDDRE
VLMKATRVL-TDEDKAQMDKWVDLGDGKGPRQLENLMGRQKYKKTFQYEV----------
---KWRNMNPKFNSQVSR-ETLLEWGFQKLIQEFDDHEASREGLGYRILEPKVISKHFED
VGLDPEIANHNEISGLSGGQKVKVVLAGAMWNNPHLLVLDEPTNFLDRDSLGGLAVAIRE
YKGGVVMISHNEEFVGALCPEQWHVADGKVMHKGHLAVDLNRFEDSR------PGS---S
NV-S--------SV------------VS----SANVSATNSGVED----N-SEMKFKAK-
KKKKLT----RAQMKDREVRRRLRHIEWLNSPKGTPHPPD--TDDEAE------------
------------------------------------------------------------
------------------------------------------------------------
------------------------------------------------------------
------------------------------------------------
>XP_007720458_Capronia_coronata
------------------------------------------------------------
------------------------------------------------------------
-------------------------------------------------MATPVVPSKSN
VSGIPP------------TAEEVNSLVKKILET-------------------DNGQTALD
ASYALTNLLIQSV---------GIRALLAYN-LIPEIKKAAVDKKNASKRESAMYILGAM
FERFPREQPLSEVVFLVQDGGLFHLVLDGLADKGASVRESAQYAVDELFKNLEPEALVVG
LLPALQRYLSKPTGKWQGTVGAFTLLGKMADKAQIGAGSKEEEQAKDVLRESMGRTLKEL
IPVVEAGMHDLKSEVAKAATKAMNSLTTLLQNDDVAPRIPLLIETMKNPSTQTLQKAIHA
LSQTTFVAIVTSPVLALLTPLLERSLNSPSTSQEVLRQTVVVVENLTKLVHDPVEARTFL
PKLQPGVQKVGDNASLPEVRELATRAVAVMKKAMGDDKDGVTAGQI-ARTSTDDVLKVLD
QQI--------RAHG-GIQK-EDQAIWKQGQIYVSDMVK--EDVNLRV---FSR------
---VPGRVGPYLKYLLPE---------DKCTAVADGVQKFYVDEDHKRFGAPV------V
ENPDEVEVVNAEFSLAYGGMLLLSHTNLRLLKGHRYGLCGRNGAGKSTLMRSIASGKLEG
FPPQDVLKTCFVEHN-QGEDADISILDFVSKDPEI--AKE-GRERISEVL-SEVGFTAGP
EGRQSHKVGSLSGGWKMKLALARAMLMRADVLLLDEPTNHLDVANVKWLQEYLKTHNEIT
SLIVSHDSGFLDEVCTDIYHYEQ-----KKLVHYKGNLADFVKVNPEGKSYYTLSASQVQ
FKFPPPGILSGVKSNTRSILRMSNVSFTYPGATKPSLQDVSCSLSLSSRVAIIGANGAGK
STLIKLLTGETIPQTGKVEKHPNLRIGYIKQHALEHVEMHLEKTPNQYLQWRYANGDDRE
VLMKATRAL-TPEDKAQMDKWIDLGDGNPPRQIENLMGRQKYKKTFQYEV----------
---KWRHMLPKQNTQVSR-ETLLEWGFQKLVQEFDDHEASREGLGYRILEPKVISKHFED
VGLDPEIANHNQISGLSGGQKVKVVLAGAMWNNPHLLVLDEPTNFLDRDSLGGLAVAIRE
YKGGVVMISHNEEFVGALCPEQWHVADGRVTHKGHLAVDLNRFEDSR------PGS---S
NV-S--------SV------------VS----SATASAVNSGVED----N-SDMNFRAK-
KKKKLT----RAQLKEREVRRRLRQ-----------------------------------
------------------------------------------------------------
------------------------------------------------------------
------------------------------------------------------------
------------------------------------------------
>XP_007737237_Capronia_epimyces
------------------------------------------------------------
------------------------------------------------------------
-------------------------------------MPHFESPPLAPAMATSVVPSKSN
FSGIPP------------TVDEVNGILRSILDT-------------------DSAQTALD
AAYALTNLLIQSV---------GIRALLAYN-LIPEIKKAAVDKKNASKRESAMFILGAM
FERFPREQPLSEVIFLVQDGGLFHLVLDGLADKVSSVRESAQYAVDELFKSLEPEAMVAG
LLPALQKYLSKPTGKWQGTVGAFTLLGKMADKAQIGAGSKEEELAKDVLRESMGRTLKDL
IPVVEGGMHDLKAEVARAATKSMSSLTTLLQNDDVAPRIPLLIETMKNPSTPTLQKTILA
LSQTTFVAIVTSPVLALLTPLLERSLNSPSTSQEVLRQTVVVVENLTKLVHDPVEARTFL
PKLQPGVQKVKDNASLPEVRELATRAVDVMKKAMGDDKDGVTAGQI-ARTTTDDVLKVLD
GQI--------RSHG-GIQK-EDLAVWKQGQVYISEMVR--EDVNIRV---FSR------
---IPGRVGPYLRYLLPD---------DQCTTIAEGVQKFFVEEDHKKYGAPV------V
ENPDEVEVVNADFSLAYGGMLLLSHTNLRLLKGHRYGLCGRNGAGKSTLMRSIADGKLEG
FPPKDVLKTCFVEHN-QGEDADISILEFVSKDPEI--AKE-GRERISQVL-SEVGFTAGP
EGRQSHKVGSLSGGWKMKLALARAMLMRADVLLLDEPTNHLDVANVKWLQEYLQTHTEIT
SLIVSHDSGFLDAVCTDIYHYEQ-----KKLVHYTGNLAAFVQVNPEGKSYYTLSASQVQ
FKFPSPGILSGVKSNTRSILRMSNVSFTYPGASKPSLHDVSCSLSLSSRVAIIGANGAGK
STLIKLLTGETIPQTGKVEKHPNLRIGYIKQHALEHVEMHLEKTPNQYLQWRYANGDDRE
VLMKATRTL-TDEDKAQMEKWIDLGDSTPPRQLENLMGRQKYKKTFQYEV----------
---KWKNMIPKFNTQVSR-ETLLEWGFQKLVQEFDDHEASREGLGYRILEPKVISKHFED
VGLDPEIANHNQIAGLSGGQKVKVVLAGAMWNNPHLLVLDEPTNFLDRDSLGGLAVAIRE
YKGGVVMISHNEEFVGALCPEQWHVADGRVTHKGHLAVDLNRFEDSR------PGS---S
NV-S--------SA------------VS----SATASAVNSGVED----N-GDMNFRAK-
KKKKMT----RAQLKDREVRRRLRQ-----------------------------------
------------------------------------------------------------
------------------------------------------------------------
------------------------------------------------------------
------------------------------------------------
>XP_009152724_Exophiala_dermatitidis
------------------------------------------------------------
------------------------------------------------------------
-------------------------------------MPHFESPPLAPAMAAPVVPSKSN
YSGIPP------------TAEEVNSILKTILET-------------------NTAQTALD
ASYALTNLLIQSV---------GIRGLLAYN-LIPEIKKAAVDKKNGSKRESAMFILGAM
FERFPREQPLSEVVFLLLDGGLFHLVLDGLADKGSSVRESAQYAVDELFKNLEPEALVVG
LLPALQRYLSKPTGKWQGTVGAYTLLGKMADKAQIGAGTKDEEQAKDVLREAMGRTLKDL
IPVVESGMHDLKAEVAKAATKAMTSLTTLLQNDDVAPRIPLLIDTMKNPSTQTLQKAIHA
LSQTTFVAIVTSPVLALLTPLLERALNSPGTSQEVLRQAVVVVENLTKLVHDPVEARTFL
PKLQPGVQKVKDNASLPEVRELATRAVDVMKKAMGDDKDGVTAGQI-ARTTTEDVLKVLD
QQI--------SAHG-TISK-EDMAIWKEGRVYVADMVK--EDVNVRV---FSR------
---VPGRVGPYLRYLLPD---------DKCTAVAEGVQKHFVEEDHKKFGAPV------Q
ENPDEVEVVNAEFSLAYGGMLLLSHTNLRLLKGHRYGLCGRNGAGKSTLMRSIAEGKLEG
FPPQDVLKTCFVEHN-QGEDADISILEFVAKDPEI--AKE-GMERISQVL-EEVGFTAGP
EGRQSHKVGSLSGGWKMKLALARAMLMRADVLLLDEPTNHLDVANVKWLEEYLKSHTEIT
SLIVSHDSGFLDAVCTDIYHYEQ-----KKLVHYPGNLADFVKVKPEGKSYYTLSASQVQ
FKFPPPGILTGVKSNTRSILRMSNVSFTYPGASKPSLQDVSCSLSLSSRVAIIGANGAGK
STLIKLLTGETIPQTGKVEKHPNLRIGYIKQHALEHVEMHLEKTPNQYLQWRYANGDDRE
VHMKATRAL-TDEDKVQMEKWIDLGDGKPPRQVEALMGRQKYKKTFQYEV----------
---KWKNMLPKFNTQVSR-ETLLEWGFQKLVQEFDDHEASREGLGYRILEPKVIAKHFED
VGLDPEIANHNQISGLSGGQKVKVVLAGAMWNNPHLLVLDEPTNFLDRDSLGGLAVAIRE
YKGGVVMISHNEEFVGALCPEQWHVADGRVTHKGHLAVDLNRFEDSR------PGS---S
NV-S--------SA------------VS----SATASAVNSGAED----N-SDMNFRAK-
KKKKMT----RAQLKEREVRRRLRHIEWLNSPKGTPHPPD--TDDEA-------------
------------------------------------------------------------
------------------------------------------------------------
------------------------------------------------------------
------------------------------------------------
>XP_013265790_Exophiala_aquamarina
------------------------------------------------------------
------------------------------------------------------------
-------------------------------------MPHRESPRLASVMATPVVASKST
FSGVAP------------TSEEISSLLNTILES-------------------EAAQASLD
ASYALTNLLIQSI---------GIRGLLSYN-LIQEIKKASSDKKNGAKRESTMFILGAM
FERFPREQPLSEVVFLVQDGGLLNLALDGLADKGPSVRESAQYAVDELFKNLDPEAMVVG
LLPALSQYLSKPTGKWQGTVGAFTLLGKIADKAQMGSGTKEEEQAKDVLRESMGKTLKEL
IPIVEGGMHDLKAEVAKAATKTMNSLVTLLQNDDVAPRIPLLIDTMKNPSTQTLQKAIHA
LSQTTFVAIVTSPVLALLTPLLERALNNPSTSQEVLRQTVVVVENLTKLVHDPVEARTFL
PKLQPGVQKVKDNASLPEVRELADRAVAVMKKAMGDDRDGVTYSQI-AHTSTDDVLKVLD
SQL--------RAQG-GLQK-EDAALWKLGQSYVSEMVR--EDVNSRV---FSR------
---IPGRVAPYLKFLLPD---------ENRIAIAEGVQKHFVEEDHKKYGAPV------V
VNPDEVEIVNAEFSLAYGGMLLLSHTNLRLVKGHRYGLCGRNGAGKSTLMRSIADGKLEG
FPSKDVLRTCFVEHN-QGEDADISILEFVAKDPEI--AKE-GRDRISEVL-GEVGFTAGP
EGRQSHKVGSLSGGWKMKLALARAMLMRADVLLLDEPTNHLDVANVKWLEEYLQTHTEIT
SLIVSHDSGFLDAVCTDIYHYEQ-----KKLVHYVGNLAAFVKVKPEGKSYYTLSASQVQ
FKFPPPGILSGVKSNTRSIIRMTNCTYTYPGSSKPSLQDVSCQLSLSSRVAIIGANGAGK
STLIKLLTGETIPQTGKVEKHPNLRIGYIKQHALEHVEMHMEKTPNQYLQWRYANGDDRE
VLMKATRIL-TDEDKAQMEKWIDLGDGKGARQLENVMGRQKYKKTFQYEV----------
---KWRNMIPKFNSQVSR-ETLLEWGFQKLVQEFDDHEASREGLGYRILEPKVISKHFED
VGLDPEIANHNEISGLSGGQKVKVVLAGAMWNNPHLLVLDEPTNFLDRDSLGGLAVAIRD
YRGGVVMISHNEEFVGALCPEQWHVADGRVTHKGLLAIDLNRFEDSR------PGS---S
NV-S--------SV------------VS----SATASAVNSGAED----N-SDMKFRAK-
KKKKLT----RAQIKERDVRRRLRHIEWLNSPKGTPHPPD--TDDEA-------------
------------------------------------------------------------
------------------------------------------------------------
------------------------------------------------------------
------------------------------------------------
>XP_016225979_Exophiala_mesophila
------------------------------------------------------------
------------------------------------------------------------
-------------------------------------MPHSESPLLAPVMAAPVAASKSS
FSGVSP------------TVDEISSLLVTIFDA-------------------KEAQTSLD
ASYALTNLLIQSV---------GVRGLLAYN-LIPEIKKAAGNKKQDAKRLGAMFIVGAM
FERFPREQHLSEVVFLVRDGGLLSIALDALADKNSSIRESAQYAVDELYKNLESESLVIG
MLPALQTYLSKPTGKWQGTVGAYTLMGKMAEKAQMGTGTKAEEEAKDVLRESMGKTLKEL
IPIVEGGMHDLKAEVAKVAFKTMTSLTTLLQNDDVAPRIPLLIDTMKNPSAQTLQKAIHA
LSQTTFVAIVTSPVLALLTPLLERALNTPSTSQEVLRQTVVVVENLTKLVHDPVEARTFL
PKLQPGVQKVRDGASLPEVRELGDRAVNVMKKAMGDDKDGVTNGQI-APTTTDDVLKVLD
SQI--------RAQG-GIQK-EDSAIWKDGQTYVSEMVR--EDVNARV---FSR------
---IPARVEPYLVHLLPE---------SHRSAVAEGVQKYFVDEDHKKY-APV------V
QNPDEVEIVNADFSLAYGGMLLLSHSNLRLVKGRRYGLCGRNGAGKSTLMRSIADGKLEG
FPSKDVLRTCFVEHN-QGEDAEISILEFVEKDPEI--AKE-GRERISQVL-SEVGFTAGP
EGRQSHKVGSLSGGWKMKLALARAMLMRADVLLLDEPTNHLDVANVKWLEQYLQTHTEIT
SLIVSHDSGFLDAVCTDILHYEQ-----KKLVHYPGNLAAFVKVKPEGKSYYTLSATQVQ
FKFPPPGILSGVKSNTRAIIRMSNCSFTYPGSSKPSLQDVSCQLTLSSRVAIIGANGAGK
STLIKLLTGETIPQTGKVEKHPNLRIGYIKQHALEHVEMHMEKTPNQYLQWRYANGDDRE
VLMKATRVL-TDEDKAQMEKWIDLGDGKGPRQIENLMGRQKYKKTFQYEV----------
---KWKNMLPKFNSQVSR-ETLLEWGFSKLIQEFDDHEASREGLGYRILEPKVISKHFED
VGLDPEIANHNEISGLSGGQKVKVVLAGAMWNNPHLLVLDEPTNFLDRDSLGGLAVAIRD
YKGGVVMISHNEEFVGALCPEQWHVADGRVTHKGLLAIDLNRFEDSR------PGS---S
NV-S--------SA------------VS----SANASAVNSGAED----N-SEMKFRAK-
KKKKLT----RAQMKEREVRRRLRHIEWLNSPKGTPHPPD--TDDEA-------------
------------------------------------------------------------
------------------------------------------------------------
------------------------------------------------------------
------------------------------------------------
>XP_013273881_Rhinocladiella_mackenziei
------------------------------------------------------------
------------------------------------------------------------
-------------------------------------------------MATPVVPSKSN
FSGIPP------------APDEVNSILRTILDT-------------------ESAQTSLD
ASYSLTNLLIRSV---------GIRALLGYN-LILEIKKAAGDKKNGSKRESAMFILGAM
FERFPREQPLSEVVFLVQDGGLFSMVLDGLADKGPSVRESAQYAVDELFKNLEPEAMVVG
LLPALQQYLSKPTGKWQGTVGAFTLLGKMADKAQMGTGTKEEEQAKDVLRDSMGRTLKDL
IPIVEAGMHDLKAEVVKAATKTMTSLTTLLQNDDVAPRIPLLMDTMKNPSAQTLQKAIHA
LSQTTFVAVVTSPVLALLTPLLERSLNTPTTSQEVLRQTVVVVENLTKLVHDPIEARTFL
PKLQPGVQKVKDNASLPEVRELATRAVNVMKKAMGDDKSGTTNGEI-ARTSTDDVLKVLD
DQI--------RSQG-GLQK-EDMAVWKRGQTYVSEMVR--EDVITRI---FSR------
---IPMRVGPYLKYMFPE---------EVCKAIAEGVQKFFIDEDHQKHGGPT------V
ENSDEVEIVNADFSLAYGGMLLLSHTNLRLLKGHRYGLCGRNGAGKSTLMRSIAEGKLEG
FPPKEVLKTCFVEHN-QGEDADISILEFVAKDPEI--ASE-GKERISEVL-AEVGFTAGP
DGRQSHKVGSLSGGWKMKLALARAMLMRADVLLLDEPTNHLDVANVKWLEEYLQSHSEIT
SLIVSHDSGFLDAVCTDIYHYEH-----KKLVHYPGNLAAFVQVKPEGKSYYTLSATQVQ
FKFPPPGILTGVKSNTRSIIRMTNVRYTYPGASKPSLQDVSCQLSLSSRVAIIGANGAGK
STLIKLLTGELIPQNGKVEKHPNLRIGYIKQHALEHVEMHLEKTPNQYLQWRYANGDDRE
VLMKATRVL-TDEDKAQMEKWIDLGDGKPARQVENLMGRQKYKKTFQYEV----------
---KWRGMLPKFNTQVSR-ETLLEWGFQKLVQEFDDHEASREGLGYRILEPKVIAKHFED
VGLDPEIANHNEISGLSGGQKVKVVLAGAMWNNPHLLVLDEPTNFLDRDSLGGLAVAIRD
YKGGVVMISHNEEFVGALCPEQWHVADGRVTHKGHLAIDLNRFEDSR------PGS---S
NV-S--------ST------------VS----SATASAVNSGAED----N-SEMKFKAK-
KKKKLT----RAQLKEREVRRRLRHIEWLNSPKGTPHPPD--TDDEA-------------
------------------------------------------------------------
------------------------------------------------------------
------------------------------------------------------------
------------------------------------------------
>XP_017999609_Phialophora_attinorum
------------------------------------------------------------
------------------------------------------------------------
-------------------------------------------------MSVITVPTKST
HSGIPP------------TNEEIDSLLRTIIDT-------------------DNAQTALD
ASYSLTNLLVQSV---------GARGLLTYD-ILDQTKKAAADKKNGAKRESAMFILGAL
FERMPREQPLSEVIFLVKDGGVLNVVLDGLADKGGSVRESAQFAVDELFKNLSPEAMVVG
LLPALLRYLSKSTGKWQGTVGAYNLLGKMADRAQIGDGTKEEEQAKDVLRESMGLMLKEL
IPIVENGMHDLKAEVGKAATKAMTSLTTLLQNDDVAPRIALLLDVMKNPKPENTHKAVHA
LSQTTFVAEVTSPVLAMLTPYLERALNTPSTPQEVLRQTTVVIENLTRLVHDPIEARVFL
PKLMPGVQKVKN--------------VDVMKQAMGEGADAETKGQL-SRTTMEDVLKVLE
LKM--------RAQG-GIQK-EDAALWKLGQTYVSDLVK--EDVNIRV---FDR------
---IPDRIAPYLRYILPD---------DLRTAVANAVQQHFVEEDHKKYGAPV------V
DDPTEVEVVNADFSLGYGGMLLLSHTNLRLLKGHRYGLCGRNGCGKSTLMRSIANGKLEG
FPPQDVLKTCFVEHN-QGEDADITILEYVSKDPEI--AKE-GQERISSVL-EEVGFTSGP
EGRQSHKVGSLSGGWKMKLALARAMLMRADVFLLDEPTNHLDVANVKWLENYLNTHSEIT
SLIVSHDSGFLDAVCTNIIHYEQ-----KKLKTYTGNLADFVKVKPEAKTYYTLSAAQVQ
FKFPPPGILTGVKSTTRSIIRMTDVSYTYPGGSKPSLQDVTCQLSLSSRVAIIGANGAGK
STLIKLLTGETIPNTGKVEKHPNLRIGYIKQHALEHVEMHTEKTPTQYLLWRYAHGDDRE
VLMKQTRVL-TAEDRAQMDKWLDLGDGKGERQVESLIGRQKYKKTFQYEV----------
---KWRNMLPKFNSQVSR-ETLLEWGFAKLVQEFDDHESSREGLGYRILEPKVIAKHFED
VGLDPEIAAHNEIGGLSGGQKVKVVLAGAMWNNPHLLVMDEPTNFLDRDSLGGLATAVRE
FRGGVVMISHNEEFVGALCPEQWHIKDGRLDHRGHLAVDLSRFEDSR------PGS---S
AV-S--------SAGGSLQVSRAGSPMA----SHEGTPAASGAED----N-SEMNFKGK-
KKKKMT----KKQLKEREVRRRLRYIEWLNSPKGTPQPPN--SDEEDG------------
------------------------------------------------------------
------------------------------------------------------------
------------------------------------------------------------
------------------------------------------------
>NP_593609_Schizosaccharomyces_pombe
------------------------------------------------------------
------------------------------------------------------------
----------MTSSVLIQGY----------------------------------------
------------------EEDDVLKLLQELLDA-------------------ETSQSCAD
VGKKIAQLFSNDN---------PLVTLKTTG-FLDGLERAARNKKSGFHREAAMIGFATV
IKNLG--TP--SEVVFLP---YLPTILDSFSDRGEVVRQAAKMAAQALLDCLPAGAVETR
LIPSLISYLDDSSIKWPSKVAALQLLGSLA-----------SSSPKAVAD-----YMAAL
IPCIKERMHDTKPEISRAAITCMLNLCSVVENNDIIPHIPKLVDCMAHP--ETLEACIKD
LSATTFVATVESVALAVLVPILKRAL--AQRSQSMLRLTVIITDNLCKLVPDPAEASDFL
PELIPDVERIAQTAAMPEVRALASHALTTLNKAAAAQAAKAANNS--EKQALDSACKELR
EAVLKNTSVPHEL-------------ANSIIDYVCDALA--ALYKSNN---FDKDKWTSQ
LGVL------YLSPLVGE---------ELASQISSKIYDDLHAFYKSLNSVDGISNLTIE
EE----ELVNTDFSLAYGGRLLLSHTNLHLYRGHRYGVVGHNGCGKSTLLRAIGDYKVEN
FPSPDEVKTCFVAHSLQGEDTSMAILDFVAQDKALLTMNV-TRQEAADAL-HSVGF---T
AEMQENPVASLSGGWKMKLELARAMLQKADILLLDEPTNHLDVANIAWLEAYLTSQKNIT
CLIVSHDSSFLDHVCTDIIHYEGVKNQAKKLGYYQGNLSAFVKVKPEAKSYYTLTATNEK
FVFPPPGILTGVRSNTRLILKMTNASYTYPNAKKKSLDNVTVGLSLSSRVAILGPNGAGK
STLIKVLIGEVIPQEGKVFKHPNLRVGYVAQHAFHHLDQHLEKTPSQYIQWRYAGGQDRE
VSEKESRKL-TEEDRAQLQRDITVNGER--RRVEALIGRQKLKKSFQYEI----------
---KWFGKPHKYNTWVSR-EILLENGFQKFVQAFDDMESSREGLGFRELIPEDIRAHFED
VGLPGDIADYSPISSLSGGQKVKVVIAACLWNNPQLLVLDEPTNFLDRDALGGLAVAIRD
WEGGVVMISHNEEFVSALCPEHWHVEAGKVTGKGKTAVDDGKFED---------------
-----------------------------------------LSEK----DLKKIEAKAT-
KKKKLT----RNEIKAKERRARERELAWLQSPKGTEKPKSFFSDDEE-------------
------------------------------------------------------------
------------------------------------------------------------
------------------------------------------------------------
------------------------------------------------
```
