## Supplementary material for "Coding Sequence Insertions in Fungal Genomes are Intrinsically Disordered and can Impart Functionally-Important Properties on the Host Protein": MAFFT_MSAs: XP_716477.1_blasthits_MAFFT.txt

```
>XP_716477_Candida_albicans
-------------------------MEVD------------KL-----------------
-------------------------------DHEIRVK----------------------
------------------------------------------EQEEEEEEEEE--EVFYT
PGPKELYDVRLEVLNYSLKQSAIRLQKLRQLKQSTTTTTPTTTLTTGIPSQDEINILKSR
RQLNSNLSKYEIYGSQFIPGTTRTISNIKI----SNNDK-----YIACGSWDGSINLLNS
QD---LSIFKKTPSG-----------FHNEKISGLSWN--N----------NDNQLVSG-
---GNEGTINIWNVNENNNNNNNNNNNNNNEKDQNGLLLSSPIVSIKQAHNDRITKTLFH
P-INNLIISTSFDQTWKLWDLNKLS---GQRDDLQCLVEQE-GHSKPIFTGEIHPDGGLF
MSGGLDGIVHIWDLRSGRSIVTLQKHMAGVYCLDWSPNGYQFVTGSGDCSLKIWDLRKLE
N--NNSNNELYSIP-AHTKLITDVKFYHQSRD----------------------------
--------------------IMQKQQQQQDQQQDQDHLLGSEFNDGKFLVSCSYDGDVNI
WSSDNWIKIKSLRGHTDKVMSCDIN--ST---GK-----WIVSSGWDRSIKLWK------
---
>XP_002422416_Candida_dubliniensis
-------------------------MEVD------------KI-----------------
-------------------------------DHEIE-E----------------------
------------------------------------------ELVEKEEEEED--EVYYT
PGPKELYDVRLKILNYSLKQSANRLQKLRQLKQSATTTKTSTTTTTKIPSQDEINILKSR
RQLNSNLSKYEIYGSQFIPGNTRTISNIKI----SNNDK-----YIACGSWDGSINILNN
QD---LSIFKTTSTSSSSSSSSLSQVSHTEKVSGLSWN--N----------DSSRLVSG-
---GNEGMINIWDVNDNSDDDDN--------------LLSS-IVSIKAAHNDRITKTMFH
P-IDNLIISTSFDQTWKLWDLNKLSPPQQQNDPPQCLMEQE-GHSKPVFTGSIHPDGGLF
MSGGLDGIVHIWDLRSGRSIVTLQKHMAGIYCLDWSPNGYQFVTGSGDCSLKIWDLRKLG
N--N--NNELYSIP-AHTKLITDVKFYHQGKD----------------------------
--------------------VIQKQKQKQKQQE---QILGPEFNNGKFLVSCSYDGDVNI
WSSDNWIKIKSLKGHTDKVMSCDIN--ST---GE-----WIVSSGWDRSIKLWKQ-----
---
>XP_002546426_Candida_tropicalis
-------------------------MDFK------------DIP--VINDNI--------
-------------------------VPE--SDEEIRQQLKNLGQPMV---LPG-EDDEAR
KQRLITLTTDQDM---------------------------MEGEEDEEEDNEE----FYT
PGPSELYDVRLKILKSSLIKASTRLDLEKEMN-----------------SFDYTYYLKQR
RNLNLKASKFELFGSQMIKGNTRAISTVRF----SPNDE-----FIASGSWDGSICIMNS
KD---LSTFSFIPNG-----------YHSEKVT-LDWDMNS----------NKNVFASG-
---GNEGNLNIWEV------SES---------------QLKPSVSIKQAHDQRITKSIFH
P-INDYLVTSSSDKTWKLWDINN----------EKELMVQE-GHTSEVISCSIHQDGSLL
FSAGKEGRSFCWDLRSGRSVFTL----RSCWRADFCNN--HLVTGDANGVLQVMDLRKND
Q-------ALQDIP-AHTKPISDVHFYHQRGE----------------------------
--------------------S------------------NDKEANGKLLISSSFDGNVNI
WSVDNWIKVKSLKGH-DRSMSCDIN--GA---GD-----SIVSSGWDRTVKLWNI-----
---
>XP_003869095_Candida_orthopsilosis
-------------------------MQYN------------EIP--VIND----------
-----------------------KPIPE--EDELVRKQLKELGQPVF---ING-EDDHDR
RERLANLVNGGAL---------------QSDDAQSE---------DEEKEEEEEEEVFYT
PGSAELYDVRCQILDQSLVKASQRIQQQRQVLQN---------------NPEFTTFLKKR
RTINSKLADIELYGSQVIHGNTRAISSVRY----SSSGD-----LIACGTWNGSVHVLNS
ND---LNPAVKLLNG-----------QHTEKVGSADWQ--V----------NDTTLITG-
---GSEGSINVWNI----TDSDE---------------IIKPELSIKEAHLNRITNTLFH
P-INNFAISTSFDQTWKLWDIKK----------EAELYQQE-GHSKEVYSGAVHPDGSLF
LSGGLDGIIYVWDLRSGRALMPLQKHIQGVYSLDWSPNGYHFASGSGDCSVKIWDMRKLD
H--SGD--EIFSIP-AHTKLVSDVRFHCGKVG----------------------------
--------------------V----------------NEDGNGVIGSFLVSSSYDGSVKV
WSADNWILVNTLKGHNEKVMSCDVT--SDENSGV-----RVVSSGWDRTVKLWQ------
---
>XP_001523468_Lodderomyces_elongisporus
-------------------------MEFE------------DIP--TIND----------
-----------------------IPVPD--EDEQVKEELQRLGQPVF---ING-EDDDGR
RERLKNLLN--------------------HDNGQGE-------LIDEDDEDEE----FYT
PGPEVLYNTRLRILRDALSKASDRLKLQRQIVKE---------------NPEFIKVLKFR
RDINSKLSLIELYGSQVIPDITRAISSVKF----SNQSD-----LIACGSWDGSIHVLNS
TD---LNPVTKLSTG------------HIEKVGSLDWRPDT----------EENILLSG-
---GNDGNIRMWGI----NANTP---------------TTNPLSTLTEAHTDRITSTMFH
P-INDLAISTSFDQTWKLWDLTK----------QTELYQQE-GHSKGIFCGSVHPDGSLF
LSGGLDGIIYVWDLRSGRALMPLQKHMQGIYGLDWSPNGHEFASASGDCSVKIWDMRKLD
H--SGK--ELHTIP-AHTKLVSNVKFFRKSTK----------------------------
--------------------D----------------VQTNN---GTFLVTSSYDGIVNV
WSADNWVKVNTLKGHGDKVMSCDI--------GVIDDHFTIVSSGWDRSVKLWKNN----
---
>XP_007373343_Spathaspora_passalidarum
------------------MDMSFPQMELS------------EIP--IINDTK--------
---------------------SHTSFPD--E---------------F---MID-EDEEN-
----LNIIE----------------------ESEGS-------SIDEEEEEED--DVFYT
PGIQELYDTRTEILNQSLVKASQRVDSLRQKAKD---------------S-DFIKILKHR
RSTNSKLATYELYGSQLIPGNTRAISIVRF----SKTSD-----LIACGSWDGSISILNS
LD---LSTRGQVVSG-----------SHLEKVGGLDWSFTS----------NENYLISG-
---ANEGTINLWNI----TDTQD---------------KIKPKATIKDAHSARITKTLFH
PIISKYAISTSFDQTWKLWDLEM----------CKCLLEQE-GHSKEVFCGSMHPDGSLF
ASGGLDGICHIWDLRSGRSIVRLQKHMQGIYSTDWSPNGYHLATASGDCSVKIWDLRKLD
R--RDD--EIFTIP-SHKKIVSEVRFFNKRNE----------------------------
--------------------I--------------LANESESISNGTFLVTSSYDGNVNI
WSSDNWIKVRTLQGHTEKVMSCDIN--GD---GS-----QIISSGWDRSIKMWQSYQS--
---
>XP_043049331_Scheffersomyces_spartinae
------------------------------------------------------------
--------------------MDSKQVPT--DDGEVRHQLRSLGEPIT---IFG-EGPFQR
RTRLILVLENRANTNF-------DFAYIEEGNNDDE--NYVDD--DEDDDDDE----YYT
PGPPELLETRKKILHYSLERASIRTTNLR-QAFK---------------SQDFIKQLKHR
RHINNQLKTYGLYGSQVIQGNTRALSSVRI----SPDNT-----KIATGSWDGTLYVLNP
ED---LLTTYTSGPG-----------HHSEKVSGIDWK-------------DNDTIVSG-
---GNEGTINIWKC----EPNNK---------------KLTVITSIPQAHESRITKTLFH
P-SGDNVISTSFDQTWKMWDVNRRI--------DTCLVQQE-GHSREVMCGAFHPDGSLF
VSGGLDSIARIWDLRSGRSIGILDGHIKGVYSTDWSPNGYQVATGGGDGNIKIWDIRRLA
Q--SNK--ELYLIP-GHTKIVSDVRFYHRTGD----------------------------
--------------------D----LLSSPVTNEDGENPETLDSTGTFLVSSSFTGDVKV
WSSDSWTNVKSLKGNHDKVMSCDVS--SN---GQ-----MIVSSGWDRTVRMWKACI---
---
>XP_001388029_Scheffersomyces_stipitis
-------------------------MGGK------------GVT--VLNDPR------NR
V----------------SSSFDAKTVPT--SDPEVRAELRKLGEPVT---YFG-EDDSDR
RQRLIKLLSEKKHTNF-------DFDYEMEEDELLE-----NEESDENEDDED----FYT
PGEQELYTAREEILHSSLERARKRIEKQQ-KKTK---------------DQSFIKYLKHR
RHINSQLAKYELFGTQLIQGNTRALSAVRF----SKDSE-----LIATGSWDGGIYILDS
GD---LSTKFKSASG-----------YHSEKVSAIDWDVYT----------DSNLLVSG-
---GNEGNINFWKV--NKESETK---------------VIKPVVSIKAAHDNRITKTLFH
P-SGRFVTSTSCDQTWKLWDVNRP---------ENALLQQE-GHSKEVFAGSFHPDGSLF
ASGGFDAIGRIWDMRSGRSIVTLERHIKGIYSMDWSPNGYHLATASGDCSVKIWDLRKLQ
R--DFK--EIFSIP-VHTKLVSDVRFFNRRSV----------------------------
--------------------SN---VLSTEVANENGDNPEVLDSDGSFLVTSSFDGLVNI
WSADNFIKVKTLRGHNDKVMSCDIS--CD---GS-----TIVSSGWDRTVKLWKS-----
---
>XP_020066194_Suhomyces_tanzawaensis
-------------------------MNTD------------QIP--IVNDYT--------
-----------------PQQSQSHTIPT--NDDDVRRALRQMGEPIT---YFG-EDRADR
RQRLIKLVQEAPK----------EITYFGQEDEEMA----KDDVSDDQDDDED----FYT
PGTQQLYDSRLDILKYSLMRASRRVDRLRGEANK---------------NQDMVSILNHR
REINNSLAKCELYGTQLIPGNTRAISRVRFCKPMANGTT-----YIAAGSWNGSVYILNL
KD---L-TTVKSLVG-----------HHTEKVT-LEWL--------------ENSLVSG-
---GNEGTLNVWNL--------E---------------NTKPIHSIKNAHDQRISGVLVH
P-SAKYVATTSFDQIWKLWDIQT----------HTELVQQE-GHSKEVFAGAFHPDGSLF
TSGGLDGIIKVWDLRSGRAIATFDKHISGIYALDWSPNGHHLASASGDSAVKIWDFRRNN
--------ELFSIP-AHTKLVSDVKF----------------------------------
------------------------------------------SGDGTSLVTSSYDGLVNI
WSADNWVRVKSLKGHNDKVMSCDVTQGAA---GL-----EVVSSGWDRSVKLWKV-----
---
>XP_020078364_Hyphopichia_burtonii
-------------------------MELN------------EIP--IVNDPKQGYGLINN
G------------------------VQL--SDDDVKVELTKRNQPTT---LLN-ETKDER
RTRLQKIIDESRQDQI------------VSSDQDME-----DDEGDDEDDEEE----FYT
PGSDELYQARLKILSYSLERADKRLQAQK-ERSK---------------KQDFTQILKAR
RSINADLSQIELYGTQLIPGNTRALSATRF----NNNGT-----LIGCGSWDGNVYFLNS
TD---LKLEKSLLSG-----------FHTEKVSGIDWKPIG----------DENILVSG-
---GNEGCINFWNI----DTEKD---------------KLSPTNSIKQAHSNRITKTLYH
P-SGDYIASTSFDQTWKLWDPRRP---------ESELVEQE-GHSKELFAASFHPDGSLL
ATGGLDAIGRIWDLRSGRSIALLQSHIKGIYSMDWSNNGYHLATASGDCSVKIWDLRKLS
S--K----ELFSIP-AHNKLVSEVRFYHQKEA----------------------------
--------------------SR------------------DLDRDSSYLITSSYDNTINI
WSADNWVKQKSLQGHNDKIMSCDIS--PN---GD-----SIVSCGWDRSVKLWSGP----
---
>XP_015464736_Debaryomyces_fabryi
-------------------------MEIN------------EIP--IVNDPK-----INK
G----------------INVLDPKDVPT--IDEEVRAELRRMGEPVT---YFG-EGKAER
RERLIKLVSELPNTNF-------EFAY-VEENNRQEEVEGSDDDMEEDEEDED----FYT
PGSEALLETRKGFLEYSLQKSSERNELQK-NISK---------------QQDFIKTLKHR
RTINSNLSKFTLYGTQLITGNTRTLSAVRF----SSDSS-----LIACGSWDGSVYILSR
ED---LKTKYYLGPG-----------HHTEKVSALDWDMFN----------NNRLIVTG-
---GNEGAINFWMTPDTNDTEPQ---------------KMTPSATIKDAHQHRISKTLFH
P-TGKYVVSTSFDQTWKLWDVEKP---------QEALVQQE-GHSKEVFCGSFHPDGGLL
STGGLDAIGRLWDLRCGRSIATLQGHIKGIYSMDWSPNGYNLATASGDCAVKIWDIRKFD
N--SNLNGELFSIP-SHTKLVSDVRFFHKRDD----------------------------
--------------------TKPLGELSTTVTDEFDQNPERLDTNGTFLASASYDGMVNI
WSADNWVKVKSLKGHSDKVMSCDIS--GD---GC-----FIVSSGWDRSVKLWRI-----
---
>XP_459437_Debaryomyces_hansenii
-------------------------MEID------------EIP--IVNDPY-----INK
G----------------THLSDPKDVPT--IDEEVRMELRRLGEPIT---YFG-EGKAER
RERLIKLVSELPNTNF-------KFAY-VEENNKEE--EGSDEDIEED-EDED----FYT
PGSEALLESRKRFLQYSLQKSSKRNELQK-NLSK---------------EQDFIKTLKHR
RTINSNLSKFTLYGTQLISGNTRTLSAVRF----SSDNS-----LIACGSWDGAVYVLNR
DD---LKTKHYSGPG-----------HHAEKVSALDWDLYN----------NNRFMVTG-
---GNEGNINFWTISDSDDTEPQ---------------KMTPSLSIKDAHQHRISKTLFH
P-TGKYVVSTSFDQTWKLWDIEKP---------QDALVQQE-GHSKEVFCGSFHPDGGLL
STGGLDAIGRIWDLRCGRSIATLQGHIKGIYSMDWSQNGYHLATASGDCAVKIWDIRKFD
N--SNSNGELFSIP-SHTKLVSDVKFFHRRDD----------------------------
--------------------TKPSGQLSTTVTDEFEKNPEQLDTNGTFLASASYDGMVNI
WSADNWVKVKSLKGHSDKVMSCDIS--GD---GC-----FIVSSGWDRSVKLWSVL----
---
>XP_006684386_Yamadazyma_tenuis
------------MRKSNLNLNIFHIMYNN------------TIP--VINDTK--------
------------------VTFNNRSIPT--SDAEVRSLLRKLKEPIT---YFG-EDNADR
RSRLIKFINEMPHTNF-------GENFVVDDVTMKS----DQEDEDVSEDDEE----FYT
PGTHELLDARKQILTYSLRQASARIRRLREEHEP-----------------DPIKVLKHR
RIINGKAAKFEIYGSQLIPNNQRAISTVRY----NDDNS-----KIACGSWDGNIYILDS
Q----LSLVGRSVPG-----------YHLEKVSGLDWN--------------GSKLLTG-
---GNEGSINYWDC---SSDPTK---------------PYTPLKTIK-AHDSRIAKSLFH
P-QKSHFISTSFDQTWKLWDFEF----------GTEILQQE-GHSKEVFAASFHPDGSIL
STGGLDALVKLWDLRSGRLINNLSGHIQGVYSMDWSSNGYHIATGGGDSAIKIWDLRKIN
NNLNKSPIELCSIP-AHTKLISDLRFYNPSSS----------------------------
--------------------S--SMKLSEIVTDKNDENPTKLSSSGKLLLSSSYDGKIRL
WSADNWIKVGETIS-TDKVMGCDIS--QD---GA-----QIVTCHWDKSVKLWQ------
---
>XP_001486731_Meyerozyma_guilliermondii
-------------------------MDLK------------DVP--VANEPK------TN
K----------------TNLAEVQGVPE--DDEEVKRLLRKLGEPVT---NYG-EGPGRR
RERLKNVLEMRSKSE-------------------------PDEMSEEEDDDNE---VFYT
PGPESLLICRKNILHDSLKRASQRIKAQS-EATK-----------------DPIKLLKHR
RNINSRLKTFELLGSQVVPGVTRTISSIRA----SPYGG-----ILACGSWDGTVSILNQ
ED---LKTKIQR-TG------------HLEKVGSIDWGP-------------ENTFVSG-
---GQEGNINQWKLDLSDDTMEA--------------------ATIERAHGERITSTLYH
P-TFDYIASTSFDQTWKLWDANT----------HEELLVQE-GHSKLVLCGAFQPDGSIF
CSGSQDAMARLWDLRSGRCISTLQGHAQAIHSIDFSPNGYHMATASADCLVKVWDLRKIT
P--NNSN-EIFTIP-AHTKLVSCVRFFHG-------------------------------
--------------------TRFPGALSQEVTDENDNAGEILDSSGSYLVTSSYDGLVNV
WSADNWIKVCSLRGHTDKVMSCDVN--GD---GS-----SIYSCGWDKNIRVWGSID---
---
>XP_018714603_Metschnikowia_bicuspidata
-------------MPPPRFRPRPGPLRAA------------PAP--PKKPCPRRLRAAKT
P----------------PPAAPQKALPA--AAKGRQNTAPSAAPPAP---LAA-E-----
---------------------------------------------SALDSDDD----FYT
PGSPALAQSRAFLLQESVARARVRVAREKAQAA----------------GHNATKTLRHR
RGIAARAAAFALHGSYTMAGNLRQLSRVRY----SRSGT-----AVACSLWAGHLHLLHK
DSSGFYRETHRLAPG------------HHAQMATVAWSP-G----------HERLLVLG-
---GAEGCINVWHAPGAADTT-----------------ALLPAASTKHAHGARVAQTAFH
P-GGTLYASASHDHTWKLWDVARP---------ARELVEQE-GHAGEVHLVAFHPDGGLA
ATGGLDAHALLWDLRSGRRIAAFEGHAQGVYSMDFSPNGRHLATASGDHLVRLWDLRRPG
A-------ELFVIP-AHTRLVSDVRFVGSAAGFGAAPASGGSEWADPEPVDPERADPERV
DPERADPERVDPERALSSPLPPQHRGLAEPVTDDNDAHPETLPVAGTCLVTSSYDNTVKV
WSADNWVHIKTLHGHTDRVLSCDIR--SD---GA-----EILSCGWDRTMRAWGLGDA--
---
>XP_002619616_Clavispora_lusitaniae
-------------------------MAQT------------FAP--VVNDRG-------K
T----------------DRQISLL-IPT--DDQEVRSELRKLGEPIT---LFG-EGKAER
RERLVRLVSERKHTNF-------EFAEVQDDSMDSD-------EEDEGEEEEE----FYT
PGDDALLEARKDILAYSIDRAMQRVDKQR-KVSA---------------SYNFAQVLRHR
RNINSQLKQFEPQGSFTVKGNTRALNGVRI----NSSNS-----LVACSSWDGHVTIFKR
DTQESISQAVRSKPG-----------YHTEK-ATLAWSP-S----------ESTTLASA-
---GAEGTLNIWRV------DDG---------------SLTNTYRRDNAHSGRIARTEFH
P-SGKYLATTSFDLTWKLWDVLRP---------EKEILEQE-GHAKEVFACSFHPDGSLL
ATGGLDAIGHIWDLRSGRTIATLEGHIQGIYSMDWSPNGYHLASGSADCSVKIWDMRKAH
G--A----ELFSIP-AHTKIVSDVRFVQNTHS----------------------------
--------------------S----PLAQPVADENEENTQTLDVSGTYLATSSYDGTVKL
WSSDNWLHVKSLVGHTDKVMSVDVG--KD---AS-----CIVSCGWDRTIRLWGKV----
---
>XP_025340827_Candida_haemuloni
-------------------------MSRE------------DIP--VVNDPR-------R
N----------------GQNASINDIPT--LDNEVRAELRKYGEPIT---LFG-EGPPER
RERLLRFVQERPHTEF-------EFAEIEESGSDAI--------TSDEEEEEE----FYT
PGSEELEQARKSILRSSVDKAIARVTKQK-TEAK---------------AYNSFKTLKHR
RHINSILGEYELNGTNVLKGNTRAISSVRV----NGDNT-----LIACGSWDGNVYLLKK
DDEFNLVQVGKSGHG-----------YHSEKVGALDWHP-T----------NHSLVASG-
---GAEGSINIWNY-----DNED---------------VLKPQLRLKNASEGRIPKLAFH
P-SGNYLANTSFDQTWKLWDITK----------EQELLEQE-GHSKEVFACAMHPDGSLI
ATGDLDGIGRVWDLRSGRSIAILEGHIQGIYSMDWSSNGYHLASASGDCSTRIWDLRKLS
N--ANDKTELFSIP-AHTKLVSEVRFFSG-HD----------------------------
--------------------S----SLATQVTDENDENASRLSTTGTFLATSSYDGTVKL
WSADNWINVRTLKGHNDKVMSCDIG--KD---GQ-----YIVSCGWDRTVKTWSKI----
---
>XP_024716248_Candida_pseudohaemulonis
-------------------------MS---------------IP--VVNDPR-------N
N----------------GSQISSLDVPT--IDSEVKVELRKLGEPIT---LFG-EGPPER
RIRLQRLLEERPHTNF-------EFAEVEHSDS-----------SMEEDDEEE----FYT
PGTEELEEVRKSILRSSVSLAIARVNRQK-EEAK---------------SYDSFKTLKHR
RHINKSLGEYELNGTNVIKGNTRAISSVRV----NNDNT-----VVACGSWDGNVYFFQK
DEELNLRQVGKLGHG-----------YHSEKVGAMDWHP-T----------DTSLIATG-
---GQEGSINIWKY-----IDDE---------------NLKPQTRFREASEGRIPKLAFH
P-SGKYLANTSFDQTWKLWDINK----------EQELLEQE-GHSKEVFGCAMHPDGSLF
ATGDLDGVGRIWDLRSGRSIATLEGHIQGIYSMDWSPNGHHLASASGDCSTKIWDLRKLS
N--ANDRIELFLIP-AHTKLVSEVRFFKG-QD----------------------------
--------------------S----SLVSQVTDENEEHPSKLSPSGTFLATSSYDGTVKL
WSADNWINVRTLKGHNDKVMSCDIG--KD---GL-----YIVSCGWDRTVKTWSKI----
---
>XP_025338169_Candida_duobushaemulonis
-------MTQHQSASVPAISINYTPMS---------------IP--VVNDPR-------N
N----------------GSQISSLDVPT--IDSEVRVELRKLGEPIT---LFG-EGPPER
RRRLQQLLEERPHTNF-------EFAEVEHSDS-----------SMDEDDEEE----FYT
PGTEELEEVRKSILRSSVNLAIARVNRQK-EEAK---------------SYDSFKTLKHR
RHINKSLGEYELNGTNVIKGNTRAISSVRV----NKDNT-----VVACGSWDGNVYFFKK
DDELILRQAGKSGHG-----------YHSEKVGAMDWHP-T----------DTSLIATG-
---GQEGSINIWRY-----SDDE---------------NLKPQTRFREASEGRIPKVAFH
P-SGVYLANTSFDQTWKFWDINK----------EKEVLEQE-GHSKEVFGCAMHPDGSLF
ATGDLDGVGRIWDLRSGRSIATLEGHIQGIYSMDWSPNGHHLASASGDCSTKIWDLRKLS
N--ANDRIELFSIP-AHTKLVSEVRFFSG-QD----------------------------
--------------------S----PLVTQVTDENEEHPSKLSPSGTFLATSSYDGTVKL
WSADNWINVRTLKGHNDKVMSCDIG--KD---GS-----YIVSCGWDRTVKTWSKI----
---
>XP_028892286_Candida_auris
-------------------------MQND------------EIP--VVNDPR-------T
L----------------KRNIEVTDVPT--IDSEVRTVLRKLGEPIT---FFG-EGPSER
RERLLRFLQERPHTNI-------EFAEIEQTEDESM-------ASEDEDDDEE----FYT
PGSEELEDARKKILKYSVDRAIARVNKEK-EEAK---------------TYDSFKVLKHR
HYINSTLGDYELNGTDVLKGNTRAISVVRA----NCDDT-----VIACGSWDGNVYFLKR
DEENLLSQKGKSGNG-----------YHTEKISALDWHP-T----------DSTILATG-
---GAEGYVNLWRY-----NEDE---------------IVKPQLKLK-ASERRVPKVAFH
P-SGHYLASTSFDQTWKFWDIEK----------ELELVEQE-GHSKEVYACAIHPDGSLI
ATGDLDGVGRVWDLRSGRSIAVLNGHIQGLYSMDWSPNGQHLASASGDCSVKIWDMRKLT
S--VNVDTQLFSIP-AHTKLVSEVRFFQN-NS----------------------------
--------------------G----PLAIAVTDESDENPSTLNVAGTFLATSSYDGTVKL
WSADNWINVSTLKGHNDKVMSCDIG--KQ---GT-----YIVSCGWDRTVKTWCKL----
---
>NP_015504_Saccharomyces_cerevisiae
---------------------MSKYIALE------------NLP--VDLQHK--GATQNE
S-----TADILKQLPHERLQAVLEKIPE--EDLEVRRLLSILKKPEV---VEN-EDVQQR
RIRLAEILMVDEIDLE----NINNME-------------NINGEEVDEEDDED----FFT
PATSELIFARRFLINYSLERSRKRLQKEMERH----Q------------KFNTRQELLSR
RTELQRMANLELAGSQLV--STKPISAVSL----STDDM-----VVATGSWAGDLQVLNS
QT---LQPLTQKLDS------------HVGKIGAIDW-----------HPDSNNQMISC-
---AEDGLIKNFQY----SNEEG---------------GLRLLGDLV-GHERRISDVKYH
P-SGKFIGSASHDMTWRLWDAST----------HQELLLQE-GHDKGVFSLSFQCDGSLV
CSGGMDSLSMLWDIRSGSKVMTLAGHSKPIYTVAWSPNGYQVATGGGDGIINVWDIRKRD
E------GQLNQIL-AHRNIVTQVRFSKE-------------DG----------------
---------------------------------------------GKKLVSCGYDNLINV
YSSDTWLKMGSLAGHTDKIISLDIS--NN---SH-----FLVSGGWDRSIKLWN------
---
>XP_018219178_Saccharomyces_eubayanus
---------------------MSKGVSFE------------NLP--VDLQHK--SVTQNE
S-----TADILSQLPHERLQAVLEKVPE--DDVEVRKVLLLLKKPEV---VDN-EDVQQR
RVRLAEALITDEVDPS----GISNTA-------------EVNTEEEDEEDDEE----FFT
PATSELISARKFLVKYSLERSRKRLQAEMQRH----Q------------NFNIKEELLSR
RAELERMANLELAGSQLV--STRPISAVSL----SPDND-----YIATGSWAGDINILNS
QT---LQPLAQKLDS------------HIGKIGAVQW-----------HPGSNNQIISC-
---AEDGLIKNFQY----LNEEG---------------DLRLLGDLV-GHERRVSDLKYH
P-SGQFIGSASHDMTWRLWDAST----------YQELLLQE-GHAKGVFCLSFQCDGSLV
CSGGMDSLAMIWDIRSGNKVMSLTGHSKPIYTVDWSTNGHQVATGGGDGLINVWDIRQRD
G------GQVHQIL-AHRNIVTKVQFSKD-------------DN----------------
---------------------------------------------GKKLVSCGYDNLINV
YSSDNWLKVASLEGHTDKIISLDIS--ND---SQ-----YLVSGGWDRSVKIWN------
---
>XP_033769917_Saccharomyces_paradoxus
---------------------MSKGIALE------------NLP--VDLQHR--GVTQNE
S-----TADILSQLPHERLQAVLEKIPE--DDLEVRNLLLILKKPEV---VEN-EDVQQR
RMRLAEMLMADEIDPG----SINNTE-------------GINGEEEDEEDDEE----FFT
PATSELIQARKFLIKYSLDRSRKRLQKEMERH----Q------------KFNTRQELLSR
RTELRRMANLELAGSQLL--STKPISAVSL----SPDDM-----VVATGSWAGDLRVLNS
QT---LQPLTQKLDS------------HVGKIGAIDW-----------HPDSNNQMVSC-
---GEDGLIKNFQY----LYEEG---------------ELRLLGDLV-GHERRVSDVKYH
P-SGKFIGSASHDMTWRLWDAST----------HQELLLQE-GHAKGVFSLSFQCDGSLV
CSGGMDSLSMLWDIRSGSKVMTLAGHSKPVYSVAWSTNGYQVATGGGDGLINVWDIRKRD
E------GQLNQIL-AHRNIVTQVQFSKD-------------DG----------------
---------------------------------------------GKKFVSCGYDNLINV
YSSDTWLKMGSLEGHTDKIISLDIS--SD---SH-----FLVTGGWDRSIKLWN------
---
>XP_003674453_Naumovozyma_castellii
-------------------MGARR-VNLE------------DID--VDIDYT--VAGQEE
N-----VGTALRRLEFQRQQR-LQLVPT--DDLEVRTVLGLLNEPEE---TLN-EDKFSR
RERLAELLFNNEEHLN----TYKNSS--LYHGHSNPDPISSTDGSKIEEEDED----FYT
PATAKLIEARKFILPYSIDRSMKRLQSMKERA----L------------NFDIGKEINTR
RQLNQHLEKMQLVGSQIV--SIRPISKVCL----MSDNA-----LCATGSWAGDIKILDT
KT---LDVISGIENG------------HDGKIGGLAW-----------NS-TNTHLVSG-
---ADDCLVKIHSF----DPDVK---------------IIKELTALQ-GHTGRVVNVDFH
P-SGRFVASASFDMTWRLWDIES----------ETELQFQE-GHGKEVYSLSFQNDGALL
CSGGLDNAAIVWDVRTGKSIMNLQGHAKPIYSVDWSPDGYHIATGGGDGVINIWDIRK--
T------TETTRLL-AHNNIVTGVRFQKS-------------T-----------------
---------------------------------------------GHCLVSCGYDKQIRI
YSSDNWIQVKTLEGHTDKILDVDIS--ED---AQ-----LIVSSGWDRSLKLWKQE----
---
>XP_003672168_Naumovozyma_dairenensis
-------------------MSKDKGVSLT------------DLK--VDIDYK--QTGQEE
S-----VGDALRRLEFQRQEK-LHIVPV--DDTEVRQVLRFLGEQEE---KTNQEDNFSR
RERLAELFFLNKDYLT----KYKNSN--LFKG--TIDLNEEKKDNDFDDDDEE----FYT
PANESLIEARKYILRYSIDKSRDKLREQKEKA----I------------NFNIVTELKSR
RGLYEKIKQIELVGSEVV--STRPVSKIRI----NSDGS-----SSVCGTWAGDVKILEP
KS---LKTIASLPSV------------HDGKIGGLDW-----------NT-SYDLIVSG-
---AEDALVKLHTY----KEGR-----------------LETAAVLQ-GHEGRVVNVKFH
P-SNKFIASASFDQTWRLWDVET----------GAEIQLQE-GHAKEVYALGFQQDGALL
CSGGLDNTAIIWDLRSGKSIMTLNGHAKPIYCLDWSPNGHEVATGGGDGLINIWDLRK--
A------QTPPNILPAHSNIVSDLHYERS-------------Q-----------------
---------------------------------------------GRYLVSCGYDRCINF
FSSDSWRKICSKEGHTDKILSVDSS--DN---AD-----YMLSSGWNRSIKLWQR-----
---
>XP_003955472_Kazachstania_africana
-------------------M-----VELD------------DIR--IDNEYKG-IDGKQE
S-----VNDALQDLELQR-EK-LEIVANNDDDQDVRNILNFLGQAEI---LNSKETTEAR
RNRLAELVASRTEFLT----VYEEYK--KGGG---------LHNEEEDEEEEE----FYT
PASEELVKARRFLVKYSINKSKERLRSEKERA----L------------KASVKHEINKR
RVFNKELQNFELSGSQVA--SIRPISKIAI----APNDE-----VFATGDWNGDLKLFNS
KT---LEPTVKIDNV------------HSGKIGGLDW-----------NK-TGGMLVTG-
---AEDGMVKLYSY----TSNE-----------------IKETTVLK-GHEKRVVATKFH
P-STRFLGSTSFDTTWRLWDIAT----------SQELLLQE-GHSKEVYSLSFQGDGSLV
CTGGLDNTALLWDIRCGKSIMTLNGHSKPVYCVDWSCNGYNVATGGGDGLINIWDIRK--
T------NLVNTIL-AHNNIISDLRFAKQ-------------D-----------------
---------------------------------------------SKCLVSCSYDKKINI
YSSDNWLKVKTLEGHSHNILSVDMT--NN---AK-----ALISGGWDRSVKLWHP-----
---
>XP_022465297_Kazachstania_naganishii
-------------------------MDLD------------HLP--V-------RSGVHD
D-----TEGEVVRLRDESAQR-LSLAPE--NDAEVREVLRLLGQPAV---LPK-ETDEER
RARVAVLVAANKNVIH----KLQQFNPLLGSKSGTVQQPEKAEVSDDEEEEEE----FYT
PASDELVHSRRFLIRYSMERSRRRLRKCKADA----D------------NLDVNTEITRR
RALNSSVSKLQLEASQVA--STRPVSLVRI----SPNQS-----RFASASWDGGISVFDC
ES---LESLASLP-A------------HAGKVGGLDW-----------NS-EGSLLVTG-
---ADDNYVRLTRY----NGESN---------------GLVNVATLG-GHENRVVNTVFH
P-SDKYVASASFDTTWRLWDVET----------AQELQLQE-GHSKEVYSLSFQPDGALI
CSGGLDSLAMVWDLRSGKNIVTLQGHAKPVYCVDWSSNSHQLATGGGDGVVNVWDLRK--
L------EQPATKLLAHKSIVSSLRFERN-------------R-----------------
---------------------------------------------GDVLVSGGYDRALNV
YSSDNWNKICCLEGHTDKLLGVDVA--GD---CK-----YLVSSGWDRSVKLWKN-----
---
>XP_446788_Candida_glabrata
MSCNTSSDICGSNYYSQLNLNSHKTKDIETWYIKLDMSNIRDIK--VDLEFK--DPNTGE
S-----AATILQKYQFQRNEL-VNVIPT--APDDVIDALEYIGESGT---IDK-EDDYGR
RLRLAELLMEDELKRQ----LFQQWRDKRYKKEITQFT--------EDEDDEE----FYT
PASKDLISARQYILKNSIARANKRIAAQKTIS----Q------------TYSIQNVLNKR
RAANKYWCSFDLLATQVV--STRPISTVTF----CNNGN-----YVASGSWNGEVSIIDS
NT---LEVTQTLQN-------------HDGKVGGIAW-----------TS-NDSVLITG-
---GEDHLITVSNR----SDGE-----------------FITSNSIG-GHEGRITDLQVH
P-SGKFIGTSSFDSTWRLWDIEK----------QKQLLLQE-GHSKELYCLAFQADGALV
STAGTDKTAIIWDLRSGKAVSQLQGHAKTIYCMDWSIDGHTLATGGGDGVITIWDLRK--
S------DKLTKIT-EHKSIVTSLKFDKA-------------N-----------------
---------------------------------------------DHNLISSGYDRSIFV
YSKDNYLKVSSLIGHADKVLTFDID--KN---NK-----NLISGGWDRSVKHWSTVSTD-
---
>XP_004180656_Tetrapisispora_blattae
-------------------MSVESKLSTE------------HTM--ID------------
------------------------------------------------------------
----------------------------------------------DEGDDDE----FYT
PASHDAILARKSILEYSLNKSKKRLLNFKNSLEILPQ------------TDRIKKNIQSR
RYLSEKLSKLDLFTSEIV--STRPIAKIRI----CPSSNDQQQHNAIFSTWDGDVKLLDY
EQ---MQVKDQLNSI------------HRGKITGLDW-----------NV-DGKSFASG-
---GEDGIVKLFSF----ENEK-----------------IQESNSIE-AHEARITAVKYH
G-CASLLATSSFDSTWKLWDLAK----------MTELYLQEGGHSTEIFNLDFHPDGSLL
SSVGGDGNCVLWDLRSGNRILNIRGHVGQLYNGCWSPNGSEIATAGVDGVIKIWDIRA--
K------GKELSSIYLHKGVISDLRWENM-------------Y-----------------
---------------------------------------------GRYLISSGYDGKIGI
INADTWKVINSMSGHTGKASTLD----AH---GE-----IIISGGWDRSIRKWCEY----
---
>XP_003687259_Tetrapisispora_phaffii
-------------------MEEKKGILLE------------DLE--IDLDHIPISNQDKT
S-----INDKLSKIKIQRHGR-IFDIPT--DDIQI---MEILKRLGVEGTLPN-ENARLR
RERLIGIISDDLTLFK----KFEGH---MKELDTTNANNTLSDDDGDEEEEEE----FYT
VADDDLIKARKLILQYSITNSMKRIKLEKELA----N------------NFNWKNVLASK
RNLKTGLKRYELTGSQVI--AERPVSVVKL----APQSK-----LLASGSWDGAISIVDN
MN---LERKTHFQAA------------HVGKIGGIEW-----------SN-DEAYLFTG-
---GEDCLVKVFGY----EKND-----------------LTSIDTLK-GHQGRVSDVKLH
P-LGKYLGSSSFDNTWRLWDIEK----------KKEILLQE-GHSKEIFSLAFHTDGSLT
ATAGFDSIGMIWDLRSGKNIMNLIGHAKPIYSLDWAPNGYQLATGSGDGTIKIWDLRN--
K------ESNCASIFAHKNLVTSVQYEKN-------------N-----------------
---------------------------------------------GGFVFSAGYDKLIKI
HDSKTYESVATLEGHTEKILTLDTS--PI---SN-----LIVSSGWDRTVKIWDNDNI--
---
>XP_001646224_Vanderwaltozyma_polyspora
--------------------MSKKSVYLE------------DLE--VDLNY---RKGDDK
S-----INERLRELEFQRNQR-LKDIPT--IDEEVRIALEVISEL-VD--VDN-EDNRSR
RERLIHILSNDINKWN----KYEEY---LKS--KKNGNEEVGEVD-EEDAEEE----FYT
PANQSFIDVRQFLIQYSIEKSSQRLKKEQSLL----K------------DFNMKSEILSR
RAMYKSLTTVQLNGSQVI--SSRPISKICI----SPEGT-----CTAAGSWAGDISIFNT
KT---LAPVITSRET------------HSGKISGIDW-----------SS-DSRHLVSG-
---GEDGIVKLYNF----DSNS-----------------IQVATSFI-GHDARVTNVKFH
P-SQKYIGSASFDTTWRLWDIVT----------NSELLLQE-GHSKEIYSLSFQTDGSLI
ATAGADKVGIIWDLRSGKNILSLVGHAKPIYCSDWSQNGYQ-------------------
------------------------------------------------------------
------------------------------------------------------------
------------------------------------------------------------
---
>XP_003683107_Torulaspora_delbrueckii
-------------------MKPHNSITYE------------ELE--VRLDDK--PNKDGF
N-----VRESLQRFDFRKDPR-INLVPT--EDLEVRRTLLLLNEPES---NDG-EDVFTR
RERLIELLLANKTYME----IFEGS---LL----KD--NKIEEE--DEEEDED----FFT
PASEELKNARRFLVQYSTDRAKRRLHKERQEA----I------------YFDISKEIKYR
RTLAHQLENIGLLGSQIA--SSRPISSVKF----SPDDK-----HLAVGSWDGGIKTISA
GS---LNIKSSVENA------------HTGKVGEVDW-----------NS-SGDLLATG-
---GEDGLVKLFTV----QSGE-----------------LRQVADLQ-GHERRVAGCRFH
P-FGRYIASASFDNTWRLWDAET----------NHELLLQE-GHGKEVFCLAFQSDGSLL
CSAGLDCTGMIWDIRSGNCAMVLSGHTKPIYSVDWSPRGFEVATASGDGTVNIWDIRK--
T------NQPQVLL-AHNSIVSGIRFEKH-------------N-----------------
---------------------------------------------GKFLMSCGYDKNINV
YSGDSWNKITILKGHTDKILALDLG--TH---DG-----SVVSAGWDRSVKSWNVDN---
---
>XP_037143986_Zygotorulaspora_mrakii
-------------------MSKGKRTTYD------------SLE--VRTDES--FDGNGV
S-----VEERLRRIDYQQWEK-RKLIPT--DDEEVRDALRLIKEPDN---VQY-EDPFSR
RERLSELLFLNKDHME----IFKAH---LQ----QEELQKSTSD--DEKEEEE----FYT
PASNDLIEARKFLINYTNVRSKERLEREIQNT----A------------TSDVSRIINER
RGINTRLKKFELAGSQIT--SSRPVSQARL----SPNDK-----FIATANWNGGIGILDS
YS---LDVICSADGV------------HQGKIGGINW-----------SP-DGKMIVSG-
---AEDGLVRLFIV----EQQQ-----------------IQESSILK-GHERRVAGTAFH
P-SQLYVASASFDMTWRLWDLNT----------GKELLLQE-GHGKEVFCVAFQNDGSLL
CSAGLDHCGIIWDIRSGKSTMILKGHAKPIYAVDWSPNGYTVATGAGDGTVKIWDLRK--
S------SEEFTIL-AHNNVVSSVSFDKE-------------H-----------------
---------------------------------------------GNVLVSGGYDKKVNV
FSCDNWIKLNSLEGHTDKVLCSDIS--KD---AS-----FVISSGWDRSIKLWKIDN---
---
>XP_002496482_Zygosaccharomyces_rouxii
-------------------MAAKSNTDSE------------DLQ--GKGAD------NGF
A-------EDLKWLGFQRHEG-LRLVPT--IDEDVKGSLILLKEPES---LAG-EDAFSR
RERLAELIFKNKHYRD----IFEAS---IYYKDGTDEQNMDEEDEVEEEEEED----FYT
PASGSLIDSRKFLIRYSLNKARERLMKESQRF----Q------------EFDMTQEIKKR
RHFAMKTKNIELMGSQVV--STRPVSQVSL----SPNGS-----LVAAASWAGDLTILNS
QT---LEILQNKPQI------------HMGKIGGIHW-----------SP-TGDLITAG-
---GEEGSVKLFGY----KSNT-----------------LEEMATLN-GHENRVTDSKFH
P-SGRFIASASFDMTWRLWDVET----------QEELLLQE-GHGKELYSLGFQCDGSLV
CSGGIDCKGLVWDIRSGKRAMSLSGHTKPIYSLDWSPNGYQVATGSGDGTIRIWDLRK--
P------EEYQTIL-AHKSIVTKVAFEK--------------N-----------------
---------------------------------------------GNCLVSSGYDKSINL
YGAYNWAQLTTLQGHMDKILCVDIS--EN---AS-----SVVSCGWDRSVKLWTMQN---
---
>XP_003645322_Eremothecium_cymbalariae
------------------------MVGLD------------DIK--VDHNHK--IGNNGE
T-----VADALKRLEFQRQQR-MFLLPT--LDEEVRAALNWLHKPEE---LKN-EDQLSR
RERLAELLYSDDELLT----RFKAS---PFGYNAKGQSETSEDLGEGKAEEEE----FYT
PASWQLIESRKSIIKYSMENAHARLLRQRRIA----E------------NLSIKKLLSGR
RNLNKKLRTLELAGSQLV--AEKPVSEVCV----SKDDV-----YVASGNWGGHIKVLNS
DT---LDIVKSFDNV------------HSGKVCGLDW-----------HP-TANSLLSG-
---GADNLVKITNL----DQGS--------------------CAELK-DHVGRVCKVKFH
P-SGKFAASASFDMTWILWDLEK----------ALAIQLQE-GHSREVFTLGFQTDGSLL
ASGGLDSIGLIWDLRSGEPIMNLVGHQKPIYGLDWSPNGYQVATASGDGSIKIWDLRK--
Q------SIVSTLL-AHRNVAFDIKFDKA-------------N-----------------
---------------------------------------------GHFLVSGGYDRELKI
FNADNWELIKTLEGHTDKILSVDLV--SD---GS-----KFFSTGWDRTVKQWTLSS---
---
>NP_984591_Eremothecium_gossypii
------------------------MVELH------------EIR--VDHDHL--IGDKGE
T-----VADVLNRQEFSKER----FVPT--LDEDVRAALRLLDKPEE---IPE-EDNHDR
RERLAELLSSDKQLQK----RIEES---GFLKRA-----SPGEVSDGDELDEE----FYT
PASRELVEVRKFLVGYSLDCA-ARRLAAQRAR----Q------------GLGVKAYLQQR
RAEGKRLATFELVGSQLV--ADKHVSQVAV----HRDGQ-----QLATGCWGGSIKVVSC
ET---LGIAKSIDAA------------HEGKIGGLDW-----------HP-DGNHLLSG-
---GGDNLVKLWDM----TSNS--------------------FEELR-GHAGRVSRVKVH
P-SGRLAASASFDLTWILWDLER----------KVELQLQE-GHSKAVYTIAFQSDGALL
ASAGLDAVCAIWDLRSGEPIMKLEGHAGAISGVDWSPNGYQLATAGADGTVRVWDIRN--
V------GTESALL-AHQVAALDVKFKKN-------------N-----------------
---------------------------------------------GTFLVSCGHDRLVNI
FNADNWQKLASLEGHTDRVFTVDIT--ED---GS-----TIYSGGKDRSLKQWCAK----
---
>XP_454163_Kluyveromyces_lactis
------------------------MVELD------------DLQ--VDVDYK---NQDGQ
S-----VGDALKRLEFQRQER-LKIVPT--LDTDVRRALELVGEPVD---IAG-EDNYSR
RDRLSDLILSDPKARE----RVTR----LVESTSKDQTKIDTERSKVDDEDEE----FYT
PASQQLIEMRKFLIIYSMQRSKLRLEEERRRL----V------------SQNVKNVISKR
RDLESKLKQFSLKGMQVI--DEKPISEINT----SPGGD-----LMACGSWSGNLSLVDN
-S---LSKIYCNRSL------------SGTKISGLDW-----------SV-DSKNIFVC-
---THDGRIVIYDS----GDET-------------------TVKILY-KNDARFAQVRCH
P-CNSFIGSTSFDKTWILIDTVK----------QAPILIQE-GHSAEVFSLSFHNDGSLV
STAGLDAIALIWDIRSGKNIMSLQGHSKPIYSVDWSQNGYQLASGSGDGTIKVWDIRK--
K------GNVETIL-AHNSIVSQVKFNKQ-------------N-----------------
---------------------------------------------GGYLVSSGYDKKVNI
FNDGNWIKERSLEGHLDKVMSIDIV--GP---D-------IYSAGWDRSVNKWGV-----
---
>XP_022674824_Kluyveromyces_marxianus
------------------------MVDLD------------NVR--VDIDYK---NHDGE
N-----VGEALKRLEFQRQER-LNLVPT--LKEDVIHALELLGQPSS---IDK-EDDYAR
RDRLADIILKSDEARD----KIVK----YMSSTS--DTHIEDKHSIAD--EEE----FYT
PASENLIAFRKFLITFSLNRAKLRVKNERRQL----S------------TQSVKDVISKR
RRLECNLKKYSLNGTKVV--DEKPVSEIRS----SSNGE-----FIACGSWSGNLSIFKT
-S---MEKAYVNKAL------------EGTKISGLDW-----------SA-DDRNIVVC-
---TYDGKIAMYDT----SSEN-------------------TVDILH-SNNVRFAKIRYH
P-CNNVVGSTSFDKTWVLFDTEK----------KAVLLKQE-GHANEVFSLVFNTDGSLA
CTGGLDSVALVWDLRSGKTIMSLQGHSKPIYSLDWAKNGYQLASGSGDGTIKIWDIRK--
K------EKAETIL-AHNSLVSQVSFSRD-------------G-----------------
---------------------------------------------SDFLVSSGYDKKVNI
FNGGNWIKEKTLEGHLDKVMSVDIV--NS---D-------IYSAGWDRSLNKWSF-----
---
>XP_022630881_Lachancea_lanzarotensis
------------------MSNTEGRIRLE------------DIR--VDTEYK--NSD-GS
A-----ANEALNKLEFYRKEV-LQLIPT--NDLEVQQTLELFNAVRV---VAN-ESLRDR
RERLAELVFQNQSFRN----QLLDKN--KQIKKVEAGELEVEEEEDDQDADEE----FYT
PASDALVRARKFIVRDSLVRARRRLEAEFSQA----N------------TQIIQETIVSR
RTLNSKLSTCELQGSQIV--SERPVSKVKY----SPDQT-----FAATGSWKGDIQFLDP
ET---LQISRKIEDG------------HDGKVGGLDW-----------NS-TSRFLVSG-
---GADNLVKIWDL----RSDDN----------------SAPEAVFE-GHENRVANVKFH
P-SDKYVASASFDLTWRLWDVET----------QQELQLQE-GHSKEVYSLDFQSDGALI
CSAGLDSIARIWDLRSGKSLMALEGHAKPIYGVSWSPNGHIVATASGDGTVKIWDLRN--
V------GEPFSIL-AHNSIVSDVEFERE-------------H-----------------
---------------------------------------------GHFLVSSSYDKTVGV
FAADSWLRLATLKGHMDKILSVDVA--PK---GL-----HLLSCGWDRSVKKWSLHNI--
---
>XP_002551501_Lachancea_thermotolerans
-------------------MNGQGTISFD------------EIR--VDTSYI--VEDGGK
K-----ADDTLKSLEFDREQK-LTIVPT--DDTEVRESLVHLGQPEA---LEN-ESNRDR
RDRLSDLLYQNPDIRA----QFLERQ--AKSPSLETGPSEASESE-----DEE----FYT
PASGSLVECRQFLIQDSLGRARERLRNERGHA----D------------SQDVSTTIVQR
RKLNAELSKYELWGSQVA--SSRPVSGVLL----SPNQK-----SVACGSWHGDVKIIDS
ET---LEILASFDAI------------HDDKIGGLDW-----------SS-DSTLLVTG-
---GADRIVKVWKP----SSPND----------------ST--AVLK-GHEGRVVKVKFH
P-SDRYVASASFDMTWRLWDVER----------QVELQLQE-GHAKEVYCLDFQCDGSLL
CSAGLDSIGRIWDMRSGQSLMILEGHAKPIYGVSWSPNGHHVATGSADGTVKVWDIRK--
V------GNPFSIL-AHNNIVSDVKFDKV-------------S-----------------
---------------------------------------------GRTLVSSSYDKTVSV
FASDSWLRLASLKGHTDKVMSIDIS--HD---FS-----HLYSSGWDRSVKLWKLGVCNS
---
>XP_020055831_Aspergillus_aculeatus
----MMHPSRQAY-VEEAQDTDM-GIDLA------------NIP--VDRNYDLPSSAAGI
P--AERASAILSQFERKRRAA-AMAVPT--DDTRVRARLRELGEPIT---LFG-EGPADR
RDRLRELLTDLAEKQDAAAAAAAAEGDVEMRE--GTTEVDEDEEEEAEQ-QEE----FYT
EGSEELLKARKEIARFSLPRAKARVARLREES-----------------TIPLRTHIKHR
KAIKEKLHQFDLYGSQIA--GDRPVSICRF----SPDGQ-----MIATGNWGGGINLLTV
PN---LEEKWSVKG-------------HADRVGGLSWFPGA---TSTGSE-STVNLVSG-
---GGEGNVCLWSL----DKEQ-------------------PLATLS-GHSGRVCRTEFH
P-SGRYVASASYDTTWRLWDVET----------TAELLLQE-GHSREVYAVAFNNDGSLM
ASGGLDSIGRIWDLRTGRTVMILEGHIREIYGLDWGVDGYRVLSGSGDGWVKCWDLRQ--
V------RNTGGIG-AHKSVVSDLRWYKG--AEAT-------SI--LPS-E---GRM---
--------------------EVDG----------ETSGPVQPKKSGTFFVSSGFDKNVNI
FSADDWSLVKSLSGHSGNVLSTDIS--AD---AQ-----WIASCGHDRTVKLWGIE----
---
>XP_001276565_Aspergillus_clavatus
----MMHPSRQAY-VEESEDTDM-GIDLA------------NLP--VDRDYELPSAAAGI
P--SERASAILSQFERKRRAA-AMVVPT--DDSRVRARLRELEEPIT---LFG-EGPVER
RDRLRELLTDLAEKQE----AEAAEGDISMRD--VTEEVEE-GEEEAEQ-QEE----FYT
EGSRDLLEARKDIARYSLPRAKARVARLREES-----------------TIPLRTHIKHR
KAIKEKLQGFDLYGSQIA--GDRPVSICRF----APDGK-----TIAAGNWGGNIRLLTV
PN---LEEKSNLKG-------------HRDRVGGLAWFPGATLPTSNVSE-SSVNLVSG-
---GGEGNVALWSL----DKDT-------------------PLATLS-GHSGRVCRTEFH
P-SGRYVASASFDTTWRLWDVET----------TAELLLQE-GHSREVYTVAFNNDGSLL
ASGGLDSIGRIWDLRTGRTVMILEGHIREIYGLDWGVDGYRVLSGSGDGWIKCWDLRQ--
V------RNIGGIG-AHKSVVSDLRWYKGT-ESAA-------SY--LPSTEGQAGQM---
--------------------DVDGSATLTTSEQSTPPAPVQPKKSGTFFVSSGFDKHVNI
FSADDWSLVKTLSGHAGNVLSTDIS--DD---AQ-----WIASCGHDRTVKLWGIE----
---
>XP_001262008_Aspergillus_fischeri
-----MHPSRQAY-VEESEDTEM-GIDLA------------NIP--VDRDYDIPSAAAGI
P--AERASAILSQFERKRRAA-AMAVPT--DDNRVRARLRELGEPIT---LFG-EGPVDR
RDRLRELLTDLAERQE----AAAADGDISMRG--TTEEAEE-AEEEAEQ-QEE----FYT
EGSQELLNARKTIARYSLPRAKARVERLREES-----------------TIPLRTHIKHR
KAIKEKLQGFDLYGSQIA--GDRPVSICRF----APDGK-----TIAAGNWGGGIRLLTV
PN---LEEKSNLNG-------------HTDRVGGLAWFPGATLPSSDVSE-SSVNLVSG-
---GGEGNVALWSL----DKDT-------------------PLATLS-GHSGRVCRTEFH
P-SGRYIASASFDTTWRLWDVET----------TVELLLQE-GHSREVYTVAFNNDGSLL
ASGGLDSIGRIWDLRTGRTVMILEGHVREIYGLDWGVDGYRVLSGSGDGWIKCWDLRQ--
V------RNIGGIG-AHKSVVSDVRWYKGT-ESAA-------SY--LPSTETN-GRM---
--------------------DVDSNPTLTTSEQSTPATPVQPKKSGTFFVSSGFDKNVNI
FSADDWSLVKSLSGHAGNVLSTDIS--DD---AQ-----WIASCGHDRTVKLWGIE----
---
>XP_041144142_Aspergillus_flavus
----MMHPSRQAY-VEEAEDTDM-GIDLA------------NLP--VDRDYEIPSAAAGI
P--SERASAILSQFERKRRAA-AMVVPT--DDSRVRARLRELGEPIT---LFG-EGPADR
RDRLRELLTDLAEQQD----AAAAEGDVDMRE--ATQEAEE---EEAEQ-QEE----FYT
EGSQDLLEARKAIARFSLPRAKQRVARQKEES-----------------TIPLRTHIKHR
KAVKEKLHGFDLYGSQIA--GDRPVSICRF----APDGQ-----TIATGNWGGGIKLLTV
PN---LEEKRSFKA-------------HTDRVGGLSWFPGATLSTSNVSE-STVNLVSG-
---GGEGNVCLWSL----DQDQ-------------------PIATLS-GHSGRVCRTEFH
P-SGRYVASASYDTTWRLWDVET----------TAELLLQE-GHSREVYTVSFNNDGSLL
ASGGLDSIGRIWDLRTGRTVMILEGHIREIYGCDWGVDGYRVLTGSGDGWVKCWDLRQ--
V------RNTGGIG-AHKSVVSDLRWYKGT-ESTS-------SY--LPSTDGQNGRM---
--------------------DVDG-------DQPPQSTPVQPRKSGTFFVSSGFDKNVNI
FSADDWSLVKTLSGHSGNVLSTDIS--DD---AQ-----WIASCGHDRTVKLWGIDS---
---
>XP_747266_Aspergillus_fumigatus
-----MHPSRQAY-VEESEDTEM-GIDLA------------NVP--VDRDYDIPSAAAGI
P--AERASAILSQFERKRRAA-AMAVPT--DDNRVRARLRELGEPIT---LFG-EGPVDR
RDRLRELLTDLAERQE----AAAAEGDVSMRG--TTEETEA-AEEEAEQ-QEE----FYT
EGSQELLNARKAIARYSLPRAKARVERLREES-----------------TIPLRTHIKHR
KAIKEKLQGFDLYGSQIA--GDRPVSICRF----APDGK-----TIAAGNWGGGIRLLTV
PN---LEEKSNLNG-------------HTDRVGGLAWFPGATLPSSNVSE-SSVNLVSG-
---GGEGNVALWSL----DKDT-------------------PLATLS-GHSGRVCRTEFH
P-SGRYIASASFDTTWRLWDVET----------TVELLLQE-GHSREVYTVAFNNDGSLL
ASGGLDSIGRIWDLRTGRTVMILEGHVREIYGLDWGVDGYRVLSGSGDGWIKCWDLRQ--
V------RNIGGIG-AHKSVVSDVRWYKGT-ESAA-------SY--LPSTESN-GRM---
--------------------DVDSNPTLTTSEQSTPATPIQPKKSGTFFVSSGFDKNVNI
FSADDWSLVKSLSGHAGNVLSTDIS--DD---AQ-----WIASCGHDRTVKLWGIE----
---
>XP_659072_Aspergillus_nidulans
----MMHPARQAY-VEEAEEMDT-GINLA------------DLP--VDRDYVIPSSAAGI
P--AEKASAIISQFERKRRAA-AMAVPT--DDTRVRARLRELGEPIT---LFG-EGPADR
RDRLRELLTDIAEKQE----AAAA-EDIEMAE--AGGE-----EDEGEQ-QEE----FYT
EGSDELLKARKAIARFSLPRAKARVARQREES-----------------TIPLRTHIKHR
KAIKEKLHNFDLYGSQIA--GDRPVSICRF----APDGQ-----TIATGNWGGGIRLLGV
PN---LEEKLSVKG-------------HTDRVGGLSWFPGATLPESNVSE-SAVNFVSG-
---GGEGNVCLWSL----DKDQ-------------------PLATLE-GHSGRVCRTEFH
P-SGKYIASASYDTTWRLWDVET----------TAELQLQE-GHSREVYTVAFNNDGSLL
ASGGLDSIGRVWDLRTGRTVMILEGHIREIFGLDWGVDGYRVLSGSGDGWVKCWDLRQ--
V------KNTGGIG-AHKSVVSDVRWYKG--SESA-------SF--LPTTEGQPGRM---
--------------------DVDG-----------ATAPVQPRKSGTFFVSSGFDKNVNI
FSADDWSLIKTLSGHSGNVLSADIS--NN---AQ-----WIASCGHDRTVKLWGIE----
---
>XP_001398136_Aspergillus_niger
----MMHPSRQAY-VEEAEDTDM-GIDLA------------NIP--VDRNYDLPSAAAGI
P--PERASAILSQFERKRRAA-AMAVPT--DDGRVRARLRELGEPIT---LFG-EGPADR
RDRLRELLTDLAERQE----AAAAEGDVEMME--AMGEGDE-AEEEAEQ-QEE----FYT
EGTNELLQARKDIARFSLPRAKARVARLREES-----------------TIPLRTHIKHR
KAIKQKLHNFDLYGSQIA--GDRPVSICRF----SPDGQ-----TIATGNWGGGIRLLTV
PN---LEEKLSLQA-------------HNDRVGGLSWFPGATLPTSNVSE-STVNLVSG-
---GGEGNVRLWSL----DKDQ-------------------PLATLS-GHSGRVCRTEFH
P-SGRYVASASYDTTWRLWDVET----------TAELLLQE-GHSREVYTVAFNNDGSLL
ASGGLDSIGRIWDLRTGRTVMILEGHIREIFGMDWGVDGYRVLSGSGDGWVKCWDLRQ--
V------RNSGGIG-AHKSVVSDLRWYKG--AESD-------SF--LPSAE---GRM---
--------------------DVDGAT-----PTDEAPAPVQPKKSGTFFVSSGFDKNVNI
FSADDWSLVKTLSGHAGNVLSTDIS--AD---AQ-----WIASCGHDRTVKLWGIE----
---
>XP_015409849_Aspergillus_nomiae
-LPTMMHPSRQAY-VEEAADTEM-GIDLA------------NLP--VDRDYEIPSAAAGI
P--SERASAILSQFERKRRAA-AMVVPT--DDSRVRARLRELGEPIT---LFG-EGPADR
RDRLRELLTDRAEQQD----AAAAEGDVDMGE--ASEEAEE---EEAEQ-QEE----FYT
EGSQDLLEARKAIARFSLPRAKQRVARQREES-----------------TIPLRTHIKHR
KAVKEKLHGFDLYGSQIA--GDRPVSICRF----APDGQ-----TIATGNWGGGIKLLTV
PN---LEEKRSFKA-------------HTDRVGGLSWFPGATLSTSNVSE-STVNLVSG-
---GGEGNVCLWSL----DQDQ-------------------PIATLS-GHSGRVCRTEFH
P-SGRYVASASYDTTWRLWDVET----------TAELLLQE-GHSREVYTVSFNNDGSLL
ASGGLDSIGRIWDLRTGRTVMILEGHIREIYGCDWGVDGYRVLTGSGDGWVKCWDLRQ--
V------RNTGGIG-AHKSVVSDLRWYKGT-ESAS-------SY--LPSTDGQSGRM---
--------------------DVDG-------DQSSQSTPVQPRKSGTFFVSSGFDKNVNV
FSADDWSLVKSLSGHSGNVLSTDIS--DD---AQ-----WIASCGHDRTVKLWGIDG---
---
>XP_023090548_Aspergillus_oryzae
----MMHPSRQAY-VEEA---------------------------------EIPSAAAGI
P--SERASAILSQFERKRRAA-AMVVPT--DDSRVRARLRELGEPIT---LFG-EGPADR
RDRLRELLTDLAEQQD----AAAAEGDVDMRE--ATQEAEE---EEAEQ-QEE----FYT
EGSQDLLEARKAIARFSLPRAKQRVARQKEES-----------------TIPLRTHIKHR
KAVKEKLHGFDLYGSQIA--GDRPVSICRF----APDGQ-----TIATGNWGGGIKLLTV
PN---LEEKRSFKA-------------HTDRVGGLSWFPGATLSTSNVSE-STVNLVSG-
---GGEGNVCLWSL----DQDQ-------------------PIATLS-GHSGRVCRTEFH
P-SGRYVASASYDTTWRLWDVET----------TAELLLQE-GHSREVYTVSFNNDGSLL
ASGGLDSIGRIWDLRTGRTVMILEGHIREIYGCDWGVDGYRVLTGSGDGWVKCWDLRQ--
V------RNTGGIG-AHKSVVSDLRWYKGT-ESTS-------SY--LPSTDGQNGRM---
--------------------DVDG-------DQPPQSTPVQPRKSGTFFVSSGFDKNVNI
FSADDWSLVKTLSGHSGNVLSTDIS--DD---AQ-----WIASCGHDRTVKLWGIDS---
---
>XP_040639662_Aspergillus_ruber
----MMHPARQAF-VEETKDD---GIDLA------------NIP--VDRDYELPPSAAGI
P--AERASAILSQFERKRRAA-AMAVPT--DDNRVRARLRELGEPIT---LFG-ERPVDR
RDRLREHLTDLADQQQ----AAALETGMDITM--AEAEDEE--EEEGDQ-QEE----FYT
EGGDALLEARKDMARFSLPRAKARVARQRDES-----------------TIPLRTHIKHR
KAIKEKIQGFDLYGSQIA--GDRPVSICRF----APDGQ-----TIAAGNWSGGIRLMSV
PN---LEEKGSRKG-------------HTDRVGGLAWFPGATLPSSNVSE-SSVNLVSG-
---GGEGNVALWSL----DQEQ-------------------PLATLS-GHSGRVCRTEFH
P-SGRYVASASYDTTWRLWDVET----------TQELLLQE-GHSREVYTVAFNNDGSLL
ASGGLDSIGRIWDLRTGRTVMILEGHIRDIFGLDWGVDGYRVLSGSADGWVKCWDLRQ--
V------KNIGGIG-AHKSIVSDLRWYKG--AEST-------GY--LPTTE---GGM---
--------------------DVDTPT-----MTVKEPEPVQPKKSGSFFVTSGFDKNVNV
FSADDWSLVKTLSGHAGNVLSTDIS--DD---AQ-----WIASCGHDRTVKLWGIE----
---
>XP_040706969_Aspergillus_sydowii
----MMHPSRQAY-VEEAEEMDT-GINLA------------DLP--VDRDYVIPPSTAGI
P--AEKASAIISQFERKRRAA-AMAVPT--DDTRVRARLRELGEPIT---LFG-EGPADR
RDRLRELLTDIAEKQE----AAAAEEDIEMKE--AFGE-----EDEGDQ-QEE----FYT
EGSDELLKARKDIARFSLPRAKARVARQREES-----------------TIPLRTHIKHR
KAIKEKLHKFDLYGSQIA--GDRPVSICRF----APDGQ-----TIATGNWGGGIRLLSV
PN---LEEKLSVKG-------------HTDRVGGLSWFPGATLPESNVSE-SSVNLVSG-
---GGEGNVCLWSL----DKDQ-------------------PLATLG-GHSGRVCRTEFH
P-SGKYLASASFDTTWRLWDVET----------TAELQLQE-GHSREVYTVAFNNDGSLL
ASGGLDSIGRIWDLRTGRTVMILEGHIREIFGLDWGVDGYRVLSGSGDGWVKCWDLRQ--
V------KNTGGIG-AHKSVVSDVRWYKGTESETA-------SF--LPSTEGQAGRM---
--------------------DVDG-----------ATAPIQPKKSGTFFVSSGFDKNVNI
FSADDWSLIKTLSGHSGNVLSTDIS--SN---AQ-----WIASSGHDRTVKLWGIE----
---
>XP_001210169_Aspergillus_terreus
----MMHPSRQAY-VEEAEDTDM-GIDLA------------NIP--VDRDYELPSAAAGI
P--SARASAILSQFERKRRAA-AMAVPT--DDTRVRARLRELGEPIT---LFG-EGPADR
RDRLRELLTDLAERQD----AAAAEGDVDMRE--ATAEAEE-G-EEGEQ-QEE----FYT
EGIPELLEARKAIARFSLPRAKARVERLKEES-----------------TIPLRTHIKHR
KAIKEKLHNFDLYGSQIA--GDRPVSICRF----APDGQ-----TIATGNWGGGIRLLSV
PN---LDEKLSLNA-------------HTDRVGGLAWFPGATLPASNVSE-SSVNLVSG-
---GGEGNVCLWSL----DKKE-------------------PLATLS-GHSGRVCRTEFH
P-SGRYVASASYDTTWRLWDVET----------SVELLLQE-GHSREVYTVAFNNDGSLM
ASGGLDSIGRIWDLRTGRTVMILEGHIREIFGLDWGVDGYRVLSGSGDGWVKCWDLRQ--
V------RNIGGIG-AHKSVVSDLRWYKGT-ESSA-------SH--LPSTDGQNG-M---
--------------------EVDGAP-----ANEQQSAPVQPRKSGTFFVTSGFDKNVNI
FSADDWSLVKTLSGHAGNVLSTDVS--DD---AR-----WIASCGHDRTVKLWGIE----
---
>XP_022489939_Penicillium_arizonense
-----MHPARQAY-VEETADTDM-GISYA------------DLP--VDQDYDLPSSAAGI
P--TERASAILSQFERKRRAA-AMVVPT--DDTRVRARLREFGEPIT---LFG-EGPSDR
RDRLRELLTDMADKQG--------E-DIEMEE--AQPE------DEVEQ-QEE----FYT
EGTDALLKARKDIARYSLPRAKSRVARLKDES-----------------TIPLRTHVKHR
KAVKEKLQGFELYGSQIA--GDRPVSICRF----SPDGQ-----TIAAGNWSGGIKLLTV
PN---LEEKANFKG-------------HTDRVGGLAWFPGATLPSSNVSP-STVNLISG-
---GGEGDINLWAL----DQDK-------------------PLATLT-GHSGRVCRTEFH
P-SGRYAASASFDTTWRLWDIET----------TQELLLQE-GHSREVYAVSFNNDGSLL
ASGGYDSNGRIWDLRTGRTVMILEGHIREIYGLDWGVDGYRVLSGSGDGWVKCWDLRQ--
V------RSTGGIG-AHKSVVSDLRWYKG--AESA-------SF--LPSAD---GNM---
--------------------DVDGAASVN-----TPDAPVQPKKSGTFFVSSGFDKNVNV
FSADDWSLVKSLSGHSGNVLSTDIS--DD---TK-----WIASCGHDRTVKLWGIE----
---
>XP_014538951_Penicillium_digitatum
----MMHPSRQAY-VEETEDTDMGGISYA------------DLP--MDQDYDMPSMAAGI
P--TERASAILSQFERKRRAA-AMVVPT--DDTRVRARLRELGEPIT---LFG-EGPSER
RDRLRELLTDMAEQQG--------GVEIEMEE--A--E------EEGEQ-QEE----FFT
EGGNDLLEARKEIARFSLARAKARVARLKDES-----------------TITLRTHIKHR
KAVKEKLQGFDLYGSQIA--GDRPVSICRF----APDGQ-----TIAAGNWSGGIKLLSV
PN---LEEKASFNA-------------HTDRVGGLSWFPGATLPSSNVSP-STVNLISG-
---GGEGNINLWAL----DQEK-------------------PLATLI-GHSGRVCRTEFH
P-SGRFAASASFDSSWRLWDIET----------ATELLLQE-GHSREVYTVAFNNDGSLV
ASGGFDSIGRIWDLRTGRNVMILDGHIREIYGMDWGVDGHRVLSGSGDGWVKCWDLRQ--
M------KETGGIG-AHKSVVSDLRWYKG--VESA-------SF--LPSTD---GGM---
--------------------DIDGAPLAA---DKAAEAP-SPKKSGTFFVSSGFDKCVNI
FSADDWSLVKSLSGHSGNVLSTDIS--DD---AK-----WIASCGHDRTVKLWGIE----
---
>XP_016599477_Penicillium_expansum
----MMHPSRQAY-VEETEDTDMGGISYA------------DLP--MDQDYDMPTTAGGI
P--TERASAILSQFERKRRAA-AMVVPT--DDTRVRARLRELGEPIT---LFG-EGPSER
RDRLRELLTDMAEQQG--------GVEIEMEE--A--E------EEGEQ-QEE----FFT
EGGNDLLEARKEIARFSLPRAKARVARLKDES-----------------TITLRTHVKHR
KAVKEKLQGFDLYGSQIA--GDRPVSICRF----APDGQ-----TIAAGNWSGGIKLLSV
PN---LEEKASFKA-------------HTDRVGGLSWFPGATLPSSNVSP-STVNLISG-
---GGEGNLNLWAL----DQEK-------------------PLATLT-GHSGRVCRTEFH
P-SGRYAASASFDSSWRLWDIET----------ATELLLQE-GHSREVYTVAFNNDGSLV
ASGGFDSIGRIWDLRTGRNVMILDGHIREIYGMDWGVDGHRVLSGSGDGWVKCWDLRQ--
M------KETGGIG-AHKSVVSDLRWYKG--VESA-------SF--LPSTD---GGM---
--------------------DIDGAPPAA---DKAAEAP-SPKKSGTFFVSSGFDKSVNI
FSADDWSLVKSLSGHSGNVLSTDIS--DD---AK-----WIASCGHDRTVKLWGIE----
---
>XP_040649890_Penicillium_griseofulvum
----MMHPSRQAY-VEETEDTDM-GISYA------------DLP--MDQDYDMPSAPGGI
P--TERASAIISQFERKRRAA-AMVVPT--DDTRVRARLRELGEPIT---LFG-EGPAER
RDRLRELLTDMAETQG--------GVEVEMEE--E--G------EEGEEPQEE----FYT
DGGPDLLEARKDIACYSLPRAKARIARLKDES-----------------TITLRTHVKHR
KAVKEKLRGFDLYGSQIA--GDRPVSICRF----APDGQ-----TLAAGNWSGEIKLLGV
PD---LEEKVTFKG-------------HTDRVGGLSWFPGATLPSSNVSP-STVNLISG-
---GGEGDLNLWAL----DQEK-------------------PLATLS-GHTARVCRTEFH
P-SGRYAASASFDNSWRLWDIER----------ATELLLQE-GHSREVYAVSFNSDGSLV
ATGGFDSIGRIWDLRTGKNVMLLQGHIREIYAMDWGVDGYRVLSGSGDGWVKCWDMRN--
N------KEPGGIG-AHKSVISDVRWYKG--AEAA-------SF--LPSTD---GGM---
--------------------DID--APAA---DKPA-AP-SPKKSGTFFVSSGFDKSVNI
FSADDWSLVKSLSGHSGNVLSTDIS--DD---AK-----WIASCGHDRTVKLWGIE----
---
>XP_038925542_Penicillium_roqueforti
----MMHPSRQAY-VEETEDTDMGGISYA------------DLP--MDQDYDMPSTPGGI
P--TERASAILSQFERKRRAA-AMVVPT--DDTRVRARLRELGEPIT---LFG-EGPSER
RDRLREFLTDMAEKQG--------GGEIEMEE--A--E------EEGEQ-QEE----FFT
DGGQDLLEARKNIALYSLPRAKARVARLKDES-----------------TITLRTHVKHR
KAVKEKLQGFDLYGSQIA--GDRPVSICRF----APDGQ-----TIAAGNWSGEIKLLSV
PN---LEEKATFKA-------------HTDRVGGLSWLPGATLPGSNVSP-STVNLISG-
---GGEGNLHLWAL----DQEK-------------------PLATLS-GHSARVCRTEFH
P-SGRYAASASFDSSWRLWDIET----------ATELLLQE-GHSREVYTVAFNSDGSLV
ASGGFDSIGRIWDLRTGRNVMILDGHIREIYGMDWGVDGYRVLSGSGDGLVKCWDLRQ--
M------KETGGIG-AHKSVVSDLRWYKG--AEAA-------SF--LPSTD---GGM---
--------------------DIDGAAPAA------AEAP-SPKKSGTFFVSSGFDKSVNI
FSADDWSLVKSLSGHSGNVLSTDIS--DD---AK-----WIASSGHDRTVKLWGIE----
---
>XP_002563424_Penicillium_rubens
----MMHPARQAY-VEETEDTDMGGISYA------------DLP--MDQDYDMPTTAGGI
P--SERVSAILSQFERKRRAA-AMVVPT--DDTRVRARLRELGEPIT---LFG-EGPSER
RDRLRELLTDMAEQQG--------GVEIEMEE--A--E------EEGEQ-QEE----FFT
EGGNELLEARKDIARYSLPRAKARVARLKDES-----------------TIPLRTHVKHR
KAVKEKLQGFDLYGSQIA--GDRPVSICRF----APDGQ-----TIAAGNWSGGIKLLGV
PN---LEEKASFNA-------------HTDRVGGLSWFPGATLPTSNVSP-STVNLISG-
---GGEGNLNLWAL----DQEK-------------------PLATLS-GHSGRVCRTEFH
P-SGRYAASASFDSSWRLWDVET----------ATELLLQE-GHSREVYTVAFNSDGSLV
ASGGFDSIGRIWDLRTGRNVMILDGHIREIYGMDWGVDGHRVLSGSGDGWVKCWDLRQ--
M------KETGGIG-AHKSVVSDLRWYKG--AEAA-------SF--LPSTD---GGM---
--------------------DIDGAPPAA--VDKAAEAP-SPKKSGTFFVSSGFDKSVNI
FSADDWSLVKSLSGHSGNVLSTDVS--DD---AK-----WIASCGHDRTVKLWGIE----
---
>XP_040808939_Penicillium_solitum
----MMHPARQAY-VEETEDTDMGGISYA------------DLP--TDQDYDMPSTAGGI
P--TERASAILSQFERKRRAA-AMVVPT--DDTRVRSRLREVGEPIT---LFG-EGPSER
RDRLRELLTDMAEQQG--------GVEIEMEE--A--E------EEGEQ-QEE----FFT
EGGNNLLEARKDIARYSLPRAKARVARLKDES-----------------TITLRTHIKHR
KAVKEKLQGFDLYGSQIA--GDRPVSICRF----APDGQ-----TIAAGNWSGGIKLLSV
PN---LEEKASFKA-------------HTDRVGGLSWFPGATLPSSNVSP-STVNLISG-
---GGEGNLNLWAL----DQEK-------------------PLATLT-GHSGRVCRTEFH
P-SGRYAASASFDSSWRLWDVET----------ATELLLQE-GHSREVYTVAFNNDGSLV
ASGGFDSIGRIWDLRIGRNVMILDGHIREIYGMDWGVDGHRVLSGSGDGWVKCWDLRQ--
T------KETGGIG-AHKSVVSDVRWYKG--VESA-------SF--LPSTD---GGM---
--------------------DIDGAPPAA---DKAAEAP-SPKKSGTFFVSSGFDKSVNI
FSADDWSLVKSLSGHSGNVLSTDIS--DD---AK-----WIASCGHDRTVKLWGIE----
---
>XP_022580762_Penicilliopsis_zonata
----MMHPARQAY-VEEAEDTDM-GVDLA------------NIP--VDRDYELPSAAGGI
P--PERASAILSQFERKRRAA-AMAVPT--DDNRVRARLRELGEPIT---LFG-EGPVDR
RDRLRELLTDLADRQA----AAAAEGDVEMQEAIAEAEAEAEEEEEGDH-QEE----FYT
EGTPELLQTRQAIARFSLPRARARVAQLKEDS-----------------TIPLRTHIKHR
KAIKEKLQGFELYGSQIA--GDRPVSITRF----APDGQ-----TIAAGNWAGGIKLLTV
PN---LEEKATLTG-------------HTDRVGGLSWFPGATLPSSTVSE-SAVNLASG-
---GGEGTVALWSL----NSDK-------------------PLSTLS-GHSGRVCRLEFH
P-SGRYLASASFDTTWRLWDVET----------TSELLLQE-GHSREVYAVAFNGDGSLL
ASGGLDSIGRIWDLRTGRTVMILEGHIREIYGLDWGADGYRVLSGSGDGWVKCWDLRQ--
V------RNIGGIG-AHKSVVSDLRWFKG--SEST-------SFTNLPTSQ---------
---------------------------PAAADDSTSAATTQPRKAGTFFVSSGFDKNVNI
FSADDWSLVKSLSGHSGNVLSTDIS--DD---AR-----WIASCGHDRTVKLWGIE----
---
>XP_016614434_Cladophialophora_bantiana
--------------MAETQDTEM-GMDLA------------SIP--VDRNYDLPTGAGGV
A--PEKASAILAQFDRKRRLA-MLVVPT--DDGKVRSRLRELGQPIT---LFG-EDRADR
RDRLRELLLDQEEAGS----PDGAVVDVQMHE--A--------EENADQ-EEE----FYT
EGLPELLEARRAIARYSLPRAKARIQRQREDS-----------------TIPLRTHIKHR
KEIKEKLQGFELFGTQIA--GERPVSITRF----APNGE-----IIAAGNWGGGIKLLDV
PN---LDEKVTLRG-------------HTGIVGGIAWYPGATLQDSNVSP-DSLNLASGA
GGQGGASDIHLWSL----NKDT-------------------PIGTLQ-GHTDRVCRVEFH
P-SGKYLASASFDTTWRLWDVET----------TTELLLQE-GHSRQVFAVSFNTDGSLL
ASGGFDSIGRIWDLRSGRTVMILEGHIREIFGLDWGTDGYRILSGSGDGWVKCWDLRQ--
V------RNVGGIG-AHNGNVSDLKWFKGLDGDKS-------SL--VESSG---------
-----------------------------------VRQEHSPRKAGTFFVTSGFDKNVNI
YSADDWSFVKQLSGHSGNVLSVDVT--ND---AK-----WIASSGHDRTVKLWGRDDGQG
I--
>XP_008725507_Cladophialophora_carrionii
--------------MAETQDTEM-GIDLA------------SIP--VDRNYEIPTGAGGV
A--PEKASAILSQFDRKRRLA-MLAVPT--DDGKVRARLRELGQPIT---LFG-EGPAER
RDRLRELLLDQQDTAD----RDETVADVPMGE--A--------DDAGDQ-EEE----FYT
EGLPELLEARRQIARYSLPRAKARIQRQREDS-----------------TIPLRTHIKHR
KEIKEKLQGFELFGTQIA--GERPVSITRF----APNGE-----LIAAGNWGGGIKLLDV
PN---LDEKGTLRG-------------HTGIVGGIAWYPRATLADSNVSP-DSVNLASGA
GGQGGASDIHLWSL----NKET-------------------PLATLQ-GHTDRVCRVEFH
P-SGKYLASASFDTTWRLWDVET----------TTELLLQE-GHSRQVFAVAFNTDGSLL
ASGGFDSIGRIWDLRTGRTVMILEGHIREIFSLDWGIDNYRVLSGSGDGWVKCWDLRQ--
V------RNVGGIG-AHNGNVSDLKWFKGLDGEKS-------SL--VESNS---------
-----------------------------------VRQEHSPRKAGTFFVTSGFDKNVNI
YSADDWSFVKQLSGHSGNVLSVDVT--ND---AK-----WIASSGHDRTVKLWGRDDGQG
I--
>XP_016243149_Cladophialophora_immunda
----MMHPARQAYVEEERQDTEM-GVDLA------------SIP--VDRNYDLPTGAGGV
A--PEKASAILSQFDRKRRLA-MLAVPT--DDGKVRSRLRELGEPVT---LFG-EDAADR
RSRLRELLLDQQDAAG----PDGADADVQMHE--A--------DEDADQ-EEE----FYT
EGMPELLEARRAIARYSLPRAKARIQRQREDS-----------------TIPLRTHIKHR
KEIKEKLQGFELFGTQIA--GERPVSITRF----SPNGK-----IIAAGNWGGGIKLLDV
PN---LDEKVTLRG-------------HTGIVGGLAWFPGATLQESNVSP-DSLNIASGA
GGQGGDSDIHLWSL----NKET-------------------PIGTLQ-GHTDRVCRVEFH
P-SGKYLASASFDTTWRLWDVET----------TTELLLQE-GHSRQVFAVSFNTDGSLL
ASGGFDSIGRIWDLRTGRTVMILEGHIREIFCLDWGNDGYRILSGSGDGWVKCWDLRQ--
V------RSVGGIG-AHNGNVSDLKWFKGLDADKS-------SL--VESSG---------
-----------------------------------VRQEHNPRKAGTFFVTSGFDKNVNI
YSADDWSFVKQLSGHAGNVLSVDVT--ND---AK-----WIASSGHDRTVKLWGRDDGQG
I--
>XP_007741046_Cladophialophora_psammophila
--------------MAETQDTEM-GMDLA------------SIP--VDRNYDLPTGAGGV
A--PEKASAILAQFDRKRRLA-MLVVPT--DDGKVRSRLRELGQPIT---LFG-EDRADR
RDRLRELLLDQEEAGS----PDGAVVDVQMHE--A--------EENADQ-EEE----FYT
EGLPELLEARRAIARYSLPRAKARIQRQREDS-----------------TIPLRTHIKHR
KEIKERLQGFELFGTQIA--GERPISITRF----APNGE-----IIAAGNWGGGIKLLDV
PS---LDEKVTLRG-------------HTGIVGGIAWYPGATLQDSNVSP-DSLNLASGA
GGQGGASDIHLWSL----NKDT-------------------PIGTLQ-GHTDRVCRVEFH
P-SGKYLASASFDTTWRLWDVET----------TTELLLQE-GHSRQVFAVSFNTDGSLL
ASGGFDSIGRIWDLRSGRTVMILEGHIREIFGLDWGIDGYRILSGSGDGWVKCWDLRQ--
V------RNVGGIG-AHNGNVSDLRWFKGLDGDKS-------SL--VESSG---------
-----------------------------------VRQEHSPRKAGTFFVTSGFDKNVNI
YSADDWSFVKQLSGHSGNVLSVDVT--ND---AK-----WIASGGHDRTVKLWGRDDGQG
I--
>XP_018697124_Fonsecaea_erecta
--------------MAETQDTEM-GVDLA------------SIP--VDRNYDLPTGAGGV
A--PEKASAILSQFDRKRRLA-MLAVPT--DDGKVRARLRELGEPIT---FFG-EDAADR
RARLRELLLDKEDAAG----PDGAAVDVQMQE--A--------EEDADQ-EEE----FYT
EGLPELLEARREIARFSLPRAKARIQRLREDS-----------------TIPLRTHIKHR
KEIKEKLQGFELFGTQIA--GERPVSITRF----SPNGE-----IIAAGNWGGGIKLLDV
PN---LDEKVTLRG-------------HTGIVGGLAWYPGATLQESNVSP-DSLNIASGA
GGQGGESDIHLWSL----NKET-------------------PIGTLQ-GHTDRVCRVEFH
P-SGKYLASASFDTTWRLWDVET----------TTELLLQE-GHSRQVFAVSFNTDGSLL
ASGGFDSIGRIWDLRTGRTVMILEGHIREIFCLDWGIDGYRVLSGSGDGWVKCWDLRQ--
V------RSVGGIG-AHNGNVSDLKWFKGLDGDKS-------SL--VESSG---------
-----------------------------------VRQEHNPRKAGTFFVTSGFDKNVNI
YSADDWSFVKQLSGHAGNVLSVDIT--ND---AK-----WIASSGHDRTVKLWGRDDGQG
I--
>XP_022517604_Fonsecaea_monophora
----------------------M-GVDLA------------NLP--VDRNYDLPTGAGGV
A--PEKASAILSQFDRKRRLA-MLAVPT--DDGKVRARLRELGEPVT---LFG-EDAADR
RSRLRELLLDQEDAAG----SNGAVADVQMGE--A--------EEEADQ-EEE----FYT
EGLPELLEARRDIARFSLPRAKARIQRQREDA-----------------TIPLRTHIKHR
KEIKEKLQGFELFGTQIA--GERPVSITRF----APNGE-----LIAAGNWGGGIKLLDV
PN---LDEKVTLRG-------------HTGIVGGIAWYPGATLQESNVSP-DSLNLASGA
GGQGGESDIHLWSL----NKET-------------------PIGTLQ-GHTDRVCRVEFH
P-SGKYLASASFDTTWRLWDVET----------TTELLLQE-GHSRQVFAVSFNTDGSLL
ASGGFDSIGRIWDLRTGRTVMILEGHIREIFSLDWSIDGYRVLSGSGDGWVKCWDLRQ--
V------RNVGGIG-AHNGNVSDLKWFKGLDGDKS-------SL--VEGSG---------
-----------------------------------VRQEHNPRKAGTFFVTSGFDKNVNI
FSADDWSFVKQLSGHTGNVLSVDVT--ND---AK-----WIASSGHDRTVKLWGRDDGQG
I--
>XP_016633110_Fonsecaea_multimorphosa
--------------MAETQDTEM-GVDLA------------SIP--IDRNYDLPTGAGGV
A--PEKASAILSQFDRKRRLA-MLAVPT--DDGKVRARLRELGEPVT---LFG-EDAADR
RARLRELLLDQEDAAG----ADGAVADVQMRE--A--------EEDPDQ-EEE----FYT
EGLPQLLEARRAMARYSLPRAKARIQRQREDS-----------------TIPLRTHIKHR
KEIKEKLQGFELFGTQIA--GERPVSITRF----APNGE-----IIAAGNWGGGIKLLDV
PN---LDEKVTLRG-------------HTGIVGGIAWYPGATLQESNVSP-DSLNIASGA
GGQGGESDIHLWSL----NKET-------------------PIGTLQ-GHTDRVCRVEFH
P-SGKYLASASFDTTWRLWDVET----------TTELFLQE-GHSRQVFAVSFNTDGSLL
ASGGFDSIGRIWDLRTGRTVMILEGHIREIFCLDWGIDGYRILSGSGDGWVKCWDLRQ--
V------RNVGGIG-AHNGNVSDLKWFKGLDGDRS-------SL--VESSG---------
-----------------------------------VRQEHNPRKAGTFFVTSGFDKNVNI
YSADDWSFVKQLSGHAGNVLSVDVT--ND---AK-----WIASSGHDRTVKLWGRDDGQG
I--
>XP_022500232_Fonsecaea_nubica
--------------MAKTQDTEM-GVDLA------------NLP--VDRNYDLPTGAGGV
A--PEKASAILSQFDRKRRLA-MLAVPT--DDGKVRARLRELGEPVT---LFG-EDAADR
RSRLRELLLDQEDAAG----SNGAVADVQMGE--A--------EEEADQ-EEE----FYT
EGLPELLEARRDIARFSLPRAKARIQRQREDA-----------------TIPLRTHIKHR
KELKEKLQGFELFGTQIA--GERPVSITRF----APNGE-----LIAAGNWGGGIKLLDV
PN---LDEKVTLRG-------------HTGIVGGIAWYPGATLQESNVSP-DSLNLASGA
GGQGGESDIHLWSL----NKET-------------------PIGTLQ-GHTDRVCRVEFH
P-SGKYLASASFDTTWRLWDVET----------TTELLLQE-GHSRQVFAVSFNTDGSLL
ASGGFDSIGRIWDLRTGRTVMILEGHIREIFSLDWGIDGYRVLSGSGDGWVKCWDLRQ--
V------RNVGGIG-AHNGNVSDLKWFKGLDGDKS-------SL--VEGSG---------
-----------------------------------VRQEHNPRKAGTFFVTSGFDKNVNI
YSADDWSFVKQLSGHAGNVLSVDVT--ND---AK-----WIASSGHDRTVKLWGRDDGQG
I--
>XP_013287138_Fonsecaea_pedrosoi
----------------------M-GVDLA------------NLP--VDRNYDLPTGAGGV
A--PEKASAILSQFDRKRRLA-MLAVPT--DDGKIRARLRELGEPVT---LFG-EDAADR
RSRLRELLLDQEDTAG----SNGAVADVQMGE--A--------EEEADQ-EEE----FYT
EGLPELLEARRDIARFSLPRAKARVQRQREDA-----------------TIPLRTHIKHR
KEIKEKLQGFELFGTQIA--GERPVSITRF----APNGE-----LIAAGNWGGGIKLLDV
PN---LDEKVTLRG-------------HTGIVGGIAWYPGATLQDSNVSP-DSLNLASGA
GGQGGESDIHLWSL----NKET-------------------PIGTLQ-GHTDRVCRVEFH
P-SGKYLASASFDTTWRLWDVET----------TTELLLQE-GHSRQVFAVSFNTDGSLL
ASGGFDSIGRIWDLRTGRTVMILEGHIREIFSLDWGIDGYRVLSGSGDGWVKCWDLRQ--
V------RNVGGIG-AHNGNVSDLKWFKGLDGDRS-------SL--VEGSG---------
-----------------------------------VRQEHNPRKAGTFFVTSGFDKNVNI
FSADDWSFVKQLSGHTGNVLSVDVT--ND---AK-----WIASSGHDRTVKLWGRDDGQG
I--
>XP_007759357_Cladophialophora_yegresii
--------------MAETQDTEM-GVDLA------------SIP--IDRNYELPTGAGGV
A--PEKASAILSQFDRKRRLA-MLAVPT--DDGKVRARLRELGQPIT---LFG-EGPAER
RDRLRELLLDQQDTAD----RDDSVADVQMRE--A--------DDTGDQ-EEE----FYT
EGLPELLEARRQIARYSLPRAKARIQRQREDS-----------------AIPLRTHIKHR
KEIKEKLQGFELFGTQIA--GERPVSITRF----APNGE-----IIAAGNWGGGIKLLDV
PN---LDEKVTLRG-------------HTGIVGGIAWYPGATLPDSNVSS-DSVNLASGA
GGQGGASDIHLWSL----NKET-------------------PLATLQ-GHTDRVCRVEFH
P-SGKYLASASFDTTWRLWDVET----------TTELLLQE-GHSRQVFAVAFNTDGSLL
ASGGFDSIGRIWDLRTGRTVMILEGHIREIFSLDWGIDDYRVLSGSGDGWVKCWDLRQ--
V------RSVGGIG-AHNGNVSDLKWFKGLDGNRS-------SL--VESNS---------
-----------------------------------VRQEHSPRKAGTFFVTSGFDKNVNI
YSADDWSFVKQLSGHSGNVLSVDVT--DD---AK-----WIASSGHDRTVKLWGRDDGQG
I--
>XP_016239885_Exophiala_spinifera
----------------------M-GVDLA------------SIP--IDRNYDIHSGAGGV
A--PEKASAILSQFDRKRRLA-QLAVPT--DDGRVRARLRELGHPIT---LFG-EGPAER
RDRLKVIVLDQEEAAA----EDGTPADVQMQE--A-------PQDEADQ-EEE----FYT
EGIRELLEARRDIARFSLPRAKARIMRQKEDS-----------------TIPLRTHVKHR
KEIKEKLQGFELFGSQIA--GERPVSITRF----SPNGE-----MVAAGNWGGGIKLLDV
PN---LEEKATLRG-------------HTGIVGGLAWYPGATLPTSNVSS-EAVNIASGG
GGQGGASDIHLWSL----SKDT-------------------PLSTLQ-GHTDRVCRVEFH
P-SGKYLASASFDTTWRLWDVET----------TTELLLQE-GHSRQVFTVSFNTDGSLL
ASGGFDSIGRIWDLRTGRTIMILDGHVREIFSLDWGIDGYRVLSGSGDGWVKCWDIRQ--
V------KSSGGIG-AHNGNVSDLRWFKGLDTEIS-------SV--VPSTG---------
-----------------------------------VRQEHNPRKSGTFFVSGGFDKNVNI
YSVDDWSLAKQLSGHSANVLSVDIT--RD---AK-----WIASSGHDRTVKLWGRNDMQG
LYD
>XP_016268930_Exophiala_oligosperma
----------------------M-GVDLA------------SIP--IDRNYDIHSGAGGV
A--PEKASAILSQFDRKRRLA-QLAVPT--DDGRVRARLRELGHPIT---LFG-EGPAER
RDRLKVIVLDQEEAAA----EDGTPIDIQMQD--T-------PQDEGDQ-EEE----FYT
EGIRELLEARRDIARFSLPKAKARITRQKEDS-----------------SIPLRTHVKHR
KEIKEKLHGFELFGSQIA--GERPISITRF----SPNGE-----MVAAGNWGGGIKLLDV
PN---LEEKATLRG-------------HTGIVGGLAWYPGATLSTSTVSS-EAVNIASGG
GGQGGASDIHLWSL----SQDT-------------------PLSTLQ-GHTDRVCRVEFH
P-SGKYLASASFDTTWRLWDVET----------TTELLLQE-GHSRQVFTVSFNSDGSLL
ASGGFDSIGRIWDLRTGRTIMILDGHVREIFSLDWGIDGYRVLSGSGDGWVKCWDIRQ--
V------KSSGGIG-AHNGNVSDLRWFKGLDADTS-------SV--VPTTG---------
-----------------------------------VRQEHNPRKAGTFFVSGGFDKNVNI
YSADDWSLAKQLSGHSANVLSVDVT--ND---AK-----WIASSGHDRTVKLWGRNDMQG
LYD
>XP_013317015_Exophiala_xenobiotica
--------------MAEKQDVDM-GVDLA------------NIP--IDRNYEIHSGAGGV
A--PEKASAILSQFDRKRRLA-QLAVPT--DDGRVRARLRELEHPIT---LFG-EGPAER
RDRLKVIILDQEEAAN----GNGTVTDVHMQE--A-------PPDEADQ-EEE----FYT
EGLPELLEARRDIARYSLPKTKARIARQKEDS-----------------TISLRTHVKHR
KEIKEKLSGFELFGTQIA--GERPVSITRF----SPNGE-----MIAAGNWAGGIKLLDV
PN---LDEKITLKG-------------HTGIVGGIAWYPGATLSSSGVSP-ESLNLASGA
GGQGGASDIHLWSL----NKDT-------------------PLSTLQ-GHTDRVCRVEFH
P-SGKYLASASFDTTWRLWDVET----------TTELLLQE-GHSRQVFAVSFNADGSLL
ASGGFDSIGRIWDLRTGRTIMILDGHIREIFSLDWGIDGYRVLSGSGDGWMKCWDIRQ--
V------KTTGGIG-AHNGNVSDLRWFKGPDADAS-------SL--VPSTG---------
-----------------------------------VRQEHNPRKAGTFVVSGGFDKKVNI
YSADDWSLAKQLSGHSGNVLSVDVT--ND---AK-----WIASSGHDRTVKLWGRNDMQG
IYD
>XP_007724473_Capronia_coronata
-------------------------MIIA------------NLSSALDRNYEMPS-AGGV
A--PEKASAILSQFDRKRRLA-QVAVPT--DDAKVKARLRELGEPIT---LFG-EGPADR
RDRLRELLLDKEEAAG----QNGAVADVQMRE--A--------EDDADQ-EEE----FYT
EGVPELLEARRDIARYSLPRARARIRRQKEDS-----------------TIPLRTHIKHR
KEIKEKLQGFELFGTQIA--GERPVSITRF----SPNGE-----IIAAGNWGGGIKLLDV
PN---LDERVTLRG-------------HTGIVGGVAWYPGATLSTSNVSA-DSVNLASGA
GGQGGAPEIHLWSL----NKET-------------------PLATLQ-GHTDRVCRVEFH
P-SGKYLASASFDTTWRLWDVET----------TTELLLQE-GHSRQVFTVSFNTDGSLL
ASGGFDSMGRIWDLRTGRTVMILDGHIREIFCLDWGIDGHRVLSGSGDGWVKCWDIRQ--
V------RNTGGIG-AHNGNVSDLKWFKGLDGDMS-------SL--VESDG---------
-----------------------------------VGQEHKPRKAGTFFVSSGFDKNVNI
YSADDWSLAKQLSGHSGNVLSVDVT--DD---AK-----WIASSGHDRTVKLWGREDGQG
I--
>XP_007737530_Capronia_epimyces
----------------------M-GVDLA------------NIP--IDRNYEMPS-AGGV
A--PEKASAILSQFDRKRKLA-QVAVPT--DDAKVRARLRELGEPIT---LFG-EGPADR
RDRLREFLLDKEEAGG----QNGAVADVQMRE--A--------EDEVDQ-EEE----FYT
EGVHELLEARRDIARYSLPKARARIRRLKEDS-----------------SIPLRTHIKHR
KEIKERLQGFELFGTQIA--GERPVSITRF----APNGE-----IIAAGNWGGGIKLLDV
PN---LDERVTLRG-------------HTGIVGGLAWYPGATSPTSTVSP-DSVNLASGA
GGQGGAPEIHLWSL----NKET-------------------PLATLQ-GHTDRICRVEFH
P-AGKYLASASFDTTWRLWDVET----------TTELLLQE-GHSRQVFTVSFNTDGSLL
ASGGFDSMGRIWDLRTGRTVMILDGHIREIFSLDWGNDGYRVLSGSGDGWVKCWDIRQ--
V------RSVGGIG-AHNGNVSDLRWFKGVDGDVS-------SL--VESDS---------
-----------------------------------VRQAHKPRKAGTFFVSGGFDKNVNI
YSADDWSLAKQLSGHSGNVLSVDIT--ED---AK-----WIASSGHDRTVKLWGREDGQG
V--
>XP_009160074_Exophiala_dermatitidis
----------------------M-GVDLA------------SIP--IDRNYEMPS-AGGV
A--PEKASAILSQFDRKRRLA-QVAVPT--DDGKVRARLRELGEPIT---LFG-EGPADR
RDRLREILLDKEEAAG----HGAPATDVQMRE--A--------DEQADQ-EEE----FYT
EGIPELLEARRDMARYSLPKARARIRRQKEDS-----------------SIPLRTHIKHR
KEIKERLQGFELFGTQIA--GERPVSITRF----APNGE-----IIAAGNWGGGIKLLDV
PN---LDERVTLRG-------------HTGIVGGVAWYAGATLSTSNVSP-DSVNLASGA
GGQGGAPEIHLWSL----NKET-------------------PLATLQ-GHTDRVCRVEFH
P-SGKYLASASFDTTWRLWDVET----------TTELLLQE-GHSRQVFAVSFSPDGSLL
ASGGFDSMGRIWDLRTGRTVMILDGHIREIFSLDWGADGYRVLSGSGDGWVKCWDIRA--
V------RNIGGIG-AHNGNVSDLKWFKGLDAEMS-------SL--VESNG---------
-----------------------------------VRQEHRPRKAGTFFVTSGFDKNVNV
FSADDWSLAKQLSGHSGNVLSVDIT--DD---AK-----WIASSGHDRTVKLWGREDGQG
V--
>XP_013254362_Exophiala_aquamarina
----------------------M-GVDLT------------NIP--IDRNYDMPSGATGL
A--PGNASAILSQFDRKRRLA-QTAVPT--DDGKVRASLRERGQPVT---LFG-EGPADR
RDRLREMLL--EEAEG----LDGATTDVQMQE--A--------DDQADQ-EEE----FYT
EGLPELLQIRRDIAKYSLPRARDRTARQREDS-----------------TIPLRTHIKHR
KTIKEKLHGFELFGTQIA--GERPVSITRF----APNGE-----IIAAGNWGGGIKLLDV
PN---LNEKATLRG-------------HSGIVGGLAWYPGSTLPSSTVSS-DSLNIASGA
GGQGGSSEIHFWNL----NKDT-------------------PISTLQ-GHTDRVCRVEFH
P-SGKYLASASFDTTWRLWDVET----------TTELLLQE-GHSRQVFTVSFNTDGSLL
ASGGFDSIGRIWDLRSGRTVMILDGHIKEIYSLDWGIDGHRVLSGSGDGFAKCWDIRQ--
V------RAVASIG-AHHGNVSDLRWFKGTDANVS-------SL--VESDG---------
-----------------------------------VRQEHSPRKAGTFFVSSGFDKNVNI
YSADDWALAKQLSGHSGNVLSVDVT--ND---AK-----WIASSGHDRTVKLWGREDGQG
I--
>XP_016223356_Exophiala_mesophila
----------------------------------------------------MPSGAAGV
A--PEKASAILSQFDRKRRLA-QIAVPT--DDGRVRSRLREMGQPIT---LFG-EDLADR
RDRLRQLMLDETEA------QDGSVQDVQMQD--A--------EDQADQ-EEE----FYT
EGLPQLLEARREIAKYSLPRARDRIERQKQDS-----------------SIPLRTHIKHR
KEIKEKLQGFELFGTQIA--GERPVSITRF----SPNDE-----IIAAGNWGGGIKLLEI
PT---LNEKTTLRG-------------HTGIVGGIAWYPGATLDGSTVSS-ESLNIASGA
GGQGGASDIHFWNL----NQDT-------------------PISTLQ-GHTDRVCRVEFH
P-SGKYLASASFDTTWRLWDVET----------TTELLLQE-GHSRQVFTVSFNSDGSLL
ASGGFDSIGRIWDLRTGRTVMILDGHIKEIFSLDWGVDGYRVLSGSGDGFVKCWDIRQ--
V------RAVGSIG-AHSGNVSDLRWFKGADATAS-------SL--IESSG---------
-----------------------------------VKQEYNPRKAGTFFVTSGFDKNVNV
FSADDWSLTKRLSGHSGNVLSVDVS--TD---SK-----WIASSGHDRTVKLWGRDDGQG
I--
>XP_013268758_Rhinocladiella_mackenziei
---MMHPTRQAYVEEEEAQDVEM-GMDLA------------SIP--IDRNYEIPS-AGGV
A--PEKASAILSQFDRKRRLA-QLAVPT--DDGKVRARLRELGEPIT---LFG-EGPADR
RDRLRELLLDEQDAAA----QDGTATDTQMPE--T--------EDQGDQ-EEE----FYT
EGLPELLEARKFIAKYSLPRARVRLMRQREDS-----------------TIPLRTHIKHR
KEIKEKLQGFELFGTQIA--GERPVSITRF----SPSGE-----IVAAGNWGGGIKLLDV
PN---LEEKVTLRG-------------HTGIVGGIAWYPGSTLQASNVSS-DALNIASGA
GGQGGASEIHFWSL----NKET-------------------PISTLQ-GHTDRVCRVEFH
P-SGKYLASASFDTTWRLWDVET----------TTELLLQE-GHSRQVFTVSFNPDGSLL
ASGGFDSIGRIWDLRTGRTVMILDGHIREIFSLDWGIDGYRVLSGSGDGWIKCWDIRQ--
V------RAVGGIG-AHNGNVSDLRWYKGLDGDVS-------SL--VESNG---------
-----------------------------------VRQEHNPRKAGTFLVSGGFDKNVNL
YSADDWSLAKQLSGHSGNVLSVDIT--DD---AK-----WIASSGHDRTVKLWGRDDGQG
I--
>XP_018004903_Phialophora_attinorum
----MMHPSRQARVEEEPEDDSP-GVSLA------------DLP--VDRNYDIPSAAAGV
A--PERASALLSQFDRKRRVA-ATVVPT--DDGKVRAQLRAMGEPIT---LFG-ESKGDR
RDRLRELVT----TAA----EDDDEEDTSMAD--A-------DEPPPDQ-EEE----FYA
EGTQALLDARRTIARYSLPRAQARVARQREDS-----------------GIPLRTHIKHR
KAIKERLSGFELFGSQIA--GERPVSISRF----SPNNE-----IVAAGNWNGGIRLLSV
PN---LETTRTLRG-------------HTGIVGGLSWFPGATLPSSTVSP-LSVNLASGS
GGQGGTPNIHLWSL----DSDT-------------------PLSTLS-GHTDRVSRVEFH
P-SGKYLASASFDTTWRLWDVET----------TTSLLAQE-GHSRSVYTVSFNADGSLL
ASGGLDSIGRIWDLRTGRTVMILDGHIREIFAMDWGIDGYRVLSGSGDGWVKCWDIRA--
V------RASGGLG-AHNGNVSDLRWFKGIDGDLSIPAQVDTAM--TDAPG---------
----------------------PTLTTNTNGNSAISARDREPRKAGTFFVSAGFDKNVNI
YSVDDWALCRQLSGHSGNVLSVDVS--AD---AK-----WIVSSGHDRTVKLWGREDGQG
I--
>NP_592966_Schizosaccharomyces_pombe
--------------MNENE-----GISLG------------ELE---TRPF-----SEGI
TRFTKEQAAYYAEQKEKDRIK-ALKIPY--EDSKVREYLRRYGEPIT---YFG-EDALAR
RQRLQQLMI-----------EKSLEGDNPLDV----------DQGASENIEKE----TYV
QGSHELLVARKKIALYSLEKAKLRLKKEREIS-----------------EIPVPEIVLSG
KSSIEHLQKAELMGSQIG--GERPIAIVRF----SNNGN-----HFASGSWGGQVKVWNS
DN---LSEVQLFRG-------------HTDRVSGLDWYP--LCQAWDADS-EQLTLATG-
---AADNTVCLWKA----SQST-------------------PLLRLE-GHLARVGRVAFH
P-SGDYLVSASFDTTWRLWDVHT----------GVELLMQE-GHSEGIFSIACQPDGSLV
SSGGNDAIGRIWDLRSGKSIMVLDEHIRQIVAMAWSPNGYQLATSSADDTVKIWDLRK--
V------SLAHTIP-AHSSLVSDVRYIES-------------GV----------------
---------------------------------------------NRFIATSGYDGCVKL
WNPLNCSLIKSMVGHEEKVMSVDGY--GD----R-----FI-SSGYDRTIKLWYP-----
---
```
