## Supplementary material for "Coding Sequence Insertions in Fungal Genomes are Intrinsically Disordered and can Impart Functionally-Important Properties on the Host Protein": MAFFT_MSAs: XP_716539.2_blasthits_MAFFT.txt

```
>XP_716539_Candida_albicans
--------------MS-QNN-LETIPKILEQSLHPQFSNQADKILKSIENEP-GFSINLL
HVIASTNLSQSIRLAGALYFKNLIKRKWLDGDGDGNNYLLPIDDVNKIKLEIIDIMIQLP
NQLQVQIGEAITLIAESDFPHNWPNLIENLVTKFSLTNFINNKAILLVSHSIFKKWRALF
RSDELFLEIKLVLTKFVDPFLKLFIELDQLIDK--SSDNEAQLIIYFENLLLLVQIYYDF
NCQDIPEFFEDHMNELMAIIHKYLVYENGLLKYHD-NDEEVNVLIKVKTSIVELLSLYIT
RYADVFQPLIQTFITSVWELINNYVTKQPKYDLLVVKSLQFLTSIIKIPDYQSLFQQESS
INEIIEKIILPNIYFRENDEETFEDEPILYVRSDLEGSDYDSRRKSATDFLRELKELNSE
LLTTTVMKYVNQFLN--QSTNHSDWRNKDTAIYLFSSLATKGSVTNI-GVTSTNVLVDVV
KFFSDNIANDLATTTTTTTTTNTGATSVHPILQVDAIKYIYIFRNQLTKEQLMMTLPRLI
DHLDIKSNPVVYTYSAITIEKLLSMTNFNQ-DHTPIFNKTDIQPYINELLTNLFNLICIN
NNNNNNNNNNNSSPEKLAENEFLIKCIMRILNTGEDSLNEN-------NRFPIINQLLTI
LKLTAKNPSNPKFSHYIFESLGLLIKYGINDNDNDNNAANQYIEIIIPALLDILSEDVQ-
--------------------EFVPYTFQILAFLLEKYPKQ---------QGLPETYKNLI
QPLLSPSVWQFR-GNIPGITRLLIAILEHDPNSTFI-----------NGGEKTLTPLLGV
FQNLLASKINDGYGFDLIQSIMLNIPI-QPSLQSFLPNIARLMLTRLQKSRTDKYVKRFV
TFLCLLSTISLQGTTTTTTTTTTTNVNKDILN-GEFVIQFLESVQ-SGLFQQILTSFILP
TSSILTNLQDKKLVNIGLSQILVTI---------STT-SEQ--Y-AHLTPLILETLISNL
NSYEGISK--------SSTNNNNNGISSSSSTIATTISGGQQPLNELDLDLDLNFNFNSF
GSQYSKIVSIQNSSFDPLNNLIKNNDFNNIKLIIFNNIKKI-DIK-------YLYGLNST
NQEILKKLGF-----
>XP_002417373_Candida_dubliniensis
--------------MS-QNN-LETIPKILEQSLHPQFSNQADKTLKSIENES-GFTINLL
HVIASNNLSPSIRLAGALYFKNLIKRKWLDGNGDGTNYLLPIEDVNKIKLEILDIMIQLP
NQLQVQIGEAITLIAESDFPYNWPNLIENLVEKFSLTDFINNKAILLVSHSIFKKWRSLF
RSDELFLEIKLVLEKFVDPFLKLFIELDQLIDK--SNNNEAKLIIYFENLLLLIQIYYDF
NCQDIPEFFEDHMNELMTIIHKYLIYENDLLKYND-NDEEINILIKVKTSIVELLSLYVT
RYADVFQPLIQTFITSVWDLINNYITKQPKYDLLVVKSLQFLTSIIKIPEYQSIFQQESS
INEIIEKIILPNIYFREIDEEIFEDEPILYVRSDLEGSDYDSRRKSATDFLRELKELNSE
LLTTTVMKYVNQFLN--HSTN--DWRNKDTAIYLFSSLATKGSVTNI-GVTSTNVLVDVV
KFFSDNIANDLTTTTTTSRTT------IHPILQVDAIKYIYIFRNQLTKEQLMMTLPRLI
NHLDIKSNPVVYTYSAITIEKLLSMTNFNQ-DHTPIFNKIDIQPYINELLTNLFNLISI-
---------NNSSPEKLAENEFLIKCIMRILNTGEDCLQE---------RLPIIQQLLTI
LKLIAKNPSNPKFSHYIFESLGLLIKFGIN-----NNNANQYIDIIIPALLDILSEDVQ-
--------------------EFVPYTFQILAFLLEKYPKQQQQQQHHHHQKLPETYKNLI
QPLLSPMVWQFR-GNIPGITRLLIAILEYDPISTFLNNNNNNGNNGNNGENQTLISLLGV
FQNLLANKINDGYGFDLIQSIILNIPI-EPSLKPFLPNISRLMLTRLQKSRTDKYVKRFV
IFLCLLTTISLNNNNNNNNNDNISSVNKNILN-GEFVINFLESVQ-LGVFQQILISFILP
TSSILTNLQDKKLVNIGLSQLLVTIATSSTSSTSSTS-SSQ--F-IGLIPLILETLISNL
DSYEGISKNIITTTTTNTTNTTNNNIVSNNNTI-TSIG---QSLNELNLDLDLNV----F
GSQFSKIISINNPSFDPLIN-IKNNDFNNIKLIIFNNIKKI-DIK-------YLYELSPK
NQEILKKLGF-----
>XP_002549676_Candida_tropicalis
--------------MSQQNS-LETIPTILEQSLHPQFSNQADKTLKSIENEP-GFSINLL
HVIASTNLQQSVRLAGALYFKNLIKRKWL--SADGVNYLLPLDDVNKIKSEILDIMIQLP
NQLQVQIGEAITLIAESDFPHNWPNLIDNLVTKLSLTDFVNNKAILLVSHSIFKKWRPLF
RSDELFLEIKLVLEKFVEPFLKLFTELDGLIEK--SGENEAQLTIYFENLLLLMQIYYDF
NCQDIPEFFEDHMNELMSIVHKYLVYENPLLKKSD-EDEEINVLIKVKTSIVELLSLYVT
RYADIFQPLIQTFITSVWELVNNYVTKQPKYDLLVVKSLQFLTSVIKIPEYQSLFQQENS
INEIIEKIILPNIYFRENDEETFEDEPIVYVRSDLEGSDFDSRRKSATDFLRELKELNSE
LLTNVVMKYVNQFLS--LSGN--DWRNKDTAIYLFSSLATKGSVTNI-GVTSTNVLVDVV
KFFSDNIASDLDSTAS-----------VNPILQVDAIKYIYIFRNQLTKEQLLMTIPRLI
SHLNVKSNPVVYTYSAITIEKLLSMTNFNQ-DHAPVFNKHDIQPFITELITNLFNLILM-
---------NNSSPEKLAENEFLMKGIMRVLNTSEDILQD---------RLPIIEQLLSI
LKITAKNPSNPKFSHYIFESLGLLIKFGIN-----DNNADQYIQSIIPALLDILSEDVQ-
--------------------EFVPYTFQILAFLLESYPKQ---------QGLPETYKNLI
QPLLSPSVWQFR-GNIPGITRLLIAILEHDP-STFV-----------SGGVQTLTPLLGV
FQNLLASKVNDGYGFDLVQSIMLNIPM-Q-SLQPFLSNIARLMLTRLQKSRTEKYVKRFI
VFLSILASVSL--------SSDIKTVNQNILN-GDFVINFLESVQ-QGLFQQILTSFILP
TSSTLANLQDKKIVNVGISQLLV---------------SSL--Y-TAQVPTI-EVLAKNL
KSYEGISKSIGGTTA-----------VGGGNGIAPIIS--NQPLNELDIEL------NAF
GSHFSRIVSITNSAFDPLSN-IKNNDFESIKSVILTNIKKV-DMN-------YLHQLSPE
TQEILKNLGF-----
>XP_003866582_Candida_orthopsilosis
--------------MSVENS-LESIPTILEQSLIPQYSNQAEKTLKSIENEP-GFSINLL
HIIASTNLSNSVRLAAALYFKNLVKRKWI--TEDGTNYLLPLEDVTKIKFEIIDVMIHLP
NQLQIQIGEAITLIAECDFPHNWPNLIDTLVSKLSLTDFVNNKAILLVSHSIFKKWRPLF
RSDELFLEIKLVLEKFVEPFLKLFIELDHLIDK--SKDNEAQLGIYFENLLLLMQIYYDF
NCQDIPEFFEDHMNELMNIVHKYLVYDNPLLLKKD-EDEEVDVLIKVKTSIIELLSLYVT
RYADVFEPLIQTFITSVWDLINNFVTKQPKFDLLVVKALHFLSSIIKIPTYQSLFQSEQS
VNEIIEKIILPNIMLRENDEETFEDEPILYVRSDLEGSDFDSRRKSATDFLRELKELNSE
LLTTTVMKYVNQFLS--FATN--DWKNKDTAIYLFSSLATKGSVTNV-GVTSTNVLVDVV
DFFSKNIAHDLESNE------------VHPILQVDAIKYIFTFRNQLTKEQLLITIPRLI
SHLEVNSNVVVYTYSAITIEKLLSMTNFSQ-GHQPVFNKNDIEPFVTPLLTKLFNLILM-
--------NSVSSPEKLAENEFLMKCIMRVLNTCEDSFTE---------RVPIIDQLLQI
LKITAKNPSNPKFSHYTFESLALLFKYGAQ---QDSKNINQYIEHAIPGLLNILSEDVQ-
--------------------EYVPYTFQILAYLLENYPKS---------GGLPETYKSLI
QPLMSPSVWQFK-GNIPGITRLLISILEHDP-TFFV-------------EANHLTPLLGV
FQNLLASKANDTYGFDLIQSILFNVPL-T-SLQPYLSNIARLILTRLQKSRTDKFVKRFV
VFLNVVTTVNL---------SDVKYTNSDAISGGDFIIQLIDSVQ-SGLFGQIYSSFMLS
TSSVLANLQDKKIVNIGISVLLT----------NPNF-QSH--Y-SNLVVDTIERLIENL
NSYEGIAKG-------NTSAVSNGANI----AVGSVSTGG---LNELDSDL------STF
GSHYSKLAAIANSPFDPLSSQIKNNDFELIKSTILANIKKV-DGS-------ILNQLNGD
TQTLLQKMAY-----
>XP_001528349_Lodderomyces_elongisporus
--------------MSAQNT-LEAIPKILEQSLIPQYSKDAEKILKQIENEP-GFSINLL
HIIASTNLAMPVRLAGALYFKNLVKRKWI--TEDGQNYLLPLEDIQKIKSEIIDVMIKLP
NQLQIQIGEAITLIAESDFPQNWPDLIDILVQKLSLTDFVNNKAILLVSHSIFKKWRPLF
RSDDLFLEIKLVLDKFVEPFLKLFIELDQLIEK--LKDNEAQLIIYFENLLLLVQIYYDF
NCQDIPEFFEDHMNELMAIIHKYLVYDNPLLLKKD-EDEEVDVLIKLKTSIIELLSLYVT
RYADVFEPLIQTFITSVWELINNFVTRQPKFDLLVVKALQFLTSVVKIPQYQGVFQSEQS
VNEIIEKIILPNVMLRENDEEMFEDEPILYVRSDLEGSDFDSRRKSATDFLRELKELNSE
LLTTTVMKYVDQFLS--HSTS-GDWKNKDTAIYLFSSLATKGNLTNI-GVTSTNVLVDVV
KFFSINIAHDLESSN------------VHPILQVDAIKYIFTFRNQLTKEQLLTTVPLLI
NHLNPKSNVVVYTYAAITIEKLLAMTNFSQ-NHQPVFNKNDIQPFVMQLLTNLFNLILL-
--------NSNTSPEKLAENEFLIKCIMRILNTCEDTFTE---------RMVIVDQLLQI
LKITAKNPSNPKFSHYIFESLGLLIKFGVS---QDATNINQYIEHIIPGLLSILGEDVQ-
--------------------EFVPYSFQILAYLLENYPKA---------SGLPETYKTLI
QPLMSPSVWQFK-GNVPGITRLLISILEHDP-SYFV-------------AANHLTPLLGV
FQNLLASKVNDVYGFDLIQSILLNVPL-Q-SLQPYMSNIARLMLTRLQKSRTDKYVKRFV
VFLNLLTTANL---------SDAKFLNSDALSGGSFIIQLIDSVQ-PNLFAQIYQTFILP
TSSVLANLQDKKIVNIGVSVLLT----------NASF-ASS--Y-SNMIVPTIERLVKNL
ETYEGISKG-------SASN-HNGPLL----TTFSAIGGGSGTINDLDADF------ASF
GSNYSRLVSITNQPYDPL-SQIKTNDFSVIKLTILLNIKKV-DIT-------FLQQLNPE
TQESLKKLGF-----
>XP_007372581_Spathaspora_passalidarum
--------------MA-DNS-LESIPTYLEQSLSPQYAKQAEKLLRSIENQP-GFAINLL
HVIASTNLPQAVRLAGAVFLKNLVRRKWI--DEDGSNYLLPLEDVTAIKREIIDVMIKLP
SSLQVQLGETISLIAESDFPHNWADLIDNLVVKFSMTDFVNNKAILLVAHSIFKKWRPLF
PSNELFSEIKLVLEKFAPTFLQLVIELDRLIDG--AGSNKAQLDIYFDNLLLLMQIYYDF
NSQEIPEFFEDNMVQLMNVVHKYLIYTNPLLIDNEGNDDEIEVLIKVKTSIIELISLYVI
RYADVFEPLIQTFITSVWELVNTFVTKQPKFDLLVVKSLQFLTAIIKIENYQNIFQNETS
INEIIEKIILPNIYFRENDQETFEDEPLHYIRSDLEGSDFDSRRKSSTDFLRELKELNSE
LLTNSVMKYVNQFLN--TSSA--DWRNKDTAIYLFSSLATKGAITTI-GVTSTNTLVDVV
KFFTDNIAQDLIEQS------------THPILQVDAIKYIYTFRNQLTKDQLLGILPRLI
THLNAKYNPVVYTYAAITIEKLLTMTDFT--SHEQVINKHDIKPYVNDVLTELFQLILM-
---------NNSSPEKLAENEFLMKCLVSILHTSEETLTT---------RQAIIQQLLQI
LQITAKNPSNPKFSHYIFESLGLLVKYGDD--------IPQYMDLIIPSLLEILAEDVQ-
--------------------EFVPYTLQILAYLLENY-KS---------SALPATYANLV
EPLLSPSVWAYR-GNIPGITRLLIAIINHDA-SLFV-----------AQGDSSLLPLLGV
FQKLIASKVNDGYGFDLLESILLNIPI-E-KLQAHLNTVVTLLLRRLSDSRTDKFVKRFV
VFIAGLAVTPA---------NITKYPNSNVVN-GDFVVRLLDSVQ-QGVFAQIYQSFILT
TSGTLGNLQDKKIVNIGLSFFVT----------CPIF-QQQ--Y-GTLVPATIEQLMANL
KEYSSVSKD------------------------GNVVPTSTAPLSELDLNL------SSF
GSHFSKIVSISLGKFDPVVQ-LKNNDFESIKLVIGENLKKV-PGS-------YLNMLSAE
SQSLLKGMV------
>XP_043050246_Scheffersomyces_spartinae
--------------MT-DIS-LEAIPKYLEQTLVREHAKQAEGLLRSIETQP-GFPTNLL
HVIALTSINDSIRLAGALFFKNLIKRKWM--DEDG-NYLLSQDDICQIKLEILDVMIKLP
HLLQVQIGEAISLIAESDFPHNWPNLIDALVAKLSVDDFVTNKGLLMVAHSIFKKWRPLF
RSDELFLEIKLVLEIFAQPFLTILVKTDELIQL--NAANPASLLIYLENFLLLVQIYYDL
NCQDIPEFFEDNMQTGMNIMMKYLSFKSPNITIPN-EDSEVDVIIKIKTAIIELVSLYLT
RYADVFEPMIGEFITTIWDLINTFVTKQQKFDLLVVKALGFLALVAKMPKFQPLFSEKSR
IEEIINRIILPNIYFRESDEEHFEDEPIVFVRMDLEGSELDSRRKSATDFLRELREVDSK
LLSEIVLDGVNKFLT--SS----DWRDKDMAIYLYTALAAKGSVTNV-GVTSTNVLADVV
DFFGKHIYNDLVADS-------------HPVLKTDAIRYILTFRNQLTKDQLVETLPLLI
KNLL-DSNVVVYTYAAITIERLLAMTNFGG-DHSPVFTKSDL-PFATELVAKLFNIILQ-
----------DQTPEKMAENEFIMKCVMRVLSTAEDTVIN---------RPTIISQLLEI
LKLISKNPSNPRFSHYAFESLALLIKYA------PPQERENYISLILPQLLEILSQDVQ-
--------------------EFVPYSFQILAYLLETYPKN---------QPMPDSYKQLV
KPLMSPTVWEFR-GNIPGVTRLLIAILNQDS-LVFT-----------SDIEGSLVPLFGV
FQKLASSKVNDIYGFELLETILLTIPP-E-TLSNYLQTVAIILLTRLSRSRTDKFVKKLT
LFLLSLCCIPM-------NPSIQSTIN------ADFVIDFINLAE-ANVFKNIFTSFILP
SADGFLNLQDKKLALIGLSQMVN----------LTHF-SLD--L-SSLMVPTIEQIAKNL
LTLRGISKSHAKVADTEFMA----------------------PLNELDLES------ASF
GSHFSRLASIPAPVFDPLPS-IKNGDEEAIQFQVINELKKLANTG-------VFNQINAE
SQEILHTYLNK----
>XP_001385735_Scheffersomyces_stipitis
--------------MA-ENS-LEAISKYLEQSLLPQHAKLAEGQLKSVETQP-GFSINLL
HVIASTNLQPSVRLAGALFFKNLVKRKWL--DADGSNYLLPVEDVNKIKSEILDVMIKLP
NQLQIQIGEAITLIAESDFPHNWPNLIDNLVGKLSSDDFVSNKAILLVSHSIFKKWRPLF
RSDELFLEIKLVLDKFTDPFLKLFVGLDHLIET--NSDNGALLNIYFENLLLLMQIYYDF
NSQDIPEFFEDNMNVLMNIVHKYLKYQSTLITKED-EDEEIDILIKVKTSIIELTSLYVT
RYADVFEPLIQPFMTSVWELITTYLSKQQKYDLLVVKALHFLTSVVKIPNFQSYFQSESS
INEIIEKIILPNIYFREVEEEMFEDEPINFVRSDLEGSDFDSRRKSATDFLRELKELNSE
LLTNTVMKYVNQFLS--LSTN-QDWKNKDIAVYLFSSLATKGSVTNI-GVTSTNVLVDVV
RFFSENIANDLVNPN------------AHPILKVDSIKYIFTFRNQLTKEQLITTIPLLI
NHLSSNENPVVYTYSAITIEKLLAMTDFHQ-NHEPVFNKHDIQPFFTELITKLFNLILL-
---------NDSSPEKLAENEFLVKAIMRILNTAEDSLTQ---------RLPIIDQLLKI
LKITAKNPSNPKFSHYVFESLGLLIKFDLN-------EINKFIELIIPALWDILSEDVQ-
--------------------EFVPYTFQILAFLLENYPRS---------NGLPEAYKSLV
KPLMAPTVWEFR-GNIPGITRLLVAILEHDP-SVFA------------VSQESLTPLLGV
FQKLIASKLNDAYGFDILQSILLNIPL-N-ALQPFLNQIGILLLTRLKNSRTDKFVKRFT
LFISTLNCISL-------DPELNKFVNSSAIN-GDFVIGFIDSVQ-PGVFKQLYSNMILP
TTSTIINLQEKKIVNLGVSQFLA----------TESF-AST--Y-QSLAVPTIEKMTQNI
NSYAGIAKESGTAAGSMGGN--------------GSIALSNAPLSDLDLDS------TSF
GSQFSKIASISIKPFDPVSK-IKNNDYNSIKFGVISNIKKV-PVT-------ELNQLNPE
ATTFLKNLGL-----
>XP_020062667_Suhomyces_tanzawaensis
--------------MA-ENS-LEAIPNYLEQSLSPQFAKQAEAQLKSIEGQN-GFSINLL
HVISSTNLPVSVRLAGALFFKNLIKRKWT--NDDG-DYLLPLEDVEKIKGEILDVMIKLP
NQLQIQIGEAITLIAESDFPHRWTNLIETLVAKLSLDDFVSNKAILLVSHSIFKKWRPLF
RSDELFLEIKMVLDQFVEPFMKLFVELDQLIEK--NSDNQALLNIYFENLLLLIQIYYDF
NCQDIPEFFEDNMVVLMNIVHKYLIYTD---KGSD-DDEEITVPIKLKTSIIELVSLYIT
RYADVFEPLIQNFITSVWSLITDYVTSQPKFDLLVVKALQFLTSIVKVQTYHSLFNNESS
INEIIEKIILPNIYFREVDEELFEDEPINFVRLDLEGSDFDSRRKSATDFLKELKEINSE
LLTNSVMKYVNKFLS--ISGD--NWKNKDTAIYLFSSLATKGNITSQ-GVTSTNVLVDVV
QFFSENIAQDLLNES------------SHPILKVDSIKYILNFRNQLTKDQLLATIPLLV
KHLSTGANPVVYTYSAITIEKLLEMTNFND-NHQLIFTKQDIKPFSTEILTNLFNLILL-
---------NDQSPEKLSENEFLMKGVVRILNTIENDLQE---------RLPIIKQLLRI
LKITAKNPANPKFSHYTFEAIGLLIKFGLN-------ELDAFIELVIPALLDILGEDVQ-
--------------------EFVPYTFQVLAYLLENYPKG---------SGLPPAYHNLI
KPLLSPSVWEFK-GNIPGITRLLVSIVEHDP-SVFT---------------SNLTPLLGV
FQKLISSRINDGYGFDLLLSILLNIPL-N-SLTNYLRDIATLILTRLKTSRTDKFLKRFV
VFISTLNSLSL-------NQENAQYTNGSILD-GDFVIGLIDSVQ-AGVFQQLFTNLILP
TLQGFINLQDKKIGNLGISQFLG----------SQGF-NGN--Y-SSLLVPTILQLVKNL
NGYDGIIKSV-----SLSSN--------------NSGA-----LNELDLET------SSF
GSNFSKIVSIQNKPFDPLSN-VKNTDYVGIKSVILQNVKKV-DVR-------VLNELGED
VQMGLKNLGLA----
>XP_020073697_Hyphopichia_burtonii
--------------MA-QNT-LESIPTILDQSIHPQFAKQAEAQLKSLESNQ-GFSVNLL
HIVALTNLSIQTRLAGALFFKNLIKRKWI--NEDG-EYLLPLDDINQIKTQILDVMINLP
NNLQIQIGESISIIAESDFPHNWQNLIDELVSKLSTTDFVLNKGILLVAHSIFKKWRPLF
RSDELFLEIKMVLDKFAQPFLSLLIKVDELIQQSLS-NDKASLEIYFENLLLLTQIYYDL
NCQDIPEFFEDNLSIGMNIMHKYLQLSTPLLTDPD-DDENIDIAIKVKTSIVELILLYIS
RYAEEFDPLIEQFITTVWNLINQYVTKQQKYDLLVVKSLTFLTSISKINKYQYYFNNESS
LKEIIEKIILPNIYFREVDEELFEDEPINYVRSDLEGSDFDTRRKSATDFLRELKEVNTE
LLTSTVMTYVNQFLN--LGD---DWKNKDVAIYLFSSLAAKGSVTNI-GVTSTNVLIDVV
EFFSNNIANDLVSDQAH----------LN--LKTDAIKYIFTFRNQLTKDQLLTTIPLLI
NHLN-NPNPVVYTYSAITIEKLLSMTNFTD--HSPVFTKSDIQPFVNDLLTNLFRLVLS-
--------NN-SSPEKLAENEFLIKSIMRVLNTAENIIDPQ-------FKITIINQMLQI
LQLISKNPSNPKFTHYIFESLGLLIKFSDSSNISDDQRIPQYIQLILPSLLSILGDDVQ-
--------------------EFVPYVFQILAFLLELLPSS---------SPLPDDYKNLI
KPLLSPIVWEFR-GNIPGIFRLLIAILEQEP-QVFA------------SSEADLTPLLGV
FQKLIASKANDQYGFDLLQVILLKIPL-N-ILSNYLNQIGILLLTRLKNSRTDKFIKKFV
VFLTSLCCIPLNPVYQEIGKS----IN------ADFIVQFIDSVQ-PGVFQLIYNNFILP
TAGTLVNSQDKKVATLGLSELIN----------SKSL-KEN--Y-TSLVIPTIEALCKNL
NSLSGIQKSTNNAVLGNTLS--------------SE--TASIAINELDLES------FSF
GSQFSKIVSIQKKPFDPLPS-VKSNDQQSIRFGAISNIKKLGDTG-------VLNQVSDE
AKSVLNSM-------
>XP_015465427_Debaryomyces_fabryi
--------------MA-ENS-LESIPKYLEQSLLPQHAKVAEAQLKSIENQP-GFSVNLL
HIIASTNLSPSIRLAGVLFFKNLVKRKWV--NEEG-EYLLPISDINHVKSEILDIMIKLP
NQLQIQIGETISIIAESDFPHNWNNLIDELVLKLSLEDFVLNKGILLVAHSIFKRWRPLF
RSDELFLEIKLVLDKFAEPYLTLLNKLDQLISEALNKQDKASLTIYFENLLLLVQIYYDL
NSQDIPEFFEDHMMNGMEIMHKYLVLETPLITDQD-SDDEIDVLIKTKTSIVELVSLYVS
RYADVFEPLIENFITTIWKLINSYVTKQQKFDLLVVKALSFLTSVTKMAKYQPLFDNESS
LKEIIEKIILPNIYFREIDEELFEDEPINFVRSDLEGSDFDSRRKSATDFLRELKEVNTG
LLTNTVMNYVNQFLS--SQS---DWKSKDIAIYLFSSLAAKGSVTNV-GVTSTNVLVDVV
KFFSDNIANDLMNTNHS----------TNPILKTDAIKYIFTFRNQLTKEQLLTTFPLLI
NHLQ-DSNTVVYTYSSITIEKLLSMNSFTDVNHSPVFNKNDVQPFVNDLLTNLFRLILS-
--------NDQSSPEKLAENEFLMKCIMRVLNTVEGLIDDS-------FKVTIIDQLLKI
LKIIAKNPSNPKFSHYIFESLGLLVKFG----TNDYDKVNQYIELILPSLLEILSEDVQ-
--------------------EFVPYTFQILAFLLELYPNS---------KPLPESYKQLI
KPLLSPAVWEYR-GNIPGVTRLLIAILEQEP-SVFT------------ANDQSLTPLLGV
FQKLIASKVNDIYGFDLLESILLSIPL-N-ILENYLKQVAILLLTRLKNSRTEKFIKKFV
VFISSLCCIPLN---EELNAKCHSLIN------SDFVISFIDSVQ-PGVFPQIYNSFMLP
TSSGLTNLQDKKLVTLGLLEMVN----------SDQFTKGN--Y-SSLIIPTVDQLVRNL
TSLGGLLKSS--STVNNTTS--------------AQIGTTSVPINELDLEG------SSF
GSQFSKIISIQVKPFDPLPN-VKNNDQNSIKMGAMTNIEKLNNLG-------ALNQLSDE
TRQLLSNISV-----
>XP_461492_Debaryomyces_hansenii
--------------MA-ENS-LESIPKYLDQSLLPQHAKEAEAQLKSIENQP-GFSVNLL
HIIASTNLAPSIRLAGVLFFKNLVKRKWV--NEEG-EYLLPISDINHVKSEILDIMIKLP
NQLQIQVGETISIIAESDFPHNWNNLIDELVSKLSLEDFVSNKGILLVAHSIFKRWRPLF
RSDELFLEIKLVLDKFAEPFLTLLNKLDQLISEALSKHDKASLNIYFENLLLLIQIYYDL
NSQDIPEFFEDHMMNGMEIMHKYLVLETPLLTDQD-SDDEIDVLIKTKTSIVELVSLYVS
RYADVFEPLIENFITTIWKLINSYVTKQQKFDLLVVKALSFLTSVTKMAKYQPLFDNETS
LKEIIEKIILPNIYFREIDEELFEDEPINFVRSDLEGSDFDSRRKSATDFLRELKEVNTG
LLTNTVMTYVNQFLS--SQS---DWKNKDIAIYLFSSLAAKGSVTNV-GVTSTNVLVDVV
KFFSDNIANDLMNTNHS----------TNPILKTDAIKYIFTFRNQLTKDQLLTTFPLLI
NHLQ-DSNTVVYTYSSITIEKLLSMNSFTDINHSPVFNKSDIQPFVNDLLTNLFRLILS-
--------NDQTSPEKLAENEFLMKCIMRVLNTVENLIDDS-------FKVTIIDQLLKI
LKIIAKNPSNPKFSHYIFESLGLLIKFG----TNDYDRVNQYIEMILPSLLEILSEDVQ-
--------------------EFVPYTFQILAFLLELYPNS---------KPLPESYKQLI
KPLLSPAVWEYR-GNIPGVTRLLIAILEQEP-SVFT------------ANDQSLTPLLGV
FQKLIASKVNDIYGFDLLESIFLSMPL-N-ILENYLKQVALLLLTRLKNSRTEKFIKKFV
VFICSLCCIPLN---EELNSKCHSLIN------SDFVISFIDSVQ-PGVFPQIYNSFMLP
ASSGLTNLQDKKLVTLGLSEMVN----------SEQFVKGN--Y-SNLIIPTVDQLVRNL
TSLGGLSKSS--STVNNTTS--------------AQIGTTSIPINELDLEG------SSF
GSQFSKIISIQVKPFDPLPN-VKNNDQNSIKMGAMTNIEKLNNLG-------VLNQLNDE
TRQLLSNISM-----
>XP_006689639_Yamadazyma_tenuis
--------------MA-ENT-LESIATCLERSLSPQYARIAEQQLKDIEMLP-EFSVNLL
KIISAAQVNNSIRLSAVIFLKNLIKRKWV--NENG-DHLLPVSDVEYLKTEMLNVMVNLP
NNLQVQIGECIAIIAESDFPHRWGSLIDDLISRFSTSDFKTNKSILLVSHSIFKKWRPLF
RSDELFMEIKLVLDNFAEPFLMLLTKIDELIDTSLAQRDQANLKIYLDNLLLLIQIYYDL
NCQDIPEFFEDNMMNGMKIMHKYLNFSSDLITDAD-DDEEVDVIIKIKTSVIELVNLYIT
RYTEIFEPLIENFIKIVWELITTSITKQQKFDLLIVKCLQFLTLIIKLSNYQNIFNNEDS
LNEILKKIILPNIYLREVDLEMFEDEPINFVRFDVEGSEFDSRRKSATDFLRELKEINNE
LLTDIVMRYVNNFLE--NSNDKANWQSKDLAIYLFSSLAAKGSVTNI-GVTSTNVLVDVV
KFFSENISNYLLAANTAS---------IHPILITDSVKYILIFRNQLTKEQLLSVLPLLV
SHLT-NPNPVIYTYAAIVMEKLLSMTSFAE-AHEVILNKFDLQPYLNDILSNLFKLITS-
--------SYDKPPEKLSENEFLVKSIMRVLNTSEDLVPFD-------FKKVIITQLLDI
LAKISKNPANPKFSHYIFESLGLLVKFS------SDDKVNELIVLILPNLLNILNEDVQ-
--------------------EFVPYTFQVLAYMLERLPGNES-------SNLPSEYTQLI
KPLMSPNLWQFR-GNIPGITRLLISIIKYDY-KVFS-------------THETVTPLLGI
FQKLIASKLNEVYGFELLETILLYIPL-R-VLEKFLKSIAVLILTRLKNSRTEKFLKRFI
TFVFSISSLPLNKSLNIRNPG----LN------ANFIITLINLPQ-PGVFEQILSNLVLP
NLSSFQNLRDKKINLIGLSQLVN----------SDLI------N-STLKIILLEQIAKSS
TSLMSLNKDV----------------------IANADDLKNVALSELDLDV------GSF
GSNFSKLVTIQVEPFDPLSE-IKNNDLNHIKQIVSNGVKLV-DGS-------IVSQISLE
SQNALQVLL------
>XP_001485409_Meyerozyma_guilliermondii
-----------------MNN-LETIAQYLELSLSPQHAKQAESSLRSLESQP-GFLINLL
HIVASSNLQAGVRLAAALFFKNLIRRRWV--NEDG-EYLLPVEDCEHLKSEILGIMITLP
SQLQIQIGESISIIADSDFPHKWPGLVDELVNKLSLDDFVLNKGILLVAHSIFKRWRPLF
RSDELFLEIKLVLSKFAEPFMALLVKSDELISQSLANNDKASLSIYMECLLLLVQIYYDL
NCQDIPEFFEDNMVSGMEIMHKYLSLETTLLTDPD-SDEDVDVLIKTKSAIIELISLYVT
RYADVFEPLIENFITTVWKLINSYITNQQKFDLLVVKSLSFLTSVTKMAKYQGMFNSSDS
LKEIIEKIILPNIYFREVDEEMFEDDPIQFVRSDLEGSDFDSRRKSATDFLRELKEVNTE
LLTNTVMHYVNQFLS--SKD---DWKHKDTAIFLFSSLAAKGSITNA-GVTSTNVLVDVV
KFFSENIANDLVQTDNS----------IHAILKADAIKYILTFRNQLTKAQLLDTLPLLI
QHLK-SSNPVVYTYSAITIEKLLSMSSFSDASHAPVFNKDDVQPFIHDLVTNLFALILS-
--------GNSSVPEKLAENEFLVKCLMKVLNTAENKLDSSSNENDTKFRSTIITQLLKI
IEITSKNPSNPKFSHYVFESLGLLLKFG----AHTDQIVGNYVDLIMPPLLEVLGNDVQ-
--------------------EFIPYTFQILAYLLELYPSG---------HPLPGSYGHLI
KPLLSPAAWEYR-GNIPGITRLLIAILEQDP-SVFG------------QNDNSLTPLLGV
FQKLIASKVNDVHGFELLQAIIFSIPV-S-SLSHYLKDIAVLLLTRLKSSRTEKFVKKFV
VFICTLACVPMN---QDLSKKTHSLIN------ADFAVDLIDSAQ-PGVFGQILKSFILP
TSSSLANLQDKKLATFGLLQFAR----------STAFTSGR--Y-SDQLVAVVEQLAKNL
STLEGLQKNTNVAVASSTGG--------------QH--PAAVAVDELDLES------SSY
GSQFSKIVSIQGKVFDPVPD-VKSNDFAGIKRGCLGAIAQLGTSG-------VLEQLSGD
AKQVLSSIN------
>XP_018710652_Metschnikowia_bicuspidata
--------------MA-ENS-LETIPIYLKESLDPRNAKEAEAHLRAIECQP-HFAINLL
NVVASSNLDSSVRLAGSLFLKNLVKRKWV--NEDG-EYLLFTEDIQYLKAEILNVMIKLP
NNIQAQLGETISIIAELDFPRNWENLIDELVTRLSAEDFVLNRGILLVAHSIFKKWRPLF
RSDELFLEIKMVLDKFAQPFMALFVRTDELVTEALNQTNGANLAIYLECLLLEVQIYYDL
NCQDIPEFFEDNLATGMSIMHKYLTLKTPLVGDAD-DDEDIDVLIKTKSAILELISLYVT
RYSEEFEPVTESFITSVWELVNTGVTKQPKFDLLTVKALSFLTSISQVSKYQSFFDNEQA
IREIIEKIILPNIVFRDVDEEMFEDEPIAFVRSDLEGSDFDSRRKSSTDFLRELKEVNTT
LLTNTVMSYVNEFLS---HT---DWRNRDIAIYLFTSLAAKGSVTNM-GVTSTNLLVDVV
GFFTSNIASYLVEDAS-------------PILKADAIKYIMTFRNQLTKEQLLTTVPLLE
NHIK-HENAVVYTYAAITIEKLFAMTSFTNSAHLPVFDKNDIQPYASNLLHNLFARILS-
--------S--TVPEKLSENEFLIRTVMRVLSTAENTIAEP-------FKAIIIGQLLYI
LSIIAKNPANPRFTHYVFESLGLLIKFS---SAPKAEVTPNYIALIMPALLQILSEDVQ-
--------------------EFVPYTFQILAFLLEELPSS---------NALPEQYAGLV
KPILSPVVWEYR-GNVPGVTRLIIAIMKHDS-AVFA------------RNAQELTPLLGV
FQKLIASRANDSYGFDLLEGILLNMPL-N-LLTDYFNQIAILLLTRLKSSRTEKFIKKFV
LFLLSLSCVPLN---QTLSTKTG--IN------ADFVINLLDSAQ-QGVFQQIFTSFILP
TSESFTSLQDKKVSALGLSQLAT----------SSGFTQGN--Y-KVLVVPTVEQLCKNL
SLLQGISNKA--STVTNTTT--------------GDTNTTSVAINDLDLES------AAY
GSSFSRLVSIHLKLFDPLPD-VKSDDFNFIESAAVSNVKKLEQLG-------VVNQLSEN
ARSFFTKYSN-----
>XP_002614404_Clavispora_lusitaniae
------------------------------------------------------------
------------------------------------------------------------
------------------------------------------------------------
------------------------------------------------------------
------------------------------------------------------------
------------------------------------------------------------
------------------------------------------------------------
------MHYVNQFLT---HS---DWRNKDIAIYLFTSLAAKGSVTNI-GVTSTNMLVDVV
QFFTDNIATYLMNDAA-------------PILKTDAVKYIMTFRNQLTKEQLITTIPLLI
NHLK-NPNVVVYTYAAITLDKLFSMTSFTNAKHTLVFDKHDIQPFIHDLLNNLFPLILS-
--------H--SAPEKLSENEFLIKTVMQVLNTAEDTIDEK-------FKMTVIEQFLSI
LSIIAKNPANPRFTHYVFESMGLLIKFG---S--DPSRVNNYINSIMPSLLQILSEDVQ-
--------------------EFVPYTFQILAYLLENLPKS---------NPLPAQYSTLV
KPLMSPAVWEYR-GNVPGITRLLIAIMAHDP-TPFV------------SNPQELTPLLGV
FQKLIASRANDTYG----------------------------------------------
------------------------------------------------------------
------------------------------------------------------------
------------------------------------------------------------
------------------------------------------------------------
---------------
>XP_025343226_Candida_haemuloni
--------------MA-ENS-LETISQYLKESLNPNHAKQAESHLRSIESQP-HFAINLL
HTVASTNLEPAVRLAAALFLKNLVKRKWV--NEDG-EYMLFNDDVQYLKSEILNVMIKLP
NNLQIQLGETISIIAESDFPHNWSNLIDDLVAKLSPDDFVLNRGILLVAHSIFKKWRPLF
RSDELFLEIKMVLDKFAQPFMALLSKTDELITEAVAQNNSASVTIYLECLLLLVQIYYDL
NCQDIPEFFEDNLNTGMGILHKYLGFSSNLVGDSS-DDEDVDVLIKVKTAIIELLSLHVT
RYAEEFDPLIPNFITSVWELINVYVTQQPKFDLLAVNALAFLTSITKIVKYQTYFNNEQA
INEIIEKIILPNIAFREVDEETFEDEPISFVRSDLEGSDFDSRRKSSTDFLRELKDVNTE
LLTSTVMSYVNRFLS---HD---DWRNRDIAIYLFTSLAAKGSVTNI-GVTSTNMLVDVV
KFFTDNIASYLTGDAT-------------PILKVDAIKYIMTFRNQLTKDQLLTTLPLLV
DHLK-HSNVVVYTYAAITVDKLLTMTSFSDSKHTPVFNKSDIQPFVNDLLSNLFTLILS-
--------N--SAPEKLSENDFLVRAVMKVLNTAEDVVEES-------FKLTIIEQLLKI
LSIIAKNPANPRFTHYIFESLGLLIKYG---GGKDDTRIKKYTSLILPALLNILGEDVQ-
--------------------EFVPYTFQILAYLLENFSKA---------SPIPDEYKTLV
KPLLSPAVWEFR-GNVPGITRLLVAIMAHDS-TAIA------------SNSQELVPLLGV
FQKLVASRANDTYGFDLLQGIFLYFPM-D-LISVHLNQVAVLLLTRLKTSRTEKYIKRFV
VFLMSLCCIPLN---DTLHAKTQSQIN------SGFVINLIESVQ-QGVFQQITTSFILP
TTEEFANLQDKKIATLGLSQLIV----------SEQFTQGQ--F-KGLLQPTVEQLCKNL
TLLSGISKGT--NVAENTIT--------------GGPNAASVAINEIDLES------AAY
GSNFSRIVSISLKPFDPVPH-VQNEDFKQIRFLAVANIKRVGEIG-------ALNQLSDS
AQAVVADAS------
>XP_024716303_Candida_pseudohaemulonis
--------------MA-ENS-LENISAYLKESLNPHHAKQAESHLRSIESQP-HFAINLL
HTVASTNLEPAVRLAAALFLKNLVKRKWV--NEDG-EYMLFNDDVQYVKLEILNVMIKLP
NNLQVQLGETISIIAELDFPHNWGNLIDDLVAKLSPEDFVLNRGILIVAHSIFKKWRPLF
RSDELFLEIKMVLDKFAEPFMALLTKTDENITEAVALNNSASLIIYLECLLLLVQIYYDL
NCQDIPEFFEDNLNTGMGILHKYLGFLSNLVGDAS-DDEDVDVLIKVKTAIIELLSLHVT
RYAEEFDPLIPNFITSVWELINTYVTQQPKFDLLAVNALSFLTSITKIVKYQSYFNNEQA
INEIIEKIILPNIAFREVDEETFEDEPISFVRSDLEGSDFDSRRKSSTDFLRELKDVNTE
LLTGTVMSYVNRFLS---HD---DWRNRDIAIYLFTSLAAKGSVTNI-GVTSTNMLVDVV
KFFTDNIASYLTGDAT-------------PILKVDAIKYIMTFRNQLTKEQLLTTIPLLV
DHLK-NSNVVVYTYAAITIDKLLAMTNFADSKHTPVFNKLDIQPYVNDLLSNLFTLILS-
--------N--TAPEKLSENEFLVKTVMKVLSTAEDVIEES-------FKLTIIEQLLKI
LGIIAKNPANPRFTHYIFESLGLLIKFG---ADKDDSKIKKYSSLIMPSLLEILGEDVQ-
--------------------EFVPYTFQILAFLLENFLKA---------SPIPDEYKTLV
KPLLSPAVWEYR-GNVPGITRLLVAIMAHNS-SVIA------------SSSQELVPLLGV
FQKLIASRANDTYGFDLLQGIFLYFPL-D-LVSVHLNQISVLLLTRLKTSRTEKYIKKFV
IFLMSLCCVPLN---DTLNAKTQSQIN------AGFAINLIESVQ-QGVFQQITNSFILP
TTEEFANLQDKKIAALGLSQLIV----------SEQFTQGS--C-KALLQPTVEQLCKNL
TLLSGIAKGN--NVAENTIT--------------GGPNATSVAINEVDLES------AAY
GSNFSKIISILLKPFDPVPH-VQNEDFKQIRYIAVANIKRIGEMG-------ALNQLSEF
AQAVVASTN------
>XP_025338115_Candida_duobushaemulonis
--------------MA-ENS-LENISAYLKESLNPHHAKQAESHLRSIESQP-HFAINLL
HTVASTNLEPAVRLAAALFLKNLVKRKWV--NEDG-EYMLFNDDVQYVKSEILNVMIKLP
NNLQVQLGETISIIAESDFPHNWGNLIDDLVAKLSPEDFVLNRGILIVAHSIFKKWRPLF
RSDELFLEIKMVLDKFAEPFMALLTKTDENITEAVASNNSASLIIYLECLLLLVQIYYDL
NCQDIPEFFEDNLNTGMGILHKYLGFSSNLVGDAS-DDEDVDVLIKVKTAIIELLSLHVT
RYAEEFDPLIPNFITSVWELINTYVTQQQKFDLLAVNALSFLTSITKIVKYQSYFNNEQA
INEIIEKIILPNIAFREVDEETFEDEPISFVRSDLEGSDFDSRRKSSTDFLRELKDVNTE
LLTGTVMSYVNRFLS---HD---DWRNRDIAIYLFTSLAAKGSVTNI-GVTSTNMLVDVV
NFFTDNIASYLTGDAT-------------PILKVDAIKYIMTFRNQLTKEQLLTTIPLLV
DHLK-NSNVVVYTYAAITIDKLLAMTNFADSKHTPVFNKSDIQPFVNDLLSNLFTLILS-
--------N--TAPEKLSENEFLIKTVMKVLSTAEDVIEES-------FKLTIIEQLLKI
LGIIAKNPANPRFTHYIFESLGLLIKFG---ADKDDSKIKKYSSLIMPSLLEILGEDVQ-
--------------------EFVPYTFQILAFLLENFSKA---------SPIPDEYKTLV
KPLLSPAVWEYR-GNVPGITRLLVAIMAHNF-SVIA------------STSQELVPLLGV
FQKLIASRANDTYGFDLLQGIFLYFPL-D-LVSVHLNQISVLLLTRLKTSRTEKYIKKFV
IFLMSLCCVPLN---DTLNAKTQSQIN------AGFAINLIESVQ-QGVFQQITNSFILP
TTEEFANLQDKKIAALGLSQLIV----------SEQFTQGS--C-KALLQPTVEQLCKNL
TLLSGIAKGN--NVAENTIT--------------GGPNATSVAINEVDLES------AAY
GSNFSKIISISLKPFDPVPH-VQNEDFKQIRYIAVANIKRIGEMG-------ALNQLSES
AQAVVASTN------
>XP_028892347_Candida_auris
--------------MA-QNS-LESIPGYLKESLNPNHAKQAESHLRSIESQP-HFAINLI
HTVASTNLDPGVRLAGALFLKNLVKRKWV--NEDG-EYLLFNDDVQYIKSEILNTMIKLP
NNLQIQLGETISIIAESDFPHNWPNLIDDLVAKLSPDDFVLNKGILLVAHSIFKKWRPLF
RSDELFLEIKMVLDKFAEPFMALLAKTDELITEAVSQNNSAKLTIYLDCFLLLVQIYYDL
NCQDIPEFFEDNLTAGMTILHKYLGFSSSLVGDAS-DDTDVDSLIKVKTAIIELLLLHVT
RYAEEFDPMIPNFITSVWELINTYVTQQPKFDLLAVNALAFLTSITKIVKYQSYFNNEQA
INEIIEKIILPNIAFREVDEENFEDEPISFVRSDLEGSDFDSRRKSSTDFLRELKDVNTE
LLTNSVMTYVNRFLS---HD---DWRNRDIAIYLFTSLAAKGSVTNI-GVTSTNMLVDVV
KFFTDNIASYLTGDAT-------------PILKVDAIKYIMTFRNQLTKDQLLTTIPLLN
DHLK-NPNVVVYTYAAITIDKLFTMTSFSDSKHMPVFNKQDIEPYVNDLLTNLFQLILS-
--------N--SAPEKLSENEFLVKTIMRVLNTAEDAVEES-------FKVTIMEQLLKI
LGIIAKNPANPRFTHYIYESLGLLIKFG---TDKDGAKIKQYTSLILPSLLEILSQDIQ-
--------------------EFVPYTFQILAFLLENYPKT---------SPIPEEYKTLV
KPLLSPAVWEFR-GNVPGITRLLVAIMSHDS-SAFA------------STSQELVPLLGV
FQKLIASRANDTHGFDLLMGIFLYFPF-D-LISVHLNQIAILLLTRLKTSRTEKYIKRLV
VFLMSLCCVPLN---DTLNAKSQSRIN------SSFVINFIESVQ-QGVFQQITTSFILP
TTEEFANLQDKKIAALGLSQLIV----------SEQFTQGS--C-KALLQPAVEQLCKNL
SLLSGISKGT--NVVENTIS--------------SGPNAASVPINEVDLES------AAY
GSNFSKIVSIQLKTFDPVPH-IQNEDFKQIRFVAVASVKRLGESG-------VLSDLSDS
AKAVVNAS-------
>NP_011276_Saccharomyces_cerevisiae
--------------MS---D-LETVAKFLAESVIASTAKTSERNLRQLETQD-GFGLTLL
HVIASTNLPLSTRLAGALFFKNFIKRKWV--DENG-NHLLPANNVELIKKEIVPLMISLP
NNLQVQIGEAISSIADSDFPDRWPTLLSDLASRLSNDDMVTNKGVLTVAHSIFKRWRPLF
RSDELFLEIKLVLDVFTAPFLNLLKTVDEQITA--NENNKASLNILFDVLLVLIKLYYDF
NCQDIPEFFEDNIQVGMGIFHKYLSYSNPLLEDPD-ETEHASVLIKVKSSIQELVQLYTT
RYEDVFGPMINEFIQITWNLLTS-ISNQPKYDILVSKSLSFLTAVTRIPKYFEIFNNESA
MNNITEQIILPNVTLREEDVELFEDDPIEYIRRDLEGSDTDTRRRACTDFLKELKEKNEV
LVTNIFLAHMKGFVDQYMSDPSKNWKFKDLYIYLFTALAINGNITNA-GVSSTNNLLNVV
DFFTKEIAPDLTSNNI-----------PHIILRVDAIKYIYTFRNQLTKAQLIELMPILA
TFLQ-TDEYVVYTYAAITIEKILTIRESNT-SPAFIFHKEDISNSTEILLKNLIALILK-
---------HGSSPEKLAENEFLMRSIFRVLQTSEDSIQP--------LFPQLLAQFIEI
VTIMAKNPSNPRFTHYTFESIGAILNYT------QRQNLPLLVDSMMPTFLTVFSEDIQ-
--------------------EFIPYVFQIIAFVVEQSAT------------IPESIKPLA
QPLLAPNVWELK-GNIPAVTRLLKSFIKTDS-SIFP----------------DLVPVLGI
FQRLIASKAYEVHGFDLLEHIMLLIDM-N-RLRPYIKQIAVLLLQRLQNSKTERYVKKLT
VFFGLISNKLG----------------------SDFLIHFIDEVQ-DGLFQQIWGNFIIT
TLPTIGNLLDRKIALIGVLNMVI----------NGQFFQSK--Y-PTLISSTMNSIIETA
----------------------------------SSQSIANLKNDYVDLDNLEEI--STF
GSHFSKLVSISEKPFDPLPE-IDVN--NGVRLYVAEALNKYNAISGNTFLNTILPQLTQE
NQVKLNQLLVGN---
>XP_018222015_Saccharomyces_eubayanus
--------------MS---D-LETVAKFLAESVVASTAKVSERNLKQLETQD-GFGLTLL
HVIASTNLPLSTRLAGALFFKNFIKRKWV--DENG-NHLLPAENVELIKKEIVPLMITLP
NNLQVQIGEAISSIADSDFPDRWPTLLNDLASRLSNDDMVTNKGVLTVAHSIFKRWRPLF
RSDELFLEIKLVLDVFTAPLLNLLKTVDEQITA--NENNKAMLNMLFDVLLVLIKLYYDF
NCQDIPEFFEDNIQIGMGIFHKYLSYSNPLLEDPD-ETEHASVLIKVKSSIQELVQLYTT
RYEDVFGPMINEFIQITWNLLTS-MSTQPKYDILVSKSLSFLTAVTRIPKYFEIFNNESA
MNNITEQIILPNVTLREEDVELFEDDPIEYIRRDLEGSDTDTRRRACTDFLKELKEKNEA
LVTNIFLAHMKGFVEQYMSDPSKNWKFKDLYIYLFTALAINGNITNA-GVSSTNILLDVV
DFFTREIAPDLTSNNI-----------PHIILRVDAIKYIYTFRNQLNKAQLIELMPVLA
TFLQ-TDEYVVYTYAAITIEKILTIRESNT-SPAFIFHKEDISSSAEVLLNNLIALILK-
---------HGNSPEKLAENEFLMRSIFRVLQTSEDSIQA--------LFPQLLAQFIEI
VTIMAKNPSNPRFTHYTFESIGVILNYA------QRENLPILAESMMPTFLTILSEDIQ-
--------------------EFIPYVFQIIAFVVERSAT------------IPESIKQLA
QPLLAPNVWELK-GNIPAVTRLLKSFIKTDS-SIFP----------------DLVPVLGI
FQRLIASKAYEVHGFDLLEYIMLLIDM-N-RLSPYMKQIAVLLLQRLQNSKTERYVKKLT
VFLGLISNKLG----------------------SDFVIQFIDEVQ-DGLFQQIWSNFIIT
TLPTIGNLLDRKIALIGILNMVV----------NGQIFQNK--Y-PALISSTMNSVIETA
----------------------------------SSQSIANLKTDFVDLDNLEEI--STF
GSHFSKLVSISEKPFDPLPE-IDVN--NGVRLYVIELLNKCNAMSGNTFLNTVLPQLTQE
NQIKLNQLLTRN---
>XP_033766145_Saccharomyces_paradoxus
--------------MS---D-LETVAKFLAESVVASTAKASERNLKQLETQD-GFGLTLL
HVIASTNLPLSTRLAGALFFKNFIRRKWV--DENG-NHLLPANNVELIKREIVPLMISLP
NNLQVQIGEAISSIADSDFPDRWPTLLSDLASRLSNDDMVTNKGVLTVAHSIFRRWRPLF
RSDELFLEIKLVLDVFTTPFLNLLKAVDEQIAA--NENNKAVLNILFDVLLVLIKLYYDF
NCQDIPEFFEDNIQVGMGIFHKYLSYSNPLLEDPD-ETEHASVLIKVKSSIQELVQLYTT
RYEDVFGPMINEFIQITWNLLTS-VSNQPKYDILVSKSLSFLTAVTRIPKYFEIFNNESA
MNNITEQIILPNVTLREEDVELFEDDPIEYIRRDLEGSDTDTRRRACTDFLKELKEKNEA
LVTNIFLAHMKGFVDQYMSDPSKNWKFKDLYIYLFTALAINGNITNA-GVSSTNTLLDVV
DFFTREIAPDLTSNNI-----------PHIILRVDAIKYIYTFRNQLTKAQLIELMPILA
TFLQ-TDEYVVYTYAAITIEKILTIRESNT-SPAFIFHKEDISNSTEILLKNLIALILK-
---------HGNSPEKLAENEFLMRSIFRVLQTSEDSIQP--------LFPQLLAQFVEI
VTIMAKNPSNPRFTHYTFESIGVILNYT------QRQNLPLLVDSMMPTFLTVFSEDIQ-
--------------------EFIPYVFQIIAFVVEQSAT------------IPESIKQLA
QPLLAPNVWELK-GNIPAVTRLLKSFIKTDS-SIFP----------------DLVPVLGI
FQRLIASKAYEVHGFDLLEHIMLLIDM-N-RLRPYVKQIAVLLLQRLQNSKTERYVKKLT
VFFGLISNKLG----------------------SDFLIQFIDEVQ-DGLFQQIWSNFIIT
TLPTIGNLLDRKIALIGVLNMVI----------NGQIFQSK--Y-PTLISSTMNSIIETA
----------------------------------SSQSIANLKNDFVDLDNLEEI--STF
GSHFSKLVSISEKPFDPLPE-IDVN--NGVKLYVAEALNKYNAMSGNTFLNTILPQLTQE
NQVKLNQLLIGN---
>XP_003676460_Naumovozyma_castellii
--------------MS---E-LEKIANFLSQSVVANTSKFAERSLKSIENQE-GFGLTLL
HVVSSTNLPISTRLAGALFFKNFIKRKWI--DENG-NHLLPPNDVMLIKKEIVPLMISLP
GNLQVQIGEAISVIADSDFPQNWPTLLQDLATRLTNDDMITNKGVLTVAHSIFKRWRPLF
RSDELFLEIKLVLDVFTQPFMSLLKTVDEQISQ--NPNDQGKLNIYFDVLLILTKLYYDF
NCQDIPEFFEDNIETGMGILHKYLAYSNPLLEDAD-ETEHASILTKVKSSIQEVVQLYTT
RYEDVFGPMINKFIEITWQLLTT-VSPEPKYDILVSKSLSFLTAVSRNPKYFEIFNNESA
MDNITEQIILPNVILREADVELFEDDPIEYIRRDLEGSDTDTRRRACTDFLKELKEKNES
LVTNIFLAHMRKILEQYQSNPKENWRYKDVYVYLFAALAINGHITTA-GVSSTNSLLNVV
EFFTEHIIPDLT-GDV-----------NHPIQRVDAIKYIYIFRNQLNKPQLVEILPLLG
NFLQ-NDEYVVYTYAAITIERILTIRESYS-SPTFIFTKADLVGSSEILLKNLLGLIMK-
---------QGISPEKLAENEFLMRAVFRVLQTAEETVQS--------TYPELINQLVSI
VSIIAKNPSNPRFTHYTFECIGVIFSYT------EKNILLSLVESIMPTFLNILSEDIQ-
--------------------EFIPYVFQLIAYSVEQMPT------------LPDSVKQLS
HPLLSPSIWELK-GNVPAVTRLLKSFISKDP-SIFP----------------DLVPVLGV
FQRLIASKAYEIHGFELLDDIMLTIDL-N-RLQPYLKQIATLLLQRLQSSKTERYVKKLS
VFLGVLSIKLG----------------------AEFAVQFIDEVQ-DGLFQQIWSNFVVP
TLPDLGNLLDRKIATVGALALLM----------NGDIVKNK--Y-PSLLPMTLTAIVKCA
----------------------------------ASESVANVKSEFTDLENIEEI--STF
GSSFSKLASISERPFDPLPG-IDLN--NGVRIYIAEGLKKWIQASGA-FANNVISQLDLE
TKSNLNKLVNMV---
>XP_003672132_Naumovozyma_dairenensis
--------------MS---D-LETISNYLSQSVIAGTAKSAERSLRSLENQN-GFGLTLL
HVVASTNIPISTRLAGALFFKNFVKRKWI--DENG-NHIISSNDVELIKKEIVPLMITLP
GNLQVQIGEAVSVIADSDFPNNWPTLLSDMASRLSTDDMVTNKGVLTVAHSIFKRWRPLF
RSDELFLEIKLVLDVFTEPFMNLLKTIDQEISQ--NHDNVAKLNLAFDVLLILTKLYYDF
NCQDIPEFFEDNLETGMGILHKYLAYNNPLLEDPD-ETEEASILTKVKSSIQEVVQLYTT
RYEDVFGPMINKFIEITWHLLTS-TSTEPKFDILVSKSLAFLTAVSRNARYFEIFNNESA
MNDIIQQIILPNVTLRESDVELFEDDPIEYIRRDLEGSDTDTRRRACTDFLRELKDKNEQ
LVTNIFMVHMKQILEQYQSNPSEKWKYKDLYVYLFTVLAIEGNITTT-GVSSTNSLLNVV
EFFSEHVLIDLS-GQV-----------FHPIQRVDAIKFIYTFRNQLNKPQLIELLPILA
NFLQ-SDEYVVYTYAAVTIERILTRRESNT-SNILLFNKNDLTGSSEILLKNLLSLITN-
---------QGVSPEKLAENEFLMRAVFRVLQTAESTVES--------IYPDLINELLTI
VNIIAKNPSNPRFSHYTFESIGVILYFT------STQLLPLLMERMMPSFLHILSEDIQ-
--------------------EFIPYIFQLIAFSVERMDT------------IPDNIKQLS
QPILSPTVWELK-GNVPAVVRLLKGFIKKDA-SIFP----------------DLVPVLGV
FQRLIASKAYEIYGFELLDDILLSIDIES-RLKPFLKQIATLLLQRLQSSKTERYVKKLT
VFLGMLSIKLG----------------------PDFVVQFIDEVQ-DGLFQQIWNNFVIT
SLPTIGNLLDRKIALVGMLQMFI----------NGSIFNSK--Y-ANLIPITLETIIKTT
----------------------------------VSESVANLKDDFIDMDNLEEI--STF
GSSFSKLVSVSEKPFDPLPE-IDLT--NGVKLYIIENLKKYLANSPV-----LLTQLPMN
LQNNVNQLISMVPNN
>XP_003959484_Kazachstania_africana
--------------MV---D-LETVAKYLSESVIASSAKSAERSLKELENQD-GFGLTLL
HTVASNNLPVSTRLAGALFFKNYIRRKWV--DENG-NHMIPESNVELIKKEIVPLMITLP
NNLQVQIGEAISVIADSDFPNNWPTLLQDLTSRLSPDDMVLNKGVLTVAHSIFKRWRPLF
RSDELFLEIKMVLDFFTVPFLNLLKAVDEQITQ--NSNDQAKLNLLFDVLLVLVKLYYDL
NCQDIPEFFEDNIKTGMGILHKYLAYNNPLLEDAD-ESEHASILSKVKSSIQEVVQLYTT
RYEDIFGPMISNFIQITWQLLTS-VTTEPKFDILVSKSLSFLTAVSRNPKYFEIFNNEDA
MNNITEQIILPNVTLREADVELFEDDPIEYIRRDLEGSDTDTRRRSCTDFVKELKDKNEV
LVTNIFLNRMTRFFERYQSNTTEFWKYKDLYVYLFSTLAINGNITSS-GVSSTNPLLNVI
DFFRNQIIPDLT-NSV-----------PHQILRVDAIKFIYVFRNQLSKAQLIEIMPLLA
TFLE-SDEYVVYTYSSVTIERILTIRESNT-SPNFIFTKEDLAGSSEILLKNLISLITK-
---------HGNSPEKLAENEFLMKAVFRVLRTSEATIEA--------IYPELLNQLMTI
INIIAKNPSNPRFTHYVFESVGVILSYS------SVPHLPVLIDSMMPSFFSILSEDIQ-
--------------------EFIPYVFQLVSFSIEKGEF------------LPDSVKQLA
QPMLAPTVWELK-GNVPAVTRLLKNVIKLDP-SVFP----------------DLVPVLGV
FQRLIASKAYETHGFELLECIMLVIDM-E-RLKPYLKEIAVLLLQRLQSSKTERYVKKLT
VFFGLLSIKLG----------------------SDFCIQFIDEVQ-DGLFQQIWSNFVIN
TLPTIGNLLDRKIALLGCIKFPT----------EGTLFIKK--Y-PQLLGITIDSIIRTT
----------------------------------MSESISNINSEYIDLDNLEEI--TTF
GSSFSKLASIADKPFDPLPE-IDLT--NGVKQYTSSVLKKYIESNNANFANVILPQLNND
TQKSL-KLLVDMV--
>XP_022466062_Kazachstania_naganishii
--------------MS---E-LETVSKVLAESVIASTARSSEKSLKELESQD-GFGLTLL
HVVASTNLPISTRLAGALFFKNFIRRKWV--DENG-NHLLSENSIELIKKEIVPLMISLP
NNLQSQIGEAISLIADSDFPGRWPGLLHDLVIRLNPNDMVLNKGVLIVAHSIFKRWRPLF
RSDELFLEIKMVLDVFTGPFLDLLKTVDQQIDA--NAGNEAQLNILFDVLLVLIKLYYDF
NCQDIPEFFEDNVNIGMTILHKYLNYKNPLLNDAD-DPEHVTVLIKVKSCIQEVVQLYTT
RYEDIFGPMINNFIEITWQLLIS-LSGEPKYDILVSKSLGFLTAVTRNPKYFEIFNSPES
MDRVTDQIILPNVTLRESDEELFEDDPIEYIRRDIEGSDDDTRRKACTDFLKELKEKNEV
LVTNTFLAHMKGFFEKYESNPAQFWKYKDLYVYLFSTLAISGSLSSS-GVISTNPLLDIV
DFFKQQIIPDLTNQSI-----------PHIILRVDAIKFIYVFRNQLTKEQLIEIMPLLA
KYLN-AEEYVLYTYAAITIEKILTIRASIS-SPQLIFQKEDLAGSGEILLRNLIGLILK-
---------QGNSPEKLAENEFLMKASFRVLQTAETAILP--------IYPDMLNQLIGV
VSVVSKNPSNPRFSHYTFEAIGVILNYT------SVELLPPLIEMIIPVFLHILSEDIQ-
--------------------EFIPYVLQTVAYLVEKSGV------------VIGTIRQLP
AMILAPSVWELK-GNVPAVTRLLKAFIKVDA-TLFP----------------DLVPVLGV
FQRLIASKAYEVHGFELLEDIMLTLSP-E-LLKPYLKQIAVLLLQRLQSSKTERYVKKFI
VFLSLITIKLG----------------------GDFTIQFIDEVQ-EGVFQPIWSNFVLE
YAATIANILDRKIALVGLATMVN----------GSSLFTNK--Y-GPLVAGTINVLVQIL
----------------------------------VSENIAHLNSELIDLDNTEEI--STF
GSSYSRLASIADKPLDPLPN-IDHN--VGLKKYVTGLVVGFVETHAN-----VGAQLAEA
TQIALTQLLQS----
>XP_447138_Candida_glabrata
--------------MS---D-LETVSKYLAESVVASTSKIAEKNLKQLENED-GFGLTLL
HIVASSNLPIATRLAGAVFFKNFIKRKWI--DENG-VHLLSPSNVELIKNEIVPLMIALP
GNLQVQIGESISVIADSDFPERWPTLLDDLVSKLSTDDMVTNKGVLTVAHSIFKRWRPLF
RTNELFLEIKLVLDKFTEPFLNLMKSVDEQITH--KKDDKASLELLFDVLLLLVKLYYDF
NCQDIPEFFEDHIREGMGMWHRYLSYENPLLEDNF-DTETASTLIKVKTSIQELVQLYTT
RYEEFFEPMINEFIQITWSLLVS-TPNQPKYDILVSKSLSFLTAVARIPKYFEVFNTDSA
MHSITEQIILPNYTLREEDVELFEDDPMEYIRRDMEGSDSDTRRRATADFLGELKEKNEN
LVTSIILEHVKKFHDQYSTNPQEFWKYKDLYINLFTSLAVKGNITNS-GVSSTNPLVNVI
DFFTIQILPDLMAGSL-----------PHPILRVDAIKFVYNFRNQLNKQQLIEILPILA
NFLL-NGEYLVFTYAAITIERILAIRETPS-SPVFIFNKNDLSGSADVLINNLLTLIKK-
---------QGSTPEQLAHNEYLIRAVYKVIQTAEETISP--------MYPELINQFISI
VDIVAKNPSNPRFSHYLFESIAVILNYN------PNSTLPQIIDHIMPSFMHILSEDIQ-
--------------------EFIPYIFQIIAYAVESMPQ------------ISESITALS
QPILAPAVWELK-GNVPAVTRLLKAFIKKNY-KIFP----------------DLIPVLGI
FQRLIASKAYEIYGFDLLECIFLSIDL-E-VLKPFMKQIAILLLQRLQSSKTERYVKKLT
VFIGLILYKFG----------------------PDFLILFIDEVQ-DGLFGQIWGNFIIT
TLPNIGNLLDRKISLLGMNSIIG----------TQSNFQSK--Y-SSLITPTLASVVKTI
----------------------------------TSDSAANAGNNFVDLDNIEEV--STF
GSHFSKLGSISEKTFDPAPE-IDNN--DGVKVFVLQTLKKFNDSSNNLVINSISTELSEE
TQNKFNQLWSQSQ--
>XP_004182520_Tetrapisispora_blattae
--------------MS---E-LESISKLLSDSINAATAKSAERELKAIETQN-GFGLTLL
HIIASHNLPISTRLAGALFFKNFIKRKWI--DENG-NHLLPSENIELIKKEIVPLMITLP
DNLQVQIGEAISVIADSDFPNNWPTLLNDLASKLSPDDMIQNKGVLTVAHSIFKRWRPLF
RSDELFLEIKLVLNVFCEPFLNLLKTVDEQIMK--NGDNKASLDILFDVLLLLTKLYYDF
NCQDIPEFFEDHIQEGMGILHKYLAYENPLLVDQE-EDDEVTIIIKVKASIQQVVQLYTT
RYEDVFGSMINEFIQVTWNLLTT-TSAQPKNDILISKSLSFLTAIARIPKYFEFFNNDST
MNDIILKIILPNVMLRENDIELFEDDPIEYIRRDLEGSDVDTRRRACVDFLKELKTKNGD
LVTNVLLSHIEKFFQEYNSSPQNNWKYKDLSVFLFSALAIDGNVTSV-GVSSTNKLLNVV
DFFTTHVAPDLT-GQV-----------SHVILKVDAIKYIYVFRNQLNKAQLIEIMPILA
KFLE-SDEYVLHTYAAVSIERILSIRESIS-SSTLIFTKLDISNSAPVLLTNLFKLILR-
---------HGASPEKLAENEFLMRAIFRVLQTAEDSVQS--------MFSELLNHLLSI
VSIISKNPSNPRFSHYTFESIGVMLTYI------PISNNPSFMDSIMPIFLHILSEDIQ-
--------------------EFIPYVFQIVSYSIERSNT------------VPASVQQLA
QPILSPTVWELK-GNIPAVTRLIKALIKVNY-QVYP----------------DLTPVLGV
FQRLIASKSYDVHGFEFLETILLFVPL-D-VLKPFLKQIAVLLLQRLQSSRTDKYLKKLT
VLVGMLSIKLG----------------------SDFVIHFIDDVQ-DGIFSQIWSNFIIT
TLPTLGNLLDRKLALLGIVNFIT----------NSQLFTSK--Y-SNLIPITLEKLVETT
----------------------------------VSQSIANLKSEYIDLESMEEA--STF
GSTYSKLGSISEKPFDPVPE-IDLT--NGVRKYISDSLKKYNAASGNTFFSNVASQLPSD
VQLKLNEIISGN---
>XP_003688343_Tetrapisispora_phaffii
--------------MS---D-VQTVSKFLAESVVAATSKDAERSLKELEVED-GFGLTLL
QVVSSDNLPNSTRLAGALFFKNFIKRKWV--DVDG-NYLLPLSNAELIKKEIIPLMIILP
ANLQKQIGEAISVIADSDFPDRWPSLLNDLASKLSTNDMVTNKGVLTVANSIFKRWRPLF
RSDELFTEIKMVLDVFTEPFLNLLKAVDEQIEQ--NKNNILPLTQLLDVLLLLTKLYYDF
NCQDIPEFFEDHVQEGMGILHKYLAYSNSLIEDPE-EDNELNVIIKLKSAIQEVVQLYTT
RYEDVFGPMVNEFIQVTWSLLTT-TTSQPKNDILVSKSLNFLSAVAHIPKYFEIFNSEEA
MSNITEQIILPNVMIRETDIELFEDDPIEYIRRDLEGSDADTRRRSCANFIKELKEKNEF
FVTNTFINHIKTFYPQYESNPSKNWKYKDLCTYLFTIVAVNGNITSS-GVSSTNQLVDVV
DFFTKHIISDLT-GSV-----------PHPIILVDAIKYIYVFRNQLTKAQLVDIMPILA
KLLN-SDEYVEYTYAAILIERILSMRESIS-SSTLIFNKSDLSGSSELLLSNLLSLVLR-
---------SNTSPEKLAENEYLMKAVFRVLQTSEDLVQH--------MFQELMTQLVGI
VDIISKNPSNPRFTHYAFESIGAILYHA------PAQLIPNLIEIMMPVFMNILTQDIQ-
--------------------EFIPYVFQLIAFTIEKIST------------VPDSVKQLS
QPILNPTVWELK-GNVPAITRLLKSMIKADA-SIFQ----------------DLVPVLGV
FQRLIASKVHDIYGFELLEVIMLNIDT-T-RLVPFLKQIAVLLLQRLQTSKTEKYVKKLV
VFLGMLAIKLG----------------------PDFPISFIDDVQ-DGIFVQIWNNFVIP
TIPKFGNLQERKVAIIGAITIL-----------RSNLVSTK--Y-STIIPGTVTSIIDAT
----------------------------------LSESIANLKTDHIDLDNLEEI--STF
GSSFSKLFSISEKPFDPLPE-INPV--QGVKPFVSKALMEYIQLSATQFSNTIVPQLSNE
TQSKLNELVKN----
>XP_001643241_Vanderwaltozyma_polyspora
--------------MS---D-LETVGKILSESVVASTAKSAERSLRELENQD-GFGLTLL
HVVASTNLPISTRLAGALFFKNFIRRKWV--DEDG-NYLIPLNNVDLIKKEIVPLMITLP
NNLQVQIGEAISIIADSDFPNNWPTLLNDLTSRLSADDMVTNKGVLTVAHSIFKRWRPLF
RSDELFLEIKLVLDTFAIPFLNLLKTVDEKIKE--NRNNAAALSLLFDVLLVLTKLYYDL
NCQDIPEFFEDNINVGMGILHGYLEYTNPLVDDPD-ETDEASILAKVKSSIQELVQLYAT
RYEDVFGPMLSEFIQSTWNLLTS-ISTQPKYDILVSKSLSFLTAVTRIPKYFEIFNNETA
MNNITEQIILPNITLREADVELFEDDPIEYIRRDLEGADAETRRSGCNHFLQELKDKNEP
LITNILLAHLKGFFEQYRMNPKENWKYKDLCIYLFTAIAAKGSVTSI-GVSATNPLVDVI
DFFNREITPDLT-NDV-----------PHPILRVDAVKYVYVFRNQLSKQQLIDIMPVLA
KLLN-SDEYIEYTYAAIVIERILSMRESIN-STKLLFTKADLAGSSEILLSNLFALISK-
---------QGTTPEKLAENEFLMKAIYRVLQTSEETVQN--------MFPQLISQLITI
VNIISKNPSNPRFTHYTFESIGSIIGNC------PSTGVMQLIESMMPIYLSILSEDIQ-
--------------------EFIPYIFQIIAFAIERSGT------------ISDSIKQLA
QPILSPTVWELK-GNIPAVTRLLKAFIKTDP-SIFP----------------DLVPVLGV
FQRLIASKIHDLQGFELLECIMLTIDV-N-ILQPYIKQIAVLILQRLQNSRTDKFVKKLI
VLFGLLAFKYE----------------------SDFVVEFIDEVQ-VGLFSQIWGNFVVT
TLPKIGNLFDRKIALLGA-TIII----------KGNLFMNK--Y-SNLVPQTLAAIVEST
----------------------------------SSESIANMKSDFFDIDNIEEI--STF
GSSFSRLFSIPEKPYDPAPE-VDPI--NGVRVYVSKSLLELIQSNNV-FSSTIIPQLPND
IQLKLNQLISN----
>XP_003681424_Torulaspora_delbrueckii
--------------MS---D-LDTTARLLAESVVASTSKNAEKSLKSLEDQD-GFGLTLL
HVVASSNLPTPTRLAGALFFKNFIKRKWI--DEDG-NHLLTPGNVELIKNEIVPLMITLP
NNLQIQIGEAISVIADSDFPHAWPSLLQDLASRLSTDDMVTNKGVLTVAHSIFKRWRPLF
RSDELFLEIKAVLDAFAVPFLNLLKNVDEQIGQ--NENNEASLNLLFDVLLVLVKLYYDF
NCQDIPEFFEDNIMTGMGILHKYLAYKNPLLDDPE-ETEHAGILLKVKASIQELVQLYTA
RYEDVFGPMINEFIEITWNLLTS-MSSQPKYDILISKSLSFLTAVSRIPKYFEFFDSEFA
MNNVAEQIILPNVTLRESDIELFEDDPIEYIRRDLEGSDTDTRRRACTDFLKELKSKNEQ
LVTNVFLGHISKFFEQYQSNPSANWRYKDLCVFLFTALAANVNVTST-GVSATNNLLDVV
DFFAKQIVPDLT-QSV-----------PNVILKVDAIKYVYVFRNQLNKSQLIEIMPILA
NFLQ-MNEYVVYTYAAVTIERILTIRQSNT-SPFFIFNKTDLSDSAKILLNNLLRLILK-
---------QGSSPEKLAENEFLMRALFRVLQTSEDTVQD--------MFPDILGQLLNI
INVIAKNPSNPRFSHYTFESIGSIMTSC------PVSSLTSLADTIMPTFLTILSEDIQ-
--------------------EFIPYVFQITAYIVEKGES------------VPDSIKQLA
QPILSPVIWELK-GNVPAVTRLLKSLIKTDQ-SLFS----------------DLIPVLGV
FQRLIASKAYDVYGFELLETIVFNVDI-N-LLKPYLKQVAVLLLQRLQNSKTEKYVKKFV
VFLGMVSTALG----------------------PDLVPSFIDEVQ-DGLFLQIWPSFVLH
TLPTIGNLLDRKIALLGASNVMI----------NGQVFANK--Y-SSLLPSTLESIVETT
----------------------------------ASESVAHMKNDHVDLDNLEEI--STF
GSSFSILVSIAEKPLDPIPN-VDLT--LGVKAHVAHSLQKYDQS--GPLLSNIASQISED
AQLKLKALLSLP---
>XP_037146336_Zygotorulaspora_mrakii
--------------MS---D-LETVSRYLADSVVASTAKSSERALRGLEDQD-GFGLTLL
HVVASANLPVPTRLAGALFFKNFIKRKWV--DEDG-NHLLPAGNVKLIKEEIVPLMITLP
NNLQVQIGEAISVIANSDFPNNWPTLLEDLASRLTTVDMVTNKGVLVVAHSIFKRWRPLF
RSDELFLEIKAVLDVFTEPFLNLLKSVDEQIGQ--NENNEASLNILFDVLLLLIKLYYDF
NCQDIPEFFEDNIQVGMGILHKYLAYSNPLADDPD-ETDQAGVLIKVKSSIQELVQLYTT
RYEDVFGPMINEFIQITWNLLTA-ISVQPKYDILVSKSLSFLTAVSRIPKYFEIFDNEFA
MNNIAEQIILPNVTLRESDIELFEDDPIEYIRRDLEGSDTDTRRRACTDFLKELKEKNEQ
LVTSVFTNHITKFFSQYQANPNSNWKFKDICIFLFTALAANGAITAT-GVSSTNILLDVV
EFFTKQIAPDLT-QPV-----------PHIILRVDAIKYLYIFRNQLNKTQLIEILPILA
NFLE-SDEYVVYTYAAVTIERILTIRESNV-SPNSIFNKRDLSGSSRMLLTNLVKLISN-
---------QGNSPEKLAENEFLMRSVFRVLQTSEDIAQD--------MFPVLLNQLLTI
ISIISKNPSNPRFSHYSFESIGAILKYS------SLQMLPELISTTMPVFLTILSNDVQ-
--------------------EFIPYVFQLVAFCVEKGKS------------VPDSIRSLA
QPLLTPALWEMK-GNIPAVTRLLKALIKVDQ-SLFP----------------DLVPVLGI
FQRLIASKAHDIYGFELLERIMIEIDM-S-HLAPYVKQIALLLLQRLQNSKTEKYVKKFV
AFLGLMSLKLG----------------------ADFVVSFIDEVQ-NGLFLQIWSNFVIP
ALPNIGNPSDRKVALIGTLNTMT----------NGALFSSK--Y-SSLLPLTLESVVETA
----------------------------------SSDSIANLKTSHIDFDNLEEI--TTF
GSSFSKLSCIAEKIYDPFPQ-MDPI--RGVKSYVADVLKKYSETSGSALIASVALQLPGD
AQLKLKNLITMA---
>XP_002499336_Zygosaccharomyces_rouxii
--------------MG---D-LGTIAKFLEESVVASTAKSAERNLGSLETQP-EFGLSLL
HIVASTNLPLATRLAGALFFKNYVKRRWI--DEDG-NHLLPASDTELIKKEIVPLMISLP
NNLQIQIGEAISAIADSDFPGNWPTLLNDLASRLTADDMVTNRGVLIVSHSIFKRWRPLF
RSDELFLEIKMVLEVFTEPFLSLLKTVDEQIQQ--NGNNQQQLQVLFEVFLLLVKLYYDF
NCQDIPEFFEDNIQTGMGILHKYLAYSNPLLDDPD-DSETASVLIKVKSSIQELVQLYTT
RYEDVFGDMINDFIQITWSLLTA-MSSEPKYDILVSKSLAFLTAVSRIPKYFEIFNNEFA
MNNIAEQIILPNVTLRESDIELFEDDPIEYVRRDLEGSDTDTRRRACTDFLKELKEKNEQ
LITNIFATHVQKFFEQYQLNPTENWRYKDLSIYLFTALAINGNVTSS-GVSSTNILLDVV
DFFTKQIAPDLT-NSV-----------PHVILRVDAIKYIYIFRNQLNKPQLIEILPILA
NFLE-RDEYVVYTYAAITIERILTIRESIT-SPNFVFNKMDLTNSAEPLLTNLIKLILK-
---------QGSSPEKLAENEFLMRAVFRVLQTAEDTIQG--------LASHLLQELLGI
VTIISKNPSNPRFTHYTFESIGAIESHS------PLELLPQIVQSIVPVFLEILSEDIQ-
--------------------EFVPYVFQLFAFCVEKGKS------------VPDSIKQLA
QPILSPPLWEMK-GNVPAVTRILKSFIKADQ-SLFP----------------NLIPVLGV
FQRLIASKAYDIYGFEILEVIILHIDM-E-RLKPYLKQIAVLLLQRLQTSKTERYVKQLV
VFLATISIKLG----------------------PDFVVEFIDGVQ-DGVFSQIWGNFILT
TLPGIGHLLSRKIALVGTLNVMI----------SGNIFVNK--Y-QPLLVPTLEAIVETA
----------------------------------SSQSIANLTNDHIDFDNMEEI--STF
GSSFSRLVSVTERPVDPLAD-IDLT--NGLRSYVATSLSKYNESSGMALVSNLAPQLPQD
AQIKLKDLMSVAV--
>XP_003645122_Eremothecium_cymbalariae
--------------MS---D-LETISHYLAQSVVAATARSSEHSLKALENQD-GFALMLL
HIVASTNLPASTRLAGALFFKNFIKRKWV--NENG-DHILSENDVELVKKEILPLMIKLP
GNLQAQVGESISIIADSDFPDKWTNLLEEFVNQLSLDDMVTNKGVLTVAHSIFKRWRPLF
RSDELFLEIKMVLDKFAGPYMQLLKTVDENITA--NENNEAKLNILFDVLLVLVKLCYDL
NCQDIPEFFEDNMQTCMSIMHKYLAYHNPLLENAN-EDDEASSLVKVKSSIAELVQLYTS
RYEDVFGPMVGQFIETTWNLLVS-LTPQAKYDILVSKCLSFMTAVARIPRYFDLFNNESA
MNNITEQIILPNVTLRDSDNELFEDDPIEYIRRDLEGSDSDTRRRACTDFLKELKEKNES
LSTNVVLSHINNFFEKYRADPSVNWKYKDLSVYLYTALAINGNVTSS-GVGSTNIMLDVV
QFFTKEIIPDLT-GPV-----------PHPILRVDAIKYIYTFRNQLTKNQLMEILPVMA
SFLQ-DENYVVYSYAAVTIERILSIRESNT-SPKFIFTKDDLNNSSQLLLDNLFSLIMK-
---------QNSTPEKLAENEFLMKAVHRILLTSEDSIKP--------YAANILKQLIEI
ITIIAKNPSNPRFTHYTFESLSVVIKFN------H-DNLASIIEAIMPIFLNILADDIQ-
--------------------EFMPYVFQIIAYCVEQLPSN---------MGIPEAIAQLY
QPLLSPTVWDLK-GCVPAVTRLLKDIIKHDP-SAYP----------------NLIPVLGI
FQRLIASKAYDTHGFELLEYIITYIPL-S-KLQDYLKQIAVLLLQRLQGSRTEKYVKKFI
VFLGVLSNKFD----------------------SDFVVRFIDEVQ-PELFKQVWTNFVIV
TLPNIGNLLDRKIAFIGALNTVT----------AENIYTGS--Y-SMLLVPTLDVILKTT
----------------------------------VSESLVDSKTDYIDMDASEEI--TTF
GSSFSRLITIAEKPYDPLPQ-VDVI--QGVKMYLKNAFSKLHP----VLLNQVTQGLSEE
GRRALSSLST-----
>NP_985820_Eremothecium_gossypii
MVSSSPQRLAFARDMS---D-LTTVAHYLGQSVIASTARSAEQQLRGLESQE-GFALTLL
HVVASNNLAASTRLAGALFFKNFIRRRWV--DENG-EHLLSARDVELVKKEIVPLMIQLG
SHLQVQIGESIAVIADSDFPERWPTLLDDLVDKLSAEDMVTNKGVLTVAHSIFKRWRPLF
TSDALYLEIKLVLEKFAGPFLHLLQTVDEQISA--NRADEAKLRLLFDVLLVLVKLYYDL
NCQDIPEFFEDNMQVGMGIMHKYLAYDNPLLEDET-EDEEASVVTKVKSSIAELVQLYTS
RYEDVFGPMVEQFIQTTWNLLVS-LTCQPKYDILVSKCLSFMTAVARIPRYFNLFNNEAA
INSVTEKIILPNVTLRDSDVELFEDDPIEYIRRDLEGSDSDTRRRACTDFLKELKEKNES
LLTNIVLSHIKKFFEKYHAHPQENWKYKDLCVYLFTSLAVKGNVTSS-GVSSTNAMLDVV
DFFTKEVMSDLN-GHV-----------PHVILRVDAIKYIHTFRNQLTKEQLVEILPVMA
NFLQ-DSEYVVYTYAAVTIERILSIREPNP-SNAMLFTKNDLTNSAHLLLDNLFGLTLK-
---------QNTSPEKLAENEFLMKTIHRILLTAEDSIKP--------YAMDILNQLLEI
IKIIAKNPSNPRFTHFTFESVSVVIRYN------H-HNLNVLIDTMMPIFLDILAEDIQ-
--------------------EFIPYVFQIIAYCLEQIPSG---------NNIPENVKQLC
QPLLSPAVWEMK-GNIPAVTRLLKDIIKIDA-SVYP----------------DLVPVLGV
FQRLIASKAYDTQGFELLEYFMNYIPL-P-SLQPYLKQIAVLLLQRLQSSRTEKYVKKLT
VFLGVISHKLG----------------------SDFVVQFIDDVQ-PGLFEQIWSNFIIT
ALPSIGNLLDRKLALIGSLNTVV----------NGSLFTSR--Y-GSLVVPTMNVILTTA
----------------------------------VSESIVHTKSEYINSEPSDEI--TTF
GSSFSRLGTIAEKSFDPLSH-IDLT--RGVKLYIANILTRLDP----SFMNEITMGLSED
AKKALNSLGP-----
>XP_451037_Kluyveromyces_lactis
--------------MA---D-LENIANILSLSVVASSARTAEQQLKELESQE-GFALTLL
HTVASTNLPLSTRLAGALFFKNFIKRRWI--DENG-NYLISANDVELVKKEVIPLMIQLP
GNLQVQIGEAISVIAESDFPQRWSTLMDDLISKLSADDMVTNAGVLSVAHSICKRWRPLF
RSDELFLEIQMVLDKFAVPFLTMLQTVDKQIDE--YSSDKARMVILFDVLLLLVKLYYDL
NCQDIPAFFEDNMSVGMSIMHKYLNYQNPLLEDNT-EDEEASVLSKVKASIAELIQLYIS
RYQEEFDPMVDNFIQTTWNLLVS-LTPQPKYDILVSKCMTFVTAVARVPKYFELFNTESA
MNSIIKEIVLPNVTLRESDEELFEDDPIEYIRRDLEGSDSDTRRRACTDFLKELKEKNES
LVTNVVMVHIKSFFEEYNNNQILNWKHKDLCMYLFTSLAINGKVTNA-GVTSTNVMLDVV
EFFKSDVVPDLL-NQQ-----------AHPILRVDAIKYVYVFRNQLSKEQLIEILPVMA
KFLQ-DKEYVVYTYAAITIERVFSMRQSAI-SNQLVFSKSDIASSSELLLTNLFSLTLK-
---------QGTTPEKLAENEFLMKAVHRVLLTTENSLGA--------FALTVLNQLMEI
LKIISKNPSNPIFTHYCFESIAVVIKYY------H-DSLSTLIDIIIPVFLSILGDDIQ-
--------------------EFIPYVFQVMAYILELLPAG---------SMIPPSIKQIN
EALLAPAVWELG-GVIPAATRLLKDFVKLEQ-SVYP----------------DLVPVLGV
FQRLISSKSYDVHGFELLEYIFTFIPA-E-RLQPFLKNIAVLLLQRLQNSRTEKYLKKFV
VFLGVISCKLG----------------------SDFVVQFIDEVQ-EGLFQQIWNNFVID
TISKVGNLLDRKIVLAGSLNTVV----------SGNLFSSK--Y-GNLIVPTLDIIVKTA
----------------------------------CSESIANVNSEFVDYDATEEI--STF
GSSYSRLSSITEKPYDPLPT-VDVH--NGLRKYTGEVLLEFNQKAGGNFLPQIQTQLSEE
GKNALTKLCTT----
>XP_022675826_Kluyveromyces_marxianus
--------------MA---D-LESVANILALSVVASSAKSAEQQLKELERQE-GFALTLL
HTVASTNLPLSTRLAGALFFKNFIKRRWV--DENG-NYLISTNDVELIKKEVIRTMIQLP
NNLQVQIGEAISVIAESDFPHRWSTLMDDLISRLSADDMVTNAGVLNVAHSICKRWRPLF
RSDELFLEIQLVLDKFAVPFLTLLQSVDQQIQD--NSSNKAQLSILFDVLLLLVKLYYDL
NCQDIPAFFEDNMSVGMSIMHKYLNYQNPLLEDEN-EDDEASVLSKVKASIAELIQLYIS
RYQEEFDPMVDNFIQTTWNLLTS-LTSQAKYDTLVSKCMTFMTAVARVPKYFELFNTEAA
MDSIVKEIVLPNVSLRESDEELFEDDPIEYIRRDLEGSASDTRRRACTDFLKELKEKNES
LVTNVVMGHIKKFFEEYNSNPFVNWKQKDLCLYLFTSLAINGKVTNA-GVTSTNVMLDVV
AFFKSDVIPDLL-NDQ-----------AHPILRVDAIKYVYVFRNQLSKEQLIEILPVLA
KFLQ-HKEYVIYTYAAITIERIFSMRQSTV-SNLLVFSKNDISGSSELLLTNLFNLILK-
---------QGVSPEKLAENEFLMKTVHRILLTAENSLGP--------FALTVLNQLIEI
LKIISKNPSNPIFTHYCFESIAVIIKYY------H-ENLSTLIDVTMPVFLTILSDDIQ-
--------------------EFIPYVFQIMAYILELLPAG---------SAIPPSIKQIN
EALLSPAVWELG-GIIPAATRLLKDFIKIDH-SVYT----------------DLVPVLGV
FQRLISSKSYDIHGFELLEYIFTFMPS-E-RLQQYLRQIAVLLLQRLQNSRTEKYLKKFV
VFLGVLSCKLG----------------------SDFVVQFIDGVQ-DGLFQQIWTNFVVE
TVSKIGNLMDRKIVLAGTLNTVI----------SGNIFATK--Y-SSLIVPTIDIIVKTA
----------------------------------NSESIANAHSELLDYDATEEI--TTF
GSSFSRLSSIIEKPYDPLPA-VDVH--NGIRKYIGEELLKFDQNAAGNFLSQIQSQLSED
GKNALTKLCAR----
>XP_022629200_Lachancea_lanzarotensis
--------------MS---D-LVSVAQYLEQSVAASTSKAAEASLKAEESLE-GFPLTLM
HVIASGNLPVSTRLAGALFFKNFIKRRWV--DENG-DYLISLSDVDAIKREIVPLMIVLP
GNLQIQIGEAISVIADSDFPQRWPNLLDDLIGKFSTNDMVTNRGVLTVAHSIFKRWRPLF
RSDELFLEIKFVLDKFASPFLALLQSVDEQITA--STADAAKLTLLFDVLLVLIKLYYDL
NCQDIPEFFEDNAQLGMGVMLKYLAYDNQLLEDKD-EEDQASVVTKVKSSIEELIQLYIT
RYDDVFEPMANDFIKATLDILTG-LMPQAKNDVLISKALHFMTAVTKIPKYFELFNNEGA
LQSIIEQIILPNVTLREADEELFEDDPIEYVRRDLEGSDSETRRKGCTDFVKELKEKNEH
VVVSLVLKQIKAFFLKYQEDPANNWKYKDLSIYLFSTLAINGSISNP-GVSSTSILLDVV
GFFSEQIFPDLV-GSV-----------PHPILKVDAIKYIYTFRNQLSKEQLIQILPILA
ELLQ-SEEFVVYTYASITIERILAIRESNT-SSVLVFKKSDLAGSSQVLLTNLFRLIFK-
---------QGQSPEKLAENEFLMRAVYRVLSTSEELSAP--------FALNTINELLQI
VSIISKNPSNPKFSHYCFESLGVVLKYN------Q-QSLSEFLDIMMPTFMSILSADVQ-
--------------------EFIPYTIQLIAYCIEQMPQE---------SSLPASVAQLA
QPILSPSVWELK-GNIPAVTRLLKDIIRVNP-GAYQ----------------DLLPVLGV
FQRLIASKTYDVNGLDLMEHIVTYVPT-E-KLQPFLKQIAVLLLQRLQNSRTEKYVKKFL
VFLSLVAYKKG----------------------SDFVVSFLDDVQ-NGLFEQIWNSFVIS
TIPNMGNLLDRKIAIIGVLQVIT----------SGTQFSSK--Y-PNLFAPSLEVLVETA
----------------------------------ASESIVSMNNDFVDLDNLEEV--STF
GSSFSKLSSISEKSFDPVPE-VDLT--TGLKSYLKDTLLSFNQKTGNSLSG-LAPQLSDK
AKLALHSLGLT----
>XP_002555077_Lachancea_thermotolerans
--------------MA---E-LESIAQLLDQSLEASTAKSAEANLKAVENQP-GFVLTLM
HVVASRNLPAATRLAGSLFFKNFVKRKWI--DENG-AYLIPEDDVVAVKREIVPLMIALP
GNLQVQIGEAISVIADSDFPHRWPDLLDELIARLSTDDFVTNRGVLTVAHSIFKRWRPLF
RSDDLFLEIKMVLDKFAAPFMSLLQNVDEHISN--SDNDPAKLTLLFDVLLILVKLYYDL
NCQDIPEFFEDNVQIGMGIMHKYLAYQNLALEDAD-EEDQPSIVTRTKSCIQELVQLYTT
RYDDVFGPMVNEFIQTTWGLLTT-VSLQPKNDVLISKSFNFMTAVTKIPKYFEVFNSEAA
LNNITVQIILPNITLRESDEELFEDDPIEYIRRDLEGSDSDTRRRGCTDFLKELKEKNES
LVIPIVLAHIKAFFAEYAADPSANWKCKDLCIYLFSTLAIRGTIGNP-GVSSTSNLLDVV
DFFTKEITPDLM-GPA-----------AHPILKVDAIKYIYTFRNQLNKSQLIEILPVLA
NLLQ-ADEFVVYTYAAITIERILSIRESNS-SSDFIFKKADLAGSSHVLLQNLFNLIFK-
---------QGNSPEKLAENEFLMKTVYRVLLTSEELTAP--------FAHEIAKQLLHI
ISIISKNPSNPRFSHYCFESLGVVVKFN------K-QSMSEFMEMMMPQFLEILSEDVQ-
--------------------EFTPYSIQIIAYCIEQLPAA---------SSLPPSVSQLC
QPILSPAVWELK-GNIPALTRLLKDILRVDP-TAYP----------------DLVPVLGV
FQRLIASKTYDENGFELLEYIVTYLPL-D-SIVPYVKQIAVLLLQRLQNSRTEKYVKKFV
VFLSIVAYKRG----------------------SDFVVDFIDGVQ-VGLFRQIWSNFVIN
TLPTMGNLLDRKIAIIGILAVLT----------TGTKFSAN--Y-SDLLAPSLEVLVETA
----------------------------------TSDSIVNLNSDYVDLENLEEI--TTF
GSSFSRLTSISEKSFDPLPE-VDLT--SGVRSYVREALAAFNDKTNNGLAS-LAPQLSES
AKSALHNLGFN----
>XP_020053624_Aspergillus_aculeatus
--------------MA---DGLGAVAQLLEASLDPRQNKQAELALRQEEKKP-GFSLQLL
QITASATYPYTTRLASSLCFKNFIKRNWT--DEDG-NYKLQADEVATIKRELISLMISVP
AGIQSQLGEAVSVIADSDFWERWDTLVDDLVSRLQPTNPTVNNGVLQVAHSIFKRWRPLF
RSDELYSEINHVLERFGSPFLALFEGLDAFLQQ--NTANKENLIQGFTQLNLMVKLMYDL
SCHDLPPMFEENISGIASLLLKYLTYDNQLLHTDD--DTEAGPLEFARAGIFQVLTLYVQ
KYMDEFKPHVGQFVESSWNFLTT-VGQETKYDILVSRALQFLTSIAGMSEHAVVFQAEGT
LGQIIEKVILPNVSLRESDEELFEDEPIEFIRRDLEGSDSDTRRRAATDFLRRLSERFEE
SVTTVVLKYTEHYLAEYAKDPASNWKAKDTATYLYSAIAAKGIATASHGVTATNSLISIT
DYFQKHLAADLVNSEG-----------VHPILKVDAIKYLYLFRSIITKEQWQEVLPMLV
NQLG-SSNFVVYSYAAIAVERVLYLADAQG---QPIIAPGTITPLAKDLLEHIFSLIEK-
----------DPAPEKVQENEFLMRCAMRVLIVIKEGVVP--------HTDSVLQHLINI
TTVISRNPSNPRFYYFHFEALGAFIRFA------APANPEKLEQALYTPFAEILQGDVQ-
--------------------EFMPYIFQLFAALLEANPS----------GTLPSYYQNLI
GPILMPVMWESK-GNIPALVRLLSSIIPRGAEYIIQ--------------NDQVAPILGI
FQKLLSTKTNEGYGFDLLEAVVTGFPP-A-TLEQYFVSIMQVILTRLQNSKTENLTIRFV
RFFHFVSAQDEKGYS------------------ADFFIQVVDKVQ-PDLFTPIYLNIILP
ETQKLARPLDRKTAVLSFTKTLA----------NSEAFASR--Y-KKGWAFTCEALLKLL
ELP-------------------------------PLPASKDDIIAEHDVED------MAF
GVGFTALNSIRPVPRDPWPE-TGAD----LKVWTGKYLKEADAKSSGRISGFVQERLGED
AKRVLTSYIA-----
>XP_001270127_Aspergillus_clavatus
--------------MA---ADLGAVAQLLEASLDPRQNKQAELALRQEEQKP-GFSLQLL
QITASTSHPYNTRLASALCFKNFIKRNWT--DEDG-NYKLQVDEVATIKRELISLMVTVP
AGIQSQLGEAVSVIADSDFWERWDTLVDDLVSRLQPTNPATNIGVLQVAHSIFKRWRPLF
QSNELYTEINHVLNKFGTPFLALFEGLDSFLEQ--NKSNKENLVQGFTQFNLMIKLLYDL
SCHDLPPMFEENLSGIASLLLKYLTYDNPLLHTDD--DTEAGQLEFVRAGIFEVLTLYVQ
KYMDVFSPHVTQFVQSSWSFLTT-IGQETKYDILVSKALQFLTSIAGMPEHASVFQAEET
LGEIVEKVVLPNVSLRESDEELFEDEPIEFIRRDLEGSDSETRRRAATDFLRRLAERFEG
PVTTVVLRYTDHYLAEYAKNPASNWKPKDTAVYLFSAIAAKGVPTASHGVTATNPLVSIT
DFFQKNLAADLVSDDG-----------VHPILKVDAIKYLYLFRSIITKEQWQEVLPLLV
KHLG-SPNFVVYTYAAIAVERVLYLTDSQG---QPVIAPSTITPLAKDLLQHIFSLIQK-
----------DAAPEKVQENEFLMRCAMRVLIVIKDGVVP--------YTDMVLQHLIKI
TEVISSNPSNPRFYYFHFEALGAFIRFA------APTNSEKLEQALYPPFATILQNDVQ-
--------------------EFMPYVFQLFAALLEANPS----------GSLPNYYQNLI
APILMPVMWESK-GNIPALVRLLSSIIPRGSQFILE--------------NEQLVPILGI
FQKLLSTKANEGYGFDLLESVVANFPS-S-ALEQYFVSIMQVILTRLQNSKTEHLTMRFV
RFYHFICAHDDKGYS------------------ADYFIQVTDKVQ-PDLFTPIYLNIILP
ETQKLARPLDRKTAVLSLTKTLA----------NSEAFANR--Y-KKGWAFTCEALLKLL
ELP-------------------------------PLPASKDDVISEQDVED------MAF
GVGFTALNTVRPQTRDPWPE-TGAD----LKVWVGKYLKEADKKHNGRISACVQERLGAE
AKAVLSSYIA-----
>XP_001257606_Aspergillus_fischeri
--------------MA---ADLGAVAQLLEASLDPRQNKQAEATLRQEEQKP-GFSLQLL
QITASTSYPYNTRLASALCFKNFIKRNWT--DEDG-NYKLQLDEVATIKRELISLMISVP
AGIQSQLGEAVSVIADSDFWERWDTLVDDLVSRLQPKNPAANIGVLQVAHSIFKRWRPLF
QSNELYTEINHVLNKFGNPFLALFEGLDSFLEE--NKSNKENLIQGFTQFNLMVKLLFDL
SCHDLPPMFEENLSGIASLLLKYLTYDNALLHTDD--DTEAGQLEFVRAGIFEALTLYVQ
KYMDVFSSHVGQFVQSSWSFLTT-IGQETKYDILVSKALQFLTSVAGMPEHASVFQAEET
LGQIVEKVVLPNVSLRESDEELFEDEPIEFIRRDLEGSDSETRRRAATDFLRRLAEQFEG
PVTKVVLRYSDHYLAEYAKSPATNWKAKDTAVYLFSAIAAKGVPTASHGVTATNPLVSIT
DFFQKNLAADLVVDES-----------AHPILKVDAIKYLYLFRSIITKDQWQEVLPLLV
KHLG-SPNFVVYTYAAIAVERVLYLADSQG---QPIIAPATVTPLAKDLLQHIFSLIQK-
----------DPAPEKVQENEFLMRCAMRVLIVIKEDVVS--------YTDIVLQHLINI
TDVISKNPSNPRFYYFHFEAMGAFIRFA------APANSEKLEQALYPPFANILQGDVQ-
--------------------EFMPYVFQLFAALLEANPS----------GSLPNYYQNLI
APILMPVMWESK-GNIPALVRLLSSIIPRGSQFILE--------------NQQLVPILGI
FQKLLSTKANEGFGFDLLESVVANFPP-T-ALEQYFVSIMQVILTRLQNSKTEHLTLRFV
RFYHFISAHDDKGYS------------------ADYFIQVTDKVQ-ADLFTPIYLNIILP
ETQKLARPLDRKTAVLSFTKTLA----------NSEAFANR--Y-KKGWGFTCEALLKLL
ELP-------------------------------PLPASKDDIIAEHDVED------MAF
GVGFTALNTVRPQTRDPWPD-TGAD----LKAWVGRYLKEADKKHNGRVSACVQERLGAE
ARTVLSSYIA-----
>XP_041147700_Aspergillus_flavus
--------------MA---DNLGAVAQLLEASLDPRQNKQAELALRQEEQKP-GYSLQLL
QITASGSYPYNTRLASALCFKNFIKRNYT--DEDG-NYKLQLDEVTTIKQELISLMISVP
AGIQSQLGEAVSVIADSDFWERWDTLVDDLVSRLQPKNPAVNNGVLQVAHSIFKRWRPLF
RSDDLYREINHVLDKFGNPFLALFEGLDSYLEE--NKTNKDNLVQGFTQFNLMIKLLYDL
SCHDLPPMFEEQISGIATLLLKYLTYDNQLLHTDD--DTEAGQLEFARAGIFEVLTLWVQ
KYIDEFKPHVEQFVGSSWSFLAT-IGQETKYDILVSRALQFLTSIAGMPEQAAFFQDENT
LSQVIEKVILPNVSLRESDEELFEDEPIEFIRRDLEGSDSETRRRAATDFLRKLAEKFES
SVTKVVLHYTEGHLAQYTSDPASNWKAKDTATYLFSAIAAKGVATTSHGVTATNSLVSIT
DYLQKHLAADLVAGDG-----------VNPILKVDAIKYLYTFRSIITKEQWQEVLPLVV
NHLG-SSNYVVYSYAAIAVERALYLTDNQG---QPIIAPNTITPLAKDLLEHIFALIQK-
----------DPAPEKVQENEFLMKCAMRVLIVIKEGVVP--------HTDSVLQNLINI
TEVISRNPSNPRFYYFHFEALGAFIRFA------APANPDKLEQALYPPFAGVLQGDVQ-
--------------------EFMPYIFQLFAALLEANPS----------GSLPNYYQNLV
APILMPVMWESK-GNIPALVRLLSSIIARGSQYVLE--------------NQQLSNVLGI
FQKLLSTKANESYGFDLLESVVANFPP-N-ALEQYFISIMQVILTRLQNSKTENLTGRFV
RFYHFISAHDEKGYS------------------ADFFIQVTDKVQ-PDLFTPIYLNIILP
DTQKLARPLDRKTAVLSFTKTLA----------NSDAFANR--Y-KKGWGFTCEALLKLL
ELP-------------------------------PLPASKDDIIVEHDVED------MAF
GVGFTALNTVRPQTKDPWPE-TGAD----LKAWVGQYLKEADKKYNGRVSGFAQERLSND
AKTVLGSYIA-----
>XP_747676_Aspergillus_fumigatus
--------------MA---ADLGAVAQLLEASLDPRQNKQAEATLRQEEQKP-GFSLQLL
QITASTSYPYNTRLASALCFKNFIKRNWT--DEDG-NYKLQLDEVATIKRELISLMISVP
AGIQSQLGEAVSVIADSDFWERWDTLVDDLVSRLQPKNPAANIGVLQVAHSIFKRWRPLF
QSNELYTEINHVLNKFGNPFLALFEGLDSFLEE--NRSNKENLIQGFTQFNLMVKLLFDL
SCHDLPPMFEENLSGIASLLLKYLTYDNALLHTDD--DTEAGQLEFVRAGIFEALTLYVQ
KYMDVFSSHVGQFVQSSWSFLTT-IGQETKYDILVSKALQFLTSVAGMPEHASVFQAEET
LGQIVEKVVLPNVSLRESDEELFEDEPIEFIRRDLEGSDSETRRRAATDFLRRLAEQFEG
PVTKVVLRYSDHYLAEYSKSPATNWKAKDTAVYLFSAIAAKGVATASHGVTATNPLVSIT
DFFQKNLAADLVVDES-----------AHPILKVDAIKYLYLFRSIITKDQWQEVLPLLV
KHLG-SPNFVVYTYAAIAVERVLYLADSQG---QPIIAPATVTPLAKDLLQHIFSLIQK-
----------DPAPEKVQENEFLMRCAMRVLIVIKEDVVP--------YTDIVLQHLINI
TDVISKNPSNPRFYYFHFEAMGAFIRFA------APANPEKLEQALYPPFANILQGDVQG
IVQSERNRGLGTSLSANVCAEFMPYVFQLFAALLEANPS----------GSLPNYYQNLI
APMLMPVMWESK-GNIPALVRLLSSIIPRGSQFILE--------------NQQLVPILGI
FQKLLSTKANEGFGFDLLESVVENFPP-T-ALEQYFVSIMQVILTRLQNSKTEHLTLRFV
RFYHFISAHDDKGYS------------------ADYFIQVTDKVQ-ADLFTPIYLNIILP
ETQKLARPLDRKTAVLSFTKTLA----------NSEAFANR--Y-KKGWAFTCEALLKLL
ELA-------------------------------PLPASKDDIIAEHDVED------MAF
GVGFTALNTVRPQPRDPWPD-TGAD----LKAWVGRYLKEADKKHNGRVSACVQERLGAE
ARTVLSSYIA-----
>XP_664195_Aspergillus_nidulans
--------------MA---D-LQSIAQLLAASSDRTQTKQAEAALRQQESNP-NFPISLL
QITASDSYPLGTRLSSAILFKNVIRRNWT--DEDG-NYKLPLEVVGTLKQELINLMISVP
QVLQTQLGEAVSVIADSDFWERWDTLVNDLVSKLQPDNPSVNIGVLQVAHSIFKRWRPLF
RSDDLYIEINHVLERFGTPFLTLFQGLDTYLET--NKSNKDQLTQGFTQLNLMVKLVYDL
SCHDLPPMFEENMSGLAQILLKYLTYDNQLLHTDD--DAESGQLEYVRAGIFEVLTLYVQ
KYGDEFQPYIQQFVESSWNFLTT-IGQETKYDILVSRALKFLTSIAGMPQHAQIFQAEST
LAQVIEKVVLPNVSLRESDEELFEDEPIEFIRRDLEGSDSDTRRRAATDFLKQLNANFEA
SVTKAVLQYIEHYLNEYGKSPQLNWKAKDTATYLFIAIAAKGVATATHGVTTTNSLISIT
DFFQKNLAADLVSGDG-----------VHPILKVDAIKYLYLFRSLITKEQWQEVFPLLV
NHLG-SSNFVVYTYAAIAVERVLYFTDNQG---QPIVSPDTIRPLAKDLLEHIFSLIQK-
----------NPAPEKVQENEFIMKCAMRVLIVIKEGVVP--------ITDNVLAHLINI
TQIISGNPSNPRFYYYHFETLGAFIRFA------APSNPDKLEQALYPPFSAVLQADIA-
--------------------EFVPYIFQLFAALLEANPS----------GTLPTYYHGLI
APILAPQVWESK-GNIPALVRLLSSIIARGSQHILE--------------NNQLINTLGI
FQKLLSSKTNEGYGFDLLEAVIEHFPS-A-ALEPFFKDIMQIILTRLQNHKTESLTLRFV
RFYHFMCANDAKGYS------------------ADFVIQVIDKVQ-EGLYVQLYLNIILP
ESQKLARPMDRKTAVISFTKTLA----------NSEAFAVK--Y-KKGWGFTCEALLKLL
ELP-------------------------------PLPASKDDIIAEHDVED------MAF
GVGFTALVTIRPQARDPWPD-TGAD----LKLWVGKYLKEADQRHGGKISGFVQERLGEQ
AKAMLSSYIA-----
>XP_001396664_Aspergillus_niger
--------------MA---DGLGAVAQLLEASLDPRQNKQAELALRQEEKKP-NYSLQLL
QITASASYPYNTRLASALCFKNFIKRNWT--DEDG-NYKLQAEEVTTIKRELISLMISVP
TGIQTQLGEAVSVIADSDFWERWDTLVDDLVSRLQPNNPAVNNGVLQVAHSIFKRWRPLF
RSDQLYLEINHVLERFGSPFLALFEGLDAYLEE--NKSNKENLVQGFTQLNLMIKLMYDL
SCHDLPPMFEENISGIASLLLKYLTYDNQLLHTDD--DTEAGQLEFARAGIFQVLTLYVQ
KYMDEFKPHIGQFVESSWSFLTL-IGQETKYDILVSRALQFLTSIAGMTEHAAVFQAEDT
LGQIIEKVILPNVSLRESDEELFEDEPIEFIRRDLEGSDSDTRRRAATDFLRRLAERFEE
SVTRVVLRYTEHYLSEYAKAPAANWKAKDTATYLFSAIAAKGTATSSHGVTATNKLISIT
DFFQKHLAADLINDEG-----------VHPILKVDAIKYLYLFRSIITKEQWQEVLPMLV
KHLG-SSEYVVYSYAAIAVERVLYLTDSQG---QPIISPATITPLSKDLLEHIFSLIQK-
----------DQAPQKVQENEFLMRCAMRVLIVIKEGIVP--------HTDSVLQHLIAI
TKIISSNPSNPRFYYFHFEALGAFIRFA------APANPDKLEQALYAPFAEILQGDVQ-
--------------------EFMPYIFQLFAALLEANPS----------GTLPDYYQNLI
APILMPVMWESK-GNIPALVRLLSSIIHRGSQYIIQ--------------NEQIAPVLGI
FQKLLSTKANEGYGFDLLESVVANFPP-A-TLEQYFVSIMQIILTRLQNSKTENLTLRFV
RFYHFVSAQDDKGYS------------------ADFVIQVMDKVQ-PELFTPIYLNIILP
ETQKLARPLDRKTAVLSFTKTLA----------NSEAFANR--Y-KKGWGFTCEALLKLL
ELP-------------------------------PLPASKDDIIAEHDVED------MAF
GVGFTALNTVRPQTRDPWPD-TGAD----LKAWTGKYLKEADKKHNGRISGFVQERLGAE
AKTVLLSYIA-----
>XP_015411116_Aspergillus_nomiae
--------------MA---DNLGAVAQLLEASLDPRQNKQAELALRQEEQKP-GYSLQLL
QITASGSYPYNTRLASALCFKNFIKRNYT--DEDG-NYKLQLDEVTTIKQELISLMISVP
AGIQSQLGEAVSVIADSDFWERWDTLVDDLVSRLQPKNPAVNNGVLQVAHSIFKRWRPLF
RSDDLYREINHVLDKFGNPFLALFEGLDSYLEE--HKTNKDNLVQGFTQFNLMIKLLYDL
SCHDLPPMFEEQISGIATLLLKYLTYDNQLLHTDD--DTEAGQLEFVRAGIFEVLTLWVQ
KYMDEFKPHVEQFVGSSWSFLAT-IGQETKYDILVSRALQFLTSIAGMPEQAAFFQDENT
LSQVIEKVILPNVSLRESDEELFEDEPIEFIRRDLEGSDSETRRRAATDFLRKLAEKFES
SVTKVVLHYTEGHLAQYTSDPASNWKAKDTATYLFSAIAAKGVATASHGVTATNSLVSIT
DYLQKHLAADLVAGDD-----------VNPILKVDAIKYLYTFRSIITKEQWQEVLPLVV
NHLG-SSNYVVYSYAAIAVERALYLTDNQG---QPIIAPNTITPLAKDLLEHIFALIQK-
----------DPAPEKVQENEFLMKCAMRVLIVIKEDVVP--------HTDSVLQNLINI
TEVISRNPSNPRFYYFHFEALGAFIRFA------APANPDKLEQALYPPFAGVLQGDVQ-
--------------------EFMPYIFQLFAALLEANPS----------GSLPNYYQNLV
APILMPVMWESK-GNIPALVRLLSSIIARGSQFILE--------------NQQLSNVLGI
FQKLLSTKANESYGFDLLESVVANFPP-N-ALEQYFISIMQVILTRLQNSKTENLTGRFV
RFYHFISAHDEKGYS------------------ADFFIQVTDKVQ-SDLFTPIYLNIILP
DTQKLARPLDRKTAVLSFTKTLA----------NSDAFATR--Y-KKGWGFTCEALLKLL
ELP-------------------------------PLPASKDDIIAEHDVED------MAF
GVGFTALNTVRPQTKDPWPE-TGGD----LKAWVGQYLKEADKKSNGRISGFAQERLSDE
AKTVLGSYIG-----
>XP_001823006_Aspergillus_oryzae
--------------MA---DNLGAVAQLLEASLDPRQNKQAELALRQEEQKP-GYSLQLL
QITASGSYPYNTRLASALCFKNFIKRNYT--DEDG-NYKLQLDEVTTIKQELISLMISVP
AGIQSQLGEAVSVIADSDFWERWDTLVDDLVSRLQPKNPAVNNGVLQVAHSIFKRWRPLF
RSDDLYREINHVLDKFGNPFLALFEGLDSYLEE--NKTNKDNLVQGFTQFNLMIKLLYDL
SCHDLPPMFEEQISGIATLLLKYLTYDNQLLHTDD--DTEAGQLEFARAGIFEVLTLWVQ
KYIDEFKPHVEQFVGSSWSFLAT-IGQETKYDILVSRALQFLTSIAGMPEQAAFFQDENT
LSQVIEKVILPNVSLRESDEELFEDEPIEFIRRDLEGSDSETRRRAATDFLRKLAEKFES
SVTKVVLHYTEGHLAQYTSDPASNWKAKDTATYLFSAIAAKGVATTSHGVTATNSLVSIT
DYLQKHLAADLVAGDG-----------VNPILKVDAIKYLYTFRSIITKEQWQEVLPLVV
NHLG-SSNYVVYSYAAIAVERALYLTDNQG---QPIIAPNTITPLAKDLLEHIFALIQK-
----------DPAPEKVQENEFLMKCAMRVLIVIKEGVVP--------HTDSVLQNLINI
TEVISRNPSNPRFYYFHFEALGAFIRFA------APANPDKLEQALYPPFAGVLQGDVQ-
--------------------EFMPYIFQLFAALLEANPS----------GSLPNYYQNLV
APILMPVMWESK-GNIPALVRLLSSIIARGSQYVLE--------------NQQLSNVLGI
FQKLLSTKANESYGFDLLESVVANFPP-N-ALEQYFISIMQVILTRLQNSKTENLTGRFV
RFYHFISAHDEKGYS------------------ADFFIQVTDKVQ-PDLFTPIYLNIILP
DTQKLARPLDRKTAVLSFTKTLA----------NSDAFANR--Y-KKGWGFTCEALLKLL
ELP-------------------------------PLPASKDDIIVEHDVED------MAF
GVGFTALNTVRPQTKDPWPE-TGAD----LKAWVGQYLKEADKKYNGRVSGFAQERLSND
AKTVLGSYIA-----
>XP_040640367_Aspergillus_ruber
--------------MA---DGLGAVAQLLEASLDPRSNKQAELALRQEEKKP-GFSLSLL
HITASASFPYNTRLASALCFKNFIKRNWT--DEDG-NYKLQLDEVTTIKQELISLMVSVP
AGIQTQLGEAVSVIADSDFWERWDNLVDDLVSRLQPNNPSANIGVLQVAHSIFKRWRPLF
QSNELYTEINHVLERFGTPFLSLFEGLDTYLEE--NKSNRENIVVGFTQFNLMIKLLYDL
SCHDLPPMFEENISGIASLLLKYLTYDNQLLHTDD--DTEAGQLEFARAGIFEVLTLYVQ
KYMDVFQPQVGQFVGSSWSFLTT-IGQETKYDILVSKALQFLTSVAGMPEHASVFQAEGT
LSQIIEKVILPNVSLRESDEELFEDEPIEFIRRDLEGSDSETRRRAATDFLRRLAEKFEE
SVTKVVLQYTEHYLAEYAKD-ASNWNAKDTATYLYSAIAAKGTATASHGVTSTNPLVSIT
DFFQTHLAADLVSQDG-----------AHPILKVDAIKYLYLFRSIITKEQWQEVLPLLV
NHLA-SSNYVVYTYAAIAVERALYLTDAQG---QPIIAPAGITPLAKDLLEHIFQLIQK-
----------DPAPQKVQENEFLMKCVMRVLIVIKDGVVS--------FTDNVLQHLINI
TQIISSNPSNPRFYYFHFEAMGAFIRFA------APANPDKLEQSLYTPFAAVLQGDVQ-
--------------------EFMPYIFQLFAALLEANPS----------ATLPSYYQNLI
APILMPVMWESK-GNIPALVRLLSSIIPRGSQSVLE--------------NNQIMPILGI
FQKLLSTKANESHGFDLLESVVAAFPP-T-ALEAYFVSIMQIILTRLQGSKTENLTLRFV
RFYHFICAHDNKGYS------------------ADFFIQATENVQ-AGLFTSIYLSIILP
ETQKLARPLDRKTAVISLAKTLA----------NSEAFANK--Y-KKGWGFTCEALLKLL
ELP-------------------------------PLPVSKDDIIAEHDVED------MAF
GVGFTALNTVRTQPKDPWPE-TGAD----LKAWVGQYLKEADKTHGGRVSAFAQERLGDE
ARAVLGSYIA-----
>XP_040696481_Aspergillus_sydowii
--------------MA---DGLGAVAQLLAASLDPRQNKQAESALRQEESNP-NFAISLL
QITASESYPYNTRLASALFFKNFIKRNWS--DEDG-NYKLPQEVVGTIKQELISLMISVP
QGIQTQLGEAVSVIADSDFWERWDTLVNDLVSKLQPDNPAANIGVLQVAHSIFKRWRPLF
RSDELYIEINHVLERFGNPFLTLFQGLDAYLEA--NKSNKDQLVQGFTQLNLMIKLMYDL
SCHDLPPMFEENLSGIAQLLLKYLTYDNQLLHTDD--DTESGQLEFTRAGIFEVLTLWVQ
KYGDEFQQHIQQFVESSWNFLTT-IGQETKYDILVSRALKFLTSIAGMPQHAQVFQAEGT
LAQVIEKVILPNVSLRESDEELFEDEPIEFIRRDLEGSDSDTRRRAATDFLKQLNANFEG
SVTKAVLQYIDHYLNEYTKSPQLNWKAKDTATYLFIAIAAKGAATASHGITTTNSLISIT
DYFQKHLAADLVSGDG-----------LHPILKVDAIKYLYLFRSLVTKEQWQEVLPLLV
NHLA-SSNFVIYTYSAIAVERVLYFTDNQG---QPIISADTIKPLAKDLLEHIFSLIQK-
----------DPAPQKVQENEFIMKCAMRVLIVIKEAVVP--------ITDNVLKHLISI
TQVIASNPSNPRFYYYHFETIGAFIRYA------APANPDKLEQALYSPFSAILQGDVQ-
--------------------EFVPYIFQLFAALLEANPS----------GTLPTYYQSLI
APILAPQVWESK-GNIPALVRLLSSIISRGSQYILE--------------NNQLINTLGI
FQKLLSSKTNESYGFDLLEAVIEHFPS-A-ALEPFFGDIMQIILTRLQNHKTESLALRFV
RFYHFMCANDAKGYS------------------ADFVIQIVDKVQ-EGLYVQLYLNVILP
ESQKLARPLDRKTAVLSFTKTLA----------NSEAFANK--Y-KKGWGFTCEALLKLL
ELP-------------------------------PLPASKDDVIAEHDVED------MAF
GVGFTALVTIRQQVRDPWPD-TGAD----LKLWVGKYLKEADQRHGGRISAFAQERLGDQ
AKAVLGSYIA-----
>XP_001209716_Aspergillus_terreus
--------------MA---D-QGAVAQLLAATLDPRQNKQAELALNQEEKKP-GYSLQLL
QITATESYPYQTRLASALYFKNFIKYNYV--DEEG-NYKLPLEEVATIKRELINLMILVP
KAIQSQLGEAVSMIADSDFYERWDTLVDDLVSRLQSKNPAANNGVLQVAHSIFKKWRPAF
QSDALYTEINHVLDRFGNPYLRILEDLDAYLEE--NKSNKENLVLGFEQLNLMIKLMYDL
SCHDLPPMFEEHISVIAGLLLKYLTYDNQLLHTDD--ESEAGVLEFCRAGIFEVLTLFVQ
KFMDDFKPHVDGFVQSSWAFLAT-IGQETKYDILVSRALNFLTSIVSIPEQAAVFQDETT
LSQIIEKVILPSVSLRESDEELFEDEPIEFIRRDLEGSDTDTRRRAATDFLRKLAEKFEA
SVTKSVLKYTEHYLAEYAKDPASNWKAKDTATYLYSAIAAKGVATASHGVTATNSLVSVA
DYFQKYLAADLVSGD------------VHPILKKDAIKYLYVFRSIITKEQWQEVVPMLV
NQLG-ASNYVIYTYAAIAVERVLSLTDSTN---QPIIAPSSVTPLAKDLLEHIFSLIEK-
----------DPSPPKLQENEFLMKCAMRVLIVIKEGVVP--------FTDTILQHLINI
TQVISENPSNPKFYYFHFEAMGAFIRFA------APANPEKLEQALYPPFAGILQGDVQ-
--------------------EFMPYVFQLFAALLEANPS----------GTLPDYYQNLI
APILLPVMWDPKRGNIPALVRLLSSIIPRGAQYILE--------------NQQLESVLGV
FQKLIALKAYESQAFDLLEAVVANFPP-A-TLEQYFVSVMSIILTRLQNRKTEGLSLRFV
RFYHFISAHDDKGYS------------------ADFFIQVVDKVQ-EGLFTPIYLNVILP
ETQKLARPLDRKTAVLSFTKTLA----------SSEAFATR--Y-KKGWGFTCTALLKLL
ELP-------------------------------PLPASKEDIIAEHDVED------MAF
GVGFTALNTIRQQTVDPWPD-TGAD----LKAWVGQYLKEADKKTNGRVSAFAQERLDAQ
AQTVLSSYIA-----
>XP_022486552_Penicillium_arizonense
--------------MA---EGLGA---LLEASLDPRRNKEAEAALRQEEQKP-GFSLQLL
HITASDATPYNTRLASALCFKNFIKRNWT--DEDG-NHKLQSNEVETLKRELINLMISVP
PGIQSQLGEAISVIADSDFWEQWQTLVDDLVSKLSPTNPTVNIGVLQVAHSIFKRWRPLF
QSDALYTEINHVLGKFGTPFLALFEALDNYLEQ--NKSNKENLTQGFTQLNLMVKLFYDL
SSHDLPPMFEDNISGIAAIFLKYLTYDNQLLHTDD--ETEAGLLEYVRAGIFEALTLYAQ
KYMDVFQPHVEQFIQSSWSFLTT-IGHETKYDILVSRALHFLSSVASMPEQSQVFQAEGV
QAEIVEKVILPNVSLRESDEELFEDEPIEFIRRDLEGSDSETRRRAATDFLRRLAEKFES
SVTQVVLKYTQHYLAEYAKD-PTNWKAKDTATYLYSAIAAKGTATSTHGVTVTNPLVSIA
DYFQQNLAADLISDTG-----------VHPILKVDAIKYLYSFRSIITKEQWQQVLPVLV
NHLA-SSNFVVYTYAAIALERVLFLSDGQG---QPVISPAEITPLAKDLLEHIFQLIQN-
----------DPAPEKVQENEFLMRCVMRVLVVVKEGVVP--------FADVVLQRLINI
TEIIRKNPSNPRFYYFHFEAMGAFIRFA------APANPDKLEQALYAPFASILQEDVQ-
--------------------EFIPYVFQLFAALLEANSS----------ATLPTYYQELI
GPILMPVMWDSK-GNIPALVRLLSSVIPRGSQYIME--------------HNQIEPILGI
FQKLVSTKANESFGFDLLETVVANFPP-S-ALENYFIMIMQIILQRLQGSKTENLTMRFV
RFFHFISAHDDKGYS------------------ADFFINVTDKVQ-AGLFKQVYLHVILP
ETQKLARPLDRKTAIISFTKTLA----------NSQEFSTT--YALKGWGLTCMALLKLL
ELP-------------------------------PLPVSRDDLIADADIED------MSF
GVGFTPLNTIRAEQKDPWPE-TGAD----LKAWVGSYLKEADTKHNGRVSQFAQERLEDE
PRKVLGSYIS-----
>XP_014537442_Penicillium_digitatum
--------------MA---EGLGA---LLEASLDPRQNKAAEITLRQEEQKP-GFSLQLL
HITASETTPYNTRLASALCFKNFIKRNWT--DEDG-NYKLQQDEVTTLKRELISLMISVP
SGIQSQLGEAVSVIADSDFWERWDTLVDDLVSKLSPGNPTVNIGVLQVAHSIFKRWRPLF
QSDALYTEINHVLGKFGTPFLALFEALDSYLEQ--NKTNKENLAQGFTQLNLMVKLFYDL
SSHDLPPMFEDNISGITTIFLKYLTYDNQLLHTDD--ETEAGLLEYVRAGIFEALTLYVQ
KYMDVFQPHVGQFIGSSWNFLTT-IGQETKYDILVSRALHFLTSVAGMPEHAASFQAEET
LGQIVEKVILPNVSLRESDEELFEDEPIEFIRRDLEGSDSETRRRAATDFLRKLAEKFEE
PVTQVVLKYTQHYLAEYSKD-SSNWKAKDTATYLYSAIAAKGTATSSHGVTATNQLISIT
DYFQQNLAADLINEDG-----------VHPILKVDAIKYLYTFRSIITKEQWQQVLPVLV
KHLA-SSNFVVYTYAAIALERVLFLTDSQG---QAVIPSTEITPLAKDLLEHIFQLIQS-
----------DPAPEKVQENEFLMRCVMRVLVVIKEGVVP--------FTDVVLQRFINI
TNIISANPSNPRFYYFHFEALGAFIRFA------APANPDKLEQALYAPFAAILQNDVQ-
--------------------EFMPYVFQLFAALLEANPS----------GTLPTYYQELI
GPILMPVMWESK-GNIPALVRLLSSIIPRGSQFIIE--------------HNQIEPILGI
FQKLVSTKANESFGFDLLETVVANFPP-T-ALENYFVMIMQIILQRLQNSKTENLTLRFV
RFFHFISAQDNKGYS------------------ADFVIQVTDKVQ-EGLFTPIYVNVILP
ETQKLARPLDRKTAIVSFTKTLA----------SSEAFATR--YSQKGWGFTCTALLKLL
ELP-------------------------------PLPASRDDIINDADIED------MSF
GVGFTPLNTIRAQQKDPWPE-TGAD----LKAWVGSYLKEADKKQNGRISQFAQERLDDQ
SKTVLGSYIS-----
>XP_016596646_Penicillium_expansum
--------------MA---EGLGA---LLEASLDPRQNKAAEITLRQEEQKP-GFSLQLL
HITASETTPYNTRLASALCFKNFIKRNWT--DEDG-NYKLQQDEVTTLKRELISLMISVP
SGIQSQLGEAVSVIADSDFWERWDTLVDDLVSKLSPGNPTVNIGVLQVAHSIFKRWRPLF
QSDALYTEINHVLGKFGTPFLALFEALDNYLEQ--NKANKENLAQGFNQLNLMVKLFYDL
SSHDLPPMFEDNISGITTIFLKYLTYDNQLLHTDD--ETEAGPLEYVRAGIFEALTLYVQ
KYMDVFQPHVGQFIGSSWNFLTT-IGQETKYDILVSRALHFLTSVAGMPEHAASFQAEET
LGQIVEKVILPNVSLRESDEELFEDEPIEFIRRDLEGSDSETRRRAATDFLRKLAEKFEE
PVTQVVLKYTQHYLAEYAKD-SSNWKAKDTATYLYSAIAAKGTATSSHGVTATNQLVSIT
DYFQQNLAADLINEDG-----------VHPILKVDAIKYLYTFRSIITKEQWQQVLPVLV
KHLA-SSNFVVYTYAAIALERVLFLTDSQG---QAVIPPTEITPLAKDLLEHIFQLIQS-
----------DPAPEKVQENEFLMRCVMRVLVVIKEGVVP--------FTDVVLQRFINI
TNIISANPSNPRFYYFHFEALGAFIRFA------APANPDKLEQALYAPFAAILQNDVQ-
--------------------EFMPYVFQLFAALLEANPS----------GTLPTYYQELI
GPILMPVMWDSK-GNIPALVRLLSSIIPRGSQFIIE--------------HNQIEPILGI
FQKLVSTKANESFGFDLLETVVANFPP-T-ALENYFVMIMQIILQRLQNSKTENLTLRFI
RFFHFISAQDNKGYS------------------ADFVIQVTDKVQ-EGLFTPIYVNVILP
ETQKLARPLDRKTAIISFTKTLA----------NSEAFATR--YSQKGWGFTCTALLKLL
ELP-------------------------------PLPASRDDLINDADIED------MSF
GVGFTPLNTIRPQQKDPWPE-TGAD----LKAWVGSYLKEADKKQNGRISQFAQERLDDQ
SKTVLGSYIS-----
>XP_040648906_Penicillium_griseofulvum
--------------MA---EGLGA---LLEASLDPRQNKAAEITLRQEEQKP-GFSLQLL
HITASETTPYNTRLASALCFKNFIKRNWT--DEDG-NYKLQQDEVTTLKRELISLMISVP
PGIQSQLGEAVSVIADSDFWERWDTLVDDLVSKLSPGNPTVNIGVLQVAHSIFKRWRPLF
QSDALYTEINHVLGKFGTPFLAQFEALDTYLEQ--NKTNKENLSQGFTQLNLMVKLFYDL
SSHDLPPMFEDNISGIATIFLKYLTYDNELLHTDD--ETEAGLLEYVRAGIFEALTLYVQ
KYMDVFQPQVGQFIGSSWNFLTT-IGQETKYDILVSRALHFLTSVAGMPEHAASFQAEET
LGQIVEKVILPNVSLRESDEELFEDEPIEFIRRDLEGSDSETRRRAATDFLRKLAEKFEE
PVTQVVLKYTQHYLAEYAND-SSNWKAKDTATYLYSAIAAKGTATSSHGVTATNQLVSIT
DYFQQNLAADLINEDG-----------VHPILKVDAIKYLYTFRSIITKEQWQQVLPVLV
KHLA-SSNFVVYTYAAIALERVLFLTDSQG---LPVIPPTEITPLAKDLLEHIFQLIQS-
----------NPAPEKVQENEFLMRCVMRVLVVIKEGVVP--------FTDVVLQRLINI
TNIISANPSNPRFYYFHFEAMGAFIRFA------APANPDKLEQALYAPFAGVLQNDVQ-
--------------------EFMPYIFQLFAALLEANPS----------GTLPTYYQELI
GPILMPVMWESK-GNIPALVRLLSSIIPRGSQYIIE--------------HNQIEPILGI
FQKLVSTKTNESFGFDLLETVVANFPP-T-ALENYFVMIMQIILQRLQNSKTENLTLRFI
RFFHFISAQDNKGYS------------------ADFVIQVTDKVQ-EGLFTPIYVKVILP
ETQKLARPLDRKTAIISFTKTLA----------NSEAFATR--YSQKGWGFTCTALLKLL
ELP-------------------------------PLPASRDDVINDADIED------MSF
GVGFTPLNTIRIQQKDPWPE-TGAD----LKAWVGSYLKEADKKQNGRISQFAQERLDEQ
SKTVLASYIS-----
>XP_038927018_Penicillium_roqueforti
--------------MA---EGLGA---LLEASLDPRQNKAAEITLRQEEQKP-GFSLQLL
HITASDTTPYNTRLASALCFKNSIKRNWT--DEDG-NYKLQQDEVTTLKRELISLMISVP
PGIQSQLGEAVSVIADSDFWERWDTLVDDLVSKLSPDNPTVNIGVLQVAHSIFKRWRPLF
QSDALYTEINHVLNKFGTPFLALFEALDNYLEQ--NKTNKENLTQGFTQLNLMVKLFYDL
SSHDLPPMFEDNLTGISTIFLKYLTYDNQLLHTDD--DTEAGLLEYVRAGIFEALTLYVQ
KYMDVFQPHVGQFIGSSWNFLTT-IGQETKYDILVSRALHFLTSVAGMPEHAASFQAEET
LSQIVEKVILPNVSLRESDEELFEDEPIEFIRRDLEGSDSETRRRAATDFLRKLAEKFEE
PVTQVVLKYTQHYLAEYAKD-SSNWKAKDTATYLYSAIAAKGTATSSHGVTATNQLVSIT
DYFQQNLAADLINEDG-----------VHPILKVDAIKYLYTFRSIITKEQWQQVLPVLV
KHLA-SSNFVVYTYAAIALERVLFLTDSQG---QAVIPPTEITPLAKDLLEHIFQLIQS-
----------DPAPEKVQENEFLMRCVMRVLVVIKEGVVP--------FTDVVLQRFINI
TNIISANPSNPRFYYFHFEAMGAFIRFA------APANPDKLEQALYAPFAAILQNDVQ-
--------------------EFMPYVFQLFAALLEANPS----------GTLPTYYQELI
GPILMPVMWDSK-GNIPALVRLLSSIIPRGSQFIIE--------------HNQIEPILGI
FQKLVSTKANESFGFDLLETVVANFPP-T-ALENYFVMIMQIILQRLQNSKTENLTLRFV
RFFHFLSAQDNKGYS------------------ADFIIQVTDKVQ-EGLFTPIYINVILP
ETQKLARPLDRKTAIISFTKTLA----------NSQAFATR--YSQKGWGFTCTALLKLL
ELP-------------------------------PLPAARDDLINDADIED------MSF
GVGFTPLNTIRVQQKDPWPE-TGAD----LKAWVGSYLKEADSKQSGRISQFAQERLDDQ
SKTVLASYIS-----
>XP_002563728_Penicillium_rubens
--------------MA---EGLGA---LLEASLDPRQNKAAEITLRQEEQKP-GFSLQLL
HITASETTPYNTRLASALCFKNFIKRNWT--DEDG-NYKLQLDEVTTLKRELISLMISVP
PGIQSQLGEAVSVIADSDFWERWDTLVDDLVSKLSPGNPTVNIGVLQVAHSIFKRWRPLF
QSDALYTEINHVLGKFGTPFLALFEALDNYLEQ--NKANKENLTQGFTQLNLMVKLFYDL
SSHDLPPMFEDNISGIATIFLKYLTYDNQLLHTDE--ETEAGLLEYVRAGIFEALTLYVQ
KYMDVFQPHVGQFIGSSWSFLTT-IGQETKYDILVSRALHFLTSVAGMPEHAAAFQAEET
LGQIVEKVILPNVSLRESDEELFEDEPIEFIRRDLEGSDSETRRRAATDFLRKLAEKFEE
PVTQVVLKYTQHYLGEYAKD-SSNWKAKDTATYLYSAIAAKGTATASHGVTATNQLVSIT
DYFQQNLAADLINEGG-----------VHPILKVDAIKYLYTFRSIITKEQWLQVLPVLV
KHLA-SSNFVVYTYAAIALERVLFLTDSQG---QAVIPPTEITPLAKDLLEHIFQLIQS-
----------NPAPEKVQENEFLMRCVMRVLVVIKEGVVP--------FTDLVLQRFINI
TNIISANPSNPRFYYFHFEAMGAFIRFA------APANPDKLEQALYAPFAAILQNDVQ-
--------------------EFMPYVFQLFAALLEANPS----------GTLPAYYQELI
GPILMPVMWDSK-GNIPALVRLLSSIIPRGSQFIIE--------------HKQIEPILGI
FQKLVSTKANESFGFDLLETVVANFPP-T-ALENYFVMIMQIILQRLQNSKTENLTMRFI
RFFHFISAQDNKGYS------------------ADFVIQVTDKVQ-EGLFTPIYVNVILP
ETQKLARPLDRKTAIVSFTKTLA----------NSEAFATR--YSQKGWGFTCTALLKLL
ELP-------------------------------PLPASRDDLINDADIED------MSF
GVGFTPLNTIRAQQKDPWPE-TGAD----LKAWVGSYLKEADKKQNGRISQFAQERLDDQ
SKTVLASYISQ----
>XP_040815228_Penicillium_solitum
--------------MA---EGLGA---LLEASLDPRQNKAAEITLRQEEQKP-GFSLQLL
HITASETTPYNTRLASALCFKNFIKRNWT--DEDG-NYKLQEDEVTTLKRELISLMISVP
SGIQSQLGEAVSVIADSDFWERWDTLVDDLVSKLSPGNPTVNIGVLQVAHSIFKRWRPLF
QSDALYTEINHVLGKFGTPFLALFEALDNYLEQ--NKTNKENLTQGFNQLNLMVKLFYDL
SSHDLPPMFEDNISGITTIFLKYLTYDNQLLHTDD--ETEAGPLEYVRAGIFEALTLYVQ
KYMDVFQPHVGQFIGSSWNFLTT-IGQETKYDILVSRALHFLTSVAGMPEHAAAFQAEET
LGQIVEKVILPNVSLRESDEELFEDEPIEFIRRDLEGSDSETRRRAATDFLRKLAEKFEE
PVTQVVLKYTQHYLAEYAKD-SSNWKAKDTATYLYSAIAAKGTATSSHGVTATNQLVSIT
DYFQQNLAADLINEDG-----------VHPILKVDAIKYLYTFRSIITKEQWQQVLPVLV
KHLA-SSNFVVYTYAAIALERVLFLTDSQG---QAVIPPTEITPLAKDLLEHIFQLIQS-
----------DPAPEKVQENEFLMRCVMRVLVVIKEGVVP--------FTDVVLQRFINI
TTIISANPSNPRFYYFHFEAMGAFIRFA------APANPDKLEQALYAPFAAILQNDVQ-
--------------------EFMPYVFQLFAALLEANPS----------GTLPTYYQELI
GPILMPVMWDSK-GNIPALVRLLSSIIPRGSQFIIE--------------HNQIEPILGI
FQKLVSTKANESFGFDLLETVVANFPP-T-ALENYFVMIMQIILQRLQNSKTENLTMRFI
RFFHFISAQDNKGYS------------------ADFVIQVTDKVQ-EGLFTPIYVNVILP
ETQKLARPLDRKTAIISFTKTLA----------NSEAFATR--YSQKGWGFTCTALLKLL
ELP-------------------------------PLPASRDDLINDADIED------MSF
GVGFTPLNTIRAQQKDPWPE-TGAD----LKAWVGSYLKEADKKQNGRISQFAQERLDDQ
SKTVLGSYIS-----
>XP_022578322_Penicilliopsis_zonata
--------------MA---D-LGTVAEALTASLDPRRNKEAEAALRSQEANP-GFSLQLL
QITASTAYPIQTRLASALFFKNFIKRNWT--DEDG-NYKLPFEEVTTIKQELISLMISVP
PAIQTQLGEAVSVIADSDFWERWDTLVDDLVSRLTPNNPAVNNGVLQVAHSIFKRWRPLF
QSNELYTEINHVLDKFGNPFLQLLQGLDAYLEE--NKANKENLVQGFTQLNLMIKLLYDL
SCHDLPPMFEENIAGIASFLLKYLTYDNPLLHTDD--EAEAGQLEYARAGIFEVLTLYVQ
KFMDAFQPHVGQFVESSWNFLTT-IGQETKYDILVSRALQFLTSIAAMPEHAAAFQAEGT
LNQVIEKVILPNVSLRESDEELFEDEPIEFIRRDLEGSDSDTRRRAATDFLRRLAEKFEQ
SVTKVVLQYTEHYLNEYTKNPASNWKSKDTGTYLFSAIAAKGTATASHGVTATNPQVSIT
DFFQRNLAADLISDDG-----------VHPILKVDAIKYLYTFRSIITKEQWQEVLPMLV
KHLA-SSNYVVYTYAAIAVERVLYLSDGQG---QPVIAPASITPLAKDLLEHIFSLIKK-
----------DSAPQKVQENEFLMRCVMRVLIVIKEGVVP--------YTDAVLQHFIDI
TQIISSNPSNPRFYYFHFEALGAFIRFA------APSNPDKLEQTLYPPFAAVLQGDVQ-
--------------------EFIPYVFQLFAALLEANPS----------GTLPTYYQNLV
APILMPVMWESK-GNIPALVRLLSSIIARGSQFVLE--------------NNQIEPILGI
FQKLLSTKANESHGFDLLESVIANFPP-A-ALEQYFASIMQIILTRLQNSKTENLTMRFV
RFYHFLSARDDKGYS------------------ADFAIQVTDKVQ-ADLFTPIYLNVILP
ETQKLARPLDRKTAVISFTKTLA----------NSEAFANR--Y-KKGWGFTCEALLKLL
ELP-------------------------------PLPASKDDMIAEHDVED------MAF
GVGFTALNTIKPVTKDPWPE-TGAD----LKVWVGKYLKEADKKHGGRISGFVQERLSDE
AKTVLNSYIAA----
>XP_016623731_Cladophialophora_bantiana
--------------MA---S-LAALAQLLDASLDPRQNKEAELKIRAEEKKP-GFAISLL
QITASSNFQYNTRLASALFFKNFIRRSWT--DVEG-NYKLPHQDVNAIKTEIVGLMISVP
RGIQTQLGEAISVIADSDFWERWDTLVDDLISRLKPGDPVVNAGVLQVAHSIFARWRPLF
RSDELFTEINHVLSKFAQPFLSLWQSLDAYIEA--HSNDKAALQNAFAELDLVLQLFYDL
SCQDLSPVFEDNLEGISGLLLKYLRYDNPLLHTDD--ESEAGPLENIKSNIFEALTLYIG
KYYDDFSKYVRSFVESSWNLLTT-TGPEPKNDILVSKALQFLTSIGGISEQAQTFNDPNV
QHQIIEKVILPNVALRDSDVEMFEDEPIEFIRRDLEGSDSETRRRAAGDFLRQLSDQFEQ
SVTGIAMTYVQKCFQEFAANPQQDWRAKDTAVSVFFATAAKGATTTTHGVTKTNSLVDIG
DFFSKHLASDL-QDDN-----------AQPLIKVDAIKYLYVFRSIITRDQWQQVMPLLV
NHLG-NSNYCVYTYAAVAVERVLAMTDETG---RPVIDPAHIKPLASNLLEHLFSLVEK-
----------DQTPQKVQENEFVMRCIMRVLVVLREDISA--------VADSVLRHLTTI
TTIISSNPSNPKFYYYHFESLGALIRFT------PPAHAGVLASHLFNPFAAILSNNVE-
--------------------EFIPYTFQLMGALLEAEPN----------KPLPPEYTPLI
GPVLGPTLWDQR-GNIPALVRLLAAIIPRAAGELVS--------------SNQVESVLGI
FQKLVSTKVYESYGFDLLEVSISTFQP-S-ALEQYWVHILNIMLTRLQSKQSQAFQLRFV
RFYHFVSSHQEKGLG------------------TDFFVAATDRVQ-HDVFRQLYLSIILP
KTQELARPLDRKMAAISLTKSLA----------DSQAFVDR--Y-PKGWLLTCNALLKLL
EDP-------------------------------PLPPKADAAIAELDVED------SSF
GVGFTQLNTIRPPPLDPFPE-V-TD----LRRWVGHYLKAADQRHGGRIGRVVNETLSPD
AKKVLNAYMTLQ---
>XP_008727672_Cladophialophora_carrionii
--------------MG---S-LTPLAQLLDASLDPRTNKEAELKIRAEENKP-GFAISLL
QIAASNDFQYNTRLASALFFKNFIRRNWT--DVEG-NYKLPQQDVAAIKTEIVGLMISVP
RGLQTQLGEAISVIADSDFWERWDTLVDDLISRLKPDDPIINAGVLQVAHSIFARWRPLF
RSDELFTEINHVLTKFAQPFLTLWQALDAYIES--HSNDKAALLNAFAELDLVLQLFYDL
SCQDLSPVFEDNLEGISGLLLKYLRYNNSLLQTDD--ESEAGPLENIKSNIFEALTLYVG
KYYDDFSKHVRGFVESSWHLLTT-TGPEPKNDILVSKALQFLTSIGGIAEQAQTFGDATV
QTQIVEKVILPNVALRDSDIEIFEDEPIEFIRRDLEGSDSETRRRAAGDFLRQLSDQFEQ
SVTTIVMTYVEKCLQDFSANPQEKWRAKDTAVSLFHALASKGATTAAHGVTKTNSLVDIG
DFFSKHLASDL-QNES-----------AQPLIKVDAIKYLYVFRSIITRDQWQAVMPLLV
NHLG-NSNYCVYTYASVAVERVLAMTDGTG---RPVIDPASIRPLAGSLVEHLFSLVEK-
----------DPAPQKVQENEFVMRCIMRVLIVLKDGISA--------VAESVLRHLSTI
TNIIASNPSNPRFYYYHFESLGALIRFT------PPAQADALASHLFNPFAAILANSVE-
--------------------EFTPYIFQLMAALLEAEPS----------KPLPAEYIPLI
GPILGPTLWDQR-GNIPALVRLLSAILPRAANELVS--------------GNQVENVLGI
FQKLVSTKVNESYGVDLLETAISTFQP-S-TLEPYWVHVLNILLTRLQGKQSQSFQLRFV
RFYHFIASLDDKGLG------------------ADFFVAATDRVQ-QDVFRQLYLQIILP
KTQELARPSDRKMAAIALTKTLA----------DSKAFVER--Y-PKGWPLTCNALLKLL
EDP-------------------------------PVVSRGDDAIAELDVED------SSF
GVGFTQLNTIRRSTPDPFSE-V-TD----LRKWVGQYLKAADQRHGGRIGKVVNEGLSPD
AKKVLHAYMTL----
>XP_016247343_Cladophialophora_immunda
--------------MA---S-LAALAQLLDASLDPRQNKEAELKIRAEEKKP-GFAISLL
QITASSDFQYNTRLASALFFKNFIRRSWT--DVEG-NYKLPQQDVNAIKTEIVGLMISVP
RGIQTQLGEAISVIADSDFWERWDTLVDDLISRLKPGDPVVNAGVLQVAHSIFARWRPLF
RSDELFTEINHVLSKFAQPFLSLWQSLDAYIEA--HSNDKAALQHAFAELDLVLQLFYDL
SCQDLSPVFEDNLEGISGLLLKYLRYDNRLLHTDD--DAEAGPLENIKSNIFEALTLYIG
KYYDDFSKYVRSFVESSWNLLTT-TGPEPKNDILVSKALQFLTSIGGINEQAQTFNDPSV
QHQIIEKVILPNVALRDSDVEMFEDEPIEFIRRDLEGSDSETRRRAAGDFLRQLSDQFEQ
SVTGIAMTYVQKCFQEFAADPQQQWRAKDTAVSVFYATAAKGATTTTHGVTKTNSLVDIG
DFFSKHLASDL-QDEN-----------AQPLIKVDAIKYLYVFRSIITKDQWQQVMPLLV
NHLG-NSNYCVYTYAAVAVERVLAMTDDTG---RPVINPGHIRPLASNLLEHLFSLVEK-
----------DQTPQKIQENEFVMRCIMRVLVVLRDGIST--------VAESVLRHLTTI
TTIISSNPSNPKFYYYHFESLGALIRFT------PPAQADALASHLFNPFAAILANNVE-
--------------------EFIPYTFQLMGALLEAEPS----------KPLPSEYTPLI
APILGPTLWDQR-GNIPALVRLLVAIIPRAANEMVS--------------GNQVESVLGI
FQKLVSTKIYESYGFDLLEISIATFPP-A-ALEQYWVHILNIMLTRLQSKQSQGFQLRFV
RFYHFVSSHQEKGLG------------------TDFFVAATDRVQ-HDVFRQLYLSIILP
KTQELARPLDRKMAAISLTKSLA----------DSQAFVER--Y-PKGWPLTCNALLKLL
EDP-------------------------------PLPPKADDAIAELDVED------SSF
GVGFTQLNTIRPPPLDPFPE-I-TD----LRRWVGHYLKAADQRHGGRIGRVVND-MSPD
SKKVLNAYMTLQ---
>XP_007743421_Cladophialophora_psammophila
--------------MA---S-LGALAQLLDASLDPRQNKEAELKIRAEEKKP-GFAISLL
QITASSNFQYNTRLASALFFKNFIRRSWT--DVEG-NYKLPQQDVNAIKTEIVGLMISVP
RGIQTQLGEAISVIADSDFWERWDTLVDDLISRLKPGDPVVNAGVLQVAHSIFARWRPLF
RSDELFTEINHVLSKFAQPFLSLWQSLDAYIEA--HSNDKAALQNAFAELDLVLQLFYDL
SCQDLSPVFEDNLEGISGLLLKYLRYDNPLLHTDD--ESEAGPLENIKSNIFEALTLYVG
KYYDDFSKYVRSFVESSWNLLTT-TGPEPKNDILVSKALLFLTSIGGINEQAQTFNDPNV
QHQIIEKVILPNVALRDSDVEMFEDEPIEFIRRDLEGSDSETRRRAAGDFLRQLSDQFEQ
SVTGIAMTYVQKCFQEFAAHPQQDWRAKDTAVSVFFATAAKGATTTTHGVTKTNSLVDIG
DFFSKHLASDL-QDEN-----------AQPLIKVDAIKYLYVFRSIITRDQWQQVMPLLV
NHLG-NSNYCVYTYAAVAVERVLAMTDETG---RPVIDPAHIKPLASNLLEHLFSLVEK-
----------DQTPQKVQENEFVMRCIMRVLVVLREGISA--------VADSVLRHLTTI
TTIISSNPSNPKFYYYHFESLGALIRFT------PPAQAGVLASHLFNPFAAILSNNIE-
--------------------EFIPYTFQLMGALLEAEPN----------KPLPPEYTPVI
GPVLGPTLWDQR-GNIPALVRLLAAIIPRAANELVS--------------SNQVESVLGI
FQKLVSTKVYESYGFDLLEISIATFQP-S-ALEQYWVHILNIMLTRLQSKQSQAFQLRFV
RFYHFVSSHQEKGLG------------------TDFFVAATDRVQ-HDVFRQLYLSIILP
KTQELARPLDRKMAAISLTKSLA----------DSQAFVER--Y-PKGWPLTCNALLKLL
EDP-------------------------------PLPPKADAAIAELDVED------SSF
GVGFTQLNTIRPPPLDPFPE-V-TD----LRRWVGHYLKAADQRHGGRIARVVNETLSPD
AKKVLNAYMTLQ---
>XP_018690432_Fonsecaea_erecta
--------------MA---S-LTALAQLLDASLDPRQNKEAELKIRAEEKKP-GFAISLL
QITASSDFQYNTRLASALFFKNFIRRSWT--DVEG-NYKLPQQDVNAIKTEIVGLMISVP
RGIQTQLGEAISVIADSDFWERWDTLVDDLISRLKPGDPVVNAGVLQVAHSIFARWRPLF
RSDELFTEINHVLSKFAQPFLSLWQSLDAYIEA--HSNDKAVLQHAFAELDLVLQLFYDL
SCQDLSPVFEDNLEGISGLLLKYLRYDNPLLHTDD--ESEAGPLENIKSNIFEALTLYIG
KYYDDFSKYVGSFVESSWNLLTT-TGPEPKNDILVSKALQFLTSIGGINEQAQTFNDPNV
QHQIIEKVILPNVALRDSDVEMFEDEPIEFIRRDLEGSDSETRRRAAGDFLRQLSDQFEQ
SVTGIAMTYVQKCFQEFAANPQQNWRAKDTAVSVFFATAAKGATTATHGVTKTNTLVDIG
DFFSKHLASDL-QDEN-----------AQPLIKVDAIKYLYVFRSIITRDQWQQVMPLLV
NHLG-NSNYCVYTYAAVAVERVLAMTDETG---RPVIDPAHIRPLASNLLEHLFSLVEK-
----------DQTPQKVQENEFVMRCIMRVLVVLKDGISA--------VADSVLRHLTTI
TTIIASNPSNPKFYYYHFESLGALIRFT------PPAQAGALASHLFNPFAAILTNNVE-
--------------------EFIPYTFQLMGALLEAEPS----------KPLPAEYTPLI
GPILGPTLWDQR-GNIPALVRLLSAIIPRAANELIN--------------SNQVESVLGI
YQKLVSTKIYESYGFDLLEISIATFPP-A-ALEQYWVHILNIMLTRLQSKQSQGFQLRFV
RFYHFVSSHQEKGLG------------------TDFFVAATDRVQ-HDVFRQLYLSIILP
KTQELARPLDRKMAAISLTKSLA----------DSRAFVER--Y-PKGWALTCNALLKLL
EDP-------------------------------PLPPKADDAIAELDVED------SSF
GVGFTQLNTIRPPSLDPFPE-V-TD----LRRWVGHYLKTADQRHGGRIARAVNE-LSPD
SKKVLNAYMTLQ---
>XP_022506379_Fonsecaea_monophora
--------------MA---S-LAALAQLLDASLDPRQNKEAELKIRAEEKKP-GFAISLL
QITASNEFQYNTRLASALFFKNFIRRSWT--DVEG-NYKLPPQDVNAIKTEIVGLMISVP
RGIQTQLGEAISVIADSDFWERWDTLVDDLISRLKPGDPVVNAGVLQVAHSIFARWRPLF
RSDELFTEINHVLSKFAQPFLSLWQSLDAYIEA--HSNDKAALQQAFAELDLVLQLFYDL
SCQDLSPVFEDNLEGISGLLLKYLRYDNPLLHTDD--EAEAGPLENIKSNIFEALTLYIG
KYYDDFSKYVRSFVESSWNLLTT-TGAEPKNDILVSKALQFLTSIGGINEQAQTFKDPNV
QHQIIEKVILPNVALRDSDVEMFEDEPIEFIRRDLEGSDSETRRRAAGDFLRQLSDQFEQ
SVTGIAMTYVQKCLQDFAANPQQNWRVKDTAVSVFYATAAKGATTTTHGVTKTNSLVDIG
DFFSKHLASDL-QDDN-----------AQPLIKVDAIKYLYVFRSIITKDQWQQVMPLLV
NHLG-NSNYCVYTYAAVAVERVLAMTDETG---RPVIDPAHIKPLASDLLEHLFGLVEK-
----------DQAPQKVQENEFVMRCIMRVLVVLRDGISA--------VADSVLRHLTTI
TTIISTNPSNPKFYYYHFESLGALIRFT------PAAQAGALASHLFNPFAAILANNVE-
--------------------EFIPYTFQLMGALLEAEPS----------EPLPPQYTPLI
APILGPTLWDQR-GNIPALVRLLVAIIPRAANELVS--------------SNQVESVLGI
YQKLVSTKIYESYGFDLLEVSISTFPP-S-ALEQYWVHILNIMLTRLQSKQSQAFQLRFV
RFYHFVSSHQEKGLG------------------TDFFVAATDRVQ-HDVFRQLYLSIILP
KTQELARPLDRKMAAISLTKSLA----------DSQAFVER--Y-PKGWPLTCNALLKLL
EDP-------------------------------PLPPKADDAIADVDVDD------SSF
GVGFTQLNTIRPPPVDPFPE-V-TD----LRRWVGHYLKAADQRHGGRIGRVVND-LSPD
SKKVLNAYMTLQ---
>XP_016632241_Fonsecaea_multimorphosa
--------------MA---S-LAALAQLLDASLDPRQNKEAELKIRAEEKNP-GFAISLL
QITASSDFQYNTRLASALFFKNFIRRSWT--DVEG-NYKLPQQDVNAIKTEIVGLMISVP
RGIQTQLGEAISVIADSDFWERWDTLVDDLISRLKPGDPVVNTGVLQVAHSIFARWRPLF
RSDELFTEINHVLSKFAQPFLSLWQSLDAYIEA--HSNDKAALQHAFAELDLVLQLFYDL
SCQDLSPVFEDNLEGISGLLLKYLRYDNPLLHTDD--ESEAGPLENIKSNIFEALTLYIG
KYYDDFSKYVRSFVESSWNLLTT-TGPEPKNDILVSKALQFLTSIGGINEQARTFNDPNI
QHQIVEKVILPNVALRDSDVEMFEDEPIEFIRRDLEGSDSETRRRAAGDFLRQLSDQFEQ
SVTGIAMTYVQKCFQEFAANPQQNWRAKDTAVSVFYATAAKGATTTTHGVTKTNSLVDIG
DFFSKHLASDL-QDEN-----------AQPLIKVDAIKYLYVFRSIITRDQWQQVMPLLV
NHLG-NANYCVYTYAAVAVERVLAMTDETG---RPVIDPAHIRPLASNLLEHLFSLVEK-
----------DQTPQKVQENEFVMRCIMRVLVVLRDGISA--------VADNVLRHLTTI
TTIIASNPSNPRFYYYHFESLGALIRFT------PQTQAGALASHLFNPFAAILANNVE-
--------------------EFIPYTFQLMGALLEAEPN----------RPLPPEYLPLI
GPILGPTLWDQR-GNIPALVRLLVAIIPRAANELVS--------------SNQVESVLGI
FQKLLSTKIYESYGFDLLEISISTFPP-A-ALEQYWVHILNIMLTRLQSKQSQAFQLRFV
RFYHFVSSHQEKGLG------------------TDFFVAATDRVQ-HDVFRQLYLSIILP
KTQELARPLDRKMAAISLTKSLA----------DSQAFVER--Y-PKGWGLTSNALLKLL
EDP-------------------------------PLPPKADDAIAEIDVED------SSF
GVGFTQLNTIRPPPLDPFPE-V-TD----LRRWVGQYLKAADQRHGGRISRAVND-LSPD
SKKVLNAYMTLQ---
>XP_022501068_Fonsecaea_nubica
--------------MA---S-LATLAQLLDASLDPRQNKEAELKIRAEEKKP-GFAISLL
QITASNEFQYNTRLASALFFKNFIRRSWT--DVEG-NYKLPPQDVNAIKTEIVGLMISVP
RGIQTQLGEAISVIADSDFWERWDTLVDDLISRLKPGDPVVNAGVLQVAHSIFARWRPLF
RSDELFTEINHVLSKFAQPFLSLWQSLDAYIEA--HSNDKAALQQAFAELDLVLQLFYDL
SCQDLSPVFEDNLQGISGLLLKYLRYDNPLLHTDD--EAEAGPLENIKSNIFEALTLYIG
KYYDDFSKYVRSFVESSWNLLTT-TGAEPKNDILVSKALQFLTSIGGINEQAQTFKDPNV
QHQIIEKVILPNVALRDSDVEMFEDEPIEFIRRDLEGSDSETRRRAAGDFLRQLSDQFEQ
SVTGIAMTYVQKCLQDFAANPQQNWRVKDTAVSVFYATAAKGATTTTHGVTKTNSLVDIG
DFFSKHLASDL-QDDN-----------AQPLIKVDAIKYLYVFRSIITKDQWQQVMPLLV
NHLG-NSNYCVYTYAAVAVERVLAMTDETG---RPVIDPAHIKPLASDLLEHLFGLVEK-
----------DQAPQKVQENEFVMRCIMRVLVVLRDGISA--------VADSVLRHLTTI
TTIISTNPSNPKFYYYHFESLGALIRFT------PAAQAGALASHLFNPFAAILANNVE-
--------------------EFIPYTFQLMGALLEAEPS----------EPLPPQYTPLI
APILGPTLWDQR-GNIPALVRLLVAIIPRAANELVS--------------SNQVESVLGI
YQKLVSTKIYESYGFDLLEVSISTFPP-S-ALEQYWVHILNIMLTRLQSKQSQAFQLRFV
RFYHFVSSHQEKGLG------------------TDFFVAATDRVQ-HDVFRQLYLSIILP
KTQELARPLDRKMAAISLTKSLA----------DSQAFVER--Y-PKGWPLTCNALLKLL
EDP-------------------------------PLPPKADDAIADVDVDD------SSF
GVGFTQLNTIRPPPVDPFPE-V-TD----LRRWVGHYLKAADQRHGGRIGRVVND-LSPD
SKKVLNAYMTLQ---
>XP_013279644_Fonsecaea_pedrosoi
--------------MA---S-LAALAQLLDASLDPRQNKEAELKIRAEEKKP-GFAISLL
QITASNEFQYNTRLASALFFKNFIRRSWT--DVEG-NYKLPPQDVNAIKTEIVGLMISVP
RGIQTQLGEAISVIADSDFWERWDTLVDDLISRLKPGDPVVNAGVLQVAHSIFARWRPLF
RSDELFTEINHVLSKFAQPFLSLWQSLDAYIEA--HSNDKAALQQAFAELDLVLQLFYDL
SCQDLSPVFEDNLEGISGLLLKYLRYDNPLLHTDD--EAEAGPLENIKSNIFEALTLYIG
KYYDDFSKYVRSFVESSWNLLTT-TGAEPKNDILVSKALQFLTSIGGINEQAQTFKDPNV
QHQIIEKVILPNVALRDSDVEMFEDEPIEFIRRDLEGSDSETRRRAAGDFLRQLSDQFEQ
SVTGIAMTYVQKCLQDFAANPQQNWRVKDTAVSVFYATAAKGATTTTHGVTKTNSLVDIG
DFFSKHLASDL-QDDN-----------AQPLIKVDAIKYLYVFRSIITKDQWQQVMPLLV
NHLG-NSNYCVYTYAAVAVERVLAMTDETG---RPVIDPAHIKPLASDLLEHLFGLVEK-
----------DQAPQKVQENEFVMRCIMRVLVVLRDGISA--------VADSVLRHLTTI
TTIISTNPSNPKFYYYHFESLGALIRFT------PAAQAGALASHLFNPFAAILANNVE-
--------------------EFIPYTFQLMGALLEAEPS----------EPLPPQYTPLI
APILGPTLWDQR-GNIPALVRLLVAIIPRAANELVS--------------SNQVESVLGI
YQKLVSTKIYESYGFDLLEVSISTFPP-S-ALEQYWVHILNIMLTRLQSKQSQAFQLRFV
RFYHFVSSHQEKGLG------------------TDFFVAATDRVQ-HDVFRQLYLSIILP
KTQELARPLDRKMAAISLTKSLA----------DSQAFVER--Y-PKGWPLTCNALLKLL
EDP-------------------------------PLPPKADDAIADVDVDD------SSF
GVGFTQLNTIRPPPVDPFPE-V-TD----LRRWVGHYLKAADQRHGGRIGRVVND-LSPD
SKKVLNAYMTLQ---
>XP_007755481_Cladophialophora_yegresii
--------------MG---S-LAPLAQLLDASLDPRTNKEAELKIRAEENKP-GFAISLL
QIAASNDFQYNTRLASALFFKNFIRRNWT--DVEG-NYKLPQQDVTAIKTEIVGLMISVP
RGLQTQLGEAISVIADSDFWERWDTLVDDLIFRLKPDDPIINAGVLQVAHSIFARWRPLF
RSDELFTEINHVLTKFAQPFLTLWQSLDAYIES--HSNDKAALQNAFAELDLVLQLFYDL
SCQDLSPVFEDNLEGISGLLLKYLRYNNPLLQTDD--ESEAGPLENTKSNIFEALTLYVG
KYYDDFSKHVRGFVESSWHLLTT-TGPEPKNDILVSKALLFLTSIGGIAEQAQTFGDASV
QTEIVEKVILPNVALRDSDIEIFEDEPIEFIRRDLEGSDSETRRRAAGDFLRQLSDQFEQ
SVTTIAMMYVDKCLQEFSANPQEKWRAKDTAVSLFHALASKGATTAAHGVTKTNSLVDIG
DFFSKHLASDL-QNES-----------AQPLIKVDAIKYLYVFRSIITRDQWQAVMPLLV
NHLG-NSNYCVYTYASVAVERVLAMTDGTG---RPVIDPASIRPLAGSLVEHLFSLVEK-
----------DPAPQKVQENEFVMRCIMRVLIVLKDGISA--------VAESVLRHLSTI
TTIIASNPSNPRFYYYHFESLGALIRFT------PPAQADALASHLFNPFAAILANSVE-
--------------------EFTPYIFQLMAAMLEAEPS----------KPLPSEYIPLI
APILGPTLWDQR-GNIPALVRLLSAILPRAANELVS--------------GNQVENVLGI
FQKLVSTKVNEGYGLDLLETAISTFQP-S-TLEPYWVHVLNILLTRLQGKHSQSFQLRFV
RFYHFTASLDDKGLG------------------VDFFVAATDRVQ-QDVFRQLYLQIILP
KTQELARPSDRKIAAIALTKTLA----------DSKAFVER--Y-PKGWPLTCNALLKLL
EDP-------------------------------PVVSRGDDAIAELDVED------SSF
GVGFTQLNTIRRSTPDPFPE-V-TD----LRKWVGQYLKVADQRHGGRIGKVVNEGLSPD
AKKVLHAYMTL----
>XP_016237488_Exophiala_spinifera
--------------MA---D-LATLAQLLDASLDPRQNKEAELKIRAEEKKP-GFALSLL
QITASGNFQYNTRLASALFFKNFIRRNWT--DVEG-NYRLPAQDVNAIKTEIVGLMISVP
RGIQTQLGEAISVIADSDFWERWDTLVDDLVSRLKPDDPVTNAGVLQVAHSIFARWRPLM
RTDELYTEINHVLSKFSQPFLSLWQRLDAYIES--HSSDKKALQEAFAELDLILLLFYDL
SCQDLPPTFEENLLGISALLLKYLTYNNKLLETDD--EAEPGPLENTKANIFEALTLYIG
KYYEDFGRHVTGFVESSWHLLTT-TGAEPKNDILVSKALHFLTSVAGNREQVQNFSDPAV
QSQIMEKVILPNVALRDSDVEMFEDEPIEFIRRDLEGSDSETRRRAAGDFLRQLSDQFEQ
SVTQIAMTLIQNCLQTFSNNPSENWRSKDTAVSLFYALASKGVTTSTHGVTKTNSLVNIG
DFFSTHLASDL-QKDD-----------AEPLIKVDAIKYLYVFRSIITKEQWQQVMPLLV
NHLG-NSNYCVYTYAAVAVDRVLAMTDETG---KPVIDPASIKPLASSLLEHLFSLVEK-
----------DSAPEKVQENEFVMRCIMRVLIVLKDGVSA--------VAESVLQHLVSI
TTIISANPSNPKFYYYHFESIGALIRFT------ASTHAEAVGAVLFAPFAAILSKPVD-
--------------------EFVPYVFQLLAALFEAEPN----------KPLTEQYKQLI
APILGPAVWEQR-GNIPAATRLLSAIVPRAADELLS--------------ANQVVSVLGI
FQKLVSTKVYEGYGFDLLETVVTTFPA-P-ALEPYWVELVTLMLKRLQKNPSQAFSLRFV
RFYHFVSSRDDQGLG------------------ADFFIAVTDRIQ-NDVFRQLYPGVILT
KTQELARPLDRKVAAISLTKTLA----------DSKAFQER--Y-AKGWTLTCNALLKLL
EHP-------------------------------PLPPTEADVIAELDVED------SSF
GVGFTQLNTVRRPVTDPYPE-V-TD----LRKWVGQYLKAADQRHGGRIGKTVEETLSPD
AKTVLNAYMNL----
>XP_016267741_Exophiala_oligosperma
--------------MA---D-LATLAQLLDASLDPRQNKEAELKIRAEEKKP-GFALSLL
QITASGNFQYNTRLASALFFKNFIRRNWT--DVEG-NYKLPPQDVMAIKTEIVGLMISVP
RGIQSQLGEAISVIADSDFWERWDTLVDDLVSRLKPDDPVTNAGVLQVAHSIFARWRPLM
RTDELYTEINHVLSKFSQPFLSLWQRLDAYIES--HSGDKKALQEAFAELDLTLLLFYDL
SCQDMPPTFEENLQGISSLLLKYLTYNNKLLQTDD--ESEPGPLENTKANIFEALTLYIG
KYYEDFGRHVTGFVESSWHLLTT-TGAEPKNDILVSKALHFLTSVAGNREQVQNFSDPAV
QNQIMEKVILPNVALRDSDVEMFEDEPIEFIRRDLEGSDSETRRRAAGDFLRQLSDQFEQ
SVTQIAMTLIQNCLQEFSSNPSENWRSKDTAVSLFYALASKGATTSTHGVTKTNSLVNIG
DFFSTNLASDL-QKDD-----------AQPLIKVDAIKYLYVFRSIITKEQWQQVMPLLV
NHLG-NSNYCVYTYAAVAVDRVLAMTDETG---KPVIDPASIKPLASSLLEHLFSLVEK-
----------DSAPEKVQENEFVMRCIMRVLIVLKDGISA--------VAESVLQHLVSI
TTIISANPSNPKFYYYHFESIGALIRFT------ASTHAEAVGAVLFAPFAAILSKPVD-
--------------------EFIPYVFQLVAALFEAEPT----------KPLTEQYKQLI
APILGPSVWEQR-GNIPAATRLLSAIVPRAADELLS--------------ANQVVSVLGI
FQKLVSTKVYEGYGFDLLETVVTTFPA-P-ALEPFWVELVTLMLKRLQKNPSQAFNLRFV
RFYHFVSSRDDKGLG------------------ADFFIAVTDRIQ-NDVFRQLYPGIILT
KTQELARPLDRKVAAISLTKTLA----------DSKAFQER--Y-AKGWTLTCNALLKLL
ENP-------------------------------PLPPTEADVIAELDVED------SSF
GVGFTQLNTVRRPTTDLYPE-V-TD----LRKWVGQYLKAADQRHGGRIGKTVGETLSPD
AKKVLNAYMSL----
>XP_013317827_Exophiala_xenobiotica
--------------MA---N-LAPLAQLLDASLDPRQNKEAELKIRAEEKKP-GFALSLL
QITASSDFQYNTRLASALFFKNFIKRNWT--DVEG-NYKLPQQDVTSIKTEIVGLMISVP
RGIQTQLGEAISVIADSDFWERWDTLVDDLVSRLKPDNPVVNAGVLQVAHSIFARWRPLY
ESDELFTEINHVLGKLSQPFLSLWQSLDAYIDS--HSNDKQALQNAFAELDLVLLLFYDL
SCQDMPPVFEDNLQGISALLLKYLTYNNELLQTDD--ESEPGPLENTKANIFEALTLYMG
KYYEDFGRHVTGFVESSWHLLTT-TGPEPKNDILVSKALHFLTSVAGNRAQVQSFSDPNV
QTQIVEKVILPNVALRDSDVEMFEDEPIEFIRRDLEGSDSETRRRAAGDFLRQLSDQFEQ
SVTQIATALIQQCLQDFSSNPSENWRSKDTAVSLFYALASKGATTSTHGVTKTNSLVDIG
DFFSTNLASDL-QNGD-----------AQPLIKVDAIKYLYVFRSIITKEQWQQVMPLLV
NHLG-NSNYCVYTYAAVAVERVLAMTDETG---KPVIDPASIAPLASDLLEHLFSLVEK-
----------DRAPEKVQENEFVMRCIMRVLIILREGVST--------VAESVLQHLTTI
TTIIAANPSNPKFYYYHFESIGALIRFT------PAAQSEALGSVLFSPFAAILSNQVE-
--------------------EFIPYVFQLLAALLEAEPT----------KPLPDQYKPLI
APILGPALWEQR-GNVPGLARLLSAIVPRAADELMS--------------ANQVGLVLGI
FQKLVSTKVFEGYGFDLLETVVSTFPG-P-ALDQYWLQIINIMLTRLQKGQSQAFQLRFV
RFYHFVSSRDDKGLG------------------ADFFVAATDRVQ-HDVFRQLYTGIILP
KTQELARPLDRKVAAISLTKTLA----------DSQAFVDR--Y-PKGWPLTCNALLKLL
EDP-------------------------------PLPPTEADVVAELDVED------SSF
GVGFTQLNTVRRPTVDPFAE-V-TD----LRKWVGQYLKAADQRHGGRIGRVVNEGLSPD
AKKVLSAYMML----
>XP_007727485_Capronia_coronata
--------------MA---A-LQPLAQLLDATLDPRQNKEAELKIRAEEKKP-GFALSLL
QITASGEFKYNTRLASALAFKNFIKRNWT--DVEG-NYKLPQQDVNAIKSEIVGLMISVP
RGIQTQLGEAISVIADSDFWERWDTLVDDLVSRLKPGDPVVNTGVLQVAHSIFARWRPLF
RSDELFTEINHVLTKFAQPFLTLWQSLDAYIES--HSNDKAALQSAYAELDLILLLFYDL
SCQDLSPVFEDNLAGISGLLLKYLVYRNPLLETDD--DTEAGPLENTKANIFEALSLYIA
KYYDDFSKHVPSFVESSWNLLTT-TGPEPKNDILVSKALHFLTQVGGIAEQAQTFNDPNI
QTQIIEKVILPNVALRDLDVEMFEDEPIEFIRRDLEGSDSETRRRAAGDFLRQLSDQFEQ
SVTGIAITDVQKCVQEFASNPQENWRAKDTAVSLFHAIAAKGATTSTHGVTKTNPLVDIG
DFFSKNLASDL-QDPN-----------AQPLIKVDAIKYLYVFRSIITKDQWQQVMPLLV
NLLG-DANFCVYTYAAVAVERVLAMTDETG---KPVIDPAHIKPLASSLLEHLFSLVER-
----------DQAPEKVQENEFVMRCIMRVLIVLKDGISA--------VAESVLQHLTTT
TTIISANPSNPKFYYYHFESLGALIRFT------PAGQSEALGAHLFNPFAAILANNVE-
--------------------EFVPYVFQLMAALLEAEPT----------KPMPAQYRPLI
APILGPTLWEQR-GNIPALVRLLSAIIPRAADELIA--------------ANQVEAVLGI
FQKLVSTKVFESYGFDLLETVIATLPP-A-ALEQYWVHLLTIMLTRLQGKQSQAFQIRFV
RFYHFVSSRDDKGLG------------------ADFFVAATDRVQ-HDVFRQLYIGIILP
KTQELARPLDRKIAAISLTKTLA----------DSQAFVDR--Y-PKGWALTCNALLKLL
EDP-------------------------------PLPPKAEDVIAELDVED------SSF
GVGFTQLNTVRRPVTDPFAE-V-TD----LRKWVGHYLKAADQRHGGRIGKVVDESLGPD
SKKVLSAYMTL----
>XP_007731783_Capronia_epimyces
--------------MA---A-LQPLAQLLDASLDPRQNKEAELKIRAEEKKP-GFALSLL
QITASDEFKYNTRLASALAFKNFIKRNWT--DVEG-NYRLPQQDVSAIKTEIVGLMISVP
RGIQTQLGEAISVIADSDFWERWDTLVDDLVSRLKPGDPIVNAGVLQVAHSIFARWRPLF
RSDELFTEINHVLTKFAQPFLSLWQSLDVYIES--HSNDKGAIQNAFAELDLILLLFYDL
SCQDLSPVFEDNLAGISNLLLKYLLYQNPLLQTDD--ESEAGPLENTKANIFEALSLYIA
KYYDDFSKHVPSFVESSWNLLTT-TGPEPKNDILVSKALHFLTQVGGINEQAQTFNNPNI
QTQIIEKVILPNVALRDLDVEMFEDEPIEFIRRDLEGSDSETRRRAAGDFLRQLSDQFEQ
SVTAIAITYVQKCVQDFTSNPQDNWRAKDTAVSLFHAIAAKGSTTSTHGVTKTNPLVDIG
DFFSKNLASDL-QDQH-----------TQPLIKVDAIKYLYVFRSIITKDQWQQVMPLLV
NLLG-DSNFCVYTYAAVAVERVLAMTDETG---KPVIDPADIRPLASSLLEHLFSLVEK-
----------DEAAEKVQENEFIMRCIMRVLIVLKDGISA--------IAESVLQHLTTI
TTIISTNPSNPKFYYYHFESLGALIRFT------PSAQSEALGAHLFNPFAAILANNVE-
--------------------EFVPYVFQLMAALLEAEPS----------KPLPVQYRPLI
APILGPTLWEQR-GNIPALVRLLSAIIPRAADELIS--------------ANQVEGVLGI
FQKLVSTKVFEGYGFDLLETVISTLPA-S-ALEQYWVHLLNIMLTRLQGKQSQAFQIRFV
RFYHFISSRSDKGLG------------------ADFFVAATDRVQ-HDVFRQLYLGIILP
KTQELARPLDRKIAAISLAKTLA----------ESQAFVDR--Y-PKGWPLTCNALLKLL
EDP-------------------------------PLPPKAEDTIAELDVED------SSF
GVGFTQLNTVRRPISDPFAD-I-TD----LRKWVGHYLKAADQRHGGRIGRVVNDNLSPD
AKKVLSAYMAL----
>XP_009157927_Exophiala_dermatitidis
--------------MA---N-LQPLAQLLDASLDPRQNKEAELKIRAEEKKP-GFALSLL
QITASDQFKYNTRLAAALFFKNFIKRNWT--NVEG-EYKLPQQDVNAIKTEIVGLMISVP
RGIQTQLGEAISVIADSDFWERWDTLVDDLVSRLKPDDPVVNAGVLQVAHSIFARWRPLF
RSDELFTEINHVLTKFAQPFLTLWQSLDAYIES--HSNDKEALRNAFAELDLVLLLFYDL
SCQDLSPVFEDNLAGISGLLLKYLVYNNPLLQTDD--ESEAGPLENTKANIFEALSLYIA
KYYDDFSKHVPSFVESSWNLLTT-IGPEPRNDILVSKALHFLTQVAGINEQAQTFNNPNI
QTQIIEKVILPNVALRDSDIEMFEDEPIEFIRRDLEGSDSETRRRAAGDFLRQLSDQFEQ
SVTGVAMTYVQKCVQDFAGNPQENWRAKDTAVSLFHAIAAKGATTSTHGVTKTNPLVDIG
DFFSKNLASDL-QDQN-----------AQPLIKVDAIKYLYVFRSIITKEQWQQVMPLLV
NLLG-DSNFCVYTYAAVAVERVLAMTDETG---KPVIDPDHIKPLASSLLEHLFSLVEK-
----------DQAPQKVQENEFVMRCIMRVLIVIKDGIST--------VAESVLQHLTTI
TTIISANPSNPKFYYYHFESLGALIRFT------PTAQSEALGAHLFTPFAAILANNVE-
--------------------EFVPYVFQLMAALLEAEPS----------KPLPAQYRPLI
APILGPTLWEQR-GNIPALVRLLSAIIPRAADELIA--------------ANQVEAVLGI
FQKLVSTKIYEGYGFDLLETVISTLPP-S-ALEQYWVHLLNIMLTRLQGKQSQAFQLRFV
RFYHFVSSRDDKGLG------------------ADFFVAATDRVQ-HDVFRQLYLSIILP
KTQELARPLDRKIAAISLTKTLA----------DSQAFVDR--Y-PKGWPLTCNALLKLL
EDP-------------------------------PLPPKADDMIAELDVED------SSF
GVGFTQLNTVRRPISDPFAD-I-VD----LRKWVGQYLKSADQRHGGRIGKVVNEALSPD
AKKVLSAYMTL----
>XP_013264332_Exophiala_aquamarina
--------------MA---A-LGPLAQLLDASLDPRQNKEAELKIRAEEKKP-GFALLLL
HITASSDFQYNTRLASALFFKNFIKRNWT--DVEG-NYKLPQQDVTAIKTEIVGLMIAVP
RGIQTQLGEAISVIADSDFWERWDTLVDELISRLKKDDPIVNVGVLQVAHSIFARWRPLF
RSDELFTEINHVLSKFAQPFLTLWQNLDAHIGI--HGNDKVALENAFTELDLVMQLFYDL
SCQDLSPIFEDNLQGISGLLLKYLEYDNSLLHTDD--ESEAGPLENIKANIFEALTLYIG
KYYDDFSKYVGGFVGSSWNLLTN-TGPEPKNDILVSKALQFLTSIGGIKQQAQTFSDPNT
QTQIIEKVILPNVALRDSDVETFEDEPIEFIRRDLEGSDSETRRRAAGDFLRQLSDQFEQ
SVTGIAMTYVQKALDEFSRNPQENWRAKDMAISLFFALASKGATTSTHGVTKTNGLVDIG
DFFSKNLAHDL-QDED-----------THPLLKVDAIKYLYVFRSVITKEQWQQVMPLLV
NHLG-NSNYCVYTYAAVAVERVLAMTDDTG---KSVIDASNIAPLAPSLLEHLFSLVEK-
----------DRAAEKVQENEFLMRCIMRVLIVIKEGIST--------VAQSVLQHLTNI
TTIISANPSNPRFYYYHFESLGALIRFT------GAAQSEALGSVLFNPFLAILSGGVE-
--------------------EFIPYVFQLMAALLEAEPS----------KPLPSQYQPLI
APIIAPTLWEQR-GNVPALVRLLCAIIVRAQEQLIS--------------GNQVEHVLGI
FQKLVATKVYEGYGFDLLENVISNFPP-P-ALEQYWVHILNIMLSRLQNKQTQTFTSRFI
RFYHFVSSRDDKGLG------------------TDFFIAATDRVQ-QDVFRQLYLSIILP
KTQELARPLDRKIAAISFTKTLA----------NSEAFVTR--Y-PKGWPLTCNALLKLL
EDP-------------------------------PLPPKADDHIAELDVED------SGF
GVGFTQLNTVRPPVKDPFAD-V-ID----LRKWVGHYLKAADQQHGGRIGETVNETLSAD
AKKVLSAYMTL----
>XP_016222485_Exophiala_mesophila
--------------MS---S-LTQLAQLLDASLDPRQNREAEQKIRTEEQKP-GFALLLL
QITASTDFQYNTRLASALFFKNFIKRNWT--DVEG-NYKLPHQDVTTVKTELVGLMISVP
KGIQTQLGEAISIIADSDFWERWDTLVDDLISRLKPGDPVVNAGVLQVAHSIFVRWRPLF
RSDDLFTEINHVLSKFAQPFLSLWQSLDSYIDN--HSTDKVALQNAFTELDLVLQLFYDL
SCQDLSPVFEDHLEGISGLLLKYLVYNNSLLHTDD--EDTAGPLENTKANIFEALTLYIG
KYYDDFSKHVTSFVESSWNLLTT-TGAEPKNDILVSKALLFLTSIGGINEQAQTFNNPNI
QTQIIEKVVIPNVALRDSDIEMFEDEPIEFIRRDLEGSDSETRRRAAGDFLQQLSDQFEQ
SVTQITMTYIEKALQDFQSNPEANWRSKDTAVSLFFALASKGARTSTHGVTKTNSLVDIG
DFFSKYLATDL-QG-D-----------TQPLLKVDAIKYLYVFRSIITKDQWQQVMPLLV
NHLG-NSNYCVYTYAAVAVERVLAMGDDSG---KPLIDPNNITPLASSLLEHLFGLVEK-
----------DRAPEKVQENEFIMRCIMRVLIVVREGIAS--------VAHSALQHLTTI
TTIIAANPSNPRFYYYHFESLGALIRFT------GAAQSEALGSVLFAPFLAILSNGVE-
--------------------EFIPYVFQLMAALLENEPD----------KPLPSQYEPLI
APILAPSLWEQR-GNVPALVRLLSAIIVRGKQQLIT--------------ANQIEHVLGI
FQKLVATKVFESYGVDLLETVISTFTP-S-DLEQYWVHVLNILLTRLQSKQTQAFTSRFI
RFYHFVSSRTEQGLG------------------ADFFIAATDRVQ-QDVFRQLYVGIILP
KTQELARPLDRKVAAISLTKTLA----------DSEAFVSR--Y-PKGWPLTCNALLKLL
EDP-------------------------------PVPPKSDDHIAELDVED------SGF
GVGFTQLNTVRPPNKDPFAD-V-TD----LRAWVGHYLKAADQRHGGRIGKTVEETLSPD
AKKVLSSYMML----
>XP_013277518_Rhinocladiella_mackenziei
--------------MA---A-LAPLAQILDASLDPRQNKEAELKIHAEEKKP-GFALSLL
QIAASSEFQYNTRLASALAFKNFIKRNWT--DVEG-NYRLPQQDVTAIKSEIVGLMISVP
RGIQTQLGEAISVIADSDFWERWDTLVVDLITRLKPDDPVVNIGVLQVAHSIFARWRPLI
RSDDLFTEINHVLTRFAEPFLSLWQSLDVYIDS--HSNDKAALQNAFAELDLILQLFYDL
SCQDLSPVFEDNLQGISGLLLKYLMYTNTLLHTDD--ESDAGPLENTKANIFEALTLYIG
KYYDDFAKHVKDFVESSWNLLIT-TGPEPKNDILVSKALHFLTSVGGINEQAQAFNNPPI
QNQIIEKVILPNVALRDSDVEMFEDEPIEFIRRDLEGSDSETRRRAAGDFLRQLSDQFEQ
SVTGIAMTYVQRCLQDFSSNPSENWRSKDTAVSLFHATAAKGATTSTHGVTKTNNLVDIG
DFFSKNLASDL-QDEN-----------AQPLIKVDAIKYLYVFRSIITKDQWRQVMPLLV
NHLG-NSNYCVYTYAAIAVERVLAMTDEVG---RPVIDPSNITPLAGSLLEHLFGLVEK-
----------DQAPEKVQENEFVMRCIMRVLIVLREAISA--------VAESVLQHLTTI
TNIISANPSNPRFYYYHFESLGALIRFT------SAAQSEALATHLFTPFAAILANNVE-
--------------------EFIPYVLQLMAALLEADPS----------KPLPTQYQPLI
APILGPTLWEQR-GNIPALVRFLSAIIPKAAEALVS--------------GNKIENVLGI
FQKLVSTKVYESYGFDLLETVISTFPP-A-TLEQYWIHILNITLTRLQSKQSQAFQTRFV
RFYHFVSSRDDKGLG------------------ADFFVAATDCVQ-HDVFRGLYLTIILP
KTQELVRPPDRKIAVISLTKTLA----------DSRAFVER--Y-PKGWPLTCNTLLKLL
EDP-------------------------------PLPPKKDDLIAELDVED------SSF
GVGFTQLNTVRQPIHDPFAD-V-TD----LRKWVGQYLKTADQRHGGRIGKVVNESLSPD
AKKILSAYMTL----
>XP_017997746_Phialophora_attinorum
-------------MVR---E-LEEEVTLLDASLDPRTNKESELKIRAEEKQP-GFALKLL
QITATDAFSYNTRLASALFFKNFIKRNWT--DVEG-NYKLAPQDVTSIKTEIIGLMTNVP
AGIQTQLGEAISVIADSDFWERWETLVDDLVSRLKPEDLTVNIGVLQVAHSIFGRWRPLF
RSDELYTEINHVLSKFAAPFLSVWQSLDAYIEA--HSNDKANLTKAFTELDLILMIFYDL
SCHDLSPVFEDNLAGIGSILLKYLTYDNTLLQTDD--ESETGPLENVKANVFEVLTLFTT
KYYEDFSGQIPGFVSSSWTLLTT-TSADSKNDILVSKALLFLTSVCRINSQAQVFSDASI
QSQIVEKVILPNVALRDSDIEMFEDEPIEFIRRDLEGSDSETRRRAASDFLRQLSDVFET
SVTQITMNVIGKCLEDYTKNPAENWRSKDTATNLFYATAAKGQATSTHGVTKTNETLDIG
DFFSRNLAGDL-QDQN-----------AHPLLSVDAIKYLYVFRSIITREQWQQVMSMLV
NHLG-NSNYCVYTYAAVTVERVLAMYGQDG---QPVIEPANIAPLAKDLLEHLFSLIER-
----------DPAPQKVQENEFLMRCIMRVLIVIRNRVPA--------VFESTLNHLASI
TRIISTNPSNPKFYYYHFESLGAVVRFA------NSEDYDKLIKTLFNPFTDVLRNGVE-
--------------------EFTPYVFQLLAAIVEAEPD----------KPLPDMLQPLI
APILAPALWEQR-GNVPALVRMLSALIMRSAADMQA--------------SGQIENVLGI
FQKLIASKNFEAYAFELLEIAIANFSP-A-ALENYWVPILNIIFTRLQKNPSVAFTSRFV
RLYHFVASRDDKGLG------------------ADFFIAATDKVQNQDIFRGLYLSIILP
KTQELARPIDRKIAAVSLTKSLA----------DSEAFVQR--Y-PKGWALTCNTLLKLL
ENP-------------------------------PVPPPKDDLVHEQDVED------SSF
GVGFTSLNTIRKPIVDPFPE-I-GD----LRHWVGGYLADADRRHAGRISKSA-EGLSED
AKRVLSTYMAG----
>NP_595530_Schizosaccharomyces_pombe
---------------------MDDIPTLLARTLNPTTSKSAEEALKVWELQDSSFALKLL
NIVAEDTVDINIKLAASLYFKNYIKKHWD--SEEGASIRISDEVAELIKREIINLMLKST
TIIQVQLGEVIGYIANFDFPDRWDTLLPDLISKLSAVDMNTNIAVLSTAHAIFKRWRPLF
RSDALFLEIKYVLDRFCEPFLALFVQTNNLLRN--GPQDAESLNSLFQVILLECKLFYDL
NCQDIPEFFEDHMSEFMTAFLNYFTYTNPSLEGDE---GETNVLIKVKASICEIVELYTL
RYEEVFT-MLYDFVNVTWTLLTT-LTPDEKYDGLVGKAMAFLTSVIRIRKHAEFFQQDQV
LQQFIELVVLPNICLRESDEELFEDDPLEYVRRDLEGSNSDSRARSAIVLVRGLLDHFDQ
KITSVVSTHINANLQQFSTNPSLEWNKKYVALQLFSAIAIKGQSTRL-GVTSINLMVDVV
AFFENNIKPDLLQPAGV----------IHPMVLAEDIKYVFTFRNQLNSQQLIDIFPTIL
RFLE-MPSFVVYTYAAIALDQLLTVRH----NHVHIFTSLLIAPHILPALNQLFLIVES-
----------ASTPQKLAENDYLMKAVMRIIIMSQEAILP--------AASLLLQHLTKI
TEEVSKNPSNPKFNHYLFESIGALIRSL---SKSGPQTVSQLENALLPVFQNVLIEDVT-
--------------------EFIPYVLQLLSQLVEASGN----------EPLPDFVVNLI
QPCLSPALWDSK-GNIPALVRLLRAMIFRGP-QIFI-------------SNKFVEPVLGI
FQKLISSKVNDHFGFDLLDRVFTVFNA-N-ILAPYINHIFFLLLSRLKNSRTERFVLRCT
IFFFFVASEQTGTCG------------------PDNLIQGVDAVQ-SGVFGQLMTSIILP
QAQKLALPLDRKISALGLLRLLT----------CDLVLAPDAIY-ENLIIPLLTCILKLF
EMPIEQA---------------------------QTDADEELFMDEIDADS------MSF
QASFSRLATTGGKRVDPFPQ-I-----TDLKQYCATEMNLANRNMGGRLSQIISTHLPGD
GQSVLQSYGYVI---
```
