## Supplementary material for "Coding Sequence Insertions in Fungal Genomes are Intrinsically Disordered and can Impart Functionally-Important Properties on the Host Protein": MAFFT_MSAs: XP_716541.2_blasthits_MAFFT.txt

```
>XP_716541_Candida_albicans
MCGILGIVLAEQNL-NVAPELFEGAMFLQH-----RGQDAAGIATCGSKGRFYQCKGNGM
ARDVFTQ-QRMNNLVGNYGICHLRYPTAGSSAGSEAQPFYVNSPYGISLSHNGNLVNSIE
LRQHLDEVVHRHINTDSDSELLLNIFAAELDKFNKSRVNNGDLFSALTGTMNKIRGAYAC
VAMLAGYGIIGFRDPNGIRPLLFGERINANDG----SKSYMLASESVVLKAHGFNNFKDV
KPGEAVIITKTGE---------YEF--KQVVEPKIFAPDIFEYVYFARPDSVLDGVSVYR
SRIDMGEKLAHKIKSIMMDNQESEGSEGSEGNDEIDVVIPVPDTARTSAFQCAVSLNKPF
REGFVKNRYIGRTFIMPNQQERRSSVRRKLNAMDSEFNGKNVLLVDDSIVRGTTSKEIVA
MAREAGAKKVFFASCAPPIRFNHIYGIDLADTKALVGFN-RDENEIAQVIGADKVIYQDL
QDLIDCCK------S--DIIKNFEVGVFTGEYITGVEDNYLQELEKIRAQNQRLQQNI-M
---KGLSVDACIDS----------------------------------------------
---------SDLVDVKAEVDI-------------------------SI------------
------------------------------------------------------------
----------------------------------------------YNR-----------
------------------------------------------------------------
------------------------------------------------------------
------G-----------------------------------------------------
------------------------------------------------------------
------------------------------------------------------------
------------------------------------------------------------
------------------------------------------------------------
------------------------------------------------------------
-------DYTE-------------------------------------------------
------------------------------------------------------------
------------------------------------------------------------
---
>XP_002417379_Candida_dubliniensis
MCGILGIVLAEQNL-NVAPELFEGAMFLQH-----RGQDAAGIATCGSKGRFYQCKGNGM
ARDVFTQ-QRMNNLIGNYGICHLRYPTAGSSAGSEAQPFYVNSPYGISLSHNGNLVNSIE
LRKHLDEVVHRHINTDSDSELLLNIFAAELDKFNKSRVNNGDLFSALTGTMNKIRGAYAC
IAMLAGYGIIGFRDPNGIRPLLFGERINVNDNDGSKSKSYMLASESVVLKAHGFNNFKDI
KPGEAIIITKTGE---------YEF--KQVVEPKIFAPDIFEYVYFARPDSVLDGVSVYR
SRIDMGEKLAHKIKSIIMD------------DNEIDVVIPVPDTARTSAFQCAVTLNKPF
REGFVKNRYIGRTFIMPNQQERRSSVRRKLNAMDSEFNGKNVLLVDDSIVRGTTSKEIVA
MAREAGAKKVFFASCAPPIRFNHIYGIDLADTKALVGFN-RNEKEIAQVIGADKVIYQDL
QDLIDCCK------S--NIIKNFEVGVFTGEYITGVEDNYLQELEKIRAQNQRLQQNIKM
---KGLSVDACIDS----------------------------------------------
---------SDLVDIKAEVDI-------------------------SI------------
------------------------------------------------------------
----------------------------------------------YNR-----------
------------------------------------------------------------
------------------------------------------------------------
------G-----------------------------------------------------
------------------------------------------------------------
------------------------------------------------------------
------------------------------------------------------------
------------------------------------------------------------
------------------------------------------------------------
-------DYTE-------------------------------------------------
------------------------------------------------------------
------------------------------------------------------------
---
>XP_002549674_Candida_tropicalis
------------------------------------------------------------
------------------------------------------------------------
------------------------------------------------------------
------------------------------------------------------------
------------------------------------------------------------
------------------------------------------------------------
---------------MPNQQERRSSVRRKLNAMDSEFQGKNVLLVDDSIVRGTTSKEIVA
MAKEAGAKKVYFASCAPPIRFNHIYGIDLADTKALVGFN-RTEEEIAQVIGADKVIYQDL
SDLEECCK------S--DLIKNFEVGVFTGKYTTGVEDNYLQELEKIRAQNQRLQQNK-L
---RGLSVDACIDS----------------------------------------------
---------SDVIDVKAEVDI-------------------------SI------------
------------------------------------------------------------
----------------------------------------------YNR-----------
------------------------------------------------------------
------------------------------------------------------------
------G-----------------------------------------------------
------------------------------------------------------------
------------------------------------------------------------
------------------------------------------------------------
------------------------------------------------------------
------------------------------------------------------------
-------DYAE-------------------------------------------------
------------------------------------------------------------
------------------------------------------------------------
---
>XP_003866580_Candida_orthopsilosis
MCGILGIVLANQHI-NVAPELFEGAMFLQH-----RGQDAAGIATCGPKGRLYQCKGNGM
ARDVFTQ-QRMLNLIGNMGICHLRYPTAGSSAGSEAQPFYVNSPYGISLSHNGNLVNSIE
LRKHLDEVVHRHINTDSDSELLLNIFASEMDKFNKSRVNNADVFTALAETMQRIRGAYAC
VAMLAGYGLIGFRDPNGIRPLLIGERVNE---NGTK--DFMLSSESVVLKSHGFKKFRDV
HPGEAVIIQKNGD---------PEF--KQVVKPKIFAPDIFEYVYFARPDSVLDGVSVYR
SRIEMGIKLANKIKRDMDE------------ND-IDVVISVPDTARTSAFQCAVSLGKPY
REGFVKNRYIGRTFIMPNQQERRSSVRRKLNAMDSEFENKNVLIVDDSIVRGTTSKEIVL
MAREAGAKKVYFASCAPPIRYNHIYGIDLADTKALVGFN-RTEEEISEVIGADKVIYQDL
HDLVDCCK------S--DKIKEFEVGVFTGAYITGVEDNYLQELEKIRAQNQRLTELQNG
TALKGFSVDACIDQ----------------------------------------------
---------GDMVDVKAEVDI-------------------------SI------------
------------------------------------------------------------
----------------------------------------------YNR-----------
------------------------------------------------------------
------------------------------------------------------------
------G-----------------------------------------------------
------------------------------------------------------------
------------------------------------------------------------
------------------------------------------------------------
------------------------------------------------------------
------------------------------------------------------------
-------DY---------------------------------------------------
------------------------------------------------------------
------------------------------------------------------------
---
>XP_001528351_Lodderomyces_elongisporus
MCGILGIVLANQAI-NVAPELFEGAMFLQH-----RGQDAAGIVTCGKQGRLYQCKGNGM
ARDVFTQ-QRMQNLVGNMGICHLRYPTAGSSAGSEAQPFYVNSPYGISMSHNGNLVNSIE
LRQYLDEVVHRHINTDSDSELLLNVFAAELDKFNKSRVNNGDLFTALTKTMERIRGAYAC
ITMLAGYGIIGFRDPNGIRPLQIGERVVE-SANGEKSVDYMLASESVVLKAHGFKKFRDL
NPGEAVIIQKTGV---------PEF--KQVVEPKLFAPDIFEYVYFARPDSVLDGKSVYR
SRIEMGIKLAEKIQRVLPS------------DETIDAVIPVPDTARTSAFQCAVSLGVPY
REGFVKNRYIGRTFIMPNQQERRSSVRRKLNAMDSEFEGRNVLLVDDSIVRGTTSKEIVQ
MAREAGAKKVFFASCSPPIRFNHIYGIDLADTKALVGFN-RDEEEISKVIGADKVIYQDL
QDLVECCK------T--SEVQKFEVGVFTGNYITGVEDNYIQELEKIRAQNQRIEAAKNG
GPVDGFSVDACIDQ----------------------------------------------
---------GDMIDVKAEVDI-------------------------SI------------
------------------------------------------------------------
----------------------------------------------YNN-----------
------------------------------------------------------------
------------------------------------------------------------
------G-----------------------------------------------------
------------------------------------------------------------
------------------------------------------------------------
------------------------------------------------------------
------------------------------------------------------------
------------------------------------------------------------
-------DH---------------------------------------------------
------------------------------------------------------------
------------------------------------------------------------
---
>XP_007372577_Spathaspora_passalidarum
MCGILGVVVADQRK-NVASELFEGAMFLQH-----RGQDAAGIVTSGPKGRFYQCKGNGM
ARDVFTQ-SRMNNLIGNMGICHLRYPTAGSSAGSEAQPFYVNSPYGITLSHNGNLVNSNE
LREYLDEVVHRHINTDSDSELLINIFAAELDKFNKSRVNNGDLFSALTGTMDMIRGAYAC
VAMLAGYGIIGFRDPNGIRPLLYGERTNK-NG----TTDYMLASESVVLKAHGFDKFRDI
KPGEAVIITKDGA-----K---PEF--RQVMAPKIFAPDIFEYVYFARPDSVLDGVSVYR
SRIDMGVKLAEKIQRSLSA------------DEKIDVVIPVPDTARTSAFQCSVSLNVPY
REGFVKNRYVGRTFIMPDQQERRSSVRRKLNAMDSEFQGRNVLLVDDSIVRGTTSKEIVA
MAREAGAKKVFFASCAPPIRFNHIYGIDLADTKALVGFN-RDEDEIASVIGADKVIYQDL
EDLIDCCK------R--DEIQEFEVGVFNGKYVTGIEDNYIQELEKVRAQNQRMKEYRA-
---RGMSLDTNVDQ----------------------------------------------
----------EFVDVKPDVDI-------------------------SI------------
------------------------------------------------------------
----------------------------------------------HNS-----------
------------------------------------------------------------
------------------------------------------------------------
------G-----------------------------------------------------
------------------------------------------------------------
------------------------------------------------------------
------------------------------------------------------------
------------------------------------------------------------
------------------------------------------------------------
-------DYNE-------------------------------------------------
------------------------------------------------------------
------------------------------------------------------------
---
>XP_043050245_Scheffersomyces_spartinae
MCGILGVVLADTKK-NVAPELFEGCMFLQH-----RGQDAAGIATCGPGGRLYQCKGNGM
ARDVFTQ-LRMDNLVGNMGIAHLRYPTAGSSAGSEAQPFYVNSPYGITLSHNGNLVNSIE
LRKYMDEVVHRHINTDSDSELLINIFASELQKFKKSRVNLEDLFSALEGTMKAIRGAYAC
TIMLAGYGIIGIRDPNGIRPLLFGERYNSQTN----TYDYMLASESVVLKAHGFNTFRDV
KPGEAVIIPKDVGSS--GKR--PEF--RQLVEPSTFAPDIFEYVYFARPDSVLDGISVYR
SRIDMGDRLADKIKRSIPN------------GEQIDVVIPVPDTARTSALQCAQSLNVPY
REGFVKNRYIGRTFIMPDQQSRRLSVRRKLNAMESEFKGRNVLLVDDSIVRGTTSKEIVA
MAREAGAKKVFFASCAPPIRHNHIYGIDLADTKALVAYD-RLDDEIANAIGADQVIYQEL
EDLIDCCK------S--EAVPQFEVGVFNGQYVTGVEDSYLKELEKIRAQNQRLREGHG-
---KGLAVDAAFDS----------------------------------------------
---------ADMVDIKAEVDIIYYFKRTQVFQSIMSSPVVAAVHGQSL------------
------------------------------------------------------------
----------------------------------------------ANSAPLSIFSYCAS
SILMTVTNKYVLSGYSFNLNFFLLAVQGIVCITTISTLKALGIITYRKFNVDEAKKWSPI
AILLVVMIYTSSKALKYLSIPVYTIFKNLTIILIAYGEVLWFGGRVTSMALGSFLLMVLS
SVVAYYG-----------------------------------------------------
------------------------------------------------------------
------------------------------------------------------------
------------------------------------------------------------
------------------------------------------------------------
------------------------------------------------------------
-------DNAEAKTASDTMTMYLGYLWMFTNCFSSAAFVLVMRKRIKLTNFKDFDTMYYN
NLLSIPILLACSFLLEDWSPANLALNFPEDKRAATILAMIFSGASSVAISYCSAWCVRVT
SSTTYSMVGALNKLPIALSGLVFFDAAVNFWSVSSIFIGFGAGLVYAVAKQRQQMETAPK
LPK
>XP_001385737_Scheffersomyces_stipitis
MCGILGIVLNDQRK-NAAPELLEGAMFLQH-----RGQDAAGIVTCGTRGRFYQCKGNGM
ARDVFTQ-SRMANLMGNMGITHLRYPTAGSSAGSEAQPFYVNSPYGITLSHNGNLVNSIE
LRRQLDEEVHRHINTDSDSELLINIFAAELDKFNKSRVNNRDVFAAVAATMNNIRGAYAC
IAMLAGYGIIGFRDPNGIRPLLFGERTNK-DG----TKDYMLASESVVLKAHGFDNFRDV
KPGEAVIIPKDVSGV--NK---PEA--EQVVEPKLFAPDIFEYVYFARPDSVMDGVSVYR
SRIDMGIKLAAKITKELKE---------L----DIDVVIPVPDTARTSAFQCAVSLNIDF
REGFVKNRYIGRTFIMPDQQERRSSVRRKLNAMESEFKGRNVLLVDDSIVRGTTSKEIVA
MAREAGAKKVYFASCAPPIRFNHIYGIDLADTKALVGFN-RDEDEIARVIGADKVIYQDL
QDLIDCCK------S--ETIRNFEVGVFTGDYVTGVEDNYLQELEKIRAQNQRLKDRR-D
---RGFSIDTCIDA----------------------------------------------
---------SDMVDVKAEVDI-------------------------SI------------
------------------------------------------------------------
----------------------------------------------YNR-----------
------------------------------------------------------------
------------------------------------------------------------
------G-----------------------------------------------------
------------------------------------------------------------
------------------------------------------------------------
------------------------------------------------------------
------------------------------------------------------------
------------------------------------------------------------
-------DYQ--------------------------------------------------
------------------------------------------------------------
------------------------------------------------------------
---
>XP_020062669_Suhomyces_tanzawaensis
MCGILGIVLADQQK-NVAPELFEGAMFLQH-----RGQDAAGIVTCGTKGRFYQCKGNGM
ARDVFTQ-QRMVNLVGNMGITHLRYPTAGSSAGSEAQPFYVNSPYGITLSHNGNLVNSIE
LRKYLDEVVHRHINTDSDSELLTNVFAAELDKFNKSRVNNQDLFSALTGTMEAIRGAYAC
VAMLAGYGIIGFRDPNGIRPLLFGERINA-DK----SRDYMLASESVVLKAHGFHTFRDV
KPGEAVIIPKDSSGV--VK---PEF--RQVVEPKVFAPDIFEYVYFARPDSVLDGVSVYH
SRLEMGIKLAAKISK-VED---------L----DIDVVIPVPDTSRTSASQCAVSLNIPY
REGFVKNRYIGRTFIMPDQQERRSSVRRKLNAMESEFKGRNVLLVDDSIVRGTTSKEIVA
MAREAGAKHVYFASCAPPIRFNHIYGIDLADTKALVGFN-RDEDEIAKVIGADKVIFQDL
EDLISCCT------S--DQLKQFEVGVFTGSYVTGVEDNYLQELEKIRAQNQRLRDRR-D
---RGFSVDACIDA----------------------------------------------
---------SDMVDVKAELDI-------------------------SI------------
------------------------------------------------------------
----------------------------------------------YNR-----------
------------------------------------------------------------
------------------------------------------------------------
------G-----------------------------------------------------
------------------------------------------------------------
------------------------------------------------------------
------------------------------------------------------------
------------------------------------------------------------
------------------------------------------------------------
-------DY---------------------------------------------------
------------------------------------------------------------
------------------------------------------------------------
---
>XP_020073699_Hyphopichia_burtonii
MCGILGAVLADQQS-NVAPELFEGAMFLQH-----RGQDAAGIVTCGNKGRFYQCKGNGM
ARDVFTQ-SRMNNLIGNMGITHLRYPTAGSSAGSEAQPFYVNSPFGISLSHNGNLVNSNY
LRRYLDEEVHRHINTDSDSELLINIFASELDKFNKSRVNNQDIFLALSGTMNIIRGAYAC
VAMLAGYGVIGFRDPNGIRPLLFGERETE------KGKDYMLASESVVLKAQGYNKFRDV
KPGEAVIIRKDGY---------VEF--KQVIESKIFAPDIFEYVYFARPDSVMDGVSVYH
SRIEMGNKLAKKIEETLQG-------------EKIDVVIPVPDTSRTSALQCAVSLNIPF
REGFVKNRYIGRTFIMPNQKERVSSVRRKLNAMESEFKDRNVLLVDDSIVRGTTSKEIVA
MAREAGARKVFFASCAPPIRFNHIYGIDLADTKALVGFN-RNEEEISQVIGADQVIYQDL
QDLIECCQ------KSEDKIENFEVGVFTGKYITGVEDDYLEELEKIRAQNQRLKQQSQL
---QGLSVDACIDA----------------------------------------------
---------SDMVDVKAEVDI-------------------------SI------------
------------------------------------------------------------
----------------------------------------------YNR-----------
------------------------------------------------------------
------------------------------------------------------------
------G-----------------------------------------------------
------------------------------------------------------------
------------------------------------------------------------
------------------------------------------------------------
------------------------------------------------------------
------------------------------------------------------------
-------DYE--------------------------------------------------
------------------------------------------------------------
------------------------------------------------------------
---
>XP_015465429_Debaryomyces_fabryi
MCGILGIVRADEHA-NVANELFEGAMFLQH-----RGQDAAGIVTCGSRGRFYQCKGNGM
ARDVFTQ-QRMNNLVGNMGITHLRYPTAGSSAGSEAQPFYVNSPYGICISHNGNLVNSIE
LRNYLDEKVHRHINTDSDSELLLNIFAAELEKFNKSRVNNQDLFLALKGTMEFIRGAYAC
VAMLAGYGIIGFRDPNGIRPLLFGERVKA-DG----SIDYMLASESVVLKAHGFNKLRDI
KPGEAVIIPKGNNGN--NK---PEF--RQVVEPKEFAPDIFEYVYFARPDSVLDGVSVYR
TRIDMGNKLAQNIIRSFPG---------QDILKEIDVVIPVPDTSRTSALQCAVSLNLPY
REGFVKNRYVGRTFIMPDQKERTSSVRRKLNAMESEFKGRSVLLVDDSIVRGTTSKEIVA
MAREAGAKRVFFASCAPPIRFNHIYGIDLADTKALIGFN-RNEQEIAEAIGADRVFYQDL
QDLIDCCK------Q--TGIENFEVGVFTGSYVTGVEDNYLQELEKIRAQNQRLRQHDA-
---NG-IVDMCD------------------------------------------------
------------VDVKADVDI-------------------------SI------------
------------------------------------------------------------
----------------------------------------------YNG-----------
------------------------------------------------------------
------------------------------------------------------------
------G-----------------------------------------------------
------------------------------------------------------------
------------------------------------------------------------
------------------------------------------------------------
------------------------------------------------------------
------------------------------------------------------------
-------DYQ--------------------------------------------------
------------------------------------------------------------
------------------------------------------------------------
---
>XP_461493_Debaryomyces_hansenii
MCGILGIVRADEQA-NVANELFEGAMFLQH-----RGQDAAGIVTCGSRGRFYQCKGNGM
ARDVFTQ-QRMNNLVGNMGITHLRYPTAGSSAGSEAQPFYVNSPYGICISHNGNLVNSIE
LRNYLDEKVHRHINTDSDSELLINIFAAELEKFNKSRVNNQDLFLALKGTMEFIRGAYAC
VAMLAGYGIIGFRDPNGIRPLLFGERLNS-NG----TIDYMLASESVVLKAQGFDKFRDI
KPGEAVIIPKGNNRG--NK---PEF--RQVVEPKQFAPDIFEYVYFARPDSVLDGVSVYR
TRIDMGNKLAENITRSFSG---------QDILNEIDVVIPVPDTSRTSALQCAVSLKLPY
REGFVKNRYVGRTFIMPDQQERRSSVRRKLNAMESEFKGRSVLLVDDSIVRGTTSKEIVA
MAREAGAKRVFFASCAPPIRFNHIYGIDLADTKALIGFN-RNEQEIAEAIGADRVFYQDL
QDLIDCCK------Q--KGIDNFEVGVFTGSYITGVEDNYLQELEKIRAQNQRLRQHDA-
---NG-NVEVCD------------------------------------------------
------------VDVKADVDI-------------------------SI------------
------------------------------------------------------------
----------------------------------------------YNG-----------
------------------------------------------------------------
------------------------------------------------------------
------G-----------------------------------------------------
------------------------------------------------------------
------------------------------------------------------------
------------------------------------------------------------
------------------------------------------------------------
------------------------------------------------------------
-------DYQ--------------------------------------------------
------------------------------------------------------------
------------------------------------------------------------
---
>XP_006689636_Yamadazyma_tenuis
MCGILGVVLSDQTA-NVAPELFEGAMFLQH-----RGQDAAGIVTCGSKGRFYQCKGNGM
ARDVFTP-QRMNNLVGNMGITHLRYPTAGSSAGSEAQPFYVNSPYGITLSHNGNLVNSLE
LKKYLDETVHRHINTDSDSELLINYFASELDKFNKSRVNNQDLFSALKGTMEAIRGAYAC
VAMLAGYGIIGFRDPNGIRPLLFGERVNAVTG----LKDYMLASESVVLKAHGYNKFRDV
RPGEAVIIQKDPT----KQ---PEF--RQVVPPKIFAPDIFEYVYFARPDSILDGVSVYR
SRIEMGNKLANKITQYLTR---------E----EIDVVIPVPDTSRTSALQCAVKLDVPF
REGFVKNRYIGRTFIMPDQQERRSSVRRKLNAMESEFKGKSVLLVDDSIVRGTTSKEIVQ
MAREAGARKVYFASCSPPIRFNHIYGIDLADTKALVGFN-RDEEEISKVIGADLVIYQEL
EDLVACCQ------S--EEIKQFEIGVFTGNYITGVEDNYLQELEKIRAQNQRLKDRQ-G
---MGMSVDACIDA----------------------------------------------
---------SDMVDVKAEVDI-------------------------SI------------
------------------------------------------------------------
----------------------------------------------YNR-----------
------------------------------------------------------------
------------------------------------------------------------
------G-----------------------------------------------------
------------------------------------------------------------
------------------------------------------------------------
------------------------------------------------------------
------------------------------------------------------------
------------------------------------------------------------
-------DYAP-------------------------------------------------
------------------------------------------------------------
------------------------------------------------------------
---
>XP_001485411_Meyerozyma_guilliermondii
MCGILGIVLADQSA-NVAPELFEGAMYLQH-----RGQDAAGIVTCGSRGRLYQCKGNGM
ARDIFNE-QRMANLIGNMGLTHLRYPTAGSSAGSEAQPFYVNSPYGISLSHNGNLVNSLD
LRKYLDETVHRHINTDSDSELLINIFASELERFNKLRVNNADLFLALEGTMKHVRGAYAC
VAMLAGYGIIGFRDPNGIRPLLYGERKLA-NG----KSDYMIASESVVLKAHGFDNFRDV
NPGEAVIILKDGS-----K---PEF--KQLVEPKIFAPDIFEYVYFSRPDSVLDGVSVYH
SRIEMGNKLAAKVANFFTD---------KKITDEIDVVIPVPDTARTSALQCAVSLNIPY
REGFVKNRYIGRTFIMPNQQERRSSVRRKLNAMESEFKGRTVLLVDDSIVRGTTSKEIVQ
MAREAGAKKVYFASCAPPIRFNHIYGIDLADTKALVGFN-RDEEEIAKVIGADEVFYQDL
QDLIDCCK------S--DTIKQFEVGVFTGNYITGVEDNYLQELEKIRAQNQRIRDAK--
---KGLSVDACIDA----------------------------------------------
---------SDMVDVKAEVDI-------------------------SI------------
------------------------------------------------------------
----------------------------------------------YNR-----------
------------------------------------------------------------
------------------------------------------------------------
------G-----------------------------------------------------
------------------------------------------------------------
------------------------------------------------------------
------------------------------------------------------------
------------------------------------------------------------
------------------------------------------------------------
-------DYA--------------------------------------------------
------------------------------------------------------------
------------------------------------------------------------
---
>XP_018713118_Metschnikowia_bicuspidata
MCGILGVVLADQKK-NVAAELFEGAMFLQH-----RGQDAAGIVTCGARGRFYQCKGNGM
ARDVFTQ-ARMLNLVGNMGITHLRYPTAGLSAGSEAQPFYVNSPYGIAMSHNGNLVNSAD
LRRYLDEAVHRHINTDSDSELLLNIFACELDKFNKSRVNNSDVFSTLEQTMEQVRGAYAV
VAMIAGYGLIGFRDPNGVRPLLFGERVND-DG----LSDYMLASESVVLKAHGFQSFRDL
SPGEAVIIRKDSAGD--ATQK-PEF--RQVVEPKTFAPDIFEYVYFARPDSVLDGVSVYR
SRIEMGNRLAAKIRRGFPN---------HDVLGEIDVVIPVPDTSRTSALQCSVSLNVPY
REGFVKNRYIGRTFIMPNQQERRSSVRRKLNAMESEFKGRNVLLVDDSIVRGTTSKEIVA
MAREAGAKKVFIASCAPPIRYNHIYGIDLADTKALVGYN-RTEKEIANAIGADEVFFQDL
QDLIDCCT------S--EKTLTFEVGVFTGKYVTGVEDNYLQELEQIRAQNQRIREFSN-
---RGMAVDACIDA----------------------------------------------
---------SDMVDVKAESDI-------------------------SI------------
------------------------------------------------------------
----------------------------------------------YNT-----------
------------------------------------------------------------
------------------------------------------------------------
------G-----------------------------------------------------
------------------------------------------------------------
------------------------------------------------------------
------------------------------------------------------------
------------------------------------------------------------
------------------------------------------------------------
-------DYAP-------------------------------------------------
------------------------------------------------------------
------------------------------------------------------------
---
>XP_002616839_Clavispora_lusitaniae
MCGILGVVLADQKL-NVAPELFEGAMFLQH-----RGQDAAGIVTCGSRGRFYQCKGNGM
ARDVFTQ-ARMLNLVGNMGITHLRYPTAGSSAGSEAQPFYVNSPYGISMSHNGNLVNSVE
LRQYLDETVHRHINTDSDSELLLNVFASELDKFNKSRVNNNDVFTALEKTMGIVRGAYAV
VAMIAGYGMIGFRDPNGIRPLLFGERVLE-DG----RMDYMLASESVVLSAHGYTNIRDL
GPGEAVIVPKDCFET--ETPRTPEF--KQVVEPKTFAPDIFEYVYFARPDSVMDGVSVYR
SRIEMGNRLAAKIRKSFPH---------RDVLGEIDVVIPVPDTSRTSALQCSVSLNVPY
REGFVKNRYIGRTFIMPNQQERRSSVRRKLNAMVSEFKGRNVLLVDDSIVRGTTSKEIVA
MAREAGAKKVFFASCAPPIRFNHIYGIDLADTKALVGFN-RTESQIAEVIGADKVFFQDL
EDLIDCCT------G--GNAKEFEVGVFTGKYITGVEDNYIQELEKIRAQNQRIKEYGA-
---RGMSVDACIDA----------------------------------------------
---------SDLIDVKAESDI-------------------------SI------------
------------------------------------------------------------
----------------------------------------------YNT-----------
------------------------------------------------------------
------------------------------------------------------------
------G-----------------------------------------------------
------------------------------------------------------------
------------------------------------------------------------
------------------------------------------------------------
------------------------------------------------------------
------------------------------------------------------------
-------DYQ--------------------------------------------------
------------------------------------------------------------
------------------------------------------------------------
---
>XP_025343583_Candida_haemuloni
MCGILAVVLANQKN-NVASELFEGAMFLQH-----RGQDAAGIVTCGARGRFYQCKGNGM
ARDVFTQ-SRMVNLVGNMGITHLRYPTAGSSAGSEAQPFYVNSPYGICMSHNGNLVNSSE
LREYLDETVHRHINTDSDSELLLNIFASELDKSNKSRVNNQDLFAALTSTMSFVRGAYSC
TAMLAGYGVIGFRDPNGIRPLLFGERTNE-DG----SIDYMLASESVVLKAHGYNKFRDI
GPGEAVIIPK--APD--AKNK-PEF--RQVVEPKIFSPDIFEYVYFARPDSVLDGVSVYR
SRIEMGNRLATKIRKSFPN---------HDVLGEIDVVIPVPDTSRTSALQCAVSLNVPY
REGFVKNRYIGRTFIMPNQQERRSSVRRKLNAMESEFNGRNVLLVDDSIVRGTTSKEIVQ
MAREAGAKKVMIASCAPPIRFNHIYGIDLADTKALVGFD-RTEKEIADVIGADKVFYQDL
QDLIDCCT------S--EKTSTFEVGVFTGQYITGPEDNYIQELEKIRAQNQRLKEV-T-
---KGLSVDACIDV----------------------------------------------
---------SDLVDVKAESDI-------------------------SI------------
------------------------------------------------------------
----------------------------------------------HNA-----------
------------------------------------------------------------
------------------------------------------------------------
------G-----------------------------------------------------
------------------------------------------------------------
------------------------------------------------------------
------------------------------------------------------------
------------------------------------------------------------
------------------------------------------------------------
-------DHAP-------------------------------------------------
------------------------------------------------------------
------------------------------------------------------------
---
>XP_024712597_Candida_pseudohaemulonis
MCGILAVVLANQKN-NVASELFEGAMFLQH-----RGQDAAGIVTCGARGRFYQCKGNGM
ARDVFTQ-LRMVNLVGNMGITHLRYPTAGSSAGSEAQPFYVNSPYGICMSHNGNLVNSSE
LRKYLDETVHRHINTDSDSELLLNIFASELDKSNKSRVNNQDLFAALTSTMEFVRGAYSC
TAMLAGYGVIGFRDPNGIRPLLFGERENE-DG----SSDYMLASESVVLKAHGYNKFRDI
GPGEAVIIPK--APD--ANNK-PEF--RQVVEPKIFSPDIFEYVYFARPDSVLDGVSVYR
SRIEMGNRLATKIRKSFPN---------HDVLGEIDVVIPVPDTSRTSALQCAVSLNVPY
REGFVKNRYIGRTFIMPNQQERRLSVRRKLNAMESEFKGRNVLLVDDSIVRGTTSKEIIQ
MAREAGAKKVMIASCAPPIRFNHIYGIDLADTKALVGFD-RTEEEIAEVIGADNVFYQDL
QDLVDCCT------S--EKTLTFEVGVFTGQYITGPEDNYIQELEKIRAQNQRLKEV-T-
---KGLSVDACIDV----------------------------------------------
---------LDLVDVKAELDI-------------------------SI------------
------------------------------------------------------------
----------------------------------------------HNA-----------
------------------------------------------------------------
------------------------------------------------------------
------G-----------------------------------------------------
------------------------------------------------------------
------------------------------------------------------------
------------------------------------------------------------
------------------------------------------------------------
------------------------------------------------------------
-------DHNP-------------------------------------------------
------------------------------------------------------------
------------------------------------------------------------
---
>XP_025337387_Candida_duobushaemulonis
MCGILAVVLANQKN-NVASELFEGAMFLQH-----RGQDAAGIVTCGARGRFYQCKGNGM
ARDVFTQ-SRMVNLVGNMGITHLRYPTAGSSAGSEAQPFYVNSPYGICMSHNGNLVNSSE
LRKYLDETVHRHINTDSDSELLLNIFASELDKSNKSRVNNQDLFAALTSTMEFVRGAYTC
TAMLAGYGVIGFRDPNGIRPLLFGERENE-DG----SSDYMLASESVVLKAHGYNKFRDI
APGEAVIIPK--APD--ANNK-PEF--RQVVEPKVFSPDIFEYVYFARPDSVLDGVSVYR
SRIEMGNRLATKIRKSFPN---------HDVLGEIDVVIPVPDTSRTSALQCAVSLNIPY
REGFVKNRYIGRTFIMPNQQERRSSVRRKLNAMESEFKGRNVLLVDDSIVRGTTSKEIIQ
MAREAGAKKVMIASCAPPIRFNHIYGIDLADTKALVGFD-RTEEEIAEVIGADNVFYQDL
QDLVDCCS------S--EKTSTFEVGVFTGQYITGPEEKYIQELEKIRAQNQRLKEV-T-
---KGLSVDACIDV----------------------------------------------
---------SDLVDVKAESDI-------------------------SI------------
------------------------------------------------------------
----------------------------------------------HNA-----------
------------------------------------------------------------
------------------------------------------------------------
------G-----------------------------------------------------
------------------------------------------------------------
------------------------------------------------------------
------------------------------------------------------------
------------------------------------------------------------
------------------------------------------------------------
-------DHNP-------------------------------------------------
------------------------------------------------------------
------------------------------------------------------------
---
>XP_028891432_Candida_auris
MCGILAVVLANQKN-NVAPELFEGAMFLQH-----RGQDAAGIVTCGARGRFYQCKGNGM
ARDVFTQ-SRMMNLVGNMGITHLRYPTAGSSAGSEAQPFYVNSPYGIVMSHNGNLVNSSE
LRKYLDETVHRHINTDSDSELLLNIFASELDKSNKSRVNNQDLFAALTSTMSTIRGAYSC
VAMLAGYGVIGFRDPNGIRPLLFGERTNE-DG----SVDYMLASESVVLKAHGYNVFRDI
NPGEAVIIPK--APD--ANNK-PEF--RQVVEPKVFSPDIFEYVYFARPDSVLDGVSVYR
SRIEMGNRLATKIRKSFPN---------HDVLGEIDVVIPVPDTSRTSALQCAVSLNVPY
REGFVKNRYIGRTFIMPNQQERRSSVRRKLNAMESEFKGRNVLLVDDSIVRGTTSKEIVQ
MAREAGAKTVMIASCAPPIRFNHIYGIDLADTKALVGFD-RTEDEIAEVIGADKVFYQDL
QDLIDCCS------S--EKTSTFEVGVFTGQYITGPEDNYIQELEKIRAQNQRLKEV-K-
---KGLSVDACIDA----------------------------------------------
---------SDLVDVKAEVDI-------------------------SI------------
------------------------------------------------------------
----------------------------------------------HNA-----------
------------------------------------------------------------
------------------------------------------------------------
------G-----------------------------------------------------
------------------------------------------------------------
------------------------------------------------------------
------------------------------------------------------------
------------------------------------------------------------
------------------------------------------------------------
-------DHHP-------------------------------------------------
------------------------------------------------------------
------------------------------------------------------------
---
>NP_014029_Saccharomyces_cerevisiae
MCGILGIVLANQTT-PVAPELCDGCIFLQH-----RGQDAAGIATCGSRGRIYQCKGNGM
ARDVFTQ-QRVSGLAGSMGIAHLRYPTAGSSANSEAQPFYVNSPYGINLAHNGNLVNTAS
LKRYMDEDVHRHINTDSDSELLLNIFAAELEKHNKYRVNNEDVFHALEGVYRLCRGGYAC
VGLLAGFALFGFRDPNGIRPLLFGERENP-DG----TKDYMLASESVVFKAHNFTKYRDL
KPGEAVIIPKNCSKG--E----PEF--KQVVPINSYRPDLFEYVYFARPDSVLDGISVYH
TRLAMGSKLAENILKQLKP-------------EDIDVVIPVPDTARTCALECANVLGKPY
REGFVKNRYVGRTFIMPNQRERVSSVRRKLNPMESEFKGKKVLIVDDSIVRGTTSKEIVN
MAKESGATKVYFASAAPAIRYNHIYGIDLTDTKNLIAYN-RTDEEVAEVIGCERVIYQSL
EDLIDCCK------T--DKITKFEDGVFTGNYVTGVEDGYIQELEEKR--ESIANNSS--
------------------------------------------------------------
-------------DMKAEVDI-------------------------GL------------
------------------------------------------------------------
----------------------------------------------YNC-----------
------------------------------------------------------------
------------------------------------------------------------
------A-----------------------------------------------------
------------------------------------------------------------
------------------------------------------------------------
------------------------------------------------------------
------------------------------------------------------------
------------------------------------------------------------
-------DY---------------------------------------------------
------------------------------------------------------------
------------------------------------------------------------
---
>XP_018220347_Saccharomyces_eubayanus
MCGILGIVLANQST-PVAPELCDGCIFLQH-----RGQDAAGIATCGSGGRIYQCKGNGM
ARDVFTQ-QRVSGLAGSMGIAHLRYPTAGSSANSEAQPFYVNSPYGINMAHNGNLVNTAS
LKRYMDEDVHRHINTDSDSELLLNIFAAELEKHNKYRVNNEDVFHALEGVYRLCRGGYAC
VGLLAGFALFGFRDPNGIRPLLFGERENS-DG----TKDYMLASESVVFKAHNFTKYRDL
KPGEAVIIPKNCSKG--E----PEF--KQVVPINSYRPDLFEYVYFARPDSVLDGISVYH
TRLAMGSKLAENILKHLKS-------------EDIDVVIPVPDTARTCALECANVLGKPY
REGFVKNRYVGRTFIMPNQRERVSSVRRKLNPMESEFKGKNVLIVDDSIVRGTTSREIVS
MAKESGAAKVFFASAAPAIRYNHIYGIDLTDTKNLIAYN-RTNDEVAEVIGCDKVIYQSL
EDLIDCCK------T--SEISKFEDGVFTGSYVTGVEDGYIQELEEKR--ESIANNSS--
------------------------------------------------------------
-------------DMKAEVDI-------------------------GL------------
------------------------------------------------------------
----------------------------------------------YNC-----------
------------------------------------------------------------
------------------------------------------------------------
------A-----------------------------------------------------
------------------------------------------------------------
------------------------------------------------------------
------------------------------------------------------------
------------------------------------------------------------
------------------------------------------------------------
-------DY---------------------------------------------------
------------------------------------------------------------
------------------------------------------------------------
---
>XP_033768602_Saccharomyces_paradoxus
MCGILGIVLANQTT-PVAPELCDGCIFLQH-----RGQDAAGIATCGSRGRIYQCKGNGM
ARDVFTQ-QRVSGLAGSMGIAHLRYPTAGSSANSEAQPFYVNSPYGINLAHNGNLVNTAS
LKRYMDEDVHRHINTDSDSELLLNIFAAELEKHNKYRVNNEDVFHALEGVYRLCRGGYAC
VGLLAGFALFGFRDPNGIRPLLFGERENP-DG----TKDYMLASESVVFKAHNFTKYRDL
KPGEAVIIPKNCSKG--E----PEF--KQVVPINSYRPDLFEYVYFARPDSVLDGISVYH
TRLAMGSKLAENILKQLKP-------------DDIDVVIPVPDTARTCALECANVLGKPY
REGFVKNRYVGRTFIMPNQRERVSSVRRKLNPMESEFRGKKVLIVDDSIVRGTTSKEIVN
MAKESGATKVYFASAAPAIRYNHIYGIDLTDTKNLIAYN-RTDEEVAEVIGCERVIYQSL
EDLIDCCK------T--DKITKFEDGVFTGNYVTGVEDGYIQELEEKR--ESIANNSS--
------------------------------------------------------------
-------------DMKAEVDI-------------------------GL------------
------------------------------------------------------------
----------------------------------------------YNC-----------
------------------------------------------------------------
------------------------------------------------------------
------A-----------------------------------------------------
------------------------------------------------------------
------------------------------------------------------------
------------------------------------------------------------
------------------------------------------------------------
------------------------------------------------------------
-------DY---------------------------------------------------
------------------------------------------------------------
------------------------------------------------------------
---
>XP_003676186_Naumovozyma_castellii
MCGILGIALADQSS-KVAPELCDGCIFLQH-----RGQDAAGIATCGSRGRIYQCKGNGM
ARDVFTA-PRVHGLVGSMGIAHLRYPTAGSSANSEAQPFYVNSPYGINLAHNGNLVNTVS
LERYMDEDVHRHINTDSDSELLLNIFAAELEKHNKYRVNNEDVFLALEGVYRLCRGGYAC
VGMLAGFALFGFRDPNGIRPLLFGERENA-DG----TKDYMLASESVVLKAHNFTKFRDL
KPGEAVIIPKDCGTT--E----PEF--RQVVPMNSYRPDLFEYVYFARPDSVLDGISVYH
TRLAMGVKLAENIKKHLNP-------------DDIDVVIPVPDTARTCALQCANALGKTY
REGFVKNRYVGRTFIMPNQKERISSVRRKLNPMESEFKDKNVLIVDDSIVRGTTSREIVQ
MARESGATKVYFASAAPPIRYNHIYGIDLTDTKNLIAYN-RSEEEIAEAIGCDQVIYQTL
EDLIDCCK------T--KNVDKFEIGVFTGNYVTGVEDGYLQELEKVR--ER--NRSRG-
------------------------------------------------------------
-----------LIDIKAEVDI-------------------------GL------------
------------------------------------------------------------
----------------------------------------------YNC-----------
------------------------------------------------------------
------------------------------------------------------------
------A-----------------------------------------------------
------------------------------------------------------------
------------------------------------------------------------
------------------------------------------------------------
------------------------------------------------------------
------------------------------------------------------------
-------DY---------------------------------------------------
------------------------------------------------------------
------------------------------------------------------------
---
>XP_003672054_Naumovozyma_dairenensis
MCGILGIVLADQSS-AVAPELCDGCIFLQH-----RGQDAAGIATCGQRGRIYQCKGNGM
ARDVFTP-QRVMGLVGSMGIAHLRYPTAGSSANSEAQPFYVNSPYGINLAHNGNLVNTVS
LSRYMDEDVHRHINTDSDSELLLNIFAAELEKHNKYRVNNEDIFHALEGVYRLCRGGYAC
VGMLAGFALIGFRDPNGIRPLLFGERVNK-DG----SKDYMLASESVVLKAHNFLKFRDL
NPGEAVIIPKDCNGE--DKC--PEF--RQVVPINSYRPDVFEYVYFARPDSVLDGISVYR
TRLAMGVKLAENIKRQLSL-------------DEIDVVIPVPDTARTCALQCANTLGKEY
REGFVKNRYVGRTFIMPNQRERISSVRRKLNPMESEFKDKKVLIVDDSIVRGTTSREIVN
MAKESGATKVYFASAAPAIRYNHIYGIDLTDTKNLIAYD-RTEDEIAKEIGCDKVIYQSL
EDLIDCCK------T--DAIDKFEVGVFTGSYVTGVEDGYLHELERVRALNAAAAATAQ-
------------------------------------------------------------
-----------QSDLKAEVDI-------------------------GL------------
------------------------------------------------------------
----------------------------------------------YNC-----------
------------------------------------------------------------
------------------------------------------------------------
------A-----------------------------------------------------
------------------------------------------------------------
------------------------------------------------------------
------------------------------------------------------------
------------------------------------------------------------
------------------------------------------------------------
-------DY---------------------------------------------------
------------------------------------------------------------
------------------------------------------------------------
---
>XP_003959170_Kazachstania_africana
MCGILGIALANESA-TVAPELCDGCIFLQH-----RGQDAAGIATCGNRGRIYQCKGNGL
ARDVFTQ-QRVNNLAGSMGIAHLRYPTAGSSANSEAQPFYVNSPYGINLAHNGNLVNTVS
LKRYMDEDVHRHINTDSDSELLLNIFASELEKHNKYRVNNEDVFLALEGVYRLCRGGYAC
VGMLAGFALFGFRDPNGIRPLLFGERLNE-DG----TKDYMLASESVVLKAHNFSTFRDI
KPGEAVIIPKDCSQS--E----PEF--RQVVPINSYRPDVFEYVYFARPDSVLDGISVYH
TRLAMGRKLAENIKRQLSP-------------EDIDVVMAVPDTARTCALECANILNKPY
REGFVKNRYVGRTFIMPNQKERISSVRRKLNPMDTEFRDKNVLIVDDSIVRGTTSIEIVN
MAKESGASKVYFASAAPAIRYNHIYGIDLTDNKNLIAYN-RSNEEIASILKCEKVIYQEL
DDLIDCCK------T--AAIDKFEVGVFSGSYVTGVEDGYLQELEKVRELNR-----NS-
------------------------------------------------------------
-----------TGDIKPDVDI-------------------------GL------------
------------------------------------------------------------
----------------------------------------------YNP-----------
------------------------------------------------------------
------------------------------------------------------------
------G-----------------------------------------------------
------------------------------------------------------------
------------------------------------------------------------
------------------------------------------------------------
------------------------------------------------------------
------------------------------------------------------------
-------DY---------------------------------------------------
------------------------------------------------------------
------------------------------------------------------------
---
>XP_022464645_Kazachstania_naganishii
MCGILGIVLADQNR-PVAPELCDGCIFLQH-----RGQDAAGIATCGERGRIYQCKGNGM
ARDVFTQ-NRVAGLSGAMGIGHLRYPTAGSSANSEAQPFYVNSPYGINLAHNGNLVNTVS
LNRYMDEDVHRHINTDSDSELLLNIFAAELEKHNKYRVNNEDVFHALEGVYRLCRGGYAC
VGMLAGFAMFGFRDPNGIRPLLFGERENA-DG----TKDYMLASESVVLKAHNFSKFRDL
LPGEAVIIPKD-PK---AGP--PEF--KQVVPINSYRPDLFEYVYFARPDSVLDGISVYH
TRLAMGVKLAENIKRRLAA-------------DEVDVVMAVPDTARTCALQCANTLGKPY
REGFVKNRYVGRTFIMPNQKERVSSVRRKLNAMDSEFRGKNVLIVDDSIVRGTTSIEIVN
MARECGAKKVFFASAAPAIRYNHIYGIDLTDNKNLIAYN-KSESEVATALGCDEVIYQTL
EDLVDCCT------T--EKIQNFEVGVFTGNYVTGVEDGYLNELERVRALNA-----KA-
------------------------------------------------------------
-----------PGGIKAAVDV-------------------------GL------------
------------------------------------------------------------
----------------------------------------------YNS-----------
------------------------------------------------------------
------------------------------------------------------------
------A-----------------------------------------------------
------------------------------------------------------------
------------------------------------------------------------
------------------------------------------------------------
------------------------------------------------------------
------------------------------------------------------------
-------DY---------------------------------------------------
------------------------------------------------------------
------------------------------------------------------------
---
>XP_449940_Candida_glabrata
MCGILGIALADQNA-SVAPELCDGCIFLQH-----RGQDAAGIATCGSRGRIYQCKGNGM
ARDVFTQ-QRVSGLVGSMGIAHLRYPTAGSSANSEAQPFYVNSPYGINLAHNGNLVNTVS
LKRYMDEDVHRHINTDSDSELLLNIFASELEKHNKYRVNNEDVFHALEGVYRLCRGGYAC
VGLLAGFALFGFRDPNGIRPLLFGERVNE-NG----DKDYMLASESVVLNAHGFTKFVDV
KPGQAVIIPKD-PKE--GGL--PEF--RQVVPMNSYRPDLFEYVYFARPDSILDGISVYH
TRLEMGVKLAENIKKQVGV-------------EDIDVVIPVPDTARTTALQCANALNRPY
RDGFIKNRYVGRTFIMPNQKERVSSVRRKLNPMDSEFRDKNVLIVDDSIVRGTTSREIVN
MAKESGAKKVYFASAAPAIRYNHIYGIDLTDTKNLIAFN-KSEEEVAEAIGCDKVIYQSL
EDLIECCR------T--EQIQNFEVGVFTGNYVTGVEDGYLIELERVRAENA-----EC-
------------------------------------------------------------
-----------KADVKPESDV-------------------------GL------------
------------------------------------------------------------
----------------------------------------------YNC-----------
------------------------------------------------------------
------------------------------------------------------------
------A-----------------------------------------------------
------------------------------------------------------------
------------------------------------------------------------
------------------------------------------------------------
------------------------------------------------------------
------------------------------------------------------------
-------DYSS-------------------------------------------------
------------------------------------------------------------
------------------------------------------------------------
---
>XP_004180009_Tetrapisispora_blattae
MCGILGIALGDQAA-TVAPELCDGCIFLQH-----RGQDAAGITTCGPRGRIYQCKGNGM
AREVFTE-NRVPELLGSMGIAHLRYPTSGLAVKSEAQPFYVNSPYGISMAHNGNLVNTLA
LSRYMDEDVHRHINTDSDSELLLNIFAAELERFNKYRVTNDDVFHALEGVYRLCRGGYAC
IGMLAGFALFGFRDPNGIRPLLFGERENK-DG----TIDYMLASESVVLKAHNFSKFRDL
KPGEAVIIPRDCNKQ--K----PEF--RQVVPMNSYRPDLFEYVYFARSDSILDGISVYR
TRIEMGTKLAENIKSKMSP-------------DEIDVVIPVPDTARTCALQCASALGKPY
REGFVKNRYVGRTFIMPNQEQRLTSVRRKLNPMESEFKDKNVLIVDDSIVRGTTSKEIVN
MARESGARKVFFASAAPPIRYNHIYGIDLTDTANLIAFN-RTDEEVAEAINCDKVIYQTL
EDLVECCK------T--SEIQHFEDGVFTGNYVTGVEDGYLRELEKSHKIRA-----NS-
------------------------------------------------------------
-----------QSGKHCEGDI-------------------------GI------------
------------------------------------------------------------
----------------------------------------------YNI-----------
------------------------------------------------------------
------------------------------------------------------------
------A-----------------------------------------------------
------------------------------------------------------------
------------------------------------------------------------
------------------------------------------------------------
------------------------------------------------------------
------------------------------------------------------------
-------EQY--------------------------------------------------
------------------------------------------------------------
------------------------------------------------------------
---
>XP_003684063_Tetrapisispora_phaffii
MCGILGITLADQNS-YVAPELMDGCIFLQH-----RGQDAAGLTTCGPRGRFYQCKGNGL
ARDVFTP-NRVVGLVGSMGIGHLRYPTAGSSANSEAQPFYVNSPYGISLAHNGNLVNTVS
LKRYLDEDVHRHINTDSDSELLLNVFASELEKHNKYRVNNDDVFHALEGVYRLCRGGYAC
VGMLAGFAMFGFRDPNGIRPLSYGERKNE-DG----TTDYMIASESVVMKAHSFTTFRDL
QPGEAVIIPKDCSNA--K----PEF--RQVVPINSYRPDLFEYVYFARPDSVLDGISVYH
TRLQMGIKLAQNIKEQLKD-------------ERIDVVMPVPDTARTCALECANQLNIPY
REGFVKNRYVGRTFIMPNQKERTSSVRNKLNPMESEFKGKNVLIVDDSIVRGTTSREIVN
MAREAGAVKVFFASAAPAIRFNHIYGIDLTDNKNLIAYN-KSIDEVAEAIKCDKVIYQSL
EDLIDCCK------T--DKITKFEDVFLLGNYVTGVEDGYIHELERVREQNK----RNS-
------------------------------------------------------------
-----------IEDAKSAVDI-------------------------GL------------
------------------------------------------------------------
----------------------------------------------YNC-----------
------------------------------------------------------------
------------------------------------------------------------
------A-----------------------------------------------------
------------------------------------------------------------
------------------------------------------------------------
------------------------------------------------------------
------------------------------------------------------------
------------------------------------------------------------
-------DY---------------------------------------------------
------------------------------------------------------------
------------------------------------------------------------
---
>XP_001646652_Vanderwaltozyma_polyspora
MCGVLGIALGDQTK-VVAPELSDGCLFLQH-----RGQDAAGITTCGPGGRFYQCKGNGM
ARDVFTE-RRLTGLAGAMGIAHLRYPTAGSSANSEAQPFYVNSPYGISLAHNGNLVNTLS
LKRYLDEDVHRHINTDSDSELLLNIFASELEKHNKYRVNNEDVFHALEGMYRLCRGGYAC
VGMLAGFALFGFRDPNGIRPLLFGERENS-DG----TKDYMLASESVVLKAHNFTKFRDL
KPGEAVIIPKNCDKE--E----PEF--KQVVPINSYRPDLFEYVYFARQDSVLDGISVYH
TRLQMGKKLAENIVEKLDP-------------NEIDVVIPVPDTARTCALQCAITLNKPY
REGFVKNTYVGRTFIMPNQRERISSVRRKLNPMESEFKGKNVLIVDDSIVRGTTSKEIVT
MARESGALKVYFASAAPAIRYNHIYGIDLTDTKNLIAYQ-KTDTEVAEAIKCDQVFYQSL
EDLIDCCK------T--ETIDKFEVGVFTGNYVTGVEDGYLQELERVRAENK-----KN-
------------------------------------------------------------
-----------AEDVKAAVDI-------------------------GL------------
------------------------------------------------------------
----------------------------------------------YNC-----------
------------------------------------------------------------
------------------------------------------------------------
------A-----------------------------------------------------
------------------------------------------------------------
------------------------------------------------------------
------------------------------------------------------------
------------------------------------------------------------
------------------------------------------------------------
-------DY---------------------------------------------------
------------------------------------------------------------
------------------------------------------------------------
---
>XP_003682622_Torulaspora_delbrueckii
MCGILGIALADESS-PVAPELCDGSIFLQH-----RGQDAAGVATCGPRGRIYQCKGNGM
ARDVFTE-SRVSGLVGSMGIVHLRYPTAGSSANSEAQPFYVNSPYGIMMAHNGNLVNTVS
LKRYLDEDVHRHINTDSDSELLLNIFAAELEKYNKYRVTSEDIFHALEGVYRFVRGGYAC
VGVLAGFGLFGFRDPNGIRPLLFGERQNE-NG----TKDYMLASESVVLKAHNFTTYRDL
LPGEAVIIPKNCGKE--E----PQF--KQVVPINSHRPDLFEYVYFARPDSVLDGISVYH
TRLRMGTKLAENILEQLGP-------------DEIDVVVPVPDTARTCALQCSNALGKPY
REGFVKNRYVGRTFIMPNQKERVSSVRRKLNPMASEFEGKKVLIVDDSIVRGTTSKEIVN
MARESGATKVYFASAAPAIRYNHIYGIDLTDNKNLIAFN-RDDDEVAKEIGCDKVIYQSL
EDLIECCK------T--DEIDKFEVGVFTGNYVTGVEDGYLHELERVRELNK-----AK-
------------------------------------------------------------
-----------KIDLKSEVDI-------------------------GI------------
------------------------------------------------------------
----------------------------------------------YNS-----------
------------------------------------------------------------
------------------------------------------------------------
------A-----------------------------------------------------
------------------------------------------------------------
------------------------------------------------------------
------------------------------------------------------------
------------------------------------------------------------
------------------------------------------------------------
-------DY---------------------------------------------------
------------------------------------------------------------
------------------------------------------------------------
---
>XP_037144686_Zygotorulaspora_mrakii
MCGLVGIALADESS-IVAPELCDGCIFLQH-----RGQDAAGIATCGSRGRIYQCKGNGM
ARDVFTQ-KRISGLAGSMGIAHLRYPTAGSSANSEAQPFYVNSPYGVMMAHNGNLVNTVS
LNRYMDEDVHRHINTDSDSELLLNIFAAELEKHNKYRVNNEDVFHALEGVYRLCRGGYAC
IGMLAGFALFGFRDPNGIRPLLFGERTNK-NG----TKDYMLASESVVLKAHNFSTYRDL
LPGEAVIIPKNCGKQ--V----PEF--KQVVPMNSYRPDLFEYVYFARPDSVLDGISVYH
TRLDMGTKLAENILRQVKS-------------EDIDVVIPVPDTARTCALQCANALGKPY
REGFVKNRYVGRTFIMPNQRERISSVRRKLNPMQSEFMGKNVLIVDDSIVRGTTSIEIVN
MARESGALRVYFASAAPAIRYNHIYGIDLTDTKNLIAYN-KNNEQIAEALGCDKVIYQSL
EDLIDCCK------N--DKIDKFEVGVFTGNYVTGVEDGYLQELERVRALNK-----AN-
------------------------------------------------------------
-----------QSNAKAEVDI-------------------------GI------------
------------------------------------------------------------
----------------------------------------------YNS-----------
------------------------------------------------------------
------------------------------------------------------------
------G-----------------------------------------------------
------------------------------------------------------------
------------------------------------------------------------
------------------------------------------------------------
------------------------------------------------------------
------------------------------------------------------------
-------DY---------------------------------------------------
------------------------------------------------------------
------------------------------------------------------------
---
>XP_002496743_Zygosaccharomyces_rouxii
MCGILGIALADESL-PVAPELCEGCFYLQH-----RGQDAAGIATSGPRGRIYQCKGNGM
VRDVFTE-RRIYGLQGSMGITHLRYPTAGSSANSEAQPFYVNSPYGVMMAHNGNLVNTVS
LKRYMDEDVHRHINTDSDSELLLNIFAAELEKRNKYRVNNEDVFHALEGLFRLCRGGYAC
VGMLAGFALLGFRDPNGIRPLLFGERLNA-NG----QKDYMLASESVVLKAHNFTTYRDL
KPGEAVIIPKNCATE--K----PEF--RQVAPMNSYRPDLFEYVYFARPDSVLDGISVYH
TRLQMGTKLAEKIKKQIDT-------------SDIDVVMPVPDTARTCALQLASSLDKPY
REGFVKNRYVGRTFIMPNQKERVSSVRRKLNPMTSEFEGKSVLIVDDSIVRGTTSFEIVN
MAKESGATKVYFASAAPAIRYNHIYGIDLTDSKNLIAYN-RTDDQVAEALGCDKVFYQSL
EDLIDCCK------T--ENVQKFEMGVFTGNYVTGVEDGYLQELERVRALNK------S-
------------------------------------------------------------
-----------KSETKADVDI-------------------------NL------------
------------------------------------------------------------
----------------------------------------------YNE-----------
------------------------------------------------------------
------------------------------------------------------------
------G-----------------------------------------------------
------------------------------------------------------------
------------------------------------------------------------
------------------------------------------------------------
------------------------------------------------------------
------------------------------------------------------------
-------DY---------------------------------------------------
------------------------------------------------------------
------------------------------------------------------------
---
>XP_003647200_Eremothecium_cymbalariae
MCGILGVVLGNQSN-SVAPELYDGSLFLQH-----RGQDAAGIATCGPGGRFYQCKGNGM
VRDVFTS-QRMAGLIGSMGVAHLRYPTAGSSANSEAQPFYVNSPYGICMSHNGNLVNTVS
LRRHLDEDVHRHINTDSDSELLLNIFAAELDRYNKYRVNNEDIFHALEGVYRLCRGGYAC
VGMLAGYSVIGFRDPDGIRPLLFGERVNE-DG----TKDYMLASESVVLKAHRFNKFRDI
LPGEAVIIPKACSTN--P----PEF--RQVVPMNSYRPDLFEYVYFARADSVLDGISVYH
TRLQMGTKLADNIKKQIDI-------------DDIDVVVSVPDTARTCALQCANQLNKPY
REGFVKNRYVGRTFIMPNQQERVSSVRRKLNPMESEFKGKRVLIVDDSIVRGTTSKEIIN
MAKESGAIKVYFASAAPAIRYNHIYGIDLADTKQLVGYN-RTVEEIEEELGCDKVLYQSL
EDLIDCCK------T--EKIKNFEVGVFTGCYVTGVEDGYLLELERVRALNS-----SK-
------------------------------------------------------------
-----------MNDVKAEVDI-------------------------GL------------
------------------------------------------------------------
----------------------------------------------YNS-----------
------------------------------------------------------------
------------------------------------------------------------
------A-----------------------------------------------------
------------------------------------------------------------
------------------------------------------------------------
------------------------------------------------------------
------------------------------------------------------------
------------------------------------------------------------
-------DY---------------------------------------------------
------------------------------------------------------------
------------------------------------------------------------
---
>NP_986333_Eremothecium_gossypii
MCGILGVVLADQSK-VVAPELFDGSLFLQH-----RGQDAAGIATCGPGGRLYQCKGNGM
ARDVFTQ-ARMSGLVGSMGIAHLRYPTAGSSANSEAQPFYVNSPYGICMSHNGNLVNTMS
LRRYLDEDVHRHINTDSDSELLLNIFAAELEKYNKYRVNNDDIFCALEGVYKRCRGGYAC
VGMLAGYGLFGFRDPNGIRPLLFGERVND-DG----TMDYMLASESVVLKAHRFQNIRDI
LPGQAVIIPKTCGSS--P----PEF--RQVVPIEAYKPDLFEYVYFARADSVLDGISVYH
TRLLMGIKLAENIKKQIDL-------------DEIDVVVSVPDTARTCALECANHLNKPY
REGFVKNRYVGRTFIMPNQKERVSSVRRKLNPMNSEFKDKRVLIVDDSIVRGTTSKEIVN
MAKESGAAKVYFASAAPAIRFNHIYGIDLADTKQLVAYN-RTVEEITAELGCDRVIYQSL
DDLIDCCK------T--DIISEFEVGVFTGNYVTGVEDVYLQELERCRALNN-----SN-
------------------------------------------------------------
-----------KGEAKAEVDI-------------------------GL------------
------------------------------------------------------------
----------------------------------------------YNS-----------
------------------------------------------------------------
------------------------------------------------------------
------A-----------------------------------------------------
------------------------------------------------------------
------------------------------------------------------------
------------------------------------------------------------
------------------------------------------------------------
------------------------------------------------------------
-------DY---------------------------------------------------
------------------------------------------------------------
------------------------------------------------------------
---
>XP_451442_Kluyveromyces_lactis
MCGVLGICLADQTA-AVAPELFDGCLFLQH-----RGQDAAGISTCGQRGRLYQCKGNGM
ARDVFTQ-QRMAGLVGSMGIAHLRYPTAGSSANSEAQPFYVNSPYGICMGHNGNLVNTQA
IQRYMDEDVHRHINTDSDSELLLNIFAAELEKYNKYRVNNDDIFHALEGVYRLCRGGYAC
VGMVAGFAMIGFRDPNGIRPLLFGTRTNA-DG----TKDYMLASESVVLKAHNFNDFRDL
KPGEAVIVPKDCSKS--E----PEF--RQVVPVNSYRPDLFEYVYFARPDSVLDGISVYH
TRLAMGVKLAESVLKSIKP-------------EDVDVVVSVPDTARTCALECANTLNKPY
REGFVKNRYVGRTFIMPNQKERVSSVRRKLNPMESEFKGKRVLIVDDSIVRGTTSKEIIN
MARESGALKVYFASAAPAIRFNHIYGIDLADTKQLVAYD-KTEEEIQHELGCDEVIYQSL
DDLIDCCK------T--PQIQKFEVGVFTGQYVTGVEDGYLLELEKARAMNV-----LK-
------------------------------------------------------------
-----------AS-AKAESDI-------------------------GI------------
------------------------------------------------------------
----------------------------------------------YNS-----------
------------------------------------------------------------
------------------------------------------------------------
------G-----------------------------------------------------
------------------------------------------------------------
------------------------------------------------------------
------------------------------------------------------------
------------------------------------------------------------
------------------------------------------------------------
-------DY---------------------------------------------------
------------------------------------------------------------
------------------------------------------------------------
---
>XP_022674018_Kluyveromyces_marxianus
MCGVLGICLADQTA-TVAPELFDGCMYLQH-----RGQDAAGISTCGQRGRLYQCKGNGM
ARDVFTQ-QRMAGLVGSMGIAHLRYPTAGSSANSEAQPFYVNSPYGICMGHNGNLVNTQA
LRRYMDEDVHRHINTDSDSELLLNIFAAELEKYNKYRVNNDDIFHALEGVYRLCRGGYAC
VGMIAGFAMVGFRDPNGIRPLLFGTRTNA-DG----TKDYMLASESVVLKAHNFNEFRDL
NPGEAVIVPKDASEG--E----PEF--RQVVPVNSYRPDLFEYVYFARPDSVLDGISVYH
TRLAMGVKLAENVSRCINP-------------DDIDVVVSVPDTARTCALECANTLNKPY
REGFVKNRYVGRTFIMPNQKERVSSVRRKLNPMESEFKGKRVLIVDDSIVRGTTSKEIIN
MARESGAVKVYFASAAPAIRFNHIYGIDLADTKQLVAYN-KSEEEIEQELGCDKVIYQSL
DDLISCCK------T--SHIEKFEVGVFTGNYVTGVEDGYLLELEKARASNI-----LK-
------------------------------------------------------------
-----------AN-AKAESDI-------------------------GI------------
------------------------------------------------------------
----------------------------------------------YNS-----------
------------------------------------------------------------
------------------------------------------------------------
------A-----------------------------------------------------
------------------------------------------------------------
------------------------------------------------------------
------------------------------------------------------------
------------------------------------------------------------
------------------------------------------------------------
-------DY---------------------------------------------------
------------------------------------------------------------
------------------------------------------------------------
---
>XP_022630234_Lachancea_lanzarotensis
MCGVLGIALADQTN-TVAPELLDGCLFLQH-----RGQDAAGIATCGDRGRLYQCKGNGM
ARDVFTE-SRMAGLVGSMGIAHMRYPTAGSSANSEAQPFYVNSPYGVLLGHNGNLVNTLS
LRRYMDEDVHRHINTDSDSELLLNLFAAELEKHNKYRVNNDDIFHALEGVYRQCRGGYAC
VGMLAGYAMIGFRDPNGIRPLLFGERTRP-DG----TKDYMLASESVVLKAHNFTKFRDV
APGEAVIVPKDCGRN--P----PEF--KQVVPVNSIRPDLFEYVYFARPDSVLDGISVYH
TRLEMGIKLADSILKELSR-------------EDIDVVVSVPDTARTCALECANRLQVPY
REGFVKNRYVGRTFIMPNQKERVSSVRRKLNAMDSEFKGKRVLVVDDSIVRGTTSKEIIN
MAKEAGATKVYFASAAPAIRYNHIYGIDLADTKQLVAYN-KTTEEVSVELGCDKVFYQSL
EDLIDCCK------T--DTISKFEVGVFTGNYVTGVEDGYLQELERMRALNA-----GC-
------------------------------------------------------------
-----------KSDAKAEFDI-------------------------GL------------
------------------------------------------------------------
----------------------------------------------YNS-----------
------------------------------------------------------------
------------------------------------------------------------
------A-----------------------------------------------------
------------------------------------------------------------
------------------------------------------------------------
------------------------------------------------------------
------------------------------------------------------------
------------------------------------------------------------
-------DF---------------------------------------------------
------------------------------------------------------------
------------------------------------------------------------
---
>XP_002552198_Lachancea_thermotolerans
MCGVLGIALGDQTS-AVAPELFDGCLFLQH-----RGQDAAGIATCGQRGRLYQCKGNGM
ARDVFTQ-QRMANLVGSMGIAHLRYPTAGSSANSEAQPFYVNSPYGILLGHNGNLVNTLS
LRRYMDEDVHRHINTDSDSELLLNILAAELEKHNKYRVNNDDIFHALEGVYRLCRGGYAC
VGMLAGYAMIGFRDPNGIRPLLFGERTRP-DG----TKDYMLASESVVLKAHNFNNFRDL
APGEAVIVPKDCGNT--A----PEF--KQVVPINSYRPDLFEYVYFARPDSVLDGISVYH
TRLAMGVKLAESIRKEIDP-------------NDIDVVVSVPDTARTCALQCANTLQIPY
REGFVKNRYVGRTFIMPNQKERVSSVRRKLNAMDSEFKGKRVLVVDDSIVRGTTSKEIIS
MAKEAGASKVYFASAAPAIRYNHIYGIDLADTKQLVAFD-KSTEEVSQELGCDRVFYQSL
EDLVDCCK------T--DKISKFEVGVFTGNYVTGVEDGYLQELEKVRALNA-----AK-
------------------------------------------------------------
-----------QNFAKADSDI-------------------------GL------------
------------------------------------------------------------
----------------------------------------------YNS-----------
------------------------------------------------------------
------------------------------------------------------------
------A-----------------------------------------------------
------------------------------------------------------------
------------------------------------------------------------
------------------------------------------------------------
------------------------------------------------------------
------------------------------------------------------------
-------DF---------------------------------------------------
------------------------------------------------------------
------------------------------------------------------------
---
>XP_020053850_Aspergillus_aculeatus
MCGIIALIQANPSA-SAAVDLHEALYLLQH-----RGQDAAGIATCATGGRFYQLKSNGM
AAKVFNDGARVADLPGSMGIGHLRYPTAGSSANAEAQPFYVNSPYGICMAHNGNLINAPE
LKRYLDLEAHRHINTDSDSELMLNIWADELSETKKARVNNEDVFASLSRMYERCQGGFAC
TAMLAGFGILGFRDSYGIRPLVLGSRPSA-DC---DGMDYMMASESVALHQLGFTNIRDI
QPGEAVIIQKGAE---------PVF--RQVAPKKAYAPDIFEYVYFARPDSVIDGISVYR
SRQRMGDRLAARILDILGP----------EVVKDIDVVIPIPETSTTSAAAVARYLDKPY
CQGFVKNRYVFRTFIMPEQKTRQKGVRRKLNAMQAEFKDRNVLLVDDSIVRGTTSREIVT
MAREAGAKKVYFASCAPEITHAHIYGIDLASPTELVAHG-RNVVDIAKHIGADNVIYQTL
DDLKGACAEIAQE-NGLAEPQDFEVGVFCGNYITPVSDGYFEHLEELRGEGRKIKALDRA
KEAVTHGFASETDFKMAANGVKLDSNGNIVPAANPGESEVPKVGIICA---PKH-S----
-------Q-EEHPKVKDRMDI-------------------------SI------------
------------------------------------------------------------
----------------------------------------------HNM-----------
------------------------------------------------------------
------------------------------------------------------------
------G-----------------------------------------------------
------------------------------------------------------------
------------------------------------------------------------
------------------------------------------------------------
------------------------------------------------------------
------------------------------------------------------------
-------DHH--------------------------------------------------
------------------------------------------------------------
------------------------------------------------------------
---
>XP_001270178_Aspergillus_clavatus
MCGIIGLILANPSG-SAAVDLHEALYLLQH-----RGQDAAGIATCAAGGRIFQLKANGM
AAKVFNDGARVADLPGSMGIGHLRYPTAGSSANAEAQPFYVNSPYGICLAHNGNLINAPE
LKKYLDLEAHRHINTDSDSELMLNIFADEVSKTKKARVNKEDLFVSLSRVYERCQGGWAC
TAMLAGFGILGFRDAYGIRPLVIGSRPSL-DG---PGTDYMMASESVALQQLGFSNIRDI
QPGEAVIIQKGQE---------PVF--CQVAPKKAYAPDIFEYVYFARPDSVIDGISVYR
SRQRMGDHLAARILDVLGP----------EVVKDIDVVIPIPETSTTSAAAVARFLDKPY
CQGFVKNRYVFRTFIMPEQKTRQKGVRRKLNAMQAEFKDRNVLLVDDSIVRGTTSREIVM
MAREAGAKKVYFASCAPEITHAHVYGIDLASTSELVAHN-RSVESIAEHIGADSVIYQTL
DDLKGACAEITKE-NGLSEPVNFEVGVFCGNYVTPISEGYFEHLEKIRGEGRKIKAVDRA
KEAVAHGFANEKDFQIAANGVRLDQDGKIIPARYPGESEVPQVGLNPGKESEEH------
-------E-EEHPQVKDRMDI-------------------------SI------------
------------------------------------------------------------
----------------------------------------------HNI-----------
------------------------------------------------------------
------------------------------------------------------------
------G-----------------------------------------------------
------------------------------------------------------------
------------------------------------------------------------
------------------------------------------------------------
------------------------------------------------------------
------------------------------------------------------------
-------DH---------------------------------------------------
------------------------------------------------------------
------------------------------------------------------------
---
>XP_001257581_Aspergillus_fischeri
MCGIIGLILANPKS-SAAVDLHEALYLLQH-----RGQDAAGIATCAAGGRFYQLKANGM
AAKVFNDGARVADLPGFMGIGHLRYPTAGSSANAEAQPFYVNSPYGICLAHNGNLINAPE
LKRYLDLEAHRHINTDSDSELMLNIFADELSETKKARVNREDLFASLSRMYERCQGGWAC
TAMLAGFGILGFRDSYGIRPLVLGSRPSL-DG---PGTDYMMASESVALHQLGFSNFRDI
QPGEAVIIEKGGE---------PVF--RQVAPKKAYAPDIFEYVYFARPDSVIDGISVYR
SRQRMGDRLAARIVDVLGP----------EIVKDIDVVIPIPETSTTSAAAVARYLDKPY
CQGFVKNRYVFRTFIMPEQKTRQKGVRRKLNAMQAEFKDRNVLLVDDSIVRGTTSREIVT
MAREAGAKKVYFASCAPEITHAHVYGIDLASPSELVAHG-RDADSIARHIGADSVIFQTL
DDLIGACAEITKE-NGLREPVNFEVGVFCGNYITPIDDGYFDHLEKIRGEGRKIKAVDRA
KEAVTHGFANEEDYQIAANGVKLDQHGKIIPANYPGESEVPQVGFNRCNKAMTH------
-------E-EEPPKVKDRMDI-------------------------SI------------
------------------------------------------------------------
----------------------------------------------HNI-----------
------------------------------------------------------------
------------------------------------------------------------
------A-----------------------------------------------------
------------------------------------------------------------
------------------------------------------------------------
------------------------------------------------------------
------------------------------------------------------------
------------------------------------------------------------
-------DHE--------------------------------------------------
------------------------------------------------------------
------------------------------------------------------------
---
>XP_041147652_Aspergillus_flavus
MCGIIALIQANPSS-SAAVDLHEALYLLQH-----RGQDAAGIATCAAGGRIYQLKSNGM
AAKVFHDGSRVADLPGFMGIGHLRYPTAGSSANAEAQPFYVNSPYGICLAHNGNLINAPE
LKRYLDFEAHRHINTDSDSELMLNVFADELSETKKARVNKDDVFASLSRMYERCQGGWAC
TAMLAGFGLVGFRDSYGIRPLVLGSRPSA-EG---EGTDYMMASESVALHQLGFTNIRDI
QPGEAVIIEKGGE---------PVF--RQVAPKKAYAPDIFEYVYFARPDSVIDGISVYR
SRQRMGDRLASRILDVLGP----------EVVKDIDVVIPIPETSTTSAAAVARYLDIPY
CQGFVKNRYVFRTFIMPEQKTRQKGVRRKLNAMQAEFKDRNVLLVDDSIVRGTTSREIVT
MAREAGAKKVYFASCAPEITHAHIYGIDLASPNELVAHN-RDPEQIAKHIGADSVIFQTL
SDLKGACAEIAQE-NGLAEPQNFEVGVFCGDYVTPVSDGYFDHLEKIRGEGRKIKALDRA
KEAVTHGFASEKDFQIAANGVKLDASGNIIPASTPGESEVPQVSICST---RKPEE----
-------S-EEHPKVKDRMDI-------------------------SI------------
------------------------------------------------------------
----------------------------------------------HNM-----------
------------------------------------------------------------
------------------------------------------------------------
------G-----------------------------------------------------
------------------------------------------------------------
------------------------------------------------------------
------------------------------------------------------------
------------------------------------------------------------
------------------------------------------------------------
-------DHP--------------------------------------------------
------------------------------------------------------------
------------------------------------------------------------
---
>XP_747702_Aspergillus_fumigatus
MCGIIGLILANPKS-SAAVDLHEALYLLQH-----RGQDAAGIATCAAGGRIYQLKANGM
AAKVFNDGARVADLPGFMGIGHLRYPTAGSSANAEAQPFYVNSPYGICLAHNGNLINAPE
LKRYLDLEAHRHINTDSDSELMLNIFADELSETKKARVNREDLFASLSRMYERCQGGWAC
TAMLAGFGILGFRDSYGIRPLVLGSRPSL-DG---PGTDYMMASESVALHQLGFSNFRDI
QPGEAVIIEKGGE---------PVF--RQVAPKKAYAPDIFEYVYFARPDSVIDGISVYR
SRQRMGDRLAARILDVLGP----------EIVKDIDVVIPIPETSTTSAAAVARYLDKPY
CQGFVKNRYVFRTFIMPEQKTRQKGVRRKLNAMQAEFKDRNVLLVDDSIVRGTTSREIVT
MAREAGAKKVYFASCAPEITHAHVYGIDLASPSELVAHG-RDANSIARHIGADSVIFQTL
DDLIGACAEITKE-NGLSEPVNFEVGVFCGNYITPIDDGYFDHLEKIRGEGRKIKAVDRA
KEAVTHGFANEEDYQIAANGVKLDQHGKIVPAKYPGESEVLQAGFNRCNKPMTH------
-------E-EEPPKVKDRMDI-------------------------SI------------
------------------------------------------------------------
----------------------------------------------HNI-----------
------------------------------------------------------------
------------------------------------------------------------
------A-----------------------------------------------------
------------------------------------------------------------
------------------------------------------------------------
------------------------------------------------------------
------------------------------------------------------------
------------------------------------------------------------
-------DHE--------------------------------------------------
------------------------------------------------------------
------------------------------------------------------------
---
>XP_664241_Aspergillus_nidulans
MCGIIALIQANPTS-SAAIDLHEALYLLQH-----RGQDAAGIATCAAGGRIFQLKANGM
AAKVFSDGARVADLPGYMGIGHLRYPTAGSSANAEAQPFYVNSPYGICLAHNGNLINAPE
LKRYLDFEAHRHINTDSDSELMLNVFADELSETKKARVNQEDVFAALSRMYERCEGGWAC
TAMLAGFGILGFRDSYGIRPLVLGSRKSL-DG---QGTDYMMASESVALHQLGFTDIRDI
LPGEAVLIEKGGQ---------PVF--RQVAPRKAYAPDIFEYVYFARPDSVIDGISVYR
SRQRMGDRLAAKILKSLGP----------EVVKDIDVVIPIPETSTTSAAAVARYLDKPY
CQGFVKNRYVFRTFIMPEQKTRQKGVRRKLNAMQTEFKDRNVLLVDDSIVRGTTSREIVT
MAREAGAKKVYFASCSPEITHAHIYGIDLASPNELVAHN-RDTETIAKHIGADSVIYQTL
EDLKGACAEIAQE-NGLEHPRNFEVGVFCGNYITPVSEGYFDHLEKIRGEGRKVKAVDRA
KEAVTHGFASEKDFQIAANGVKMSSNGDLVPAENPAESEVPQVGVYGSNKPAPL-E----
-------M-EEPPKVKDRMDI-------------------------TLDCQDRRMLPPAS
LYSPWFSAVSFHFPTIHGIMTRSQAARETALIAAGIEKIAPQMQDSAVGPPASQINGRVT
RSKTAALQHHNPALQKEGANQLRKKKEQRKGKRKSVLIPGDVNELPHNL-----------
------------------------------------------------------------
------------------------------------------------------------
------GFLPPLSKIEDVANGDIKTEVEEEGVDALTKELQATVNKATEVLAGPPPEDSKK
KTKKPKKANTYGLTPGITPFPDWARPTPEECEEVNRLLSSIHGEIVAPTTIPEPSLTVTG
CGEVPSVLDALIRTLLSGATTGNNSALAFNGLVQKFGILHDGIGKGSVNWDAVRRAPVKD
VFEAIKSGGLADSKSKNIKAILDMVYKENQERRNILVKGQDTNSDSGKFVQQLNDKPEGE
KQYEIACADQNFLSLNYLHGLPTEEVMTELMKYPGIGPKTAACVLLFCLQRPCFAVDTHI
FRICKWLNWVPPDRATEITAFSHLEVRIPDHLKYPLHQLLIRHGKSCPRCRAITGHSSAG
WEKGCVIDHLVTRTGKRKNAIEGEKGKSKRPKG---------------------------
------------------------------------------------------------
------------------------------------------------------------
---
>XP_001396715_Aspergillus_niger
MCGIIALIQANPSS-SAAIDLHEALYLLQH-----RGQDAAGIATCATGGRIYQLKSNGM
AAKVFNDGARVADLPGSMGIGHLRYPTAGSSANAEAQPFYVNSPYGICLAHNGNLINAPE
LKRYLDIEAHRHINTDSDSELMLNIWADELSETKKARVNTEDLFASLSRMYERCQGGWAC
TAMLAGFGLLGFRDSYGIRPLVLGSRASL-DG---EGTDYMMASESVALHQLGFSNIRDI
QPGEAVIIEKGCE---------PVF--RQVAPKKSYAPDIFEYVYFARPDSVIDGISVYR
SRQRMGDRLAARILNVLGP----------EVVKDIDVVIPIPETSTTSAAAVARYLDKPY
CQGFVKNRYVFRTFIMPEQKTRQKGVRRKLNAMQAEFKDRNVLLVDDSIVRGTTSREIVT
MAREAGAKKVYFASCAPEITHAHIYGIDLASPAELVAHN-RDTESIAKHIGADSVIYQTL
DDLKGACAEIAQE-NGLSEPHDFEVGVFCGNYITPVSEGYFEHLEKLRGEGRKIKALDRA
KEAVTHGFASEKDFRMAANGVKLDSAGNIIPAQDPSESEVPQVSVCTT---RKH-K----
-------E-EEHPKVKDRMDI-------------------------SI------------
------------------------------------------------------------
----------------------------------------------HNI-----------
------------------------------------------------------------
------------------------------------------------------------
------A-----------------------------------------------------
------------------------------------------------------------
------------------------------------------------------------
------------------------------------------------------------
------------------------------------------------------------
------------------------------------------------------------
-------DHA--------------------------------------------------
------------------------------------------------------------
------------------------------------------------------------
---
>XP_015411076_Aspergillus_nomiae
MCGIIALIQANPSS-SAAVDLHEALYLLQH-----RGQDAAGIATCASGGRIYQLKSNGM
AAKVFHDGSRVADLPGFMGIGHLRYPTAGSSANAEAQPFYVNSPYGICLAHNGNLINAPE
LKRYLDFEAHRHINTDSDSELMLNVFADELSETKKARVNKDDVFASLSRMYERCQGGWAC
TAMLAGFGL-AFR-----------RRPRH---------GYMMASESVALHQLGFTNIRDI
QPGEAVIIEKGGE---------PVF--RQVAPKMAYAPDIFEYVYFARPDSVIDGISVYR
SRQRMGDRLAARILDVLGP----------EVVKDIDVVIPIPETSTTSAAAVARYLDIPY
CQGFVKNRYVFRTFIMPEQKTRQKGVRRKLNAMQAEFKDRNVLLVDDSIVRGTTSREIVT
MAREAGAKKVYFASCAPEITHAHIYGIDLASPNELVAHN-RDAEQIAKHIGADSVIFQTL
SDLKGACAEIAQE-NGLAEPQNFEVGVFCGNYVTPVSEGYFDHLEKIRGEGRKIKALDRA
KEAVTHGFASEKDFQIAANGVKLDASGNIIPASTPGESEVPQVSLCST---REP-A----
-------S-EEHPKVKDRMDI-------------------------SI------------
------------------------------------------------------------
----------------------------------------------HNM-----------
------------------------------------------------------------
------------------------------------------------------------
------G-----------------------------------------------------
------------------------------------------------------------
------------------------------------------------------------
------------------------------------------------------------
------------------------------------------------------------
------------------------------------------------------------
-------DHP--------------------------------------------------
------------------------------------------------------------
------------------------------------------------------------
---
>XP_001823048_Aspergillus_oryzae
MCGIIALIQANPSS-SAAVDLHEALYLLQH-----RGQDAAGIATCAAGGRIYQLKSNGM
AAKVFHDGSRVADLPGFMGIGHLRYPTAGSSANAEAQPFYVNSPYGICLAHNGNLINAPE
LKRYLDFEAHRHINTDSDSELMLNVFADELSETKKARVNKDDVFASLSRMYERCQGGWAC
TAMLAGFGLVGFRDSYGIRPLVLGSRPSA-EG---EGTDYMMASESVALHQLGFTNIRDI
QPGEAVIIEKGGE---------PVF--RQVAPKKAYAPDIFEYVYFARPDSVIDGISVYR
SRQRMGDRLASRILDVLGP----------EVVKDIDVVIPIPETSTTSAAAVARYLDIPY
CQGFVKNRYVFRTFIMPEQKTRQKGVRRKLNAMQAEFKDRNVLLVDDSIVRGTTSREIVT
MAREAGAKKVYFASCAPEITHAHIYGIDLASPNELVAHN-RDPEQIAKHIGADSVIFQTL
SDLKGACAEIAQE-NGLAEPQNFEVGVFCGDYVTPVSDGYFDHLEKIRGEGRKIKALDRA
KEAVTHGFASEKDFQIAANGVKLDASGNIIPASTPGESEVPQVSICST---RKPEE----
-------S-EEHPKVKDRMDI-------------------------SI------------
------------------------------------------------------------
----------------------------------------------HNM-----------
------------------------------------------------------------
------------------------------------------------------------
------G-----------------------------------------------------
------------------------------------------------------------
------------------------------------------------------------
------------------------------------------------------------
------------------------------------------------------------
------------------------------------------------------------
-------DHP--------------------------------------------------
------------------------------------------------------------
------------------------------------------------------------
---
>XP_040640434_Aspergillus_ruber
MCGVIALILANPSS-AAAVDLHEALYLLQH-----RGQDAAGVATCASGGRIYQLKANGI
AARVFQDGARVADLPGSMGIGHLRYPTAGSSANAEAQPFYVNSPYGICLAHNGNLINAPE
LKRYLDLEAHRHINTDSDSELMLNIFADELSETKKARVNREDLFAALSRMYSRCEGGWAC
TLMLAGFGIVGFRDSYGIRPLSLGSRPSI-DG---EGMDYMMASESVALQQLGFTNIRDI
QPGEAVIIEKGGE---------PVF--RQVAPKKAYAPDIFEYVYFARPDSVIDGISVYR
SRQRMGDRLAARVLNVLGP----------EAVKDIDVVIPVPETSTTSAAAVARYLDKPY
CQGFVKNRYIFRTFIMPEQKTRQKGVRRKLNAMQAEFKDRNVLLVDDSIVRGTTSREIVS
MAREAGAKKVYLASCSPEITHAHIYGIDLASPSELVAFN-RDTDGISRHIGAEQVIYQTL
DDLKGSCAEIARE-NGLSEPQDFEVGVFCGSYVTPVSDGYLNHLEHIRGEGRKVKALDKA
KEAVAHGYASERDFQIAANGVKLDGTGKIIPADSPSDSEVPAVSMSAVRNGGVN------
-------H-VEHPAVKDRMDI-------------------------SI------------
------------------------------------------------------------
----------------------------------------------HNI-----------
------------------------------------------------------------
------------------------------------------------------------
------G-----------------------------------------------------
------------------------------------------------------------
------------------------------------------------------------
------------------------------------------------------------
------------------------------------------------------------
------------------------------------------------------------
-------DHA--------------------------------------------------
------------------------------------------------------------
------------------------------------------------------------
---
>XP_040699643_Aspergillus_sydowii
MCGIIALIQANPSS-SAAIDLHEALYLLQH-----RGQDAAGIATCAAGGRIFQLKANGM
AAKVFNDGARVADLPGYMGIGHLRYPTAGSSANAEAQPFYVNSPYGICLAHNGNLINAPE
LKRHLDFEAHRHINTDSDSELMLNIFADELSETKKARVNQEDVFAALSRMYQRCEGGWAC
AAMLAGFGILGFRDSYGIRPLVLGSRPSL-DG---PGTDYMMASESVALHQLGFTDIRDI
QPGEAVLIEKGSK---------PVF--RQVAPRKAYAPDIFEYVYFARPDSVIDGISVYR
SRQRMGDRLAARILQALGP----------EVVKDIDVVIPIPETSTTSAAAVARYLDKPY
CQGFVKNRYVFRTFIMPEQKTRQKGVRRKLNAMQAEFKDRNVLLVDDSIVRGTTSREIVT
MAREAGAKKVYFASCAPEITHAHIYGIDLASPHELVAHN-RDAATIAKLMGADSVIFQTL
DDLKGACAEIAQE-NGLEEPRNFEVGVFCGSYVTPVSEGYFEHLEKIRGEGRKIKAVDRA
KEAVTHGFASEKDFQIAANGVKVSNSGDLVPAGDPSESDVPKVGILASTRSRQP-E----
-------E-EEPPKIKVQMAR-------------------------PT------------
---------------------RSRAVREAALLAVELGQTASQTHDTAANGPSPQPSRRVT
RSRTTPRQQPDVIPQADSTSEPQKKPKQSR-KMKTAPIPSDINELPHNL-----------
------------------------------------------------------------
------------------------------------------------------------
------GSVPTLRKNDGQINNKSKTEIKREAVDSLPDGLPKTVDKTKETLAELPAE----
--KKRAKKAAYGLTPGITPFPDWSRPTPEECEEVNKLLSSIHGEITPPETIPEPSLTVTG
CGEVPSVLDALIRTLLSGATTGNNSAMAFNGLVKKFGVLEDGIGKGSVNWDAVRRASVKD
VFEAIKSGGLADIKSKNLKAILDMVYKENQERRDIFVKGEDSDES----LKPLIDKPEGE
KKYEIACADQNFLSLNHLHSFKTQDVMEELVKYPGIGPKTAACVSLFCLKRPCFAVDTHI
FRLSKWLNWVPPEKATEITAFSHLEVRIPDHLKYSLHQLFIRHGKSCPRCRAITGQSSAG
WDEGCVIDHLVTRTGKRKGAPVKVEKVSKKSKTRQKSK----------------------
------------------------------------------------------------
------------------------------------------------------------
---
>XP_001209775_Aspergillus_terreus
MCGIIALIQANPSS-SAAVDLHEALYLLQH-----RGQDAAGIATCAAGGRIYQLKSNGM
VAKVFQDGARVADLPGPMGIGHLRYPTAGSSANAEAQPFYVNSPYGICLAHNGNLINAPE
LKRYLDLEAHRHINTDSDSELMLNIFADELSETKKARVNTEDVFAALSRMYQRCEGGWAC
TAMIAGFGLLGFRDSYGIRPLVLGSRASL-DG---DGTDYMMASESVALHQLGFTNIRDI
QPGEAVIIPKGGE---------PVF--RQVAPKKAYAPDIFEYVYFARPDSVIDGISVYR
SRQRMGDRLATRILDVLGP----------EVVKDIDVVIPIPETSTTSAAAVARYLDKPY
CQGFVKNRYIFRTFIMPEQKIRQKGVRRKLNAMEAEFKDRNVLLVDDSIVRGTTSREIVT
MAREAGAKKVYFASCSPEITHAHIYGIDLASPSELVAHN-RNAEDIAKHIGADSVIYQTL
PDLKGACAEIARE-NGLEEPRNFEIGVFCGNYVTPVSDGYFDHLEKVRGEGRKIKALDRA
KEAVTHGFASEKDFQIAANGVKLDAKGNIVPASCPDESEVPQVSFNHTHHGSQH-H----
-------Q-EEPPKVRDRMDI-------------------------SI------------
------------------------------------------------------------
----------------------------------------------HNM-----------
------------------------------------------------------------
------------------------------------------------------------
------G-----------------------------------------------------
------------------------------------------------------------
------------------------------------------------------------
------------------------------------------------------------
------------------------------------------------------------
------------------------------------------------------------
-------DHA--------------------------------------------------
------------------------------------------------------------
------------------------------------------------------------
---
>XP_022486664_Penicillium_arizonense
MCGIIALIQANPSS-AAAVDLHEALYLLQH-----RGQDAAGIATCASGGRIYQLKANGM
AAKVFQDGAKVTNLPGSMGIGHLRYPTAGSSANAEAQPFYVNSPYGICFAHNGNLINAPE
LKKHLDLEAHRHINTDSDSELMLNVFADELSETKKARVNHEDLFASLTRMYQRCEGGWAC
TAMLAGFGILGFRDSYGIRPLVLGSRQSL-DG---PGMDYMMASESVALDQLGFTNQRDI
QPGEAVIIAKGGE---------PVF--RQVAPKKAYAPDIFEYVYFARPDSVMDGISVYR
SRQRMGDRLGARILDVLGP----------EIVKDIDVVIPIPETATTSATNVAQYLNKPY
CHGFVKNRYVFRTFIMPEQKTRQKGVRRKLNAMKAEFKDRNVLLVDDSIVRGTTSREIVS
MAREAGAKKVYLASCAPEITHAHIYGIDLASPQELVAHN-RNSDAIAKHIGAESVIFQTL
DDLKDACAEVARE-NGQAEPQDFEVGVFCGSYVTPVSNGYFEHLESVRGEGRKSKALDKA
KEAVSHGFANLTDFQIAANGVTMDTNGKIIPASEKTESLT------HPETKSSHEE----
----------HNPKVSDRMDI-------------------------SI------------
------------------------------------------------------------
----------------------------------------------HNM-----------
------------------------------------------------------------
------------------------------------------------------------
------A-----------------------------------------------------
------------------------------------------------------------
------------------------------------------------------------
------------------------------------------------------------
------------------------------------------------------------
------------------------------------------------------------
-------DHHDA------------------------------------------------
------------------------------------------------------------
------------------------------------------------------------
---
>XP_014537395_Penicillium_digitatum
MCGIIALIQANPSS-AAAVDLHEALYLLQH-----RGQDAAGIATCASGGRIYQLKANGM
AAKVFQEGAKVANLPGSMGIGHLRYPTAGSSANAEAQPFYVNSPYGICFAHNGNLINAGD
LKKHLDLEAHRHINTDSDSELMLNVFADELSETKKARVNHEDLFASLTRMYKRCEGGWAC
TAMLAGFGILGFRDSYGIRPLILGSRQSA-DG---PGMDYMMSSESVALDQLGFTNHRDI
QPGEAVIIAKGGE---------PVF--RQVAPKKAYAPDIFEYVYFARPDSIMDGISVYR
SRQRMGDRLGARILDVLGP----------EVVKDIDVVIPIPETATTSASNVALYLNKPY
CHGFVKNRYVFRTFIMPEQKTRQRGVRRKLNAMKAEFKDRNVLLVDDSIVRGTTSREIVN
MAREAGAKKVYLASCAPEITHAHIYGIDLASPQELVAHN-RNSEAIAKHIGAEAVVFQTL
SDLKDACAEVARE-NGQEEPTNFEVGVFCGSYITPVSSGYFEHLESVRGEGRKVKAINKA
KEAVTNGFANMTDFQIAAHGVTMDTNGKIIPAIDNESSAI------GAAKQASHTE----
-------E-QHNPKVSDRMDI-------------------------SI------------
------------------------------------------------------------
----------------------------------------------HNQ-----------
------------------------------------------------------------
------------------------------------------------------------
------A-----------------------------------------------------
------------------------------------------------------------
------------------------------------------------------------
------------------------------------------------------------
------------------------------------------------------------
------------------------------------------------------------
-------DHEA-------------------------------------------------
------------------------------------------------------------
------------------------------------------------------------
---
>XP_016602746_Penicillium_expansum
MCGIIALIQANPSS-AAAVDLHEALYLLQH-----RGQDAAGIATCASGGRIYQLKANGM
AAKVFQEGAKVTNLPGSMGIGHLRYPTAGSSANAEAQPFYVNSPYGICFAHNGNLINAGD
LKKHLDLEAHRHINTDSDSELMLNVFADELSETKKARVNHEDLFASLTRMYKRCEGGWAC
TAMLAGFGILGFRDSYGIRPLILGSRQSA-DG---PGMDYMMSSESVALDQLGFTNHRDI
QPGEAVIIAKGGE---------PVF--RQVAPKKAYAPDIFEYVYFARPDSIMDGISVYR
SRQRMGDRLGARILEVLGP----------EVVKDIDVVIPIPETATTSASNVALYLNKPY
CHGFVKNRYVFRTFIMPEQKTRQRGVRRKLNAMKAEFKDRNVLLVDDSIVRGTTSREIVN
MAREAGAKKVYLASCAPEITHAHIYGIDLASPQELVAHN-RNSEAIAKHIGAEAVVFQTL
SDLKDACAEVARE-NGQEEPTNFEVGVFCGSYVTPVSSGYFEHLESVRGEGRKVKAIDKA
KEAVTNGFANMTDFQIAAHGVTMDTNGKIIPAIDNE-SAI------GAAKQATSQE----
-------D-QHNPKVSDRMDI-------------------------SI------------
------------------------------------------------------------
----------------------------------------------HNQ-----------
------------------------------------------------------------
------------------------------------------------------------
------A-----------------------------------------------------
------------------------------------------------------------
------------------------------------------------------------
------------------------------------------------------------
------------------------------------------------------------
------------------------------------------------------------
-------DHEA-------------------------------------------------
------------------------------------------------------------
------------------------------------------------------------
---
>XP_040648976_Penicillium_griseofulvum
MCGIIALIQANPSS-AAAVDLHEALYLLQH-----RGQDAAGIATCASGGRIYQLKANGM
AAKVFQEGAKVTNLPGSMGIGHLRYPTAGSSANAEAQPFYVNSPYGICFAHNGNLINAGD
LKKHLDLEAHRHINTDSDSELMLNVFADELSETKKARVNHEDLFASLSRMYKRCEGGWAC
TAMLAGFGILGFRDSYGIRPLILGSRQSL-DG---PGMDYMMSSESVALDQLGFSNHRDI
QPGEAVIIAKGGE---------PVF--RQVAPKKAYAPDIFEFVYFARPDSVMDGISVYR
SRQRMGDRLGARVLDVLGP----------DVVKDIDVVIPIPETATTSATNVALYLNKPY
CHGFVKNRYVFRTFIMPEQKTRQRGVRRKLNAMKAEFKDRNVLLVDDSIVRGTTSREIVN
MAREAGAKKVYLASCAPEITHAHIYGIDLASPQELVAHN-RNSEAIAKHIGAEAVVFQTL
PDLKDACAEVARE-NGQQEPTNFEVGVFCGSYITPVSSGYFEHLESVRGEGRKVKALNKA
KEAVTNGFANMTDFQIAAHGVTMDTNGKIIPAIENESSAI------GAAKKADHAE----
-------D-QTNPKVSDRMDI-------------------------SI------------
------------------------------------------------------------
----------------------------------------------HNQ-----------
------------------------------------------------------------
------------------------------------------------------------
------A-----------------------------------------------------
------------------------------------------------------------
------------------------------------------------------------
------------------------------------------------------------
------------------------------------------------------------
------------------------------------------------------------
-------DHEA-------------------------------------------------
------------------------------------------------------------
------------------------------------------------------------
---
>XP_038926944_Penicillium_roqueforti
MCGIIALIQANPSS-AAAVDLHEALYLLQH-----RGQDAAGIATCASGGRIYQLKANGM
AAKVFQEGAKVSNLPGSMGIGHLRYPTAGSSANAEAQPFYVNSPYGICFAHNGNLINAGD
LRKHLDLEAHRHINTDSDSELMLNVFADELSETKKARVNHEDVFASLSRMYKRCEGGWAC
TAMLAGFGILGFRDSYGIRPLILGSRQSA-DG---PGMDYMMASESVALDQLGFSDHRDI
KPGEAVIIAKGGE---------PVF--RQVAPQKAYAPDIFEYVYFARPDSVMDGISVYR
SRQRMGDRLGARILEVLGP----------DVVKDIDVVIPIPETATTSATNVAQYLNKPY
CQGFVKNRYVFRTFIMPEQKTRQRGVRRKLNAMKAEFKGRNVLLVDDSIVRGTTSREIVN
MAREAGAKKVYLASCAPEITHAHIYGIDLASPQELVAHN-RDSAAIAKHIGAEAVVFQTL
PDLKDACASVARE-NGQEEPTNFEVGVFSGSYITPVSSGYFEHLEAVRGEGRKVKAVDKA
KEAVTNGCANMTDFQIAAHGVTMDTNGKIIPAIDNE-SAI------GAGTQTSNSE----
-------D-QQNPKVSDRMDI-------------------------SI------------
------------------------------------------------------------
----------------------------------------------HNQ-----------
------------------------------------------------------------
------------------------------------------------------------
------A-----------------------------------------------------
------------------------------------------------------------
------------------------------------------------------------
------------------------------------------------------------
------------------------------------------------------------
------------------------------------------------------------
-------DHEA-------------------------------------------------
------------------------------------------------------------
------------------------------------------------------------
---
>XP_002563813_Penicillium_rubens
MCGIIALIQANPSS-AAAVDLHEALYLLQHLGITDRGQDAAGIATCASGGRIYQLKANGM
AAKVFQEGAKVANLPGSMGIGHLRYPTAGSSANAEAQPFYVNSPYGICFAHNGNLINAGD
LKKHLDLEAHRHINTDSDSELMLNVFADELSETKKARVNHEDLFASLTRMYKRCEGGWAC
TAMLAGFGILGFRDSYGIRPLILGSRESL-DG---PGMDYMMSSESVALDQLGFTNHRDI
QPGEAVIIAKGGE---------PVF--RQVAPKKAYAPDIFEYVYFARPDSVMDGISVYR
SRQRMGDRLGARVLDVLGP----------EIVKDIDVVIPIPETATTSATNVALYLNKPY
CHGFVKNRYVFRTFIMPEQKTRQRGVRRKLNAMKAEFKDRNVLLVDDSIVRGTTSREIVN
MAREAGAKKVYLASCAPEITHAHIYGIDLASPQELVAHN-RNSEAIAKHIGAEAVVFQTL
PDLKDACAEVARE-NGQEEPTNFEVGVFCGSYITPVSSGYFEHLESVRGEGRKIKALDKA
KEAVTNGFANMTDFQIAAHGVTMDTNGKIMPAIESESAAI------GAAKKASNTE----
-------D-QHNPKVSDRMDI-------------------------SI------------
------------------------------------------------------------
----------------------------------------------HNQ-----------
------------------------------------------------------------
------------------------------------------------------------
------A-----------------------------------------------------
------------------------------------------------------------
------------------------------------------------------------
------------------------------------------------------------
------------------------------------------------------------
------------------------------------------------------------
-------DHET-------------------------------------------------
------------------------------------------------------------
------------------------------------------------------------
---
>XP_040815230_Penicillium_solitum
MCGIIALIQANPSS-AAAVDLHEALYLLQH-----RGQDAAGIATCASGGRIYQLKANGM
AAKVFQEGAKVANLPGSMGIGHLRYPTAGSSANAEAQPFYVNSPYGICFAHNGNLINAGD
LKKHLDLEAHRHINTDSDSELMLNVFADELSETKKARVNHEDLFASLTRMYKRCEGGWAC
TAMLAGFGILGFRDSYGIRPLILGSRQSV-DG---PGMDYMMSSESVALDQLGFTNHRDI
QPGEAVIIAKGGE---------PVF--RQVAPKKAYAPDIFEYVYFARPDSIMDGISVYR
SRQRMGDRLGARILDVLGP----------EVVKDIDVVIPIPETATTSASNVALYLNKPY
CHGFVKNRYVFRTFIMPEQKTRQRGVRRKLNAMKAEFKDRNVLLVDDSIVRGTTSREIVN
MAREAGAKKVYLASCAPEITHAHIYGIDLASPHELVAHN-RNSEAIAKHIGAEAVVFQTL
PDLKDACAEVARE-NGQEEPTNFEVGVFCGSYVTPVSSGYFEHLESVRGEGRKVKALDKA
KEAVTHGFANMTDFQIAAHGVTMDTNGKIIPAIENESSAI------GAAKQASKPE----
-------D-QHNPKVSDRMDI-------------------------SI------------
------------------------------------------------------------
----------------------------------------------HNQ-----------
------------------------------------------------------------
------------------------------------------------------------
------A-----------------------------------------------------
------------------------------------------------------------
------------------------------------------------------------
------------------------------------------------------------
------------------------------------------------------------
------------------------------------------------------------
-------DHEA-------------------------------------------------
------------------------------------------------------------
------------------------------------------------------------
---
>XP_022578370_Penicilliopsis_zonata
MCGIIALILANQSG-AAAVDLHEALYLLQH-----RGQDAAGIATCASGGRIYQLKANGM
AAKVFNDGSKVADLPGSMGIGHLRYPTAGSSANAEAQPFYVNSPYGICLAHNGNLINAPE
LKRYLDLEAHRHINTDSDSELMLNVFADELSETKKARVNKEDLFSSLSRMYERCEGGWAC
TAMLAGFGILGFRDSYGIRPLVLGSRPSL-DG---EGTDYMMASESVALDQLGFTIIRDI
QPGEAVIIEKGGE---------PVF--RQVAPKKDYAPDIFEYVYFARPDSVMDGISVYR
SRQRMGDRLGARILDVLGP----------EVVKSIDVVIPIPETSTTSAASVARFLDKPY
CQGFVKNRYVFRTFIMPEQKTRQKGVRRKLNAMKAEFKDRNVLLVDDSIVRGTTSREIVN
MAREAGAKKVYFASCSPEITHAHIYGIDLASPHELVAHG-RDTESIAKHIGADSVIYQTL
DDLKGACAEIAKE-NGLSEPQNFEIGVFCGSYITPVSDGYFEHLEQIRGEGRKLKALDKA
KEAVAHGFASETDFKMAANGVQVDASGKIVPATGPQDSQVPHV------------D----
-------P-AAAPRQAALLLL-------------------------DV------------
--------------------------------------------QAVKPEPSKEPSNPEN
TRRKTSRRQALTDDSREGEVIPLDNRKRKRAACTAALIVGD--ELPHNL-----------
------------------------------------------------------------
------------------------------------------------------------
------GKIEVPPKLDVHGFNAIKRE-KKIDIDMLADELQHTADKAT-TKTTLTLDESTL
NKRKTAKKNPYGLTPGISPFPHWSHPTAEECAEVNRLLSSVHGEINPPATIPEPSLTVTG
CGEVPSVLDALIRTLLSGATTGKNSAMAFNGLVQRFGILTEGVGKGSVNWDAVRRAPIQE
VYEAMKSGGLADIKSKSLKAILDMVYRENQDRKDALQHEQQPTSLSGT----------KD
KDYDIACAEQHVLSLNHYYHLSNEQAMTELVKYPGIGPKTAACVLLFCLQRPCFAVDTHI
FRICKWLGWVPTDRATEITAFSHLEVRIPNHLKYSLHQLFIRHGKTCPRCRAITGQSAAG
WEDGCVIDHLVKRTGKRKG-----------------------------------------
------------------------------------------------------------
------------------------------------------------------------
---
>XP_016624055_Cladophialophora_bantiana
MCGILALILANTSSTAAAVDLHEALYLLQH-----RGQDACGIATCATGGRIYQCKGNGM
AAKVFHDGARVVDLPGFMGLGHLRYPTAGSSANAEAQPFYVNSPYGICLAHNGNLINAPE
LKQHLDLAAHRHINTDSDSELMLNVFADELNETGKARVNEDDVFAALSRMYERCKGGWAC
TAMIAGYGLIGFRDAFGIRPLVLGSRQSA-DG---PGKDYMMASESVALAQLGFDIIRDI
LPGEAVIIQKGHE---------PHF--RQVQQRKEYAPDIFEYVYFARPDSVMDGISVHR
SRQHMGLRLAAHVKKVLSP----------QDLEDIDVVIPIPETSVTSASVVAKALDKEY
CQGFVKNRYVFRTFIMPEQKARQKGVRRKLNAMAMEFKDRNVLLVDDSIVRGTTSREIVT
MAREAGAKKVHFASCAPPITHAHIYGIDLASPFELVAHNYHGPDAIAKHIGADSVIYQTL
EDLKAACVDAAREAQARDAPSNFEVGVFCGTYITPVDDDYFEHLERIRGQTRKLKVIDEA
RRAVAQGVAGEHQIQLATNGAVVTKNGKVVPVV--NGISH-EQSIQTDVPG-SHRG----
PATSLGFE-EESPTVRDRMDI-------------------------AL------------
------------------------------------------------------------
----------------------------------------------HNL-----------
------------------------------------------------------------
------------------------------------------------------------
------G-----------------------------------------------------
------------------------------------------------------------
------------------------------------------------------------
------------------------------------------------------------
------------------------------------------------------------
------------------------------------------------------------
-------DFPRNE-----------------------------------------------
------------------------------------------------------------
------------------------------------------------------------
---
>XP_008728017_Cladophialophora_carrionii
MCGILALILANTASADVALDLHEALYLLQH-----RGQDACGIATCVAGGRIYQCKGNGM
AAKVFDNGSRTLDLPGFMGVGHLRYPTAGSSANAEAQPFYVNSPYGISLAHNGNLINAPE
LQRYLDLEAHRHINTDSDSELMLNIFASELNETGKARINKDDVFAALGRMYEKCKGGWAC
TAMIAGYGLIGFRDHFGIRPLVLGARDSA-DG---SGKDYMMASESVALTQLGFSVVRDI
LPGEAVLIEKGQE---------PHF--RQVQQRKTYAPDIFEYVYFARPDSIMDGISVHR
SRQHMGVRLAAQVKKVLSP----------KDLAEIDVVIPIPETSVTSAAVVAKMLDKEY
VQGFVKNRYVFRTFIMPEQKTRQKSVRRKLNPMPMEFKDRNVLLVDDSIVRGTTSREIVT
MAREAGAKKVHFASCAPPITHAHIYGIDLASPFELVAHNYHGAEAIARHIGADSVIYQTL
DDLKAACVDAAREAQAVDAPNDFEVGVFCGTYITPVDQGYFEHLEQIRGQTRKFKVVDEA
RRAVVQGVAEEHQIQLATNGAVVTPNGEVVPAV--NGVR--KQSVHTDLMD-SHRG----
SAASLGPD-EESPTVRDRMDI-------------------------AL------------
------------------------------------------------------------
----------------------------------------------HNL-----------
------------------------------------------------------------
------------------------------------------------------------
------G-----------------------------------------------------
------------------------------------------------------------
------------------------------------------------------------
------------------------------------------------------------
------------------------------------------------------------
------------------------------------------------------------
-------DFPRNE-----------------------------------------------
------------------------------------------------------------
------------------------------------------------------------
---
>XP_016247683_Cladophialophora_immunda
MCGILALILANTSSTAAAVDLHEALYLLQH-----RGQDACGIATCATGGRIYQCKGNGM
AAKVFHDGARVVDLPGFMGLGHLRYPTAGSSANAEAQPFYVNSPYGICLAHNGNLINAPE
LKQHLDLAAHRHINTDSDSELMLNVFADELNETGKARVNEDDVFAALSRMYERCKGGWAC
TAMIAGYGLIGFRDAFGIRPLVLGSRQSA-DG---PGKDYMMASESVALAQLGFDVIRDI
LPGEAVIIQKGHE---------PHF--RQVQQRKEYAPDIFEYVYFARPDSVMDGISVHR
SRQHMGLRLAAHVKKVLSP----------QDLKDIDVVIPIPETSVTSASVVAEALGKEY
CQGFVKNRYVFRTFIMPEQKARQKGVRRKLNAMAMEFQDRNVLLVDDSIVRGTTSREIVT
MAREAGAKKVHFASCAPPITHAHIYGIDLASPFELVAHNYHGPEAIAKHIGADSVIYQTL
DDLKAACVDAAREAKARDAPSNFEVGVFCGTYITPVDDAYFEHLERIRGQTRKLKVIDEA
RRAVAQGVAGEHQIQLATNGAVVTENGKVVPAV--NGNAH-QQSIQTDVAG-SHRG----
SAVSLGFE-DESPTVRDRMDI-------------------------SL------------
------------------------------------------------------------
----------------------------------------------HNL-----------
------------------------------------------------------------
------------------------------------------------------------
------G-----------------------------------------------------
------------------------------------------------------------
------------------------------------------------------------
------------------------------------------------------------
------------------------------------------------------------
------------------------------------------------------------
-------DFPRNE-----------------------------------------------
------------------------------------------------------------
------------------------------------------------------------
---
>XP_007743748_Cladophialophora_psammophila
MCGILALILANTSSSAAAVDLHEALYLLQH-----RGQDACGIATCATGGRIYQCKGNGM
AAKVFHDGARVVDLPGFMGLGHLRYPTAGSSANAEAQPFYVNSPYGICLAHNGNLINAPE
LKQHLDLAAHRHINTDSDSELMLNVFADELNETGKARVNEDDVFAALSRMYERCKGGWAC
TAMIAGYGLIGFRDAFGIRPLVLGSRQSA-DG---PGKDYMMASESVALAQLGFDIIRDI
LPGEAVIIQKGHE---------PHF--RQVQQRKEYAPDIFEYVYFARPDSVMDGISVHR
SRQHMGLRLAAHVKRVLSP----------QDLEDIDVVIPIPETSVTSASVVAKALDKEY
CQGFVKNRYVFRTFIMPEQKARQKGVRRKLNAMAMEFKDRNVLLVDDSIVRGTTSREIVT
MAREAGAKKVHFASCAPPITHAHIYGIDLASPFELVAHNYQGADAIAKHIGADSVIYQTL
EDLKAACVDAAREAQARDAPTNFEVGVFCGTYITPVDDDYFEHLERIRGQTRKLKVIDEA
RRAVAQGVAGEHQIQLATNGAVVTKNGKVVPAV--NGVLH-EQSIQTDVPG-SHRG----
SATSLGFE-EESPTVRDRMDI-------------------------AL------------
------------------------------------------------------------
----------------------------------------------HNL-----------
------------------------------------------------------------
------------------------------------------------------------
------G-----------------------------------------------------
------------------------------------------------------------
------------------------------------------------------------
------------------------------------------------------------
------------------------------------------------------------
------------------------------------------------------------
-------DFPRNE-----------------------------------------------
------------------------------------------------------------
------------------------------------------------------------
---
>XP_018694676_Fonsecaea_erecta
MCGILALILANTSSTAAAVDLHEALYLLQH-----RGQDACGIATCATGGRIYQCKGNGM
AAKVFHDGQRVVDLPGFMGLGHLRYPTAGSSANAEAQPFYVNSPYGICLAHNGNLINAPE
LKQHLDLASHRHINTDSDSELMLNVFADELNETGKARVNEDDVFAALGRMYERCKGGWAC
TAMIAGYGLIGFRDAFGIRPLVLGSRESA-DG---PGKDYMMASESVALAQLGFDVIRDI
LPGEAVIIQKGHE---------PHF--RQVQQRKEYAPDIFEYVYFARPDSVMDGISVHR
SRQHMGLRLAAHIKKVLSP----------QDLEDIDVVIPIPETSVTSASVVAKALDKEY
CQGFVKNRYVFRTFIMPEQKARQKGVRRKLNAMAMEFKDRNVLLVDDSIVRGTTSREIVT
MAREAGAKRVHFASCAPPITHAHIYGIDLASPLELVAHNYHGPDAIAKHIGADSVVYQTL
DDLKAACVDAAREAKASDAPSNFEVGVFCGKYITPVDNDYFEHLERIRGQTRKLKVIDEA
RRAVVQGVAGEHQIQLATNGAVVTEGGKVVPAA--NGNGYRRQSIQTDVTN-SHRG----
SAVSLGYE-DESPSVRDRMDI-------------------------AL------------
------------------------------------------------------------
----------------------------------------------HNL-----------
------------------------------------------------------------
------------------------------------------------------------
------G-----------------------------------------------------
------------------------------------------------------------
------------------------------------------------------------
------------------------------------------------------------
------------------------------------------------------------
------------------------------------------------------------
-------DFPGNE-----------------------------------------------
------------------------------------------------------------
------------------------------------------------------------
---
>XP_022509308_Fonsecaea_monophora
MCGILALILANTSSTAAAIDLHEALYLLQH-----RGQDACGIATCATGGRIYQCKGNGM
AAKVFHDGSRIVDLPGFMGLGHLRYPTAGSSANAEAQPFYVNSPYGICLAHNGNLINAPE
LKQHLDLAAHRHINTDSDSELMLNVFADELNVTGKARVNEDDVFAALGRMYERCKGGWAC
TAMIAGYGLIGFRDAFGIRPLVLGSRQSA-DG---PGKDYMMASESVALAQLGFDVIRDI
RPGEAVIIQKGHE---------PHF--RQVQQRKEYAPDIFEYVYFARPDSVMDGISVHR
SRQHMGLRLAAHIKKVLSP----------QELEDIDVVIPIPETSVTSASVVAKALDKEY
CQGFVKNRYVFRTFIMPEQKARQKGVRRKLNAMAMEFKDRNVLLVDDSIVRGTTSREIVT
MAREAGAKKVHFASCAPPITHAHIYGIDLASPYELVAHNYHGPEAIAKHIGADSVVYQTL
EDLKAACVDAAREAKAQDAPNNFEVGVFCGKYITPVDDDYFEHLERIRGQTRKLKVIDEA
RRAVAQGVAGEHQIQLATNGAVVTENGKVVPAV--NGNSP-RQSIQTDVPG-SHRG----
SAVSLVYE-DESPSVRDRMDI-------------------------SL------------
------------------------------------------------------------
----------------------------------------------HNL-----------
------------------------------------------------------------
------------------------------------------------------------
------G-----------------------------------------------------
------------------------------------------------------------
------------------------------------------------------------
------------------------------------------------------------
------------------------------------------------------------
------------------------------------------------------------
-------DFPRNE-----------------------------------------------
------------------------------------------------------------
------------------------------------------------------------
---
>XP_016630898_Fonsecaea_multimorphosa
MCGILALILANTSSTAAAVDLHEALYLLQH-----RGQDACGIATCATGGRIYQCKGNGM
AAKVFHDGARVVDLPGFMGLGHLRYPTAGSSANAEAQPFYVNSPYGICLAHNGNLINAPE
LKQHLDLAAHRHINTDSDSELMLNVFADELNETGKARVNEDDVFAALSRMYERCKGGWAC
TAMIAGYGLIGFRDSFGIRPLVLGSRESA-DG---PGKDYMMASESVALVQLGFDVIRDI
LPGEAVIIQKGHE---------PHF--RQVQKRKEYAPDIFEYVYFARPDSVMDGISVHR
SRQHMGLRLAAHVKRVLSP----------QDLEDIDVVIPIPETSVTSASVVAKALDKEY
CQGFVKNRYVFRTFIMPEQKARQKGVRRKLNAMAMEFKDRNVLLVDDSIVRGTTSREIVT
MAREAGAKKVHFASCAPPITHAHIYGIDLASPFELVAHNYHGPDEIAKHIGADSVIYQTL
DDLKAACVDAAREAKARDAPSNFEVGVFCGTYITPVDDDYFEHLERIRGQTRKLKVVDEA
RRAVAQGVAGEQQIQLATNGAVVTENGKVVPAA--NGNAH-RQSIQTDVTD-SHRG----
STVSLGHE-EESPTVRDRMDI-------------------------SL------------
------------------------------------------------------------
----------------------------------------------HNL-----------
------------------------------------------------------------
------------------------------------------------------------
------G-----------------------------------------------------
------------------------------------------------------------
------------------------------------------------------------
------------------------------------------------------------
------------------------------------------------------------
------------------------------------------------------------
-------DFPRNE-----------------------------------------------
------------------------------------------------------------
------------------------------------------------------------
---
>XP_022497135_Fonsecaea_nubica
MCGILALILANTSSTAAAIDLHEALYLLQH-----RGQDACGIATCATGGRIYQCKGNGM
AAKVFHDGSRIVDLPGFMGLGHLRYPTAGSSANAEAQPFYVNSPYGICLAHNGNLINAPE
LKQHLDLAAHRHINTDSDSELMLNVFADELNVTGKARVNEDDVFAALGRMYERCKGGWAC
TAMIAGYGLIGFRDAFGIRPLVLGSRQSA-DG---PGKDYMMASESVALAQLGFDVIRDI
LPGEAVIIQKGHE---------PHF--RQVQQRKEYAPDIFEYVYFARPDSVMDGISVHR
SRQHMGLRLAAHIKKVLSP----------QELEDIDVVIPIPETSVTSASVVAKALDKEY
CQGFVKNRYVFRTFIMPEQKARQKGVRRKLNAMAMEFKDRNVLLVDDSIVRGTTSREIVT
MAREAGAKKVHFASCAPPITHAHIYGIDLASPYELVAHNYHGPDAIAKHIGADSVVYQTL
EDLKAACVDAAREAKAQDAPSNFEVGVFCGKYITPVDDDYFEHLERIRGQTRKLKVIDEA
RRAVAQGVAGEHQIQLATNGAVVTENGKVVPAV--NGNSP-QQSIQTDIPG-SHRG----
SAVSLVYE-DESPSVRDRMDI-------------------------SL------------
------------------------------------------------------------
----------------------------------------------HNL-----------
------------------------------------------------------------
------------------------------------------------------------
------G-----------------------------------------------------
------------------------------------------------------------
------------------------------------------------------------
------------------------------------------------------------
------------------------------------------------------------
------------------------------------------------------------
-------DFPRNE-----------------------------------------------
------------------------------------------------------------
------------------------------------------------------------
---
>XP_013279901_Fonsecaea_pedrosoi
MCGILALILANTSSTAAAIDLHEALYLLQH-----RGQDACGIATCATGGRIYQCKGNGM
AAKVFHDGSRIVDLPGFMGLGHLRYPTAGSSANAEAQPFYVNSPYGICLAHNGNLINAPE
LKQHLDLAAHRHINTDSDSELMLNVFADELNVTGKARVNEDDVFAALGRMYERCKGGWAC
TAMIAGYGLIGFRDAFGIRPLVLGSRQSA-DG---PGKDYMMASESVALAQLGFDVIRDI
RPGEAVIIQKGHE---------PHF--RQVQQRKEYAPDIFEYVYFARPDSVMDGISVHR
SRQHMGLRLAAHIKKVLSP----------QELEDIDVVIPIPETSVTSASVVAKALDKEY
CQGFVKNRYVFRTFIMPEQKARQKGVRRKLNAMAMEFKDRNVLLVDDSIVRGTTSREIVT
MAREAGAKKVHFASCAPPITHAHIYGIDLASPYELVAHNYHGPEAIAKHIGADSVVYQTL
EDLKAACVDAAREAKAQDAPNNFEVGVFCGKYITPVDDDYFEHLERIRGQTRKLKVIDEA
RRAVAQGVAGEHQIQLATNGAVVTENGKVVPAV--NGNSP-QPSIQTDVPG-SHRG----
SAVSLVYE-DESPSVRDRMDI-------------------------SL------------
------------------------------------------------------------
----------------------------------------------HNL-----------
------------------------------------------------------------
------------------------------------------------------------
------G-----------------------------------------------------
------------------------------------------------------------
------------------------------------------------------------
------------------------------------------------------------
------------------------------------------------------------
------------------------------------------------------------
-------DFPRNE-----------------------------------------------
------------------------------------------------------------
------------------------------------------------------------
---
>XP_007755146_Cladophialophora_yegresii
MCGILALILANTASADVALDLHEALYLLQH-----RGQDACGIATCVAGGRIYQCKGNGM
AAKVFDNGSRTLDLPGFMGVGHLRYPTAGSSANAEAQPFYVNSPYGISLAHNGNLINAPE
LRRYLDLEAHRHINTDSDSELMLNIFASELNETGKARINKDDVFAALSRMYEKCKGGWAC
TAMIAGYGLIGFRDHFGIRPLVLGARESA-DG---AGKDYMMASESVALTQLGFSVVRDI
LPGEAVLIEKGQE---------PHF--RQVQQRKTYAPDIFEYVYFARPDSIMDGISVHR
SRQHMGVRLAAQVKKVLSP----------EDLGEIDVVIPIPETSVTSAAVVAKMLDKEY
VQGFVKNRYVFRTFIMPEQKTRQKSVRRKLNPMPMEFKDRNVLLVDDSIVRGTTSREIVT
MAREAGAKKVHFASCAPPITHAHIYGIDLASPFELVAHNYHGAEAIAKHIGADSVIYQTL
DDLKAACVDAAREAKAVDAPNDFEVGVFCGTYITPVDQGYFEHLEQIRGQTRKFKVVDEA
RRAVVHGVAEEHQIQLATNGAVVNPNGEVVPAI--NGVR--KQSVHTDFMD-SHRG----
SAASMGME-EESPTVRDRMDI-------------------------AL------------
------------------------------------------------------------
----------------------------------------------HNL-----------
------------------------------------------------------------
------------------------------------------------------------
------G-----------------------------------------------------
------------------------------------------------------------
------------------------------------------------------------
------------------------------------------------------------
------------------------------------------------------------
------------------------------------------------------------
-------DFPRYE-----------------------------------------------
------------------------------------------------------------
------------------------------------------------------------
---
>XP_016240847_Exophiala_spinifera
MCGILALILANSASTSAAVDLHEALYLLQH-----RGQDACGIATCASGGRIYQCKGNGM
AAKVFHDGSRVIDLPGFMGLGHLRYPTAGSSANAEAQPFYVNSPYGLCLAHNGNLINAPE
LKRYLDREAYRHINTDSDSELMLNIFANELNETGKARVNNDDVFAALSRMYDKCQGGWAC
TAMIAGYGLIGFRDSYGIRPLVIGSRDSV-DG---HGKDYMMASESVALVQLGFDVIRDV
LPGEAVIVQKGHA---------PHF--RQVQERKSYAPDIFEYVYFARPDSVMDGISVHR
SRQHMGSRLAEEVKRVLSA----------QDLADIDVVIPIPETSVTSAAVVAKALDKEY
CQGFVKNRYVFRTFIMPEQKARQKGVRRKLNAMAMEFKDRNVLLVDDSIVRGTTSREIVT
MAREAGAKKVHFASCAPPITHAHIYGIDLASPFELVAHNHHGAEAIAKHIGADSVIFQTL
ADLKAACVDAAREAHSHDAPSDFEVGVFCGSYITPVNQSYFDHLERVRGQTRRLKVMDEA
RRAVAQGVAGEDQINMATNGAVVTEQGKVVPAA--NGEAR-KSAIQVNGSVSFGHDAVAG
SAQAASQE-DESPSVRDRMDI-------------------------SL------------
------------------------------------------------------------
----------------------------------------------HNL-----------
------------------------------------------------------------
------------------------------------------------------------
------G-----------------------------------------------------
------------------------------------------------------------
------------------------------------------------------------
------------------------------------------------------------
------------------------------------------------------------
------------------------------------------------------------
-------DFPG-------------------------------------------------
------------------------------------------------------------
------------------------------------------------------------
---
>XP_016258567_Exophiala_oligosperma
MCGILALILANSASTSAAIDLHEALYLLQH-----RGQDACGIATCASGGRIYQCKGNGM
AAKVFHDGSRVIDLPGFMGLGHLRYPTAGSSANAEAQPFYVNSPYGLCLAHNGNLINAPE
LKRYLDREAHRHINTDSDSELMLNIFANELNETGKARVNDDDVFAALSRMYDKCQGGWAC
TAMIAGYGLIGFRDSYGIRPLVLGSRDSV-DG---HGKDYMMASESVALAQLGFDVIRDI
LPGEAVILQKGHA---------PHF--RQVQERRSYAPDIFEYVYFARPDSVMDGISVHR
SRQHMGSRLAEEVRRVLSP----------QDLADIDVVIPIPETSVTSAAVVAKALDKEY
CQGFVKNRYVFRTFIMPEQKARQKGVRRKLNAMAMEFKDRNVLLVDDSIVRGTTSREIVT
MAREAGAKKVHFASCAPPITHAHIYGIDLASPFELVAHNHHGTEAIAKHIGADSVIFQTL
DDLKAACVDAAREAHSQDAPNDFEVGVFCGSYITPVNQSYFDHLERVRGQTRRLKVMDEA
RRAVAQGVAGEDQINMAANGAVITERGKVVPAA--NGEAR-RSSVHVNGSDAFGHDAAAE
TAPAPSQE-DESPSVRDRMDI-------------------------SL------------
------------------------------------------------------------
----------------------------------------------HNL-----------
------------------------------------------------------------
------------------------------------------------------------
------G-----------------------------------------------------
------------------------------------------------------------
------------------------------------------------------------
------------------------------------------------------------
------------------------------------------------------------
------------------------------------------------------------
-------DFPG-------------------------------------------------
------------------------------------------------------------
------------------------------------------------------------
---
>XP_013312278_Exophiala_xenobiotica
MCGIIALILANSSSTSVTIDLHEALYLLQH-----RGQDACGIATCAAGGRIYQCKGNGM
AAKVFHDGARIVDLPGFMGVGHLRYPTAGSSANAEAQPFYVNSPYGICLAHNGNLINAPE
LKRHLDIEAHRHINTDSDSELMLNIFANELNETGKARVNDDDVFAALSRMYDKCKGGWAC
TAMIAGYGLIGFRDAFGIRPLVLGSRDSV-DG---SGKDYMMASESVALAQLGFDIIRDI
LPGEAVILQKGHE---------PHF--RQVQQRKGYAPDIFEYVYFARPDSVMDGISVHR
SRQHMGARLAEEVKRVLSP----------QELADIDVVIPIPETSVTSASVVAKMLDKEY
CQGFVKNRYVFRTFIMPGQKARQKGVRRKLNAMAMEFRDRNVLLVDDSIVRGTTSREIVT
MAREAGAKKVHFASCAPPITHAHIYGIDLASPLELVAHNHHGAEAIAKHIGADSVIYQTL
DDLKAACIDAAREANSRDAPTDFEVGVFCGSYITPVDEGYFEHLERVRGQTRKSKVMDEA
RRAVAQGVAGEDQITMATNGAVVTEQGNVVPAA--NGDSR-KSPIQVNGFDASSHE----
-----PHQ-DESPTVRDRMDI-------------------------SL------------
------------------------------------------------------------
----------------------------------------------HNL-----------
------------------------------------------------------------
------------------------------------------------------------
------G-----------------------------------------------------
------------------------------------------------------------
------------------------------------------------------------
------------------------------------------------------------
------------------------------------------------------------
------------------------------------------------------------
-------DFPH-------------------------------------------------
------------------------------------------------------------
------------------------------------------------------------
---
>XP_007722665_Capronia_coronata
MCGILALILANTASTSAAIELHEALYLLQH-----RGQDACGIATCATGGRIYQCKGNGM
AARVFHDGARVVDLPGFMGLGHLRYPTAGSSANAEAQPFYVNSPYGICLAHNGNLINAPE
LKRHLDLEGHRHINTDSDSELMLNIFANELNETGKARVNDDDVFAALSRMYERCKGGWAC
TAMIAGYGLIGFRDAFGIRPLVLGSRDSA-DG---PGKDYMMASESVALAQLGFSVIRDV
MPGEAVIIQKGHE---------PHF--RQVQARKAYAPDIFEYVYFARPDSVMDGISVHR
SRQHMGARLAAQVKRVLSP----------QELEEIDVVIPIPETSVTSASVVAKALDKEY
CQGFVKNRYVFRTFIMPEQKARQRGVRRKLNAMAMEFKDRNVLLVDDSIVRGTTSREIVT
MAREAGAKKVHFASCAPPIAHAHIYGIDLASPLELVAHKYHGAEAVAKHIGADSVVYQTL
DDLKGACLDAAREANSRDAPQDFEVGVFCGKYITPVDDDYFEHLERVRGLTRKMKVMDQA
RQAVAQGVAGEDQIRLATSGAVVNRAGQVVPAVNGNGNTQ-KPSFHGDGVDVSQQK----
PAASHEHEQHQSPAPRDRMDI-------------------------SL------------
------------------------------------------------------------
----------------------------------------------HNL-----------
------------------------------------------------------------
------------------------------------------------------------
------G-----------------------------------------------------
------------------------------------------------------------
------------------------------------------------------------
------------------------------------------------------------
------------------------------------------------------------
------------------------------------------------------------
-------DFPGA------------------------------------------------
------------------------------------------------------------
------------------------------------------------------------
---
>XP_007735509_Capronia_epimyces
MCGILALILANTSATSAAIDLHEALYLLQH-----RGQDACGIATCATGGRIYQCKGNGM
AAKVFHEGARVVDLPGFMGLGHLRYPTAGSSANAEAQPFYVNSPYGICLAHNGNLINAPE
LKRHLDLEAHRHINTDSDSELMLNSFANELNETGKARVNDDDVFAALGRMYERCKGGWAC
TAMIAGYGLIGFRDAFGIRPLVLGSRDSA-DG---PGKDYMMASESVALAQLGFDVIRDV
LPGEAVIIQKGHE---------PHF--RQVQARKAYAPDIFEYVYFARPDSVLDGISVHR
SRQHMGARLAEQVKRVLSP----------QDLKEIDVVIPIPETSVTSASVVAQALDKEY
CQGFVKNRYVFRTFIMPEQKARQRGVRRKLNAMAMEFKDRNVLLVDDSIVRGTTSREIVT
MAREAGAKKVHFASCAPPIAHAHIYGIDLASPLELVAHNYHGAEAVAQHIGADSVVYQTL
DDLKAACLDAAKEANSRDAPKDFEVGVFCGKYVTPVDDDYFEHLERVRGQTRKMKVIDQA
RQAVAQGVAGEDQIRLATNGAVVNHHGQVVPAV--NGNSR-KPSDQGDGSDLAQRE----
SGAEHEHE-HDSPDVRERMDI-------------------------SL------------
------------------------------------------------------------
----------------------------------------------HNL-----------
------------------------------------------------------------
------------------------------------------------------------
------G-----------------------------------------------------
------------------------------------------------------------
------------------------------------------------------------
------------------------------------------------------------
------------------------------------------------------------
------------------------------------------------------------
-------DFPSA------------------------------------------------
------------------------------------------------------------
------------------------------------------------------------
---
>XP_009159700_Exophiala_dermatitidis
MCGILALILANTSATNAAVDLHEALYLLQH-----RGQDACGIATCATGGRIYQCKGNGM
AAKVFHEGARVIDLPGFMGVGHLRYPTAGSSANAEAQPFYVNSPYGICLAHNGNLINAPE
LKRHLDLEAHRHINTDSDSELMLNIFANELNETGKARVNDDDVFAALSRMYERCKGGWAC
TAMIAGYGLIGFRDSFGIRPLILGSRDSV-DG---PGKDYMMASESVALAQLGFDVIRDV
LPGEAVIIQKGHE---------PHF--RQVQERKAYAPDIFEYVYFARPDSVMDGISVHR
SRQHMGARLAAQVKRELSP----------EDLRDIDVVIPIPETSVTSASVVAKALDKEY
CQGFVKNRYVFRTFIMPEQKARQRGVRRKLNAMAMEFKGRNVLLVDDSIVRGTTSREIVT
MAREAGAKKVHFASCAPPIAYPHIYGIDLASPMELVAHKYNGPEAIAKHIGADSVVYQTL
DDLKAACVDAAKEAHSRDAPQNFEVGVFCGKYITPVDEDYFVHLEQVRGQTRKMKVMDQA
RQAVAQGVAGEDQIRLATNGAIVNHDGKVVPAV--NGVER-KPSTHGAESVPQQPE----
KSEASNGENH---AVRDRMDI-------------------------SL------------
------------------------------------------------------------
----------------------------------------------HNL-----------
------------------------------------------------------------
------------------------------------------------------------
------G-----------------------------------------------------
------------------------------------------------------------
------------------------------------------------------------
------------------------------------------------------------
------------------------------------------------------------
------------------------------------------------------------
-------DFPSS------------------------------------------------
------------------------------------------------------------
------------------------------------------------------------
---
>XP_013263862_Exophiala_aquamarina
MCGILALILANSSSTSAAVDLHEALYLLQH-----RGQDACGIATCATGGRIYQCKGNGM
AAKVFQDGSRIVDLPGFMGVGHLRYPTAGSSANAEAQPFYVNSPYGICLAHNGNLINAPE
LKKYLDIEAHRHINTDSDSELMLNIFADELNETGKARVNDDDVFASLSRMYERCKGGWAC
TAMIAGYGIIAFRDSFGIRPLVLGSRYSL-DG---PGKDYMVASESVALEQLGFKVTRDI
LPGEAVIVQKGHE---------PVF--RQVQKQIEYAPDIFEYVYFARPDSVMDGISVHR
SRQHMGARLAERVKRTLSP----------QDLEDIDVVIPIPETSVTSASLVAQVLGKEY
CHGFVKNRYVFRTFIMPEQKARQRGVRRKLNAMAMEFKDRNVLLVDDSIVRGTTSREIVN
MVREAGAKKVHIASCAPPITHAHIYGIDLASPLELVAHNYPGADAIAKHIGADSVVYQSL
DDLKAACVDAAREAKSENAPQNFEVGVFCGSYITPVDEAYFEHVERIRGQTRKFKVMDEA
RRAIVQGIAGQDQIQMATNGVMVSDRGHVVPASGSNGGSP-KPPIKTKGV--SGRD----
--LHASQE-DESPSVRDRMDI-------------------------SI------------
------------------------------------------------------------
----------------------------------------------HNF-----------
------------------------------------------------------------
------------------------------------------------------------
------A-----------------------------------------------------
------------------------------------------------------------
------------------------------------------------------------
------------------------------------------------------------
------------------------------------------------------------
------------------------------------------------------------
-------DFPDR------------------------------------------------
------------------------------------------------------------
------------------------------------------------------------
---
>XP_016222999_Exophiala_mesophila
MCGILALILANTSSTSAAVDLHEALYLLQH-----RGQDACGIATCATGGRIYQCKGNGM
AAKVFHDGSRIMDLPGFMGLGHLRYPTAGSSANAEAQPFYVNSPYGICLAHNGNLINAPQ
LKRYLDQTAHRHINTESDSELMLNIFANELNETGKARINNDDVFASLGRMYDRCQGGWAC
TAMIAGYGLIGFRDSFGIRPLILGSRDSF-DA---VGKDYMMASESVALEQLGFKVERDI
LPGEAVIIQKGTE---------PVF--RQVQKRIEYAPDIFEYVYFARPDSVMDGISVHR
SRQHMGVKLAERIKKVLSP----------EELAEIDVVIPIPETSVTSASVVAQALEKEY
CQGFVKNRYVFRTFIMPEQKARQKGVRRKLNAMAMEFKDRNVLLVDDSIVRGTTSREIVT
MAREAGAKKVHFASCAPPITHAHIYGIDLASPFELVAHNHTGADAISKHIGADSVIYQTL
DDLKAACVDAGREGNNQDAPRNFEVGVFCGSYITPVDEGYFDHLERIRGQTRKLKVMDEA
RKAISQGVAGQDQIQLATSGAVVDAAGKVVPLT--NGTAA-RSSFASN----GKHD----
HSSKESHD-HENHAVRDRMDI-------------------------SI------------
------------------------------------------------------------
----------------------------------------------HNL-----------
------------------------------------------------------------
------------------------------------------------------------
------G-----------------------------------------------------
------------------------------------------------------------
------------------------------------------------------------
------------------------------------------------------------
------------------------------------------------------------
------------------------------------------------------------
-------DFQD-------------------------------------------------
------------------------------------------------------------
------------------------------------------------------------
---
>XP_013276514_Rhinocladiella_mackenziei
MCGILALILANTSSTSAAVDLHEALYLLQH-----RGQDACGIATCAAGGRIYQCKGNGM
AAKVFHDGARVVDLPGFMGLGHLRYPTAGSSANAEAQPFYVNSPYGICLAHNGNLINAPE
LQKYLDLEAHRHINTDSDSELMLNIFADELNETGKARVNDDDVFAGLSRMYDRCKGGWAC
TAMIAGYGLIGFRDAFGIRPLILGSRDSV-DG---SGKDYMMASESVALAQLGFDVIRDI
LPGEAVIIQKGHE---------PHF--RQVQQRKEYAPDIFEYVYFARPDSVMDGISVHR
SRQRMGARLAAEVKRVLSP----------QDLKDIDVVIPIPETSVTSASVVAKALDKEY
CQGFVKNRYVFRTFIMPEQKARQKGVRRKLNAMAMEFKDRNVLLVDDSIVRGTTSREIVT
MARESGAKKVHFASCAPPITHAHIYGIDLASPLELVAHNYHGAGAIAKHIGADSVIYQSL
DDLKAACVDAAREANSRGAPENFEVGVFCGTYITPVDDDYFDHLERVRGQTRKLRIVDEA
RRAVAQGVAGEDQIQLATNGAVVNSNGKVVPAI--NGGTR-QPSIQTQPMDLSHQN----
SATS--QE-NESSSVRDRMDI-------------------------SL------------
------------------------------------------------------------
----------------------------------------------HNL-----------
------------------------------------------------------------
------------------------------------------------------------
------G-----------------------------------------------------
------------------------------------------------------------
------------------------------------------------------------
------------------------------------------------------------
------------------------------------------------------------
------------------------------------------------------------
-------DFPRNE-----------------------------------------------
------------------------------------------------------------
------------------------------------------------------------
---
>XP_018001699_Phialophora_attinorum
MCGILALILANANSNNAAVDLHDALYLLQH-----RGQDACGISTCAPGGRIYQCKGNGL
AAKVFRDGSRIMDLPGFMGVGHLRYPTAGSSANAEAQPFYVNSPYGIVFAHNGNLINAPE
LKRFLDYEAHRHINTDSDSELMLNVFANELNETGKARVNENDIAMALSRMYARCKGGWAC
TAMLAGYGLIGFRDAYGIRPLVLGERDSS-EG---SGKDYMMASESVALEQLGFSVIRDI
LPGEAVIIAKGLE---------PHF--RQVQERKDYAPDIFEYVYFARPDSVMDGISVHR
SRQHMGVRLAEKIKATLSE----------AELREIDVVIPIPETSVTSASVVAKMLDKEY
CQGFVKNRYVFRTFIMPQQKERQKGVRRKLNAMAMEFKGRNVLLVDDSIVRGTTSREIVT
MARQSGALKVHFASCAPPITHTHIYGIDLASPSELVAHNYIGESAIAEHIGADSVVYQTL
DDLKASCTDAAKEANATTAPTNFEVGVFCGKYITPVDEGYFQHLEKLRGENRKLKVAHVA
RQAVAQGTADETQVLIATNGVDVAADGKVVPASTNGTHAHAGARIQTNGIKAGDDD----
-----NVD-KSSPTVRMSQDI-------------------------SI------------
------------------------------------------------------------
----------------------------------------------HNY-----------
------------------------------------------------------------
------------------------------------------------------------
------N-----------------------------------------------------
------------------------------------------------------------
------------------------------------------------------------
------------------------------------------------------------
------------------------------------------------------------
------------------------------------------------------------
-------DFPPDG-----------------------------------------------
------------------------------------------------------------
------------------------------------------------------------
---
>NP_001342845_Schizosaccharomyces_pombe
MCGILALMLADPHQ-QACPEIYEGLYSLQH-----RGQDAAGIVTAGNKGRLYQCKGSGM
VADVFSQ-HQLRQLVGSMGIGHLRYPTAGSCAHSEAQPFYVNSPYGLVLGHNGNLINGPE
LRRFLDTEAHRHVNTGSDSELLLNIFAYELQRLDKFRINENDIFEALRNVYDRVNGGYAC
VAMIAGLGVLGFRDPNGIRPLVIGERDTP-EG-----KDYMLASESVVLTQFGYRTFRDI
RPGECVFIRRSNREDILAGFRGPRLFSRQILPCLRFTPDIFEYVYFARPDSVIDGLSVYQ
SRLNMGEKLAHTIMKRFGP----------DYMEKIDAVIPVPDSARTSALALAQTAQLPY
VEAFIKNRYIGRTFIMPGQQIRRKSVRRKLNVQPQEFFDKNVLIVDDSIVRGTTSREIVQ
MARESGAKNVYLASCAPMITHPHVYGIDLADCKDLIAYG-KTEDEVAEAISADGVIYQTL
EDLLDSCR------T--AELTEFEVGLFTGEYTTGASKEYLVHLEQMRIANNRARKHSF-
------------------------------------------------------------
---------AEDEEREAPEDI-------------------------SL------------
------------------------------------------------------------
----------------------------------------------HNTHSDVT------
------------------------------------------------------------
------------------------------------------------------------
------F-----------------------------------------------------
------------------------------------------------------------
------------------------------------------------------------
------------------------------------------------------------
------------------------------------------------------------
------------------------------------------------------------
-------DFV--------------------------------------------------
------------------------------------------------------------
------------------------------------------------------------
---
```
