## Supplementary material for "Coding Sequence Insertions in Fungal Genomes are Intrinsically Disordered and can Impart Functionally-Important Properties on the Host Protein": MAFFT_MSAs: XP_716543.2_blasthits_MAFFT.txt

```
>XP_716543_Candida_albicans
------------------------MSQSPTNVP-RSYNSVLDLKLASP----------TN
SASG--ATGGWIVQKFGGTSVGKFPENIVDNIVK--------------------VYSQ--
-----TNRVAVVCSARSSQTKSEGTTSRLLRSADLAEN-DK-DYQPLLNAIEEDHVTNA-
ERIQSEEIKQELIKDTKQEIEHVRELLHACQIIGEISPRSLDSIMAVGEKLSCLFMTALM
KDHGLNAVYINLQDVIPLSYDF--QKGFDDSFYQFLSQEIGKR---V-LQCDKERE----
---GEED---VIPVLTGYFGVVPGGLLNGVGRGYTDLCAALAAVALQADELQIWKEVDGI
FTADPRKVPNARLLDSVTPEEAAELTYYGSEVIHPFTMEQVIRAKIPIRIKNVENPTGKG
TIIYPDNIGRRGEATPPHPPAAF-EQLAMSSL-L-QRKRSATAITAKQDIVVINIHSNKK
TLSHGFLAHVFTTLDKYKLVVDLISTSEVHVSMAL---------------SI-QSDQESQ
LKHALVDLRKMGTVDVTKKMTIVSLVGKQMVNFIGIAGNMFKVLADEKINIEMISQ-GAN
EINISAVINEKDTIRALKSIHAKL---LEGG----S----AIGDSSAVDTRLEALKLS--
-
>XP_002420159_Candida_dubliniensis
------------------------MSQSPTNIP-RSYNSVLDFKLASP----------TN
SASG--ATGGWIVQKFGGTSVGKFPENIVDNIVK--------------------VYSQ--
-----TNRVTVVCSARSSQTKSEGTTSRLLRSADLAES-DK-DYQPLLNAIEEDHVTNA-
DRIQSEEIKQQLIKDTKQEIEHVRELLHACQIIGEISPRSLDSIMAVGEKLSCLFMTALM
KDHGLNAVYINLQDVIPLSYDF--QKGFDDSFYQFLSQEIGKR---I-LQCDQE------
----GEN---VIPVLTGYFGVVPGGLLNGVGRGYTDLCAALAAVALQADELQIWKEVDGI
FTADPRKVPNARLLDSVTPEEAAELTYYGSEVIHPFTMEQVIRAKIPIRIKNVENPTGNG
TIIYPDNIGRRGEATPPHPPAAF-EQLAMSSL-L-QRKRSATAITAKQNIVVINIHSNKK
TLSHGFLAHVFTTLDKYKLVVDLISTSEVHVSMAL---------------SI-QPDHESQ
LKHALVELRKMGTVDVTKKMTIVSLVGKQMVNFIGIAGNMFKVLADEKINIEMISQ-GAN
EINISAVINEKDTLRALKSIHAKL---LEGG----S----SFGDVSAVDTRLEALKLS--
-
>XP_002549566_Candida_tropicalis
------------------------MSRSPSRLPSRSYNSVTDFQKVPS----------SS
SISGNDGCGGWIIQKFGGTSVGKFPENIVDNIVK--------------------VYSE--
-----TNRVAIVCSARSSQTKSEGTTSRLLKSAELAED-NQ-DYTSLLQVIEDDHVQNAQ
DRIKNEEIKQELINDTKKEIEHVRELLHACMIIGEISARSLDSIMSVGEKLSCLFMAALM
KDHGLNAKYINLQDVIPLNYDF--DKGFDDAFYAYLSQEIGKK---I-LEFKDE------
-----KD---AIPVLTGYFGVVPGGLLNGVGRGYTDLCAALGAVGVQAEELQIWKEVDGI
FTADPRKVPNARLLDSVTPEEAAELTYYGSEVIHPFTMEQVIKAKIPIRIKNVENPTGNG
TIIYPDNIGRRGEATPPHPPVAY-ERLDL-SL-L-QKKRSATAITAKQNIVVINIHSNKK
TLSHGFLANVFTTLDRYKLVVDLISTSEVHVSMAL---------------SI-QSDQELH
LKHALIELKKMGTVDVTKKMTIVSLVGKQMVNFIGIAGNMFKVLADEKINIEMISQ-GAN
EINISAVINEKDTLRALQSIHAKL---LE-G----S----AVEGSSAIDARLESLKLESR
-
>XP_003867227_Candida_orthopsilosis
------------------------MSRSPSLGS-RSYNSVLDFRSNTPTTPVGPASNKLL
P-------KGWVVQKFGGTSVGKFASEIVDNIVK--------------------DFVK--
-----SNQVAVVCSARSSKTKSEGTTSRLIRSADLAAD-NE-DFGALLDIIEKDHVDNCG
SLVESDAIRSQLIEDIKAEIKHGRELLHACQIIGEISPRSLDSVMSIGEKLSCIFMTALM
KDHGLKAVYIDLSDLIPLSYDF--TDGFNDEFYKFMAREIGSRINLA-TE----------
---GDED---VVPVITGYFGIVPGGLLNGVGRGYTDLCAALAAVGVQADELQIWKEVDGI
FTADPRKVPNARLLDSVTPEEAAELTYYGSEVIHPFTMEQVIKAKIPIRIKNVINPHGKG
TIIYPDNIARRGEATPPHPPAAY-ETLPVSYITS-HKRRSATAITAKQDIVVVNVHSNKK
TLSHGFLAHLFTTLDKYKLVVDLISTSEVHVSMAL---------------SV-QADQEHQ
LKHAFSELSKMGTVDVTRKMTIVSLVGKQMVNFIGIAGNMFKVLADEKINIEMISQ-GAN
EINISAVINEKDTLRALQSIHAKL---LEGN----YVYEGSDNGASAVDIRLEALRFGE-
-
>XP_001523097_Lodderomyces_elongisporus
------------------------MSESPSLSA-RSYNSVLDFK--SGHTPSSPLSSPLS
SSAAGRNNQGWVVQKFGGTSVGKFAEEIVENIVR--------------------VFNK--
-----LNKVAVVCSARSSNTKLEGTTSRLIRLAELASN-NQ-DYESLLSVIEQDHIDNCT
NLIKLLAIKNHLMNDIKAEIQHGRELLHACQIIGEISPRSLDSIMSMGEKLSCLFMTALM
QDHDLKAVYINLSDLIPLNYNF--VNGFDDKFYQFISEEIASRINEA-VSGSEEVGEKGE
NNDVDND---VIPVLTGYFGVVPGGLLNGVGRGYTDLCAALAAVGLQAEELQIWKEVDGI
FTADPRKVPNARLLESVTPEEAAELTYYGSEVIHPFTMEQVIKARIPIRIKNVENPKGKG
TIIYPDNIARRGEQTPPHPPAAY-ETLSQSYISL-HKKRSATAITAKQDIVVINIHSNKK
TLSHGFLAHIFTTLDKYKLVVDLISTSEVHVSMAL---------------SI-QNDQEQQ
LKNAIQELKKMGEVDVTKNMTIISLVGKQMVNFIGIAGNMFKILADEQINIEMISQ-GAN
EINISAVINEKDTLRALRSVHAQL---LEGK----HHLYENPESASAVDIRLEALKML--
-
>XP_007373129_Spathaspora_passalidarum
------------------------MSDSPPLSA-RSYNSVLDFKQTPPSTP-------LT
T-------GGWIVQKFGGTSVGKFPENIVDDIVK--------------------VFSE--
-----NNRVIVVCSARSSHTKSEGTTSRLLRTADLASS-KG-DFLSLLQVIEDDHVDNAK
NKIESEEIRQKLIEDTKTELNHIKELLHACQVIGEISPRSLDTIMGVGEKLSCLFIAALM
KDHGLNSVYMDLSDLIPLDYDF--NNGFDDTFYKFLSSELGRRV--A-EL----------
---EDDD---AIPVMTGYFGVVPGGLLNGVGRGYTDLCAALAAVGVQADELQIWKEVDGI
FTADPRKVPNARRLDSVTPEEAAELTYYGSEVIHPFTMEQVIKAKIPIRIKNVENPTGKG
TIIFPDNIGRRGEATPPHPPAAY-ETLPSSYISS-HKKRSATAITAKQNIVVINIHSNKK
TLAHGFLAKIFTTLDKHKLVVDLISTSEVHVSMAL---------------SI-QAEQELQ
LKHSLQELKTMGTVDITREMTIVSLVGKQMVNFIGIAGNMFKILADEKINIEMISQ-GAN
EINISAVINEKDTIRALQSIHAKL---LEDN----Y----EDTAASAIDLRLQFLKTQQ-
-
>XP_043050728_Scheffersomyces_spartinae
-----------------------MSAPSPALSA-ASYNSVTDLKG-------------IR
S-------PGWVVQKFGGTSVGKFPENIVDKIVK--------------------VFSK--
-----ENRVAVVCSARSSYTKNEGTTLRLLNAADLAGE-GS-DFHNVIKLIRDDHVSNAE
ERITDSQIKTQLLADTNAELNKAEQLLDACQIIGEISSRSLDSVMSIGEKLSCLFMAALM
NDRGLNAQYIDLSHIIPLDHHF-GDKGLDESFYKFLSTELGKK---V-LS----------
---LDDD---VVPVFTGYFGTVPGGLLNGVGRGYTDLCAALVAVGSQAEELQVWKEVDGI
FTADPRKVPNARLLESVTPEEAAELTYYGSEVIHPFTMEQVIKARIPIRIKNVDNPTGKG
TIIYPDNIGRRGEATPPHPPTAL-ETIPLKYLTS-RKKRSATAITAKQDIVVVNVHSNKK
TLSHGFLANLFITLDRYKLVVDLILTSEVHVSMAL---------------QI-GSEQEHN
LKAAILELKKMGLVDITRNMAIVSLVGKQMVNFIGIAGNMFKVLADQKINIEMISQ-GAN
EINISAVIDAKDTIRALQSIHAKL---LEIP----Y------DQEEVVDSRLEALKLA--
-
>XP_001387332_Scheffersomyces_stipitis
------------------------MSVSPPLSA-KSYNSIVDLRFTA-----------SK
P-------QGWVVQKFGGTSVGKFPENIVDDIVS--------------------VFSK--
-----TNRVAVVCSARSSQTKSEGTTSRLLKAADIAAE-SG-DFQYMLDVIEDDHVKNAE
ARVKNKTIQQKLVADTKREIAHAAELLRACQVIGEISARSLDSVMSIGEKLSCLFMAALM
NDHGLKAVYIDLSDVIPLDYDF--TNGFDDNFYKFLSQQLSSR---A-LA----------
---LSED---TVPVLTGYFGTVPGGLLNGVGRGYTDLCAALVAVGVQADELQVWKEVDGI
FTADPRKVPTARLLDSVTPEEAAELTYYGSEVIHPFTMEQVIKAKIPIRIKNVVNPKGSG
TIIFPDNVGRRGEETPPHPPEAY-ETLSSSFVLS-HKKRSATAITAKQDIVVINIHSNKK
TLSHGFLAHIFTTLDNFKLVVDLISTSEVHVSMAL---------------QI-SQDQELQ
LKNALKDLRRMGTVDITRNMTIISLVGKQMVNFIGIAGNMFKVLADNRINIEMISQ-GAN
EINISAVINEKDTIRALQSIHAKL---LEGT----F--GFDDHVESAVDLRLESLKFQ--
-
>XP_020062106_Suhomyces_tanzawaensis
------------------------MVGSPLAAP-RSYNSVLDLK-SS-----------TK
---------GWLVQKFGGTSVGKFPENIVDDIVK--------------------VFSE--
-----NYRVAVVCSARSSHTKSEGTTSRLIRAADFALE-DK-DYQSILDTIQEDHVQNAK
DKIQSQTIQAQLIADTEKELFRAQELLRASQVIGEISPRTLDSVMSIGEKLSCLFMAALM
QDHGLDSAYIDLSDLIPLDYDF--SQGFNELFYKFLSTELGRR---V-SE----------
---LKDG---VIPVLTGYFGIVPGGLLNGVGRGYTDLCAALVAVGTQADELQVWKEVDGI
FTADPRKVPNARLLDSVTPEEAAELTYYGSEVIHPFTMEQVIKAKIPIRIKNVENPKGKG
TIIYPDNVGRRGEQTPPHPPAAY-ETLSPRYIAT-HKKRSATAITAKQDIVVVNVHSNKK
TLSHGFLAHIFTTLDNYKLVVDLISTSEVHVSMAL---------------SI-QSEQEQL
LKHALKELNKIGTVDITRDMTIVSLVGKQMVNFIGIAGNMFKVLADERINIEMISQ-GAN
EINISAVINAKDTIRALQSIHAKL---LEGN----Y---AFEEHDSAVDLRLESIKLGAN
-
>XP_020073886_Hyphopichia_burtonii
------------------------MSVQPPLSA-SSYNSVLDLKSVS-----------SS
S-------NGWVIQKFGGTSVGKFPEDIVDNIVK--------------------VYSK--
-----NYRVAVVCSARSSNTKSEGTTSRLLKAADLASE-NG-DFRSLLNVIKQDHVENAE
QRISNKDFQNELIKATEKEISRADELLNASQIIGEISSRTLDSIMSIGEKLSCLFMSSLM
KDHGLQSVYIDLSDIIPLDYDF--SNGFNDDFYRFLAVQLGLK---I-SS----------
---LPED---VVPVLTGYFGTVPGGLLNGVGRGYTDLCAALIAVGVQAEELHVWKEVDGI
FTADPRKVPNARLLDSVTPEEAAELTYYGSEVIHPFTMEQVIKAKIPIRIKNVVNPRGNG
TVIYPDNLGRRGEATPPHPPAAY-ETLPPNYLAH-LKQRSATAITAKQDIVVLNVHSNKK
TLSHGFLAHIFTTLDKYKLVVDLISTSEVHVSMAS---------------QI-QPDQETN
LKNAVKELRKMGTVDITRNLTIVSLVGKQMVNLIGIAGNMFKVLADEKINIEMISQ-GAN
EINISAVINAKDTIRALVSIHARL---LEGK----YTDDSQDNSKSAVDTRLESLKLQN-
-
>XP_015466031_Debaryomyces_fabryi
------------------------MVNSPTLSA-LSYNSVLDFK-KV-----------NK
T-------SNWVIQKFGGTSVGKFPENIVDDIAK--------------------VFSQ--
-----QNRVAVVCSARSSNTKSEGTTSRLIKSADLASE-NG-DFNALLKVIEQDHVDNAK
SRISDTKIQEELIENTLKELERAHELLKACQVIGEISARTLDSIMSVGEKLSCLFMAALM
NDRGLKATYVDLSDIIPLDYDF--TSGFDEKFYKFLSTELGKK---V-LS----------
---LDSD---VVPVLTGYFGVVPGGLLNGVGRGYTDLCAALIAVGTQAEELQIWKEVDGI
FTADPRKVPNARLLDSVTPEEAAELTYYGSEVIHPFTMEQVIKAKIPIRIKNVTNPWGSG
TIIFPDNLARRGEETPPHPPAAY-ETLSNSYIAT-HKKKSATAITAKQDIVVINVHSNKK
TLSHGFLAHIFTTLDNFKLVVDLISTSEVHVSMAL---------------QI-QPDQEVH
LKNALKELRKMGTVDVTRDMTIVSLVGKQMVNFIGIAGNMFKVLADERINIEMISQ-GAN
EINISAVINAKDTLRALQSIHAKL---LEGN----Y--DLLGKTESAVDTRLEGLKLQ--
-
>XP_457999_Debaryomyces_hansenii
------------------------MVNSPTLSA-SSYNSVLDFK-KV-----------NK
A-------SNWIIQKFGGTSVGKFPENIVDDIAK--------------------VFSQ--
-----QNRVAVVCSARSSNTKSEGTTSRLIKSADLALE-DG-DFHALLKVIEEDHVENAK
SRISDTKIQEELIENTMKELERANELLKACQVIGEISARTLDSIMSVGEKLSCLFMAALM
NDRGLKATYVDLSDIIPLDYDF--TSGFDEKFYKFLSSELGKK---V-LS----------
---LDSD---VVPVLTGYFGVVPGGLLNGVGRGYTDLCAALIAVGTQAEELQIWKEVDGI
FTADPRKVPNARLLDSVTPEEAAELTYYGSEVIHPFTMEQVIKAKIPIRIKNVKNPWGSG
TIIFPDNLGRRGEETPPHPPAAY-ETLSSSYIAT-HKKKSATAITAKQDIVVINVHSNKK
TLSHGFLAHIFTTLDNFKLVVDLISTSEVHVSMAL---------------QI-QPDQELH
LKNALKELRKMGTVDVTREMTIVSLVGKQMVNFIGIAGNMFKVLADERINIEMISQ-GAN
EINISAVIDAKDTLRALQSIHAKL---LEGS----Y--DLLGKTESAVDTRLEGLKLQ--
-
>XP_006685924_Yamadazyma_tenuis
------------------------MGLSPKLSP-SSYNSVLDLR--S-----------AG
K-------AGWIIQKFGGTSVGKFPENIVDDIVK--------------------VTNT--
-----TNRVAVVCSARSSYTKSEGTTSRLLRAADLASD-NG-DFLEILQTIEDDHTANAE
LKISDKTLQAQLVQDTREEVKKAKQILTACQVIGEISNRTLDSIMSIGEKLSCRFIAALM
QDRGINGVYIDLSEIIPLDYDF--NNGFDDAFYRFLSDELGKK---V-LE----------
---LPED---AIPVLTGYFGCVPGGLLNGVGRGYTDLCAALVAVGVRADELQVWKEVDGI
FTADPRKVPNARLLDSITPEEAAELTYYGSEVIHPFTMEQVIKAKIPIRIKNVENPTGTG
TIIFPDNIGRRGESTPPHPPVAY-ETLSSSYISS--KRRSATAITAKQDIVVLNIHSNKK
TLSHGFLAHIFTTLDKYKLVVDLISTSEVHVSMAL---------------LI-SSDQEKM
LKRALVELRKMGSVDVTRNMTIISLVGKQMVNFIGIAGNMFKVLADEQINIEMISQ-GSN
EINISAVINEADTIRALKSIHAKL---LEDN----H---EYHSNESAVNLRLESLKLE--
-
>XP_001482358_Meyerozyma_guilliermondii
------------------------MSDLQL-----SYNSVLDLQ--------------AK
N-------NGWVIQKYGGTSVGKFPEKIVNDIVK--------------------EFAN--
-----HHRVAVVCSARSSHTKSEGTTSRLLKAADVAYD-NG-DYKTLLDVIEDDHVQNAQ
KYIHDSEILQKLIVDTKKEIARGEELLKASQVIGEISPRTLDSIMSLGEKLSCLFMAALM
EDHGLRSAYIDLSNIIPLDYDF--NNGFDDNFYKFLSKELGSR---V-SN----------
---LDDD---VIPVLTGYFGVVPGGLLNGVGRGYTDLCAALVAVGVQADELQVWKEVDGI
FTADPRKVPNARLLESVTPEEAAELTYYGSEVIHPFTMEQVIKAKIPIRIKNVDNPAGPG
TIIFPDNIARRGEETPPHPPAAY-ETLPSSYIAS-HAKRSATAITAKLDIVVINIHSNKK
TLSHGFLAHIFTTLDNYKLVVDLISTSEVHVSMAL---------------QI-QPDQEHQ
LKNAILELRKMGTLDVTRNMAIVSLVGKQLVNFIGIAGNMFKVLADERINIEMISQ-GAN
EINISAVINTKDTIRALQSIHAKL---LEGR----Y----VDEGSSPVDLRLEALKVQN-
-
>XP_018713891_Metschnikowia_bicuspidata
-----------------------MVSPPPKSPA-SSYNSVLDLK--E-----------LR
S-------QGWIIQKFGGTSVGKFPENIVDSIVK--------------------EFSK--
-----HSRVAVVCSARSSNTKSEGTTSRLLRAADLATE-NA-DFATLLQVIEDDHTQNAR
DKIKDETLQKDLIAQSHLEIKRAHELLHASKVIGEISPRTLDSIMSIGEKLSCLFMSSLM
NDRGLKSVYIDLSDVIPLDYDF--SKGFDANFYLFLSSRLGEK---A-AA----------
---IEPG---VTPVFTGYFGTVAGGLLNGVGRGYTDLCAALIAVGVQAEELQIWKEVDGI
FTADPRKVPTARLLDSVTPDEAAELTYYGSEVIHPFTMEQVIKAKIPIRIKNVENPTGKG
TIIYPDNIGRRGEATPPHPPAAY-ETLSSSYIQT-HKRRSATAITAKQDIVVINVHSNRK
TLSHGFLASLFSTMDRFKLVVDLICTSEVHVSMAL---------------QV-QQEQEVN
LKYALKELRLMGTLDVTRDMAIVSLVGKQMANLIGIAGNMFKILADKNINIEMISQ-GAN
EINISAVINSKDTILALKSIHAIL---LEGN----Y---GYTTEKSATDIRLEALKLN--
-
>XP_002615613_Clavispora_lusitaniae
-----------------------MASPSPAHSA-VSYNSVLDLK--A-----------LS
P-------QGWIVQKFGGTSVGKFPENIVDNIVK--------------------KFSK--
-----ENRVAVVCSARSSHTKSEGTTSRLLKAADLASE-NG-DFTTLLQVIEDDHVQNAS
ERISDTNIKADLVENTRKEIARAHELLHASMIIGEISPRTLDSIMSIGEKLSCLFMAALM
NDHGLKAVYVDLSDVIPLDYDF--SKGFDDSFYQFLATQLGKI---A-QD----------
---LAPD---VIPVFTGYFGTVPGGLLNGVGRGYTDLCAALIAVGVQAEELQIWKEVDGI
FTADPRKVPNARLLESVTPDEAAELTYYGSEVIHPFTMEQVIRAKIPIRIKNVDNPSGKG
TIIYPDNIGRKGEDTPPHPPAAY-ETLSSNYIQT-HKRKSATAITAKQDIVVINVHSNKK
TLSHGFLANLFTTLDKFKLVVDLISTSEVHVSMAM---------------QI-QQDQEAH
LKHALKELRLMGTVDVTRNMTIVSLVGKQMVNFIGIAGNMFKVLADEKINIEMISQ-GAN
EINISAVINAKDTIRALQSIHAKL---LEGN----F---GFAVDQSAPDLRLQALKLAE-
-
>XP_025340370_Candida_haemuloni
-----------------------MGSSLPSSAA-SSYNSVLDFK--S-----------IS
T-------GGWIVQKFGGTSVGKFPENIVDDIVK--------------------EYSK--
-----SHRVAVVCSARSSNTKSEGTTSRLLRAADLATE-MG-DYDSLLKIIEDDHVDNAQ
EKIKDSKLRSELIEASKAEVARAKELLHASQIIGEISPRTLDSLMSVGEKLSCLFIASLM
KDHGLNSVYVDLSHIIPLDYDI--SKGFDDSFYSFLVAELAKI---A-LS----------
---QAED---VIPVFTGYFGVVPGGLLNGIGRGYTDLCAALIAVGVQADELQIWKEVDGI
FTADPRKVPRARLLDSVTPDEAAELTYYGSEVIHPFTMEQVIKAKIPIRIKNVMKPSGKG
TIIYPDNIGRRGEATPPHPPAAY-ETLPNSYIQT-HKKRSATAITAKQNIVVINVHSNKK
TLSHGFLAHIFTTLDKYRLVVDLISTSEVHVSMAM---------------QL-SDDEEHN
LKEALKDLRKMGTVDVTREMTIVSLVGKQMVNFIGIAGNMFKVLADERINIEMISQ-GAN
EINISAVINAKDTIRALQSIHAKL---LEGS----F---GFEETASATDIRLSALKAQN-
-
>XP_024715413_Candida_pseudohaemulonis
-----------------------MGSSLPSSAA-SSYNSVLDFK--S-----------IS
T-------GGWIVQKFGGTSVGKFPENIVDDIVK--------------------EYSK--
-----LHRVAVVCSARSSNTKSEGTTSRLLRAADLATE-MG-DYDSLLKVIEDDHVNNAK
EKVKDSNLQNKLIEDSKLEVARAKELLHASQIIGEISPRTLDSLMSVGEKLSCLFIAALM
KDHGLNSAYVDLSHIIPLDYDI--SKGFDDSFYLFLVGELAKI---A-LS----------
---QGEN---VIPVFTGYFGVVPGGLLNGIGRGYTDLCAALIAVGVQADELQIWKEVDGI
FTADPRKVPRARLLDSVTPDEAAELTYYGSEVIHPFTMEQVIKAKIPIRIKNVMKPSGKG
TIIYPDNIGRRGEATPPHPPAAY-ETLPNSYIQT-HKKRSATAITAKQNIVVINVHSNKK
TLSHGFLAHIFTTLDKYRLVVDLISTSEVHVSMAM---------------QL-QSEEEHN
LKEALKDLRKMGTVDVTREMTIVSLVGKQMVNFIGIAGNMFKVLADERINIEMISQ-GAN
EINISAVINAKDTIRALQSIHAKL---LEGN----F---GFEETESATDIRLSALKAQS-
-
>XP_025339019_Candida_duobushaemulonis
-----------------------MGSSLPSSAA-SSYNSVLDFK--S-----------IS
T-------GGWIVQKFGGTSVGKFPENIVDDIVK--------------------EYSK--
-----SHRVAVVCSARSSNTKSEGTTSRLLRSADLATE-MG-DYDSLLKVIEDDHVNNAK
EKVKDSNLQNKLIEDSKSEVARAKELLHASQIIGEISPRTLDSLMSVGEKLSCLFIAALM
KDHGLNSAYVDLSHIIPLDYDI--SKGFDDSFYSFLVGELAKI---A-LS----------
---QGED---VIPVFTGYFGVVPGGLLNGIGRGYTDLCAALIAVGVQADELQIWKEVDGI
FTADPRKVPKARLLDSVTPDEAAELTYYGSEVIHPFTMEQVIKAKIPIRIKNVIKPSGKG
TIIYPDNIGRRGEATPPHPPAAY-ETLPNSYIQT-HKKRSATAITAKQNIVVINVHSNKK
TLSHGFLAHIFTTLDKYRLVVDLISTSEVHVSMAM---------------QL-QSEEEHN
LKEALKDLRKMGTVDVTREMTIVSLVGKQMVNFIGIAGNMFKVLADERINIEMISQ-GAN
EINISAVINANDTIRALQSIHAKL---LEGN----F---GFEETASATDIRLSALKAQS-
-
>XP_028890526_Candida_auris
-----------------------MGSSLPSSAA-SSYNSVLDFK--S-----------IP
S-------GGWIVQKFGGTSVGKFPENIVENIVK--------------------EYSK--
-----HNRVAVVCSARSSNTKSEGTTSRLLRAADLATD-MG-DYESLLKVIEDDHANNAK
EQIKDKKIQDELVEASRAEVARAKELLHASQIIGEISPRTLDSLMSVGEKLSCLFIAALM
RDRGLNSVYVDLSHIIPVDYDM--TKGFDDSFYQYLVNELGKI---A-LS----------
---VSED---AIPVFTGYFGVVPGGLLNGVGRGYTDLCAALIAVGVSADELQIWKEVDGI
FTADPRKVPRARLLDSVTPDEAAELTYYGSEVIHPFTMEQVIKAKIPIRIKNVEKPFGKG
TIIYPDNIGRRGEATPPHPPAAY-ETLPSSYIQS-QKRRSATAITAKQNIVVINVHSNKK
TLSHGFLAHIFTTLDKYRLVVDLISTSEVHVSMAM---------------QI-SNEEEHN
LKEALKDLRKMGTVDVTRDMTIVSLVGKQMVNFIGIAGNMFKVLADERINIEMISQ-GAN
EINISAVINAKDTIRALQSIHAKL---LEGN----F---GFDESESATDIRLSALKAQS-
-
>NP_010972_Saccharomyces_cerevisiae
----------------------MPMDFQPTSSH---------------------------
--------SNWVVQKFGGTSVGKFPVQIVDDIVK--------------------HYSKPD
---GPNNNVAVVCSARSSYTKAEGTTSRLLKCCDLASQ-ES-EFQDIIEVIRQDHIDNAD
RFILNPALQAKLVDDTNKELELVKKYLNASKVLGEVSSRTVDLVMSCGEKLSCLFMTALC
NDRGCKAKYVDLSHIVPSDFSA---SALDNSFYTFLVQALKEKLAPF-VS----------
---AKER---IVPVFTGFFGLVPTGLLNGVGRGYTDLCAALIAVAVNADELQVWKEVDGI
FTADPRKVPEARLLDSVTPEEASELTYYGSEVIHPFTMEQVIRAKIPIRIKNVQNPLGNG
TIIYPDNVAKKGESTPPHPP----ENLSSSFY-E-KRKRGATAITTKNDIFVINIHSNKK
TLSHGFLAQIFTILDKYKLVVDLISTSEVHVSMAL---------------PIPDADSLKS
LRQAEEKLRILGSVDITKKLSIVSLVGKHMKQYIGIAGTMFTTLAEEGINIEMISQ-GAN
EINISCVINESDSIKALQCIHAKL---LS------ERTNTSNQFEHAIDERLEQLKRLGI
-
>XP_018222719_Saccharomyces_eubayanus
------------------------MDFHTTSSH---------------------------
--------SNWVVQKFGGTSVGKFPIQIVDDIVK--------------------YYSNPD
---GANNDVAVVCSARSSYTKAEGTTSRLLKCCDLASQ-ES-EFQDIIEVIRQDHIDNAD
RFILNPALQTRLVDDTNKELELVKKYLNASKVLGEVSSRTVDLVMSCGEKLSCLFITALC
NDRGCKAKYVDLTHIVPSDFSA---SALDNSFYTFLVQALKEKLVPF-VS----------
---AKER---IVPVFTGFFGLVPTGLLNGVGRGYTDLCAALIAVALNADELQVWKEVDGI
FSADPRKVPEARLLDSVTPEEASELTYYGSEVIHPFTMEQVIRAKIPIRIKNVQNPLGNG
TIIYPDNIAKKGESTPPHPP----ENLSSSFY-E-KRKRGATAITTKNDIFVINIHSNKK
TLSHGFLAQIFTILDKFKLVVDLISTSEVHVSMAL---------------PIPDADSLKS
LRQAEEKLKILGSVDVTKKLSIVSLVGKHMKQYIGIAGTMFTTLAEEGINIEMISQ-GAN
EINISCVINETDSIKALQCIHAKL---LG------GRTSTPSQFEHAVDERLEQLKRLGI
-
>XP_033765868_Saccharomyces_paradoxus
----------------------MPMDFQPTSSH---------------------------
--------SNWVVQKFGGTSVGKFPVQIVDDIVK--------------------HYSNPE
---GPNNDVAVVCSARSSYTKAEGTTSRLLKCCDLASQ-ES-EFQDIIEVIRQDHIDNAD
RFILNPALQAKLVDDTNKELELVKKYLNASKVLGEVSSRTVDLVMSCGEKLSCLFMTALC
NDRGCKAKYVDLSHIVPSDFSA---SALDNSFYTFLVQALKEKLAPF-VS----------
---AKER---IVPVFTGFFGLVPTGLLNGVGRGYTDLCAALIAVAVNADELQVWKEVDGI
FSADPRKVPEARLLDSVTPEEASELTYYGSEVIHPFTMEQVIRAKIPIRIKNVQNPLGSG
TIIYPDNVAKKGESTPPHPP----ENLSSSFY-E-KRKRGATAITTKNDIFVINIHSNKK
TLSHGFLAQIFTILDKYKLVVDLISTSEVHVSMAL---------------PIPDADSLKS
LRQAEEKLRILGSVDITKKLSIVSLVGKHMKQYIGIAGTMFTTLAEEGINIEMISQ-GAN
EINISCVINESDSIKALQCIHAKL---LS------ERTNTSNQFEHAIDERLEQLKRLGI
-
>XP_003676738_Naumovozyma_castellii
--------------------------ML--SPP---------------------------
--------SNWVVQKFGGTSVGKFPVQIVDDIIK--------------------FYSDPS
-NKTYNNNVAVVCSARSSYTKAEGTTSRLLRCCDLASQ-EM-EFNDIIEVIKADHIDNAE
RYVQDPVLQTKLIADTTKELTLVKKYLDASKILGEVSTRTIDLVMSVGEKLSCLFMTALL
NDRGCKAKYVDLTHIVPSDYNA---TVLDNSFYTFLFQAFKEKLQPF-IE----------
---SKER---VIPVFTGFFGLVPMGLLNGVGRGYTDLCAALIAVAVNADELQVWKEVDGI
FTADPRKVPQARLLASVTPEEASELTYYGSEVIHPFTMEQVIQAKIPIRIKNVQNPRGEG
TIIYPDNIAKKGESTPPHPP----ETLSSSFF-E-RRKRGATAITTKNDIVVINIHSNKK
TLSHGFLAQIFTILDKFKLVVDLISTSEVHVSMAL---------------PIPDSESHKS
LRQAVEKLRVLGHVDVTKKMAIVSLVGKQMKQFIGIAGTMFTTLAEQGINIEMISQ-GAN
EINISCVIDETDSLKALQSIHAKL---LDAHEASLEEMTTG-NFEHAINERLEQIKRLDL
-
>XP_003670530_Naumovozyma_dairenensis
--------------------------MLQSSSS---------------------------
--------SNWVVQKFGGTSVGKFPVKIVDDIIK--------------------FYSSPD
-NKEYNNNVAVVCSARSSSVKAEGTTSRLLKCCDLASQ-EM-DFKPIIEMIRQDHIDNAE
RYIQNAVLQTKLIDDSNKELKLVDKYLEASKILGEVSTRTIDLVMSVGEKLSCLFITALC
NDRGCKAKYVDLTHIVPSDYNS---TVLDNSFYTFLFQAFKEKLQPF-MN----------
---SKER---IVPVFTGFFGLVPMGLLNGVGRGYTDLCAALIAVAANADELQVWKEVDGI
FTADPRKVPQARLLASVTPEEASELTYYGSEVIHPFTMEQVIQAKIPIRIKNVQNPRGEG
TIIYPDNVAKKGECTPPHPP----ETLSSSFF-E-KKKRGATAITTKNDIVVLNIHSNKK
TLSHGFLAQIFTILDKYKLVVDLISTSEVHVSMAL---------------PIPDSDSMKS
LRQAVEKLKVLGRVDVTKKMAIVSLVGKQMKQFIGIAGTMFTTLAEQGINIEMISQ-GAN
EINISCVIDEVDSIKALQSIHRNL---LDAKIQETEEQKQE-NFEHAINERLEQIKRLDL
-
>XP_003959820_Kazachstania_africana
--------------------------ML---DT---------------------------
--------TNWIVQKFGGTSVGKFPVQIVDEIIK--------------------FYS---
--QSLNNNVTIVCSARSSYTKVEGTTSRLIKCCDLASQ-EL-EFDDVIEVIKQDHIDNAE
KYINDPVLQTRLVTDTTNELKLVKKYLDASKVLGEVSTRTTDLVMSAGEKLSCLFMTALC
NDRGVKAKYVDLTHIIPSDYNV---ALLDNSFYTFLVQALKEKLQPF-VE----------
---SSEK---IVPVFTGFFGLVPMGLLNGVGRGYTDLCAALIAVALNADELQVWKEVDGI
FTADPRKVPAARLLGSVTPEEASELTYYGSEVIHPFTMEQVIRSKIPIRIKNVQNPRGDG
TIIYPDNIAKRGESTPPHPP----ETLSSSFF-E-KKKRGATAITTKNDIVVMNIHSNKK
TLSHGFLAQIFTILDKFKLVVDLISTSEVHVSMAL---------------PIPDADSMKS
LRKAVEQLKALGTVDVTKKMSIVSLVGKQMKQFIGIAGTMFTTLAEQGINIEMISQ-GAN
EINISCVIDEIDSIKALQSIHAKL---LDERRPLTDDENTFISFEHAVDERLEQIKRLDL
-
>XP_022467001_Kazachstania_naganishii
---------------------------MLDSGK---------------------------
--------YNWVVQKFGGTSVGKFPVQIVDEIVK--------------------LYSQGM
---SPAGNAAVVCSARSSSVKSEGTTSRLLNCADLAAA-EK-NFEHVIELVKEDHIANAE
NFIVNPVLQTKLVDDTRRELDLVKKYLDASKILGEVSSRTVDLVMSVGEKLSCLFMTALC
NDRGIKAKYVDLSHIIPSDYNV---AVLDTSFYTFLVRALRERLQPF-ID----------
---ADEK---IVPVVTGFFGLVPMGLLNGVGRGYTDLCAALIAVALNADELQIWKEVDGI
FTADPRKVPQARLLDSVTPEEASELTYYGSEVIHPFTMEQVIRAKIPIRIKNVQNPKGSG
TVIYPDNIAKKGEETPPHPP----EALSASFF-E-KKKRGATAITTKHDIIVLNIHSNKK
TLSHGFLAQIFTILDNFKLVVDLISTSEVHVSMAL---------------PIPDADSMLS
LRKAVDKLKSLGTVDVTKSMAIVSLVGKQMKQFIGIAGTMFTTLAEQGINIEMISQ-GAN
EINISCVIEEADSVKALQSIHSKL---LD-----AEKST---AFEQAVNDRLEQIKRLDM
-
>XP_447829_Candida_glabrata
------------------------MAY-STSAT---------------------------
--------SNWVVQKFGGTSVGKFPVQIVDEIVK--------------------YYSSSK
QDGGFDNDVAVVCSARSSYTKQEGTTSRLLKCCDLASQ-DQ-EYSDIIETIRQDHVSNAE
RFLEDSPLVAKLIDDTNKELALVDKYLSASKVLGEVSNRTIDLVMSCGEKLSCLFITALC
NDRGCKAKYVDLSNVVPSDYQT---TTLDTSFYTFLVQALKEKLEPF-VN----------
---SKER---IVPVFTGFFGFIPMGLLNGVGRGYTDLCAALIAVALNADELQVWKEVDGI
FTADPRKVPQARLLDSVTPEEASELTYYGSEVIHPFTMEQVIRAKIPIRIKNVQNPKGNG
TIIYPDNVAKKGESTPPHPP----EALSSTFF-E-KKRRGATAITTKNDIVVLNVHSNKK
TLSHGFLAQIFTVLDKYKLVVDLISTSEVHVSMAL---------------PIPDSDSMKA
LRSAVEKLKPLGSVDIIKKMSIVSLVGKQMKQFIGIAGTMFTTLAEQGINIEMISQ-GAN
EINISCVIDEMDSIKALQSIHKKL---LDEL---PENGSGSEQFEKAVDERLEQIKRLNL
-
>XP_004180434_Tetrapisispora_blattae
---------------------------MFLSEQ---------------------------
--------TNWIVQKFGGTSVGKFPDKIVDDIIK--------------------NYSQSQ
-----GKNVSVVCSARSTYTKAEGTTSRLLKCCELASQ-EN-DYNSIVEIIRQDHVANAE
NFIINPVLQTQLVTDTNKELDMVVKYLDASKILGEVSIRTMDLVMSVGEKLSCLFMAALC
NDRGVKAKYVDLSHIIPSDYTIQAENVLDNTFYSFLVTALKDELKPF-VE----------
---SKEK---IVPIFTGFFGLIPMGLLNGVGRGYTDLCAALIAVALNADELQVWKEVDGI
FTADPRKVKTARLLDSVTPEEAAELTYYGSEVIHPFTMEQVIRAKIPIRIKNVQNPTGNG
TMIYPDNIARKGENTPPHPP----EVFTPSFY-E-RKRRGATAITTKHDIVVINIHSNKK
TLSHGFLAQIFTILDKFKLVVDLISTSEVHVSMAL---------------PIPDNDSNKS
LKLAVTDLKRLGQVDIIRDMAIVSLVGKQMKQFIGIAGTMFTTLAEQNINIEMISQ-GAN
EINISCVIAESDSLKALQSIHLNL---LDPL---RKEKS----FSVAVDERLEQLKRMEL
-
>XP_003684710_Tetrapisispora_phaffii
--------------------MTIVKMFNDPNAS---------------------------
--------TNWVIQKFGGTSVGKFSVQIVDDIIK--------------------YYSSPD
---GINKNVAVVCSARSSYTKAEGTTSRLLKCCDLASQ-EL-KFSDIIEVIRQDHISNAE
NLINDPVIQTRLVADTNKELDLVVKYLEASKVLGEVSTRTMDLVMSCGEKLSCLFIASLC
NDRKCKAKYVDLSNVIPSDYQT---TNLDNTFYTFLVKSLKEKLQPF-ID----------
---SKER---IVPVLTGFFGLIPMGLLNGVGRGYTDLCAALVSVALNADELQVWKEVDGI
FTADPRKVPNARLLSSVTPEEASELTYYGSEVIHPFTMEQVIRAKIPIRIKNVQNPKNDG
TVIYPDNVAKKGEATPPHPP----EALSSSFF-E-TKRRGATAITTKNDIVVVNIHSNKK
TLSHGFLAQIFTVLDRYKLVVDLISTSEVHVSMAL---------------PIPDSDSLKS
LRLAVEKLNSLGSIDIIRGMCIVSLVGKQMKQYIGIAGTMFSTLAEQGINIEMISQ-GAN
EINISCVIDEDDSLKALQSIHKTL---LDET---AERPS----FEHAVDERLQHIKNLTI
-
>XP_001643991_Vanderwaltozyma_polyspora
-------------------------MFSDSNAT---------------------------
--------TNWVVQKYGGTSVGKFPFQIVDEIIK--------------------VYSCPQ
---GLDKNVAVVCSARSSYTKAEGTTSRLLKCCDLASQ-EQ-DFSDIIEVIRQDHISNAE
NLITDPVLQTKLVTDTNKELDSVVKYLEASKILGEVSTRTMDLVMSCGEKLSCLFMASLC
NDRGCKAKYVDLSQIVPSDYQT---TNLDNSFYTFLVKALREKMLPF-VE----------
---SKER---IVPVITGFFGLVPTGLLNGVGRGYTDLCAALIAVALNSDELQVWKEVDGI
FTADPRKVPQARLLTSVTPEEASELTYYGSEVIHPFTMEQVIRAKIPIRIKNVQNPKGDG
TIIYPDNLAKRGESTPPHPP----EALSSSFF-E-KKRRGATAITTKHDIVVVNIHSNKK
TLSHGFLAEIFTILDKYKLVVDLISTSEVHVSMAL---------------PIPDADSLKS
LRLASEKLKSLGTVDIIKKMAIVSLVGKQMKQFIGIAGAMFTTLAEQGINIEMISQ-GAN
EINISCVIDESDALKALRSIHGKL---LDIE---LSETS----FEIAVDERLEQIKRLAL
-
>XP_003683289_Torulaspora_delbrueckii
---------------------------MGYQ-P---------------------------
--------SNWVVQKFGGTSVGKFPAEIVEDIVK--------------------VYTTEY
-----DNNVAVVCSARSSYTKAEGTTSRLLRCCDLASQ-EL-DFADVIEAIRQDHVQNAE
SYIQNPVLQTKLIADTNKELDLVTRYLEASQILGEVSTRTMDLVMACGEKLSCLFMASLC
NDRGCKAQFVDLTHLIPSDYNV---SVLDSTFYTFLVQALKEKLLPF-VN----------
---AKER---TVPLITGFFGLVPNGLLNGVGRGYTDLCAALIAVALNADELHVWKEVDGI
FTADPRKVPQARLLSSVTPEEAAELTYYGSEVIHPFTMEQVMREKIPIRIKNVQNPKGDG
TVIYPDDMAKKGEATPPHPP----EALSQSFF-E-RRRRGATAITTKHDIVVVNIHSNKK
TLSHGFLAQIFTILDKYKLVVDLISTSEVHVSMAL---------------PIPDTDSMKN
LRQAVEKLKLLGTVDIIKKMAIVSLVGKQMKQYIGIAGTMFATLAENNINIEMISQ-GAN
EINISCVIEEVDSIKALKSIHGKL---LDDK---SSEKS----FEHAINERLEQIKKMDL
-
>XP_037145574_Zygotorulaspora_mrakii
---------------------------MEYNMQ---------------------------
--------TNWVVQKFGGTSVGKFPTDIVDDIIK--------------------FYTEEN
-----NNSVAVVCSARSSYTKAEGTTSRLLRCCDLASQ-ES-DYTQIIEAVRQDHVQNAE
AYIQNPVLQTKLVTDTNKELDMVSKYLEASKILGEVSPRTMDLVMACGEKLSCLFIATLC
NDRGCKAKFVDLTHIIPSDFTA---TTLDSSFYALMVSALRKTLQPF-VS----------
---SREK---IVPVFTGFFGLVPMGLLNGVGRGYTDLCAALIAVALNADELQVWKEVDGI
FTADPRKVSQARLLDSVTPEEAAELTYYGSEVIHPFTMEQVIRAKIPIRIKNVQNPKGDG
TIIYPDDVAKKGEATPPHPP----EALSSSFF-E-KKRRGATAITTKNDIIVLNIHSNKK
TLSHGFLAQIFTILDRYKLVVDLISTSEVHVSMAL---------------PIPDSDALKS
LRLAVEKLKPLGKVDLIKKMAIVSLVGKQMKQYIGIAGTMFSTLAANGINIEMISQ-GAN
EINISCVIEEVDSIKALQSIHAKL---LEDN---KSKNS----FEHAINERLEQIKNLDL
-
>XP_002497152_Zygosaccharomyces_rouxii
------------------------------MLS---------------------------
--------SGWVVQKFGGTSVGKFPKGIVDHIIK--------------------FYTEEQ
-----QNDVAVVCSARSSYTKSKGTTSRLLKCCDLASQ-GE-DFMEFIEEVRQDHVSNAE
ANVETPALQTRLISDSNKELDLVVKYLEASKVLGEVSPRTMDLVMACGEKLSCLFITALC
NDRGCKAQYIDLSHIVPSDYTT---NNLDSSFYAFLVQAFKEKLQPI-VQ----------
---SKER---IVPIITGFFGLVPMGLLNGVGRGYTDLCAALIAVALNSDELQVWKEVDGI
FTADPRKVPHARLLSSVTPEEAAELTYYGSEVIHPFTMEQVIRAKIPIRIKNVQNPRGDG
TIIYPDNQAKKGESTPPHPP----EALSASFF-E-TKRRGATAITTKSDIVVVNIHSNKK
TLSHGFLAQIFTILDRYKLVVDLICTSEVHVSMAL---------------PIPDPESYKA
LRQAVEKLKSLGTVDVTKKMAIVSLIGKQMKQFIGIAGTMFTTLAENNINIDMISQ-GAN
EINISAVIDEADSIKALQSIHSKL---LDER---------AQDFEHAVDERLEQIKRLD-
-
>XP_003646225_Eremothecium_cymbalariae
-------------------------MRSMPYQQ---------------------------
--------TNWIVQKFGGTSIGKFSINIVDEVIK--------------------AYSQKL
-----NKKVAVVCSARSSYAKSEGTTSRLLEACDLASNNDE-NFKRILDLVREDHIRNAN
EFIGKEEIRKQLVDQSEDELDQVERFLHASQILGEVSNRTMDLVMSAGEKLSCLFMTALC
KDRGVMAKYIDFSSIVPNDLQY-ADNSLDNGFYASLMLAFRERLSPI-VE----------
---ATEKGETVVPIITGFFGLVPMGLLTGVGRGYTDLCAALVAVVLNADELQVWKEVDGI
FTADPRKVPQARLLDSVTPEEASELTYYGSEVIHPFTMEQVIRAKIPIRIKNVQNPLGEG
TVIYSDTIGKKGEATPPHPP----VAVSSSFF-E-HRKRGATAITTKSNIVVLNIHSNKK
TLSHGFLAQIFTILDKYKLVVDLISTSEVHVSMAL---------------PVPDLESAKN
LRKSVEELKKLGSVDVTKKMAIVSLVGKQMKQFIGIAGTMFTTLAEQNINIEMISQ-GAN
EINISCVIDETNSVRALQSIHAKL---LEPQ--------AAQATESATEDKLEQIRQLSF
A
>NP_984010_Eremothecium_gossypii
MNKQNRRGLQLQLFPYSRSIAQRDTMRSIADQK---------------------------
--------TNWVVQKFGGTSIGKFPTNIVNDIVK--------------------VFSHDY
-----GKNVAVVCSARSSYTKSEGTTSRLLMACDAAASYDE-TFQDIVRVIREDHVENAS
HHIKDAEIRVRLVEQTNDELDQVERYLQASQILGEVSNRTMDLVMSVGEKLSCLFLTALC
EDCGVTAEYVDFSSIVPTDFRC-AEGSLDNSFYALLVVAFKERLAQI-VQ----------
---ANKEGKRIVPVITGFFGLLPMGLLNGVGRGYTDLCAALVAVALNADELQVWKEVDGI
FTADPRKVPQARLLETVTPEEAAELTYYGSEVIHPFTMEQVIRAKIPIRIKNVQNPTGDG
TVIYADNIAKKGESTPPHPP----ISVSSSFF-E-QRKRGATAITTKNDIVVLNIHSNKK
TLSHGFLAQIFTILDNYKLIVDLISTSEVHVSMAL---------------PVPDSDSQRS
LRNAVEELKKLGTVDLIKKMAIVSLVGKQMKHFIGIAGAMFTTLSEQNINIEMISQ-GAN
EINISCVIDEKNSVRALQSIHAKL---LEPL--------APTSSGAVLNGRLEQLKSLDL
S
>XP_456308_Kluyveromyces_lactis
-----------------------------MIET---------------------------
--------SNWVVQKFGGTSIGKFSKQIVNEIIK--------------------VYSQEY
-----DNNVAVVCSARSSYTKAEGTTSRLLLACDLASNNNY-EYKNVLDLVERDHVANAE
ESVKDITIQETLIEDTKREINIVRRYLDASQVLGEVSTRTLDLVMSLGEKLSCLYVTALC
QDNGVNARYVDLSFIVPSDYEC-KEGTLDNSFYTFLVTAFREKLSPI-LK----------
---ETENGTKIIPVITGFFGVVPMGLLNGVGRGYTDLCAALIAVALNADELQVWKEVDGI
FTADPRKVPQARLLDTVTPDEAAELTYYGSEVIHPFTMEQVIRTHIPIRIKNVQNPKGNG
TIIYPSDQAKKGESTPPHPP----VALTSSIF-E-SKKKGATAITTKSDIVVVNIHSNKK
TLSHGFLAEMFSTLDKYKLVVDLISTSEVHVSMAL---------------PVPDSDSLKA
LRCAVEELKRLGTVDVIKKMAIVSLVGKQMKQFVGIAGTMFTTLAEQHINIEMISQ-GAN
EINISCVIDESNAVRALQSIHAKL---LDSP--------QNENFESAVNERLEQIKQMSL
-
>XP_022676187_Kluyveromyces_marxianus
-----------------------------MIDT---------------------------
--------TNWIVQKFGGTSIGKFSEQIVNEIIK--------------------VYSQEY
-----DNNVAVVCSARSSYTKAEGTTSRLLLACELASNNNY-EYKNVLDLVEKDHLANAK
EHIKDITIQETLIEDSQKEINVVRRYLDASQVLGEVSTRTLDLVMSLGEKLSCLYMTALC
QDNGVNARYVDMSFIVPSDYEC-KDGTLDNSFYAFLVSAFKEKLAPL-LA----------
---EIEKGTKVIPVITGFFGIIPMGLLNGVGRGYTDLCAALIAVALNADELQVWKEVDGI
FTADPRKVPQARLLETVTPDEAAELTYYGSEVIHPFTMEQVIRTHIPIRIKNVQNPKGNG
TIIYPSDQAKKGESTPPHPP----VALTSSIF-E-SKKKGATAITTKSDIVVVNIHSNKK
TLSHGFLAEMFSTLDKYKLVVDLISTSEVHVSMAL---------------PVPDSDSLKA
LRAAVVELKRLGTVDVIKKMAIVSLVGKQMKQFIGIAGTMFTTLAEQNINIEMISQ-GAN
EINISCVIDESNAVRALQSIHAKL---LDAP--------LNETFDSAVNERLEQIKQMAL
-
>XP_022629681_Lachancea_lanzarotensis
-----------------------------MLSK---------------------------
--------TNWIVQKFGGTSVGKFPEQIVDEIIK--------------------VYTKQL
-----HNDVAVVCSARSSDTKAEGTTSRLLRACDMVCNNDA-DFSSVVQKVREDHVENAR
QRIQNAKLQEKLIKDTVAELEIVEKYLNASLVLNEVSSRTMDLVMSCGEKLSCLFMSALC
NDHGVPSEYVDLSSIIPQDFEC-PEGTLDASFYTFLVNAFRDRLRPV-LD----------
---SQAQGKPIVPVITGFFGLVPMGLLNGVGRGYTDLCAALIAVALNADELQVWKEVDGI
FTADPRKVPQARLLSSVTPEEASELTYYGSEVIHPFTMEQVIRAKIPIRIKNVQNPRGEG
TVIYPDNIAKKGEATPPHPP----VTLSSSFF-E-QKRRGATAITSKSDIVVVNIHSNKK
TLSHGFLAQIFRTLDKYKLVVDLISTSEVHVSMAL---------------PVPDLDSSKA
LKKAVDELKKVGTVDLTKKLVIVSLVGKQMKQFIGIAGTMFTTLAEHGINIEMISQ-GAN
EINISCVIDEEDAIKALQSIHSKL---LDES--------SESSLGKAVNEKLEQIKRLEL
-
>XP_002551630_Lachancea_thermotolerans
-----------------------------MALQ---------------------------
--------TNWIVQKFGGTSVGKFPEQIVDEIVK--------------------VYTTQF
-----KNNVAVVCSARSSDTKAEGTTSRLLRACDLVCNSDP-SFAEVLQKVRDDHISNAK
QRISNPELQKKLIQDTIAELDLVEKYLNASQVLGEVSLRTMDLVMSCGEKLSCLFMAALC
NEHGVPAQYVDLSSVIPHDYEC-RQGTLDTSFYTFLVMAFKEKLQPV-LD----------
---LHAKGEPVVPVITGFFGLVPMGLLNGVGRGYTDLCAALIAVGLNADELQVWKEVDGI
FTADPRKVPQARLLASVTPEEASELTYYGSEVIHPFTMEQVIRAKIPIRIKNVQNPRGDG
TVIYPDNVAKKGESTPPHPP----VTLSNSFF-E-QRRRGATAITSKSDIYVVSIHSNKK
TLSHGFLAQIFTTLDKYKLVVDLISTSEVHVSMAL---------------PVPDNDSAKA
LKKAVEELKKLGSVELTKKLVIISLVGKQMKQFIGIAGTMFTTLAEQGINIEMISQ-GAN
EINISCVIDEDNAIKALQSIHSKL---LDLN--------TEVELGKAVNEKLEQIKRLAL
-
>XP_020053049_Aspergillus_aculeatus
-------------------------------------MN--D--PLVVEQESSSMVSIGL
QGSSG---SNWVVQKFGGTSVGKFALNIIDQVVL--------------------PSLS--
-----EHRVAVVCSARSSSTKAAGTTNRLLRAARDAEDALSQQYASLVEAVRLEHIQVVG
DQIQSNTLKLRLVSEINAECDRVLKVLEAAQTLGEISARCIDKVISTGEKLSCRLMAAFL
EDRGVNSQYVDLAEII--DFPI-SSQGLDQEFYNNLAAALGRKIDSC-ED----------
----------RVPVVTGFFGTVPGGLLDQIGRGYTDLCAALVAVGINAKELQVWKEVDGI
FTADPRKVPTARLLSAITPAEAAELTFYGSEVIHPFTMEQVIRAKIPIRIKNVMNPRGDG
TVIFPDSSSELEKTTPGHDPRLF-RTRSPSLV---QRPKRPTAVTIKHQILVINVHSNKR
SLSHGFFAGIFSVLDRWRLSIDLISTSEVHVSMALHSEMPLLNGTGRDEYQIIDDD----
LKGAIQDLQKYGTVDIIPEMAILSLVGKQMKNMIGVAGRMFSTLGENNVNIEMISQ-GAS
EINISCVIEERDADRALNIIHTSMFTFLD-------------------------------
-
>XP_001273895_Aspergillus_clavatus
------------------------------MGSQVQSDP--DLQSSSMINGT--------
--------SNWVVQKFGGTSVGKFALSIVDQVVL--------------------PSLK--
-----DNNVAVVCSARSSSTKAEGTTNRLLRAARDAENAQSLEYVSLVEAVRLEHVQVVQ
DQIESESLRAQLTTEINGECEKVLKVLEAAQTLGEISARCVDKVISTGEKLSCRLMAAFL
QDRGVDSQYVDLSEVI--DFPI-GTQGLDQNFYNNLATALGRKIKDC-EG----------
----------RVPVVTGFFGTVPGGLLDQIGRGYTDLCAALVAVGTHAKELQVWKEVDGI
FTADPRKVPTARLLSAITPAEAAELTFYGSEVIHPFTMEQVIRARIPIRIKNVMNPKGDG
TVIFPDSSYELERTTPGHDPRLF-RTRSPSLM---QRPKRPTAVTIKHKILVINVHSNKR
SLSHGFFAGIFSVLDRWRLSIDLISTSEVHVSMALHSEIPLLNGVGRDEYQVIDED----
LRGALNDLQKYGTVDIIPKMAILSLVGKQMKNMIGVAGRMFTTLGENNVNIEMISQ-GAS
EINISCVIEERDADRALNIIHTSMFTFLD-------------------------------
-
>XP_001266069_Aspergillus_fischeri
-----------------------------------------------MTNGS--------
--------SNWVVQKFGGTSVGKFALNIIDHVVL--------------------PSLR--
-----ENKVAVVCSARSSSTKAEGTTNRLLRAARDAENAQSHEYVSLVEAVRLEHVQVVE
IQIRSETLRTQLISEINGECERVLKVLEAAQTLGEISARCVDKVISTGEKLSCRLMAAFL
QDRGVDSQYVDLAEVI--DFPI-GSQGLDQDFYNNLATVLGRKIRDC-EG----------
----------RVPVVTGFFGTVPGGLLDQIGRGYTDLCAALVAVGVHAKELQVWKEVDGI
FTADPRKVPTARLLPAITPAEAAELTFYGSEVIHPFTMEQVIRARVPIRIKNVMNPKGDG
TVIFPDSTYELERTTPGHDPRLF-RTRSPSLM---QRPKRPTAVTIKHKILVINVHSNKR
SLSHGFFAGIFSVLDRWRLSIDLISTSEVHVSMALHSEMPLLNGVGRDEYQIIDED----
LKGALNDLQKYGTVDIIPEMAILSLVGKQMKNMIGVAGRMFTTLGENNVNIEMISQ-G--
--------------------RCPYLVLLD-------------------------------
-
>XP_041140349_Aspergillus_flavus
------------------------------MESRLPSKL--E--PLSTSNSDL-------
VGPSN---GNWVVQKFGGTSVGKFALNIIDQVVL--------------------PSLL--
-----DHSVAIVCSARSSSTKAEGTTNRLLRAARDAENAESKNYVSLVEAVRLEHIEVVE
SQINSKGLRLQLVTEINDECEKVLKVLEAAQTLGEISVRCVDKVMSTGEKLSCRLMAAFL
QDRGVDSEYVDLAEIV--DFTI-SSQGLDQEFYNNLASTLGKKIRAC-EG----------
----------RVPVVTGFFGTIPGGLLDQIGRGYTDLCAALVAVGIRAKELQVWKEVDGI
FTADPRKVPTARILPAITPAEAAELTFYGSEVIHPFTMEQVIRARIPIRIKNVMNPKGNG
TIIFPDSSYKLEKAAIGHDPRLF-RTRSPSLV---QTPKRPTAVTIKHKILVINVHSNKR
SLSHGFFAGIFSVLDRWRLSIDLISTSEVHVSMALHSESPLLNGVGRDEYQIIDED----
LKGALRDLQKYGTVDIIPEMAILSLVGKQMKNMIGVAGRMFTTLGENNVNIEMISQ-GAS
EINISCVIEERDADRALNIIHTSMFTFLD-------------------------------
-
>XP_754072_Aspergillus_fumigatus
-----------MLNSCICKAACSCHTRPSSMGDQVQSDS--SPYTLSMTNGS--------
--------SNWVVQKFGGTSVGKFALNIIDHVVL--------------------PSLR--
-----ENKVAVVCSARSSSTKAEGTTNRLLRAARDAEDAQSHEYVSLVEAVRLEHVQVVE
IQIKSEPLRTQLISEINGECERVLKVLEAAQTLGEISARCVDKVISTGEKLSCRLMAAFL
QDRGVDSQYVDLAEVI--DFPI-GSQGLDQDFYNNLATVLGRKIRDC-EG----------
----------RVPVVTGFFGTVPGGLLDQVGRGYTDLCAALVAVGVHAKELQVWKEVDGI
FTADPRKVPTARLLPAITPAEAAELTFYGSEVIHPFTMEQVIRARIPIRIKNVMNPKGDG
TVIFPDSTYELERTTPGHDPRLF-RTRSPSLM---QRPKRPTAVTIKHKILVINVHSNKR
SLSHGFFAGIFSVLDRWRLSIDLISTSEVHVSMALHSEMPLLNGVGRDEYQIIDED----
LKGALNDLQKYGTVDIIPEMAILSLVGKQMKNMIGVAGRMFTTLGENNVNIEMISQ-G--
--------------------RCPYLVLLD-------------------------------
-
>XP_682128_Aspergillus_nidulans
------------------------------MNGQLQSNP--D--ILSTLKDIP-------
SASHN---GNWVVQKFGGTSVGKFAHNIIDQVVL--------------------PSLS--
-----HNKVAVVCSARSSSTKAEGTTNRLLRAARDAENSQSKQYLSFVEAVRLEHVDVVE
SQINSAELRTQLTSAINAECERVLKVLEAAQTLGEISARCVDKVISTGEKLSCRLMAAFL
QDRGVDSEYVDLSEIV--DFHI-SGQGLDQEFYDNLAAALGRKVHAC-EN----------
----------KVPVITGYFGTIPGGLLDQIGRGYTDLCAALVAVGVQAGELQVWKEVDGI
FTADPRKVPTARLLPAITPAEAAELTFYGSEVIHPFTMEQVIRAKIPIRIKNVMNPKGDG
TVIFPDSTYELERTTPGHDPRLF-RTRSPSLL---QRPKRPTAVTIKHNILVINVHSNKR
SLSHGFFAGIFSVLDRWKLSIDLISTSEVHVSMALHSERPLLNGVGRDEYQIIDED----
LKGALSDLQRYGTVDIIPGMAILSLVGKQMKNMVGVAGRMFSTLGENNVNIEMISQ-GAS
EINISCVIEERDADRALNIIHTSLFTFLD-------------------------------
-
>XP_001398456_Aspergillus_niger
------------------------------MDGHQQSQK--D--PLEFARSES-------
KNSPD---SNWIVQKFGGTSVGKFALNIIDQVVL--------------------PSLL--
-----EHRVAIVCSARSSSTKAAGTTNRLLRAARDAEDALSQEYASLVEAVRLEHIQVVD
DQIQSKVLKSRLVSEINNECDKVLRVLEAAQTLGEISARCVDKVISTGEKLSCRLMAAYI
QDRGVDSQYVDLAEVI--DFPI-SNQGLDQDFYNNLAAALGRKIRAC-EN----------
----------KVPVVTGFFGTVPGGLLDQIGRGYTDLCAALVAVGIDAKELQVWKEVDGI
FTADPRKVPTARLLPAITPAEAAELTFYGSEVIHPFTMEQVMRAKIPIRIKNVMNPRGDG
TVIFPDSTFELEKTTPGHDPRLF-RTRSPSLV---QRPKRPTAVTIKHKILVINVHSNKR
SLSHGFFAGIFSVLDRWRLSIDLISTSEVHVSMALHSEMPLLNGVGRDEYQVIDED----
LKGALRDLQRYGTVDIIPEMAILSLVGKQMKNMIGVAGRMFSTLGENNVNIEMISQ-GAS
EINISCVIEERDADRALNIIHTSMFTFLD-------------------------------
-
>XP_015405994_Aspergillus_nomiae
------------------------------MESRLPSKL--E--SLSTAKSDQ-------
VVSSK---SNWVVQKFGGTSVGKFALNIIDQVVL--------------------PSLL--
-----DHSVAIVCSARSSSTKAEGTTNRLLRAARDAENAESKNYVTFVEAVRLEHVEVVE
SQISSKELRLQLVSEINDECEKVLKVLEAAQTLGEISARCVDKVMSTGEKLSCRLMAAFL
QDRGVDSEYVDLAEIV--DFTI-SSQGLDQEFYNNLASTLGKKIQAC-EG----------
----------RVPVVTGFFGTIPGGLLDQIGRGYTDLCAALVAVGICAKELQVWKEVDGI
FTADPRKVPTARILPAITPAEAAELTFYGSEVIHPFTMEQVIRAKIPIRIKNVMNPKGNG
TIIFPDSTYELEKTAPGHDPRLF-RTRSPSLM---QTPKRPTAVTIKHKILVINVHSNKR
SLSHGFFAGIFSVLDRWRLSIDLISTSEVHVSMALHSESPLLNGVGRDEYQIIDED----
LKGALRDLQKYGTVDIIPEMAILSLVGKQMKNMIGVAGRMFTTLGENNVNIEMISQ-GAS
EINISCVIEERDADRALNIIHTSMFTFLD-------------------------------
-
>XP_001817118_Aspergillus_oryzae
------------------------------MESRLPSKL--E--PLSTSNSDL-------
VGPSN---GNWVVQKFGGTSVGKFALNIIDQVVL--------------------PSLL--
-----DHSVAIVCSARSSSTKAEGTTNRLLRAARDAENAESKNYVSLVEAVRLEHIEVVE
SQINSKGLRLQLVTEINDECEKVLKVLEAAQTLGEISVRCVDKVMSTGEKLSCRLMAAFL
QDRGVDSEYVDLAEIV--DFTI-SSQGLDQEFYNNLASTLGKKIRAC-EG----------
----------RVPVVTGFFGTIPGGLLDQIGRGYTDLCAALVAVGIRAKELQVWKEVDGI
FTADPRKVPTARILPAITPAEAAELTFYGSEVIHPFTMEQVIRARIPIRIKNVMNPKGNG
TIIFPDSSYKLEKAAIGHDPRLF-RTRSPSLV---QTPKRPTAVTIKHKILVINVHSNKR
SLSHGFFAGIFSVLDRWRLSIDLISTSEVHVSMALHSESPLLNGVGRDEYQIIDED----
LKGALRDLQKYGTVDIIPEMAILSLVGKQMKNMIGVAGRMFTTLGENNVNIEMISQ-GAS
EINISCVIEERDADRALNIIHTSMFTFLD-------------------------------
-
>XP_040643214_Aspergillus_ruber
------------------------------MENQLLSNS--D--PLSMANGSP-------
-VRAR---SNWVVQKFGGTSVGKFALNIIDQVVL--------------------PSLS--
-----EHNVAVVCSARSSSTKAEGTTNRLLRAARDAENAQSQNYISFVDAVRLEHVQVAE
EQLKDPEIKSKVIGDINGECERDLKFLEAAQTLGEISPRCVDKVISTGEKLSCRLMAAFL
QDRGVDSQYVDLADVI--DFPI-GSQGLDQQFYNKLATIFGQKIRDC-EG----------
----------KVPVITGFFGTVPGGLLDQIGRGYTDLCAALVAVGTQAKELQVWKEVDGI
FTADPRKVPTARLLSAITPAEAAELTFYGSEVIHPFTMEQVIRAKIPIRIKNVMNPKGNG
TVIFPDSPAELERTTPGHDPRLF-RTRSPTLM---QRPKRPTAVTIKHKILVINVHSNKR
SLSHGFFAGIFSVLDRWRLSIDLISTSEVHVSMALHSEMPLLNGVGRDEFQIIDED----
LKGALGDLQKYGTVDIIPEMAILSLVGKQMKNMIGVAGRMFTTLGDNNVNIEMISQ-GAS
EINISCVIEERDADRALNIIHTSMFTFLD-------------------------------
-
>XP_040699129_Aspergillus_sydowii
------------------------------MNGNLQSNS--D--IISILKDAP-------
ANSTN---SNWVVQKFGGTSVGKFALNIIDRVVL--------------------PSLS--
-----EHKVAVVCSARSSSTKAEGTTNRLLRAARDAEDSHSKQYLSLIEAVRLEHAEVVE
TQISSDQLRAQLISEIDTECERVLKVLEAAQTLGEISARCVDKVISTGEKLSCRLMAAFL
QDRGVDSQYVDLSEII--DFHI-SGQGLDQGFYDNLAAALGRKLRSC-ED----------
----------KVPVITGYFGTVTGGLLDQIGRGYTDLCAALVAVGIHAKELQVWKEVDGI
FTADPRKVPTARLLPAITPAEAAELTFYGSEVIHPFTMEQVIRAKIPIRIKNVMNPKGNG
TVIFPDSTYELERTTPGHDPRLF-RTRSPSLL---QRPKRPTAVTIKHNILVINVHSNKR
SLSHGFFAGIFSVLDRWKLSIDLISTSEVHVSMALHSERPLLNGVGRDEYQIIDED----
LKGALNDLQRYGTVDIIPSMAILSLVGKQMKNMVGVAGRMFTTLGENNVNIEMISQ-GAS
EINISCVIEERDADRALNIIHTSLFTFLD-------------------------------
-
>XP_001218092_Aspergillus_terreus
------------------------------MDSQFPSDS--D--SRPLVNGT--------
----S---SNWVVQKFGGTSVGKFAFNIVDQVVI--------------------PSLV--
-----QHSVAVVCSARSSSTKAEGTTNRLLRAARDAENSQSQQYVSFVEAVRSEHVQVAQ
DQLQSSEIKSQVITEINGECERVLKVLEAAQTLGEISARCVDKVISTGEKLSCRLMAAFL
QDRGVDAEYVDLAEII--DFPI-SNHGLDQVFYNKLAAALGRRIQEC-EG----------
----------KVPVITGYFGTVPGGLLDQIGRGYTDLCAALVAVGIHAKELQVWKEVDGI
FTADPRKVPTARLLSAITPAEAAELTFYGSEVIHPFTMEQVIRAKIPIRIKNVMNPKGDG
TVIFPDSSSELEKTAPGHDPKLF-RTRSHSFM---QRPKRPTAVTIKHKILVINVHSNKR
SLSHGFFAGIFSVLDRWRLSIDLISTSEVHVSMALHSEMPLLNGVGRDEYQIIDDD----
LKGALNDLQKYGTVDIIPEMAILSLVGKQMKNMIGVAGRMFTTLGENNVNIEMISQ-GAS
EINISCVIEERDADRALNIIHTSMFTFLD-------------------------------
-
>XP_022484615_Penicillium_arizonense
---------------------------MALLDS----AS--Q------------------
---AH---SNWVVQKFGGTSVGKFALNIIEQVVQYDDSIHDYTRTSLTEIPYYRPSLV--
-----DNRVAVVCSARSSSTKAEGTTNRLLRAARDAENSQSREYRTLVEAVRLEHVQVAQ
DQLKSPEIRDQVIADISGECERVLKVLEAAQTLGEISARCVDKVISTGEKLSCRVMAALL
QDRGVDSQYVDLSEII--DFPI-GHHGLDQDFYNTLAAAFGKKVEAC-GH----------
----------RVPVMTGYFGTIPGGLLDQIGRGYTDLCAALVAVGTHAKELQVWKEVDGI
FTADPRKVPTARLLSAITPAEAAELTFYGSEVIHPFTMEQVIRAKIPIRIKNVMNPKNRG
TIIFPDSTAELERTTPGHDPRLF-RTRSPSFM---QRPKRPTAVTIKHKILVINVHSNKR
SLSHGFFAGIFSVLDKWRLSIDLISTSEVHVSLALHSEAPLLNGNGRDEYQVIDDD----
LKGALNDLGRYGTVDIIPEMAILSLVGKQMKNMIGVAGRMFTTLGENNVNIEMISQ-GAS
EINISCVIEERDADRALNIIHTSMFTFLD-------------------------------
-
>XP_014536999_Penicillium_digitatum
-------------------------MATTTFDSNLPVTA--Q------------------
---AH---RNWVVQKFGGTSVGKFARNIIEQVVQ--------------------PSLL--
-----KNRVAVVCSARSSSTKAEGTTNRLLRAARDAEHPRSQQYLTLVEAVRLEHVQVAQ
EELQSAEIRDQVIADITGECERVLRFLEAAQTLGEISARCVDKVMSAGEKLSCLLMAALL
QDRGVDSQYVDLSEII--DFPI-GPHGLDQDFYNALAAAFGSQVEAC-GH----------
----------RVPVVTGYFGTIPGGLLDQIGRGYTDLCAALVAVGTRAAELQVWKEVDGI
FTADPRKVPTAHLLPAITPAEAAELTFYGSEVIHPFTMEQVIRARIPIRIKNVMNPKNEG
TIIFPDSVAELERTTPGHDPRLF-RTRSPSLA---NTSKRPTAVTIKHNILVINVHSNKR
SLSHGFFAGIFSVLDKWRLSIDLISTSEVHVSLALHSEMPLLNGNGRDEYQVIDDD----
LQGALNDLGKYGTVDIIPEMAILSLVGKQMKNMIGVAGRMFTTLGENSVNIEMISQ-G--
--------EEIIADP-----HSSPPPFPSPYLQILNWY----------------------
-
>XP_016597288_Penicillium_expansum
-------------------------MATTISDSNLPVTA--Q------------------
---AH---SNWVVQKFGGTSVGKFARNIIEQVVQ--------------------PSLV--
-----KNRVAVVCSARSSSTKAEGTTNRLLRAARDAEHPRSQQYLTLVEAVRLEHVQVAQ
EELQSAEIRDQVIADITGECERVLRFLEAAQTLGEISARCVDKVMSAGEKLSCLLMAALL
QDRGVDSQYVDLSEII--DFPI-GPQGLDQDFYNALAAAFGSKVEAC-GH----------
----------RVPVMTGYFGTIPGGLLDQIGRGYTDLCAALVAVGTRAEELQVWKEVDGI
FTADPRKVPTAHLLPAITPAEAAELTFYGSEVIHPFTMEQVIRARIPIRIKNVMNPKNEG
TIIFPDSVAELERTTPGHDPGLF-RTRSPSLA---NTPKRPTAVTIKHNILVINVHSNKR
SLSHGFFAGIFSVLDKWRLSIDLISTSEVHVSLALHSEMPLLNGNGRDEYQVIDDD----
LQGALNDLGKYGTVDIIPEMAILSLVGKQMKNMIGVAGRMFTTLGENSVNIEMISQ-GAS
EINISCVIEERDADRALNIIHTSMFTFLD-------------------------------
-
>XP_040650901_Penicillium_griseofulvum
-------------------------MATTVLDSNLPVTA--Q------------------
---AH---SNWVVQKFGGTSVGKFALNIIEQVVQ--------------------PSLV--
-----NNRVAVVCSARSSSTKAEGTTNRLLRAARDAEHPRSRQYLTLVEAVRLEHVQVAQ
EELKSVEIRDKVIADITGECERVLKFLEAAQTLGEISSRCVDKVMSAGEKLSCLLMAALL
QDRGVDSQYVDLSEII--DFPI-GAHGLDQDFYNTLAAAFGSKVEAC-GH----------
----------RVPVMTGYFGTIPGGLLDQIGRGYTDLCAALVAVGTRAQELQVWKEVDGI
FTADPRKVPTAHLLPAITPAEAAELTFYGSEVIHPFTMEQVIRARIPIRIKNVMNPKNEG
TIIFPDCVAELERTTPGHDPRLF-RTRSPSLA---QTPKRPTAVTIKHNILVINVHSNKR
SLSHGFFAGIFSVLDKWRLSIDLISTSEVHVSLALHSEMPLLNGNGQDEYQVINED----
LQGALNDLEKYGTVDIIPEMAILSLVGKQMKNMVGVAGRMFTTLGENSVNIEMISQ-GAS
EINISCVIEERDADRALNIIHTSMFTFLD-------------------------------
-
>XP_038931720_Penicillium_roqueforti
-------------------------MDTTILNSNLPVNT--Q------------------
---AH---SNWVVQKFGGTSVGKFARNIIEQVVQ--------------------PSLV--
-----NNRVAVVCSARSSSTKAEGTTNRLLRAARDAENPRSRQYLTLVEAVRLEHVQVAQ
EQLKSVEIRDQVIADITGECERVLKFLEAAQTLGEISARCVDKVMSTGEKLSCLLMAAQL
QDRGVDSQYVDLAEVI--DFPI-GPHGLDQDFYNTLAAAFGSKVAAC-GH----------
----------RVPVMTGYFGTIPGGLLDQIGRGYTDLCAALVAVGTRAQELQVWKEVDGI
FTADPRKVPTAHLLPTITPAEAAELTFYGSEVIHPFTMEQVIRARIPIRIKNVMNPKNAG
TIIFPDSVAELERTTPGHDPRLF-RTRSPTLA---HTPKRPTAVTIKHDILVINVHSNKR
SLSHGFFAGIFSVLDKWRLSIDLISTSEVHVSLALHSELPLLNGNGRDEYQIIDED----
LQGALNDLEKYGTVDIIPEMAILSLVGKQMKNMIGVAGRMFTTLGDNSVNIEMISQ-GAS
EINISCVIEERDADRALNIIHTSMFTFLD-------------------------------
-
>XP_002562626_Penicillium_rubens
-------------------------MATTILDSNLPVTA--Q------------------
---AH---SSWVVQKFGGTSVGKFARNIIEQVVE--------------------PSLV--
-----NNRVAVVCSARSSSTKAEGTTNRLLRAARDAESPRSRQYLTLVEAVRLEHVQVAQ
EELKSVEIRDQVIADITGECERVLKFLEAAQTLGEISARCVDKVMSTGEKLSCRLMAALL
QDRGVDSQYVDLAEII--DFPI-GPHGLDQDFYNTLAAAFGSKVEAC-GH----------
----------RVPVMTGYFGTIPGGLLDQIGRGYTDLCAALVAVGTRAQELQVWKEVDGI
FTADPRKVPTAHLLPAITPAEAAELTFYGSEVIHPFTMEQVIRARIPIRIKNVMNPKNEG
TIIFPDSVAELERTTPGHDPRLF-RTRSPSLA---NTPKRPTAVTIKHNILVINVHSNKR
SLSHGFFAGIFSVLDKWRLSIDLISTSEVHVSLALHSEMPLLNGNGRDEYQVIDDD----
LQGALNDLKRYGTVDIIPEMAILSLVGKQMKNMIGVAGRMFTTLGENSVNIEMISQ-GAS
EINISCVIEERDADRALNIIHTSMFTFLD-------------------------------
-
>XP_040813029_Penicillium_solitum
-------------------------MATTILNSNLPVTA--Q------------------
---AH---SNWVVQKFGGTSVGKFARNIIEQVVE--------------------PSLV--
-----DNRVAVVCSARSSSTKAEGTTNRLLRAARDAENPRSRQYLALVEAVRLEHVQVAQ
EELKSAEIRDQVVADITGECERVLKFLEAAQTLGEISARCVDKVMSTGEKLSCLLMAALL
QDRGVDSQYVDLAEII--DFPI-GPHGLDQDFYNTLAAAFGSKVEAC-GH----------
----------RVPVMTGYFGTIPGGLLDQIGRGYTDLCAALVAVGTRAQELQVWKEVDGI
FTADPRKVPTAHLLPTITPAEAAELTFYGSEVIHPFTMEQVIRARIPIRIKNVMNPKNEG
TIIFPDSVAELERTTPGHDPRLF-RTRSPSLA---NTPKRPTAVTIKHNILVINVHSNKR
SLSHGFFAGIFSVLDKWRLSIDLISTSEVHVSLALHSEMPLLNGNGRDEYQVIDDD----
LQGALNDLAKYGTVDIIPEMAILSLVGKQMKNMIGVAGRMFTTLGENSVNIEMISQ-GAS
EINISCVIEERDADRALNIIHTSMFTFLD-------------------------------
-
>XP_022583284_Penicilliopsis_zonata
-----------------------------------MSSK--D------------------
---------SWVVQKFGGTSVGKFALNIVDQVVI--------------------QSLL--
-----KHKVAVVCSARSNSTKAEGTTNRLLRAARDAENPQSKQYVTLVEAVRLDHLQVAD
DHLKSPELKAQLSHDINWECERVLKILEAAQTLGEISARCVDKVISTGEKLSCRFMAALL
QDRGVQSEYVDLAEVI--DFPI-GSQGLDQEFYNNLASSFGKKIEAC-AG----------
----------RVPVVTGYFGTVPGGLLDEIGRGYTDLCAALVAVGINAEELQVWKEVDGI
FTADPRKVPTARLLPTITPAEAAELTFYGSEVIHPFTMEQVIRAKIPIRIKNVMNPKGNG
TVIFPDSS-DFERSTPVRDPKLF-RARSPSLMSTLQKPKRPTAVTIKHKILVINVHSNKR
SLSHGFFAGIFSVLDRWRLSIDLISTSEVHVSMALHSESPLLNGVGPDEYQIIDDD----
LKGALQDLRKYGTVDIIPNMAILSLVGKQMKNMIGVAGRMFSTLGENSVNIEMISQ-GAS
EINISCVIEERDADRALNIIHTSMFTFLE-------------------------------
-
>XP_016625143_Cladophialophora_bantiana
------------------------------MTTLTLSNG-VL------AEVPVVNGVNGT
RTPRS---RPINVLKFGGTSVGKFPLDIVN-VVK--------------------SCSS--
-----ETDVAIVCSARSSSTKAAGTTNRLLRAATEAENHRSQDFKRLIEDVRLDHLEAAE
TYIQSEKVRSQLRAECEDECSLVERILEAAQTLGETSPRSRDKVMSTGEKLSCRFMAALL
QDRGIDAEYVDLADVI--DFRV--SHSLDQQFYDSMASRLARRLQDITPG----------
----------KVPVITGYFGAIPRGLLTTVGRGYTDLCAALVAVGLGANELQIWKEVDGI
FTADPRKVPTAQLISRISPAEAAELTFYGSEVIHPSTMDQVIRSRIPIRIKNVMNPRGGG
TIIYPDSPSELASTLSGHDPKLF-RSRSPSQLTEGEKPKRPTAITMKHKILVMNIHSNKR
ALSHGFFAGIFATLDKWRMSVDVISTSEVNMSMALHSEAPLYTGTGDDEYQIVDQD----
LQGAIEELKNFGTVDIIPEMAIVSLVGKQMKHMIGIAGKMFSTLGSNNVNIEMISQ-GAS
EINISCVIAERDADRALNILHTNLFTFLEP------------------------------
-
>XP_008727442_Cladophialophora_carrionii
------------------------------MTPSTLPNG-VH------PQLPILNRVNGT
STPRV---RPIHVLKFGGTSVGKFPQDIVK-VVK--------------------SRLL--
-----ENNVAIVCSARSSSTKAAGTTNRLLRAATEAENHRD--FQQLVENVRLDHVEAAD
TFVQSEKIRWRLKAEIDDECALVVRILEAAQTLGETSPRSRDKVMSTGEKLSCRFMTALL
QDRGIDAEYVDLADVI--DFRV--SHGLDQQFYDDMASRLARRLRDIPTG----------
----------TVPVITGYFGAIPRGLLTTVGRGYTDLCAALVAVGIRAEELQIWKEVDGI
FTADPRKVPTAQLIPQISPAEAAELTFYGSEVIHPSTMDQVIRARIPIRIKNVMNPRGGG
TIIYPDTPSELDSSLSGHDPKLFRRSRSSSLITDREKPKRPTAVTMKHKILVMNIHSNKR
ALSHGFFAGIFSTLDKWRLSVDVISTSEVNMSMALHSEAPLYTGGGDDEYRIVDQD----
LRGAIEELKTYGTVDIIPEMAIVSLVGKEMKNMVGIAGKMFSTLGANNVNIEMISQ-GAS
EINISCVIEERDADRALNILHTNLFTFLGP------------------------------
-
>XP_016246981_Cladophialophora_immunda
------------------------------MTSLTLSNG-LH------TEVPLVNGVNGT
RTPRS---RPINVLKFGGTSVGKFPLDIVN-VVK--------------------SCSS--
-----GTDVAIVCSARSSSTKAAGTTNRLLRAATEAENHRSQDFKRLIEDVRLDHLGAAE
TYIQSEKIKSQLKAQFEDECSLVERILEAAQTLGETSPRSRDKVMSTGEKLSCRFMAALL
RDRGIDAEYVDLADVI--DFRV--SHSLDQQFYDNMASRLAERLQDIPTG----------
----------IVPVITGYFGTIPRGLLTTVGRGYTDLCAALVAVGIGANELQIWKEVDGI
FTADPRKVPTATLIPRISPAEAAELTFYGSEVIHPSTMDQVIRARIPIRIKNVMNPRGEG
TIIYPDSPSELASTLAGHDPKLF-RSRSPSQLTEGEKPKRPTAITMKHKILVMNIHSNKR
ALSHGFFAGIFATLDKWRLSVDVISTSEVNMSMALHSEAPLYTGGGDDEYQIVDHD----
LRGAIEELQNFGTVDIIPEMAIVSLVGKQMKNMIGIAGKMFSTLGSNNVNIEMISQ-GAS
EINISCVIAERDADRALNILHTNLFTFLEP------------------------------
-
>XP_007738944_Cladophialophora_psammophila
------------------------------MTTLTLSNG-VH------AEVPVVNEVNGT
RTPRS---RPVNVLKFGGTSVGKFPLDIVN-VVK--------------------SCSS--
-----ETDVAIVCSARSSSTKAAGTTNRLLRAATEAENHRSQDFKRLIEDVRLDHLEAAE
TYIQSEKVRSQFRAECEDECSLVERILEAAQTLGETSPRSRDKVMSTGEKLSCRFMAALL
QDRGIDAEYVDLADVI--DFRV--SHSLDQQFYDSMASRLAKRLQDIPPG----------
----------KVPVITGYFGAIPRGLLTTVGRGYTDLCAALVAVGLGANELQIWKEVDGI
FTADPRKVPTAQLISRISPAEAAELTFYGSEVIHPSTMDQVIRSRIPIRIKNVMNSRGGG
TIIYPDSPSELASTLSGHDPKLF-RSRSPSQLTEGEKPKRPTAITMKHKILVMNIHSNKR
ALSHGFFAGIFATLDKWRMSVDVISTSEVNMSMALHSEAPLYTGTGDDEYQIVDQD----
LQGAIEELKNFGTVDIIPEMAIVSLVGKQMKHMIGIAGKMFSTLGSNNVNIEMISQ-GAS
EINISCVIAERDADRALNILHTNLFTFLEP------------------------------
-
>XP_018690076_Fonsecaea_erecta
------------------------------MTTPTLSNG-LH------AEDPLVNGVNGI
RTPRT---RPINVLKFGGTSVGKFPLDIVN-VVK--------------------SCSS--
-----NTDVAIVCSARSSSTKAAGTTNRLLRAATEAENHGSHGFKRLIQDVRTDHVEAAE
TYIQSEKIRAQIRTEFEDECSLVERILEAAQTLGETSPRSRDKVMSTGEKLSCRFMAALL
QDRGIDAEYIDLADVI--DFRV--SHSLDQQFYDNMAAGLAKRLQDIPPG----------
----------VVPVITGYFGAIPRGLLTTVGRGYTDLCAALVAVGIGANELQIWKEVDGI
FTADPRKVPTAQLIPRISPAEAAELTFYGSEVIHPSTMDQVIRARIPIRIKNVMNPRGGG
TIIYPDSPSELASTLSGHDPKLF-RSRSPSQFTEGDKPKRPTAITMKHKILVMNIHSNKR
ALSHGFFAGIFATLDKWRLSVDVISTSEVNMSMALHSEAPLYTGGGDDEYQIVDHD----
LRGAIEELQNFGTVDIIPEMAIVSLVGKQMKNMIGIAGKMFSTLGSNNVNIEMISQ-GAS
EINISCVIAERDADRALNILHTNLFTFLEP------------------------------
-
>XP_022515389_Fonsecaea_monophora
------------------------------MTTPSLSNG-VR------AEVPLVNGVNGT
RTPRS---RPVNVLKFGGTSVGKFPLDIVN-VVK--------------------SCSL--
-----DTDVAIVCSARSSSTKAAGTTNRLLRAAAEAENHRSQDFKLLIQDVRADHLGAAE
TYIQSEKIRTQLRAQFEDECSLVERILEAAQTLGETSPRSRDKVMSTGEKLSCHFMAALL
QDRGIDAEFVDLADVI--DFNV--SHGLDQQFYDNLASSLAKRLQDIPSG----------
----------VVPVITGYFGAIPRGLLMTVGRGYTDLCAALVAVGIGANELQIWKEVDGI
FTADPRKVPTAQLIARISPAEAAELTFYGSEVIHPSTMDQVIRARIPIRIKNVMNPRGGG
TIVYPDSPSELASKSAGHDPTLF-RSRSPSQLSEGETPKRPTAITMKHKILVMNIHSNKR
ALSHGFFAGIFATLDKWRLSVDVISTSEVNMSMALHSEAPLYTGGGDDEYQIVDQD----
LRGAIEELQNFGTVDIIPEMAIVSLVGKQMKNMIGIAGKMFSTLGSNHVNIEMISQ-GAS
EINISCVIAERDADRALNILHTNLFTFLEP------------------------------
-
>XP_016628334_Fonsecaea_multimorphosa
------------------------------MTTLTLSNG-LH------AEDPLVNGVNGT
RTPRS---RPINVLKFGGTSVGKFPLDIVN-VVK--------------------SCSS--
-----DTEVAIVCSARSSSTKAAGTTNRLLRAATEAENHRSQDFKRLIQDVRLDHLGAAE
TYIQSEKIRSQLRTQFEDECSLVERILEAAQTLGETSPRSRDKVMSTGEKLSCRFMAALL
QDRGIDAEYVDLADVI--DFRV--SHGLDQQFYDNMASGLAKRLQNIPPG----------
----------VVPVITGYFGAIPRGLLTTVGRGYTDLCAALVAVGIGANELQIWKEVDGI
FTADPRKVPTAQLIPRISPAEAAELTFYGSEVIHPSTMDQVIRARIPIRIKNVMNPRGGG
TIIYPDSPSELASTLSGHDPKLF-RSRSPSYLTESEKPKRPTAITMKHKILVMNIHSNKR
ALSHGFFAGIFATLDKWRLSVDVISTSEVNMSMALHSEAPLYTGGGDDEYQIVDQD----
LRGAIEELQNFGTVDIIPEMAIVSLVGKQMKNMIGIAGKMFSTLGSNNVNIEMISQ-GAS
EINISCVIAERDADRALNILHTNLFTFLEP------------------------------
-
>XP_022498997_Fonsecaea_nubica
------------------------------MTTPSLSNG-VR------AEVPLVNGVNGT
RTPRS---RPVNVLKFGGTSVGKFPLDIVN-VVK--------------------SCSL--
-----DTDVAIVCSARSSSTKAAGTTNRLLRAAAEAENHRSQDFKRLIQDVRADHLGAAE
TYIQSEKIRTQLRARFEDECSLVERILEAAQTLGETSPRSRDKVMSTGEKLSCHFMAALL
QDRGIDAEFVDLADVI--DFNV--SHGLDQQFYDNMASNLAKRLQDIPSG----------
----------VVPVITGYFGAIPRGLLMTVGRGYTDLCAALVAVGIGANELQIWKEVDGI
FTADPRKVPTAQLIPRISPAEAAELTFYGSEVIHPSTMDQVIRARIPIRIKNVMNPRGGG
TIVYPDSPSELASKSAGHDPTLF-RSRSPSQLSEGETPKRPTAITMKHKILVMNIHSNKR
ALSHGFFAGIFATLDKWRLSVDVISTSEVNMSMALHSEAPLYTGGGDDEYQIVDQD----
LRGAIEELQNFGTVDIIPEMAIVSLVGKQMKNMIGIAGKMFSTLGSNHVNIEMISQ-GAS
EINISCVIAERDADRALNILHTNLFTFLEP------------------------------
-
>XP_013279294_Fonsecaea_pedrosoi
------------------------------MTTPSLSNG-VR------AEVPLVNGVNGT
RTPRS---RPVNVLKFGGTSVGKFPLDIVN-VVK--------------------SCSL--
-----DTDVAIVCSARSSSTKAAGTTNRLLRAAAEAENHRSQDFKRLIQDVRADHLGAAE
TYIQSEKIRTQLRAQFEDECSLVERILEAAQTLGETSPRSRDKVMSTGEKLSCHFMAALL
QDRGIDAEFVDLADVI--DFNV--SHGLDQQFYDNMASSLAKRLQDIPSG----------
----------VVPVITGYFGAIPRGLLMTVGRGYTDLCAALVAVGIGANELQIWKEVDGI
FTADPRKVPTAQLIPRISPAEAAELTFYGSEVIHPSTMDQVIRARIPIRIKNVMNPRGGG
TIVYPDSPSELASKSAGHDPTLF-RSRSPSQLSEGETPKRPTAITMKHKILVMNIHSNKR
ALSHGFFAGIFATLDKWRLSVDVISTSEVNMSMALHSEAPLYTGGGDDEYQIVDQD----
LRGAIEELQNFGTVDIIPEMAIVSLVGKQMKNMIGIAGKMFSTLGSNHVNIEMISQ-GAS
EINISCVIAERDADRALNILHTNLFTFLEP------------------------------
-
>XP_007755708_Cladophialophora_yegresii
------------------------------MSPSTLPNA-VH------PQLPILNRVNGT
STPRV---RAIHVLKFGGTSVGKFPQDIVK-VVQ--------------------SRLL--
-----ENNVAIVCSARSSSTKAAGTTNRLLRAATEAENHRD--FQQLVENVRLDHGEAAD
ASIQSEKIRGRLKAEIDDECALVVRILEAAQTLGETSPRSRDKVMSTGEKLSCRFMTALL
QDRGIEAEYVDLADVI--DFRV--SHGLDQQFYDDMASRLARRLRDIPTG----------
----------TVPVITGYFGAIPRGLLTTVGRGYTDLCAALVAVGIKAEELQIWKEVDGI
FTADPRKVPTAQLIPQISPAEAAELTFYGSEVIHPSTMDQVIRARIPIRIKNVMNPRGGG
TIIYPDTPSELDSSLSGHDPKLFRRSRSSSLITDREKPKRPTAVTMKHKILVMNIHSNKR
ALSHGFFAGIFSTLDKWRLSVDVISTSEVNMSMALHSEAPLYTGGGDDEYRIVDQD----
LRGAIEELKTYGTVDIIPEMAIVSLVGKEMKNMVGIAGKMFSTLGANNVNIEMISQVGAS
EINISCVIEERDADRALNILHTNLFTFLGP------------------------------
-
>XP_016237125_Exophiala_spinifera
------------------------------MTSDIVSNG-VDCPTPLTAATPL---TDRA
TSPNP---SSTNVLKFGGTSVGKFPLDIVN-VVK--------------------SSSV--
-----DNNVAIVCSARSSNTKAAGTTNRLLRAAAEAEHHRE--FKHLIEEVRQDHIETAE
FYINSDKICSRLKAEIEEECSLVVRILEAAQTLGETSPRSRDKVMSTGEKLSCRFMTALL
QDQGVDAEYLDLADVI--DFTV--PHSLDQHFYDNVARRLGGRLHNM-TG----------
----------KVPVITGYFGAIPRGLLTTVGRGYTDLCAALVAVGIKAKELQIWKEVDGI
FTADPRKVPTAKLIPQISPAEAAELTFYGSEVIHPSTMDQVIRARIPIRIKNVMNPRGGG
TVIYPDTPTELESGLAGHDPTLF-RSRSSTLLSEQGKPKRPTAVTMKHKILVMNIHSNKR
SLSHGFFAGIFATLDKWRLSVDVISTSEVNMSMALHSEAPLYTGGGHDEYRIVDQD----
LRGAIEELQRYGTVDIIPEMAIVSLVGKQMKNMVGIAGRMFSTLGENNVNIEMISQ-GAS
EINISCVIAERDADRALNILHTNLFTFLES------------------------------
-
>XP_016267779_Exophiala_oligosperma
------------------------------MTSDFMSNG-VDCPTPLTSATPL---TDRT
NSPRT---SSTNVLKFGGTSVGKFPLDIVN-VVK--------------------SSSV--
-----DNDVAIVCSARSSNTKAAGTTNRLLRAAAEAENHKQ--FKHLIEEVRQDHIETAE
FYIKSEQICSRLKSEVEEECSLVVRILEAAQTLGETSPRSRDKVMSTGEKLSCRFMTALL
QDRGVDAEYIDLADII--DFKV--SHSLDQHFYDNVARRLGEKLYNM-AG----------
----------KVPVITGYFGSIPRGLLTTVGRGYTDLCAALVAVGIKAKELQIWKEVDGI
FTADPRKVPTAKLIPQISPAEAAELTFYGSEVIHPSTMDQVIRARIPIRIKNVMNPRGGG
TVIYPDTPTELDSALAGHDPKLF-RSRSSTLLSEQRKPKRPTAVTMKHKILVMNIHSNKR
SLSHGFFAGIFATLDKWRLSVDVISTSEVNMSMALHSEAPLYTGGGDDEYQIVDQD----
LRGAIEELQRYGTVDIIPEMAIVSLVGKQMKNMVGIAGRMFSTLGENNVNIEMISQ-GAS
EINISCVIEERDADRALNILHTNLFTFLES------------------------------
-
>XP_013317564_Exophiala_xenobiotica
------------------------------MTTDILANG-VDCATPITSVTPF---TNGT
NTPVT---SATIVLKFGGTSVGKFPLDIVN-VVK--------------------SGAL--
-----ENDVAIVCSARSSSTKAAGTTNRLLRAATEAENHKE--FKHLIEDVRLDHVVTAE
FHIQSEKICARLKAEIEEECSLVVRILEAAQTLGETSPRSRDKVMSTGEKLSCRFMAALL
QDRGVEAEYVDLADII--DFKV--SHSLDQHFYDNVAQRLGQRLQNM-TG----------
----------KVPVITGYFGAIPRGLLTTVGRGYTDLCAALVAVGIKAKELQIWKEVDGI
FTADPRKVPTAKLIPQISPAEAAELTFYGSEVIHPSTMDQVIRARIPIRIKNVMNPRGGG
TVIYPDTPTELDSALAGHDPKLF-RSRSSTLLVEQRKPKRPTAVTMKHKILVMNIHSNKR
SLSHGFFAGIFATLDKWRLSVDVISTSEVNMSMALHSEAPLYTGGGDDEYQIVDQD----
LRGAIEELQRYGTVDIIPEMAIVSLVGKQMKNMVGIAGRMFSTLGENNVNIEMISQ-GAS
EINISCVIEERDADRALNILHTNLFTFLES------------------------------
-
>XP_007727464_Capronia_coronata
------------------------------MTTTSLPNG-VH------PEPSL---TDGT
DTPTH---RAINILKFGGTSVGKFPLDIVN-VVK--------------------TSAL--
-----ENDVAIVCSARSSSTKAAGTTNRLLRAATEAENHRE--FRQLIDAVRVDHIETAD
SYIQSQKICARLRKEIEDECSLVIRILEAAQTLGETSPRSRDKVMSAGEKLSCRFMAALL
EDRGIEAEYIDLADVI--DFKV--SHSLDQEFYDNVADRLGRRLQNV-AG----------
----------KVPVITGYFGAIPRGLLMTVGRGYTDLCAALVAVGVKANELQIWKEVDGI
FTADPRKVPTAKLIPQISPAEAAELTFYGSEVIHPSTMDQVIRARIPIRIKNVMNPRGGG
TVIYPDTPSELNSALSGHDPKLF-RSRSATYLSERKRPKRPTAVTMKHRILVMNIHSNKR
ALSHGFFAGIFATLDKWRLSVDVISTSEVNMSMALHSEAPLYTGGGDDEYQIVDQD----
LRGAIDELKSFGTVDIIPDMAIVSLVGKQMKNMVGIAGRMFSTLGENNVNIEMISQAGAS
EINISCVIDERDADRALNILHTNLFTFLET------------------------------
-
>XP_007731756_Capronia_epimyces
------------------------------MTAATLPNG-VH------SQAPV---TNGT
DTPTS---RAINILKFGGTSVGKFPLDIVN-VVK--------------------TSAL--
-----ENEVAIVCSARSSSTKAAGTTNRLLRAATEAENHRE--FQQEIEAVRVDHIETAD
SYIQSQKICSRLKAEIENECSLVVRILEAAQTLGETSPRSRDKVMSAGEKLSCRFMAALL
EDRGIEAEYVDLADII--DFKV--GHSLDQEFYDHVADRLGKRLQNL-AG----------
----------KVPVITGYFGSIPRGLLMTVGRGYTDLCAALVAVGLQAKELQIWKEVDGI
FTADPRKVPTAKLIPQISPAEAAELTFYGSEVIHPSTMDQVIRARIPIRIKNVMNPRGGG
TIVYPDTPSEL-TALSGHYPKLF-RSRSASYLTERQRPKRPTAVTMKHRILVMNIHSNKR
ALSHGFFAGIFATLDKWRLSVDVISTSEVNMSMALHSEAPLYTGGGDDEYKIVDQD----
LRGAIDELKSFGTVDIIPDMAIVSLVGKQMKNMVGIAGRMFSTLGENNVNIEMISQVGAS
EINISCVIDERDADRALNILHTNLFTFLET------------------------------
-
>XP_009157985_Exophiala_dermatitidis
--------------------------MTLTMTTSTLHNG-VH------PQSPV---TNGT
TTPAK---RPINVLKFGGTSVGKFPLDIVN-VVK--------------------TSAQ--
-----ENDVAIVCSARSSSTKAAGTTNRLLRAATEAENHRE--FKPLIEAVRIDHIETAE
SYIQTQKICARLKAEIEEECALVIRILEAAQTLGETSPRSRDKVMSAGEKLSCRFMAALL
EDRGIDAEYVDLADII--DFKV--GHSLDQRFYDNVADRLGKRLHDV-AG----------
----------KVPVITGYFGSIPRGLLMTVGRGYTDLCAALVAVGVKAKELQIWKEVDGI
FTADPRKVPTARLIPQISPAEAAELTFYGSEVIHPSTMDQVIRARIPIRIKNVMKPRGGG
TIIYPE-PSELDSALSGHDPKLF-RSRSATYLSERKMPKRPTAVTMKHRILVLNIHSNKR
SLSHGFFAGIFATLDKWRLSVDVISTSEVNMSMALHSEAPLYTGGGDDEYQIVDQD----
LRGAIEELKSFGTVDIIPDMAIVSLVGKQMKNMVGVAGRMFSTLGENNVNIEMISQ-GAS
EINISCVIDERDADRALNILHTNLFTFLET------------------------------
-
>XP_013264244_Exophiala_aquamarina
------------------------------MSTDPAVNG-VD------TLA------NGK
KSPAT---RPINVLKFGGTSVGKFPEDIVK-VVK--------------------TSIL--
-----ETDAAIVCSARSSSTKAAGTTNRLLRAAAEAEHHKTQEYKRLIDDVRVDHLENAD
AYIHSEELRLRLRREIEEDCDLVARILEAAQTLGETSPRSRDKVMSTGEKLSCRFMTALL
QDRGIEAFYVDLADII--DFKV--SHSLDQQFYDNVAAALCKRLQET-AG----------
----------KVPVITGYFGAIPRGLLTTVGRGYTDLCAALVAVGIKAQELQVWKEVDGI
FTADPRKVPTAKLIPQISPAEAAELTFYGSEVIHPSTMDQVIRARIPIRIKNVMNPRGSG
TVIYPDSRSELDSASSGHDPKLF-RSRSSSHLTERRGPKRPTAVTMKHKILVMNIHSNKR
SLSHGFFAGIFATLDKWRLSVDVISTSEVNMSMALHSEAPLYAGGGDDEYQIVDQD----
LRGAIEELRSFGTVDVMPEMAIVSLVGKQMKNMVGVAGKMFSTLGENNVNIEMISQ-GAS
EINITCVIEERDADRALNILHTNLFTFLDS------------------------------
-
>XP_016222505_Exophiala_mesophila
------------------------------MTSGRLLNGAIS------SHAPL----SGT
STPAT---KPFNILKFGGTSVGKFPEDIVN-VVK--------------------TSLQ--
-----QSDVAIVCSARSSSTKAAGTTNRLLRAATEAENHKSYDYKRLIEDVRLDHLETAD
TFIQSEVIRSRFKEEVEEECNLVARILEAAQTLGETSPRSRDKVMSTGEKLSCRFMTALL
QDRDVEATYIDLADII--DFKV--PHSLDQQFYDNVAAALHRKLENI-SG----------
----------KVPVITGYFGSIPRGLLTTVGRGYTDLCAALVAVGTRAHELQIWKEVDGI
FTADPRKVPTAQLIPQISPAEAAELTFYGSEVIHPSTMDQVIRARIPIRIKNVMNPRGSG
TIIYPDSPSELSSASSGHDPKLF-RSRSTSYLAESQGPKRPTAVTMKHKILVMNIHSNRR
SLSHGFFAGIFATLDKWRLSVDVISTSEVNMSMALHSEAPLYTGGGDDEYQIVDQD----
LRGAIEELQSFGTVDVIPEMAIVSLVGKQMKNMVGVAGKMFATLGEANVNIEMISQ-GAS
EINITCVIEERDADRALNILHTNLFTFLDT------------------------------
-
>XP_013277498_Rhinocladiella_mackenziei
------------------------------MTSATLSNG-VD------GSTPI---VNGS
STPTT---RPVNVLKFGGTSVGKFPQDIVN-VVK--------------------SSSQ--
-----ENDVAIVCSARSSSTKAAGTTNRLLRAATEAEDHRTQGFKKLIEDVRADHIEAAG
FYIKSEKISSRLKAEIDEECSLVVRILEAAQTLGETSPRSRDKVMSTGEKLSCRFMTALL
QDRGIDAEYVDLADVI--DFKG--SHGLDQQFYDNVSARLGQRLQNI-SG----------
----------KVPVITGYFGVIPRGLLTTVGRGYTDLCAALVAVGIKAKELQIWKEVDGI
FTADPRKVPTAQLIPQISPAEAAELTFYGSEVIHPSTMDQVIRARIPIRIKNVMNPRGGG
TIIFPDSPFELDSASSGHDPKLF-KSRSSSHLTERKRPKRPTAVTMKHKILVMNIHSNKR
SLSHGFFAGIFATLDKWRLSVDVISTSEVNMSMALHSEAPLYTGGGEDEYQIVDQD----
LRGALEELQSFGTVDIIPEMAIVSLVGKQMKNMVGIAGRMFSTLGENNVNIEMISQ-GAS
EINISCVIEERDADRALNILHTNLFTFLEP------------------------------
-
>XP_018001492_Phialophora_attinorum
------------------------------MTSTPAENG--------CQTPPRSVPTSGT
NT---------NILKFGGTSVGKFPHAIVN-VVK--------------------QSQQ--
-----ESDVAIVCSARSSSTKAAGTTNRLLRAATDAEHHRP--YAHLIDAVRTDHLQAAQ
DHVKDAEICSRLKQEIEEECTLVLRILEAAQTLGETSPRSRDKVMSVGEKLSCRYMTALL
QDAGVDAEYIDVAEVV--DFKV--PHSLDQEFYDNVAVALAKRLGNM-HG----------
----------KVPVITGYFGSIPRGLLSTVGRGYTDLCAALVAVGIRAKELQIWKEVDGI
FTADPRKVPTAQLIPQITPAEAAELTFYGSEVIHPSTMDQVIRARIPIRIKNVVNPRGGG
TIIYPDAPVVRGYDSPKYSPRLF-RSRSSSVQSHKVGPKRPTAVTLKHKILVMNIHSNKR
SLSHGFFAGIFSTLDKWRLSVDVISTSEVNISLALHSEAPLYTGGGDNEYEIVDHD----
LRGAIEELRQFGAVDIVPDMAIVSLVGKQMKNMMGIAGKMFSTLGEHNINIEMISQ-GAS
EINISCVIEERDADRALNTLHTNLFTFLDP------------------------------
-
>NP_596542_Schizosaccharomyces_pombe
--------------------------------------------------------MSIA
KNIENDPSKGWVVQKFGGTSVGKFPIKIAVDVAK--------------------EYLS--
-----TKRVALVCSARSTDTKAEGTTTRLIRATEAALRPAVGSVHDLVRIIETDHVQAAR
DFIQDVGIQDELIDAFHADCVELEQYLNAIRVLSEVSPRTRDLVIGMGERLSCRFMAAVL
KDQGIDSEFIDMSHIIDEQREW---RNLDASFYAYLASQLASKVTAV-GN----------
----------KVPVVTGFFGMVPGGLLSQIGRGYTDFCAALLAVGLNADELQIWKEVDGI
FTADPRKVPTARLLPLITPEEAAELTYYGSEVIHPFTMSQVVHARIPIRIKNVGNPRGKG
TVIFPDTISRHGSATPPHPPKIMPDDISASLA-----NKGATAVTIKDTIMVINIQSNRK
ISAHGFLASIFAILDKYKLAVDLITTSEVHVSMALY-----------------EESDDGN
MHEAFVELRRLGTLDILHGLAILSLVGKHMRNTTGYAGRMFCKLAEAQINIEMISQ-GAS
EINISCVIDEKMAVKALNVIHKEL---LEPL--------ALHEVPSQASMLVEKPWLYSA
-
```
