## Supplementary material for "Coding Sequence Insertions in Fungal Genomes are Intrinsically Disordered and can Impart Functionally-Important Properties on the Host Protein": MAFFT_MSAs: XP_716545.2_blasthits_MAFFT.txt

```
>XP_716545_Candida_albicans
------------------------------------------------------------
------------------------------------------------------------
--MSDPTHLISKRAAGRTSVHFTNA-PS------DKPPANFKPHEKPLALSYGMPNHGFF
PIDSIDVNL-----VDYPFQK---I---TTPSTTSSTAEEEPPSSSLNG---------SE
NGHQTKTPPSSIHTPQSTVHISRHTTDPKLI--------------DLAR-----------
GLQYAAVEGHAPLLQFARDFIIRT-HKPNYD-----DWNVFITTGASDGLNKAADVFLDD
G--DVILVEEFTFSPFLRFSDNAGAKAVPVKINFD--------------NDSDGIDLTQF
VDLLENWEKHYPNL--PKPKALYTIATGQNPTGFTQSLEFRKKIYDLAVKYDFAIIEDDP
YGYLTLPKY---------EKPN---IGGSGSGN-NELKN--DLEIDDYLKNHLTPSYLEL
DTTGRVLRVETFSKLFAPGLRLGFIVGHKEVIDAVKNYSDVVNRGASGLTQTIVNNVIQE
N--------------------------------FKGVDGWLEWILKMRLNYSYRKDLLLY
SIFESQAYKKGYVDVIDPKAGMFVTFKINL--------P----------KD---------
VDVLQKMKLLLWKLISYGILVVPGYNMTVDLEF------------SKDRSNFFRLCYALA
NNDEEILESGKRLTDAVYEFFSNGLEF---------------------------------
------------------------------------------------------------
---
>XP_002420161_Candida_dubliniensis
------------------------------------------------------------
------------------------------------------------------------
--MSDPSHLISKRAAGRTSLHFTNA-PS------DKPPANFKPHAKPLALSYGMPNHGFF
PIDSIDVNL-----VDFPFQK---I-----PSASK-------PPSSLNG---------SE
NGHQTKTPPPNIHEQQSTVHISRHTTDPKLI--------------DLAR-----------
GLQYAAVEGHAPLLQFARDFIIRT-HKPNYD-----DWNVFITSGASDGLNKAADAFLDD
G--DVILVEEFTFSPFLRFSDNTGAKAVPVKINFD--------------NDSDGIDLDEF
VDLLENWGKYYPNL--PKPKALYTIATGQNPTGFTQSLEFRKKVYDLAVKHDFAIIEDDP
YGYLTLPKY---------EKPN---IAG---GNINELKN--DLTIDDYLKNHLTPSYLEL
DTTGRVFRVETFSKLFAPGLRLGFVVGHKKVIEAVKNYSDVVNRGASGLTQTIVNNVIQE
N--------------------------------FKGVDGWLEWILKMRSNYSYRKDLLLY
SIFESQAYKKGYVDVIDPKAGMFVTFKVNL--------P----------KD---------
VDVLQKMKLLLWKLISHGVLVVAGYNMTVDLEF------------SKDRSNFFRLCYALA
NNDEEILESGKRLTDAVYEFFTNGLEY---------------------------------
------------------------------------------------------------
---
>XP_002549564_Candida_tropicalis
------------------------------------------------------------
------------------------------------------------------------
-MPTDPSHLISKRAASRSSSHFTNA-PA------GEVPIGFKPHPNPLLLSYGMPNHGFF
PIDSIDVNI-----VDYPFQT---TLDHAKPNGSSTSDKINDLKSS--D---------SE
N---------NQHDSLHTIHIERIPKDPKLM--------------GLKS-----------
GLQYAAVEGHQQLLQFTKDFIQRT-HNPNYD-----NWTSFITNGASDGLNKACDALLDP
G--DVILVEEFTFSPFLRFSENSGAIAISVRLNLN--------------KESDGLDLDHL
VGLLENWKEEHPEL--PKPKALYTIATGHNPTGFTQSLEFRKKVYALAEKYDFAIIEDDP
YGYLTLPTY---------TKPD---LTKNPTRN----KS--DITVDDYLKNHLTPSYLEL
DTTGRVIRVETFSKLFAPGLRLGFVIAHVKIIEAIKNYSEVINRGASGLTQTIVNNVIQD
N--------------------------------FKGVEGWLEWILKMRSNYAYRKDLLLY
SIFESEAYKKGYVDVIDPKAGMFVTFLINL--------P----------PD---------
VDVLAKMKLLLWKLISYGVSVVPGYNMTVDQEY------------SKARSNFFRLCVAIA
NNEDEILESGKRLTDGVLEFFNNGLEY---------------------------------
------------------------------------------------------------
---
>XP_003867225_Candida_orthopsilosis
------------------------------------------------------------
------------------------------------------------------------
--MTDASQFISKRAQSRKSSHFANV-PS------DQPPAGFKPHPKPLLLSYGTPNDGFF
PIDSIDVNL-----VAFPFEH---QSKKGH--------------VIGHG-----------
--GESKANGHAKEYKSNSVHISRHTDTPNLL--------------DLSR-----------
GLQYAPVPGLEPLLEFTKEFISKT-HKPAYD-----GWNSILSTGASDGLNKACDAILDP
G--DVVLVEEFTFSPFLKFVNNVGGVPVPVKINLS--------------NDSDGLDFDYL
ENLLTNWSKEHPNL--PKPKALYTISTGQNPTGFTQTVEFRHKVYKLAEEHNFVIIEDDP
YGYLTLPKY---------D-PSR--FSSNNKVDPADLEN--NLTIEEYLSDHLTPSYLEL
DTTGRVIRVETFSKLFAPGLRLGFVIAHAKVVDAIRNYAEVANRGASGLSQTVVNNVVRD
Q--------------------------------LGGLDGWLNWILRMRATYSHRKDLLLH
SIYQSEAFKKGLVDVIDPKAGMFVTFKVKFLDPAEGKIT----------SD---------
-DVISTMKQLLWKIISHGVLVVPGYNMTVDQKF------------SLERSNFFRLCYAPL
DNDEDIIESGKRLTDAVLEFHDNGNKF---------------------------------
------------------------------------------------------------
---
>XP_001523099_Lodderomyces_elongisporus
------------------------------------------------------------
------------------------------------------------------------
-MAKSIEQLISKRAKGRTSSHFTNG-PS------EAPPAGFKPHPKPLLLSYGTPNNGFF
PIDSLDINL-----VNFPFEH---LDKYNLPQDSLQKLSI----SIKNG---------ND
TNGQSSKNIDKEKEEFPTFQVTRHFDDPNLT--------------DLST-----------
GLQYAAVEGHAPLLEFTKNFITRA-HKPAND-----EWGLIITTGASDGLNKAVDAVLDN
G--DVILIEEFTFTPFLRFVDNAGAIPIPVKIALS--------------SDSNGLDLDHL
QSLLENWQVHHKDL--PKPKALYTIATGQNPTGFTQSVEFRKKVYLLAQKHDLIIIEDDP
YGYLTLPKY---------EAPSKDGFETPFRRELAKLAK--QLTIDEYLKDHLTPSYLEL
DLDGRVIRVETFSKLFAPGLRLGFIIAHQKIINVIKNYAEVINRGASGVAQLIVNDVIQG
K--------------------------------LGGVDGWLNWILKMRATYLLRKDLLVH
TILQSEAYKQGLVDIIDPKAGMFVTFKIKFLD---GR-P----------ED---------
-EIVDKVQQLFWKIISYGVSVVPGNKMTVDAKF------------SASRSNFFRLCYAPA
NNDEDLVESGKRLTEAVLEFYKNGEKF---------------------------------
------------------------------------------------------------
---
>XP_007375100_Spathaspora_passalidarum
------------------------------------------------------------
----------------------------------------------------MTVAK---
PQSKDLTHLLSDESKSRQNSPLK-------------SAFKYFNQPGMTFLGGGLPLSDYF
PFDKITADI-----PTPS-FDNGIGAQIT--EETK-------------------------
---------SVVEVFKRVDLNDP---AAKNV--------------PLAR-----------
SLQYGYTEGQPEIIDFIRTHTDLI-HKVPYA-----DWDVVASVGNTESWDSTLRTFCTR
G--DSILVEEYSFSSALETAHALGVNTIPVTMD------------------EFGLIPSAL
EELLKN----WI---GKTPRLLYTICTGQNPTGSSLSAERRKQIYEIACKYDFIIIEDEP
YYFLQMETY-TKDKSSREGNK-------------VHD-------HQEFIDA-LVPSFLSL
DVEGRVVRLDSFSKVLAPGLRFGWIVGQARLLERYVRLHEVSIQCPSGFTQSLTNALLQK
----------------------------------WGQSGYLDWLIGLRAEYTKKRDVAID
TVDEHFP-KD-VCSYNPPVAGMFFTITIDA--------SKHPKF-DEFG-----------
QDPIKVETAIYEEGIKEGALMIPGSWFKS-EGQSSPPQKNLPHNPAGKTHIFFRGTYAAV
PLD-QLIVGLTKFSRAVKTQFQIDH-----------------------------------
------------------------------------------------------------
---
>XP_043050726_Scheffersomyces_spartinae
------------------------------------------------------------
-----------------------------------------------------------M
TADFELSHLISKRAASRQTSHFSRGPPP------KDTPPGFKAAEKFIPLHWGTPNEGFF
PIESIDVNV-----VDHPFQA---SLGNSLTNASLEALSISGQDSKNQN-----------
---------------YTKVSIKKHSSDPDAL--------------DLAH-----------
GLQYSEVKGTPELLKFTREFITRT-HKPNYE-----EWDTITSNGAGEGLNKVVEAILDP
G--DVVLVEEFTFTPFLQNIRNVGGVPVPIKLNLS--------------HDSEGLDIEYL
TDLLENWEELKPGL--SKPKALYTIPTGQNPTGLTQSIGLRRKVYALAEKYDFFIIEDDP
YGYLTLPSF---------QKPS----------STIKLDN--YLTVEEYLKDHLTPSYLTI
DSKGSVIRVETFSKLFAPGLRLGFIVAHERIIEVMTKYSEIVVRSSSGTSQTILTNVIKH
A--------------------------------FGGVDGWLNWILKMRATYSHRKDILLN
TIYESKAYKSGYIDVIDPHAGMFASVIINF--------P----------SG---------
TDIEAKIKLLIFKFLHYGVGVVPGINMAADKEF------------SKERGAFFRITYAPA
PNDQVLTEGGELMMKAIVDFFEKDFEF---------------------------------
------------------------------------------------------------
---
>XP_001387735_Scheffersomyces_stipitis
------------------------------------------------------------
------------------------------------------------------------
MTKSTISNLISERAAGRETTHFATG-PS------DEPPKGFKPHPKPLPLHWGMPNNGFF
PIDSIDVNL-----VDYPFQK---SLSLPVTNASLENL------SLNSS--------TDK
LV-DSAKS--------NTVRIDRFTDDENLI--------------DISK-----------
GLQYSYTNGLAPLLKFTKEFISRV-HKPAFE-----DWETIITTGAGDGLNKVADLFLDP
E--DVILIEEFTFTPFLANIRSVGGIAVPVKLDIS--------------QKSEGIDLEYL
EDLLENWETLKPGL--KKPKALYTIATGQNPTGLTQGVEFRKKVIALADKYDFAIIEDDP
YGYLTLPPF---------QKPK----------SFLKLDT--FLTVDDYIKDHLTPSYLTL
DTKGRVVRIETFSKLFAPGLRLGFIVGHKDAIKAISNYAALVTRFPSGTSQLIVNNVIQQ
R--------------------------------FGGVDGWLQWILKMRITYAHRRDVLLD
AIYESEAYKKKYIDIIDPSAGMFAALIVNF--------P----------EG---------
TDIAAKIKLLEWKLIAYGVGVVPGLNMSVDKKF------------SLARANFLRLTYAPA
NNDEELKEAGVRLTKAVDEFFENGLEF---------------------------------
------------------------------------------------------------
---
>XP_020062108_Suhomyces_tanzawaensis
------------------------------------------------------------
------------------------------------------------------------
-----MANYISKHSLARLVGHFTQN-DL------SGAPEGFKPHPKPVYLSFGVPNSGFF
PIESIHATV-----KDYPFEQNAGSSSVANSNGTTNGTTNGDHKSLKET-----------
--------------NESFITTPAHTDDPKLI--------------DIAR-----------
GLQYSEVNGLTPLLNFTREFITRT-HKPGYE-----DWSTILTSGASDGLLKAADVLLDP
E--DVILIEEVTFSPFLSSVKHFGGISVPVKLNIH--------------NGSDGIDLEYL
LDLLENWETLKPNL--RRPKALYTIATGQNPTALTQTLGFRKKVYALAEKYDFAIIEDDP
YGYLTLKPY---------EKPA----------KEADLQN--LPTVEDYLKNELTPSYVTL
DTSGRVIRVETFSKLFAPGLRLGFIVAHKNVIDAISKYATLVTRSPSGAAQIVVNNTIQL
K--------------------------------FGGLEGWLEWIVKMKATYSHRKNVLLQ
SIYESEAFEKKYVDVIDSKAGMFAVAKVNF--------P----------EG---------
TDVPAKIRLLHFKFINYGVNVVPVVSMTVDKEF------------SKDKANFFRLSFAPA
SNDEELAEGGRRLASAIYDFFEKGLEY---------------------------------
------------------------------------------------------------
---
>XP_020073883_Hyphopichia_burtonii
------------------------------------------------------------
------------------------------------------------------------
-----MSHLLSERAAKRTVSSFISG-DS------VPPPEGYKPHPNTLPLHWGMPNEGFF
PVDSIELNI-----IDYPFQK---SLALPVTNASLESLQPTLSASLNESRLTNGHSATTL
SVDDSLRKLKINKE-NSKVVISKYS-DNKYI--------------DLAH-----------
GLQYSENAGLPQLLKFTEDFIHRV-HKPAYE-----EWSTIITSGAGDGLNKAAEVLLDD
G--DIILVEEFTFTPFLKNIEQAGGIAVPIKMDLSTE-----------PDKSQGIDLGYL
TDLLENWDERIPEYKGKKPKALYTIPTGQNPTGLTQTLEFRKKIYALAEKYDFAIIEDDP
YGYLTLPPY---------QKPQ----------GFVKLDE--LLTIDEYLKNHLTPSYVTI
DTSGRVIRVETFSKLFAPGLRLGFVVAHKKFIKAIDNYAAVVTRQPSGLAQIVLQNTIEQ
K--------------------------------FGGVDGFINWFLKLRVSYIHRRNVLLN
QIYESKAYKDKLIEVIDPRAGMFASLVINF--------P----------PG---------
TNVYEKIFLLNWKFSHYGVGVVPGFNLAVDK--------------GNKNVNFFRLTYAPS
PNDDLIIEAANRLTNAVSDFFAKNLEF---------------------------------
------------------------------------------------------------
---
>XP_015464568_Debaryomyces_fabryi
------------------------------------------------------------
-------------------------------------------------------MSQES
TKKYNIDHLISKRAINRQFIHFNSD-NS------KRAPEGFLPHPRPLGLAYGRPNPQYY
PIKKITIAL-----DEYPFQD-----------------------SLFST-----------
-----------KKHDEVSFDVLRVADETGSI--------------GLNE-----------
AFQYGDLNGLPAFAKFVKQFVEQI-HRPSYD-----NWLTIGTSGASDGMNKAADAIIDS
G--DIVLLEEFTFTPFVNSVLNAGGIIVPTKLNLS--------------STDAKFDVAYL
SNLLNNWDNLKPEHKKNKPKALYIIPTCQNPTGITHSIEQRKKIYELASVHDFVIIEDDP
YGYLALPPF---------SKPN----------ILEIQRE--NISVDEFLNNQLIPSYLRF
DTEGRVIRLETFSKVFSPGLRLGFIVAHENIIKVIKRNAAIGTRSPSGPSQLILMNVINQ
K--------------------------------LGGLQGWLEWILKVRLAYVHRRNVLIN
SLTELRAYQNGYFGILSSEAGMFASIIINF--------P----------QG---------
INKIDKLELLNYKLLQHGVTVVLGNKLAVDVEF------------SKESANFLRLSYAEL
DNDAELEEAGKRLTTAIEEFFRKDFNY---------------------------------
------------------------------------------------------------
---
>XP_456624_Debaryomyces_hansenii
---MLNKLLNGVIPPFNFCHNLDRYYDRRFDNAVKVLTCTFSGDFRILQVMYLLLIIYYI
RTYILLYFIICNKHIDSTK---------------------------------KDMSK---
PEAKDLSHLLSEEAKSRKNSPLK-------------AAFKYYKQPGMTFLGGGLPLSDCF
PFNKVTADI-----PSVP-FSEGISAPLS--DENK-------------------------
---------TVVEVYKRAEMNKT---EDKQI--------------ELAR-----------
SLQYGHTEGQAEIIDFLKEHTEKI-HNVPYK-----DWDLIASVGNTQSWDATLRSFVTR
G--DSILVEEYSFSSALETAHAQGVNTIPVPMD------------------AKGILPEAL
EKQLDQ----WV---GPKPKLLYTICTGQNPTGSCLSAERRRAIYKLACKHDFIIIEDEP
YYFLQMEDY-TTDEKSRASNK-------------VDS-------HDEFVKA-LVPSYISM
DVEGRVIRLDSFSKVLAPGLRFGWIVGQAKLLERYVRIHEVSIQCPSGFTQSICNSLLQK
----------------------------------WGQKGYLDWLMGLRADYTHKRDVAID
AVNKYFP-KE-VVSFIPPVAGMFFTTTIDA--------SKHPKFKSEFN-----------
EDPLQVENAVYEQALKQGCLMIPGSWFKA-DGKSNPPQPELPENPASKNTFFFRGTYAAV
PLD-QLVIGLEKFGKAIKVEYGL-------------------------------------
------------------------------------------------------------
---
>XP_006685544_Yamadazyma_tenuis
------------------------------------------------------------
---------------------------------------------------------MTV
SSEYSLEHLISKRAAGRKKIHFATA-LT------EGAPHGYIPHKEPLYMSGGMPNVGFF
PVDSISVGV-----ADYPFQK---QFELTHSNGSLEALS---------------------
---KDLKKLDVQAESTKKVEIAKIGTDKNLI--------------DIRQ-----------
GLQYSHWNGMEQLLEFTKDFITRT-HPPAHS-----DWSTILTTGAGDGILKCMDSVLDK
D--DVVLMEEFTFTPSLMMIRETGATGVPIKLKVS--------------SDSEGIDLEYL
TDLLENWETLKPGL--KKPKALYTIPTGQNPTGLTQSLEFRKKIYALAEKYDFIIIEDDP
YGYLTLPPF---------KQPE----------GTQSLDE--FLTVDEYIKDHLTPSYLEI
DTSARVLRIETFSKLFAPGLRVGFIVGHKRLIDVIAAYSVIVTKFPSGVAQTVLQNVLFQ
K--------------------------------FGGVEGWLQWILKLRSAYIHRRNLLLH
ELTQASAYQKGLIDVIDPQAGMFVSVVLKF--------P----------EG---------
TDVSEKITLLNWKFSAYGVSVVPGLNMAVDKEF------------SASRGNFYRLTFVPL
NTDAEVIEGAKRFAAAVDDFFAKGLEF---------------------------------
------------------------------------------------------------
---
>XP_001482360_Meyerozyma_guilliermondii
------------------------------------------------------------
------------------------------------------------------------
MSEFVHGHLLSKRALARKSSHFA-A-ID------KSPPKGFKPADKNLILSWGTPNDGFF
PIESIDLQL-----VDYPFEK---SLSMSMTNASLESL------ALSKT--------NGT
VANDSLGP--------KKITINRRSEDEKLI--------------DIAH-----------
GLQYSEPKGHPQILQFTREFISKI-HPPKYS-----DWDTIVTTGASDGLNKVADALLDP
G--DVILIEEFTFTPFLAHVANTGGIPVPVRMNLDPT-----------PDKSNGLDIDYL
TDLLENWETKKPDL--KKPKALYSIPTGQNPTGLTQSLEFRKKVYALAEKHDFIIIEDDP
YGYLTLPPY---------LKPE----------GVLKLDL--FLTVEEYLSNHLVPSYLTL
DTTGRVVRIETFSKLFAPGLRVGFVVGHKKVTEVIGQYAAVVTRAPSGLSQMVLNNVIEQ
K--------------------------------YKGVYGWLQWILKMRLTYTHRRDVLVN
AIEELDAYKKNYVSIIDPRAGMFLSLVVNF--------P----------PG---------
TPIIEKIRLLNWKLLAFGVHAVPGINMATDSEF------------SKETANFFRLTVAAA
NTDEELIAAGTQLAKAVTEFFENGLEF---------------------------------
------------------------------------------------------------
---
>XP_018713889_Metschnikowia_bicuspidata
------------------------------------------------------------
------------------------------------------------------------
-----MSHLISKRASSRKISHFAND-TL------QEAPKGFEPHPSLLHLDYGTPNDGFF
PVKSIGISV-----KNTAFEV---VDAIFDGSKSVGDVT-----SLQES-----------
-----------------KVLVSNRASDPRII--------------DIAT-----------
GLQYSEIKGIPQLQKFTREVVVKA-HPPIYS-----EWKTIISGGAGEGLNKAIDVFLDE
G--EVVLLEEFTFTPILQNIQNAGAIPIPIKLDLNTS-----------SDQANGIDLEYL
TNLLENWDDAKPELKGIKPNALYTISSGQNPTGLHSKL----------GKHDFAIIEDDP
YGYLTLPPY---------EE-S----------NVAKRPI--CLEVEDYFQNHLIPSYLTI
DTSGRVLRIETFSKLFAPGLRLGYMVGHEKVIDAIARYSAVVTRSSSGVSQLLVNNVIEQ
N--------------------------------FGGVDGWFKWILKLRGAYAKRRNVLLY
NLFELKAYKKGYLDLIDPRAGMFVCVVINF--------P----------VN---------
TDIKKKLALLQWKFR---------IKMAVDPEF------------SLERGNFFRLTFAPV
ETETEIAEGACRFSAAVYDFFEKGLEF---------------------------------
------------------------------------------------------------
---
>XP_002615611_Clavispora_lusitaniae
------------------------------------------------------------
------------------------------------------------------------
-----MSHLISERAKARSRIHFTTA-NL------KDAPEGFKPHPAPLVLDFGTPNAGFF
LISGIQANV-----IDYPFQE---SLALPVGNASLENLN-----NFNGS--------SST
VVEDQISKLTINVEAKNRVQIAKRTDDPKLI--------------DLAR-----------
GLQYSEVEGIPQLRNFTKELIKKV-HPPAYD-----DWTTILSNGAGDGLNKAADCFLNE
G--EVVLIEEFTFTPFLQNVSNVGAIPVPVKLNLSTT-----------PGESNGIDFEYL
KDLLENWDERRPELKGKKPKALYTIATGQNPTGLTQNLEFRKKVYALAEKFDFVIIEDDP
YGYLSLPPY---------SEPT----------SIYRLSD--FLTVDEYLKDHLEPSYLTI
DTSGRVLRIETFSKLFAPGLRLGFIVGHKNVIEAISNYANVVTRSSSGTSQLLVNNVIEQ
S--------------------------------FGGVDGWLEWILKMRHTYTNRRNVLLF
GLYQSQAYKAGYIDVIDPRAGMFVSVIIKF--------P----------EG---------
VDAIKKIELLQWKFREYGVRVVAGINMAVDRKF------------SVERGHFFRLTYAPA
NNDEELVEGAKRFGEAVYDFFQKGLEF---------------------------------
------------------------------------------------------------
---
>XP_025340372_Candida_haemuloni
------------------------------------------------------------
------------------------------------------------------------
-----MAHLLSNRASSRQRLHFSLF-NA------DNAPEGFEPHPDPLWLDAGMPNAGFF
PIDSLQVNV-----VDYPFQK---SLSLPLGNISLENLN---------S--------RDA
GVDDSLKRLTTTGETKNHVVIPKKGHDSKTI--------------DLSR-----------
GLQYSEVEGLPQLLDFTRKLVKRT-HAPKYD-----EWTTILSNGAGDGLNKAADAFLDP
G--DIVLVEEFTFTPFLLNVQNAGAIPVPVKLDLDST-----------PGKSNGINIEYL
EDLLENWEKLQPEHKSKKPKALYTIASGQNPTGFTQSVEFRQRVYNLAEKYDFAIIEDDP
YGYLTLPPF---------SHPD----------GLQKISD--FLSIEDYLEHHLVPSYLTF
DTSGRVLRIETFSKLFAPGLRLGFIVGHKDVIRAISNYANVVTRSSSGTSQLLVNNVIEQ
S--------------------------------FGGVDGWLNWVLKIRLAYINRRNVLLG
GLYDSEAFKKGYFEVIDPRAGMFASVIINF--------P----------EG---------
TNVPEKMNLLQFKFRAIGVKVVTGLNMAIDKKF------------SEPRGNFFRLTYAVA
GSDQELREGAQRFSQAVYEFFQKGLEF---------------------------------
------------------------------------------------------------
---
>XP_024715411_Candida_pseudohaemulonis
------------------------------------------------------------
------------------------------------------------------------
-----MAHLISQRANSRRRLHFALF-DT------DDAPEGFEPHPDPLWLDAGMPNAGFF
PIELLQVNV-----VDYPFQK---SLLLPLGNISLENLN---------S--------SGS
GVEDSLKRLTTTGESKNHVIIPKKSQDLKLI--------------DLSR-----------
GLQYSEVEGIPQLLQFTRDLIKKA-HPPKYE-----DWTTILSNGAGDGLNKAADAFLDP
G--DIILVEEFTFTPFLQNINNAGAIPVPLKLDLDST-----------PDKSNGLDIDYL
INLLENWDQLQPEHTGKKPKALYTIASGQNPTGFTQSVKFRQRVYNLAEKYDFAIIEDDP
YGYLTLPPF---------SSPD----------GLAKMTD--FLTIEDFLENHLMPSYLTF
DTSGRVLRIETFSKLFAPGLRLGFIVGHKDVIRAISNYANVVTRSSSGTSQLLVNNVIEQ
S--------------------------------FGGVEGWLKWVLKIRLAYINRRNVLLG
GLYDLDAYKNGYFDIIDPRAGMFASVIVNF--------P----------EG---------
TNVPDKMKLLQFKFRAIGVKVVTGLNMAIDKKF------------SEPRGNFFRLTYAVA
ASDHELREGAQRFSKAIYEFFQKGLKY---------------------------------
------------------------------------------------------------
---
>XP_025339021_Candida_duobushaemulonis
------------------------------------------------------------
------------------------------------------------------------
-----MSHLISQRANSRRRLHFALF-DT------DDAPEGFEPHPDPLWLDAGMPNAGFF
PIESLQVNV-----VDYPFQK---SLSLPLGNISLENLN---------T--------SGS
GVEDSLKRLTTTGESKNHVIIPKKSQDSKLI--------------DLSR-----------
GLQYSEVEGIPQLLQFTRDLIKKA-HPPKYE-----DWTTILSNGAGDGLNKAADAFLDP
G--DIILVEEFTFTPFLQNINNAGAIPVPLKLDLDST-----------PDKSNGLDIDYL
INLLENWDELQPEHKGKKPKALYTIASGQNPTGFTQSVKFRQQVYNLAEKYDFAIIEDDP
YGYLTLPPF---------SNPD----------GLAKMTD--FLTVEDFLENHLMPSYLTF
DTSGRVLRIETFSKLFAPGLRLGFIVGHKDVIRAISNYANVVTRSASGTSQLLVNNVIEQ
S--------------------------------FGGVEGWLKWVLKIRLAYINRRNVLLG
GLYDSDAYKNGYFDIIDPRAGMFASVIVNF--------P----------EG---------
TNVPEKMKLLQFKFRAIGVKVVTGLNMAIDKKF------------SEPRGNFFRLTYAVA
GSDHDLREGAQRFSKAIYEFFQKGLKY---------------------------------
------------------------------------------------------------
---
>XP_028890528_Candida_auris
------------------------------------------------------------
------------------------------------------------------------
-----MSHLLSKRASARQRLHFSVF-NF------DNAPEGFEPHPDPLWLDAGMPNAGFF
PIDSLQINV-----VDYPFQK---SLSLPLGNSSIENLN---------H--------KDT
GVEESLKRLTTTGESKNHVMVTKRTNDPKLI--------------DLSR-----------
GLQYSEVEGIPQLLEFTRNLIKRA-HPPKYD-----DWTTIVSNGAGDGLNKAMDAFLDP
G--DVILVEEFTFTPVLLNIQNAGGIPVPIKLNLDAT-----------SGKSEGIDFEYL
KNLLENWDELRPELGKKKPKALYTIASGQNPTGFTQSIEFRRKVYNLAEKYDFAIIEDDP
YGYLTLPPF---------SDPD----------VIHKISD--FLTIEDYLAHHLIPSYLTL
DTSGRVVRIETFSKLFAPGLRLGFIVGHKDVIDVISKYSNIVTRSSSGTSQLIVNNVIEQ
S--------------------------------FGGVDGWLNWVLKMRFAYTKRRNVLLG
GLFDSEAYKKGHLNVIDPQAGMFTSVIINF--------P----------EG---------
TNVPEKMRLLSFKLRAVGVKVVAGLNMAVDKSF------------SEPRGNFFRLTYAIA
GSDSELREGAKRFVSAVEEFFKKGLEF---------------------------------
------------------------------------------------------------
---
>NP_012005_Saccharomyces_cerevisiae
------------------------------------------------------------
-----------------------------------------MTAGSAPPV-------DYT
SLKKNFQPFLSRRVENRSLKSFW--D--------ASDI-SDD----VIELAGGMPNERFF
PIESMDLKI-----SKVPFN----------DNPKW-------------------------
--HNSFTTAHLD----------LGS--PSEL--------------PIAR-----------
SFQYAETKGLPPLLHFVKDFVSRI-NRPAFSDETESNWDVILSGGSNDSMFKVFETICDE
S--TTVMIEEFTFTPAMSNVEATGAKVIPIKMNLTF------------DRESQGIDVEYL
TQLLDNWST-GPYKDLNKPRVLYTIATGQNPTGMSVPQWKREKIYQLAQRHDFLIVEDDP
YGYLYFPSY-------NPQEPL----------ENPYHSS--DLTTERYLNDFLMKSFLTL
DTDARVIRLETFSKIFAPGLRLSFIVANKFLLQKILDLADITTRAPSGTSQAIVYSTIKA
M-------------A----ESNLSSSLSM--K-EAMFEGWIRWIMQIASKYNHRKNLTLK
ALYETESYQAGQFTVMEPSAGMFIIIKINW---------------GNFDRP---------
DDLPQQMDILDKFLLKNGVKVVLGYKMAVCPNY------------SKQNSDFLRLTIAYA
RDDDQLIEASKRIGSGIKEFFDNYKS----------------------------------
------------------------------------------------------------
---
>XP_018222046_Saccharomyces_eubayanus
------------------------------------------------------------
------------------------------------------------------MTL---
PESKDFSYLFSEETKARKPSPLK-------------TCIHLFHDPNIVFLGGGLPLKDYF
PWDNLTVDS-----PKPP-FSQGIGAPID----EQ-------------------------
---------NSLKYTVNKDYADAGANPFHDI--------------PLSR-----------
ALQYGFSAGQPELLDFIKEHTKII-HDIKYK-----DWDVIATAGNTNAWESTLRVFCNR
G--DVILAEAHSFSSSLAAAEAQGIITFPVPID------------------ADGIIPEKL
AKIMDN----WTPG-APRPKLLYTIPTGQNPTGTSIADDRKEAIYKIAQKHDFLIVEDEP
YYFLQMNPY-IKDLKERE-KA-------------QSSPK---QDHDEFLKS-LSNTFLSL
DTEGRVIRMDSFSKVLAPGTRLGWITGSSRILEPYFSLHEMTIQAPAGFTQVLVNATLSR
----------------------------------WGQKGYLDWLLGLRHEYTLKRDRAID
ALYEYLPQND-TFVINPPIAGMFFTVNIDA--------SAHPEFKTKYN-----------
SDPYQLEQTMYKKVVENGVLVVPGSWFKS-EGETKPPQPAESKEVSNPNIIFFRGTYAAV
SPE-KLVEGIKRLGDTLHEEFGIAK-----------------------------------
------------------------------------------------------------
---
>XP_033766806_Saccharomyces_paradoxus
------------------------------------------------------------
-----------------------------------------MTAGSAAPV-------DYA
SLKKNFQPFLSRRVENRSLKSFW--D--------ASDL-SND----VIELAGGMPNEKFF
PIESMDLKI-----SKVPFN----------DNPKW-------------------------
--HDSFTMAHLD----------LGS--PSEL--------------PIAR-----------
SFQYAETKGLPPLLHFVKDMVSRI-NRPAFSDETESNWDVILSGGSNDSMFKVFETICDE
S--TTVMIEEFTFTPAMSNVEATGAKVIPIKMNLTF------------DRESQGIDVEYL
TQLLDNWST-GPYKHLNKPKVLYTIATGQNPTGMSVPQWKREKIYQLAQRHDFLIVEDDP
YGYLYFPSY-------NPQEPL----------ENPYNSS--DLTTERYLNDFLMKSFLTL
DTDARVIRLETFSKIFAPGLRLSFIVANKFLLQKILDLADITTRAPSGTSQAIVYSTIKA
M-------------A----ESNMLSSLSM--K-DAMFESWIRWIMQIASKYNHRKNITLK
ALYETESYQAGQFTVMEPSAGMFIIIKINW---------------GNFDRP---------
DDLPQQMDILDKFLIENGVKLVLGYKMAVCQNY------------SKQNSDFLRLTIAYA
KDDDQLIEASKRIGNGIKEFFENYRS----------------------------------
------------------------------------------------------------
---
>XP_003675177_Naumovozyma_castellii
------------------------------------------------------------
---------------------MTAIKDNVAIANSEHSSM------------------TLE
SLRERYSKFLSRREANRKVITFW--A--------EDEF-DPN----SIQMSGGMPNEGFF
PIESINLKI-----SNTPHFE--------KSERKT-------------------------
--------VTTN----------ISKETPVEL--------------PLSK-----------
SMQYSETRGLNPLLDFIRYFIKWIGNSPPYEDS---LWEVMLANGSSDSMFKVFETLCDE
S--DTVLMEEFTFVPVISNVMATGAKCIPIKVNL--------------NYEDQGIDIDYL
SNLLNNW-KEGPYKHLSKPKILYTISTGQNPMGMTLSMEKREKIYQIAQQHDLIILEDDP
YTYLTFPKF-------DPQDKF----------NNPYENP--NFTIKEYLQNHFTKSFITL
DNDGRVIRLETFSKLFAPGLRLSFIIANKFLLEKFVDFSELSSRAPSGTSQAIVYSTVKA
L-------------TTTR------ANNEKPDL-EQMSKAWLSWIIQIAKHYTNRRNITLS
TLYESNAYKKKLFSVIEPSAGMFINLKIN----------------NISI-----------
-NILEEMNKLDKLLSKNGVKVILGYKMAVSKEF------------SMSDCNFIRITISFA
KNEEELKNASNKITKSIEEYFQKS------------------------------------
------------------------------------------------------------
---
>XP_003668733_Naumovozyma_dairenensis
------------------------------------------------------------
---------------------MTAIDDTKKTTHYCSSSRQQQIVSFDLKRSENCYPENYE
HLEGKYSKFLSKREKNRKVITFW--S--------EDEF-DPT----HLQLSGGMPNEGFF
PIESIDLNV-----LNSPSCK--------INNTSD-------------------------
--------CTTSTDTDSLSKIHVTKRFPQEL--------------PLSM-----------
SLQYSETQGMKPLLDFIKTFITKLNNTPPYNET---LYDIMLANGSSDSMFKVFETLCDE
S--TTVLMEEFTFVPVISNVMATGAKCIPLKLNL--------------NYEDQGIDIEYL
ENLLDNWGGKSNTKHLSKPKILYTISTGQNPIGVTLSMEKRRKIYTIAQRHDLIILEDDP
YCYLTFPKYNQKNNNNDKQDQL-----------NPYFDP--NFTIEDYLRERFYKSLITL
DTDGRVIRLETFSKIFGPGLRLSFIVANKFLIDKFVVFSELSSRAPSGVSQSFVYSTIQA
M-------------TKKRISEIVWGNFDQVEMFNEMYKSWMDWIMKIAGHYTHRRNTTLK
TLYATEAFKNGLFSIIEPSAGMFINLGLQF--------PKFQEYYEDSF-----------
-NIIDQMNKFDKVLTKNGVKVVLGYKMAVSKEF------------SKENCNFIRLTISFA
KNDNELIVAANKIAKSIQTFFKGMKPIQN-------------------------------
------------------------------------------------------------
---
>XP_003956923_Kazachstania_africana
------------------------------------------------------------
------------------------------------------------------MTK---
TSAKDFYHLFSQETKDRKVSPLK-------------TFIKYFGDPNMVFLGGGLPLSDYF
PWDNIKVDI-----PVPP-FTKGIGQPINKNATEI-------------------------
---------TTLDLYKEKKVADG------DI--------------PLAR-----------
SLQYGHSQGQPELLKFIREHTEII-HTMQYD-----DWELLVTAGNTSAWESTLRIFCNR
G--DTILAEAHSFSSSLSAAQAQGIITFPVPID------------------DKGIIPEKL
AAIMDN----WNPE-TPKPKLLYTIPTGQNPTGSSLDAERKSQVYKIAQKHDFLIVEDEP
YYFLQMEDY-VKDPSLRK-EV-------------KLS-------HDEFLAS-LDQTFLSI
DTDGRVIRMDSFSKVLAPGSRLGWITCSNQIMKAYLALYEMSMQAAAGFTQSIVSATLSK
----------------------------------WGQHGYLDWLLGLRHEYTLKRDNAID
ACYKYIPQTD-AFHINPPVAGMFFTITFDG--------AKHPEFTTKFK-----------
SDPLLLESYLYEKAVESGVIIAPGSWFIT-DGETIPPQPKESKESNNPNSVFFRGTFAAV
AAD-KLNESLKRFGQVLHDEFKV-------------------------------------
------------------------------------------------------------
---
>XP_022466032_Kazachstania_naganishii
------------------------------------------------------------
---------------------------------------------------MGKPDLSVQ
ELEAKYGGFLSESFKKKQYVTFWEPDPKYAHLQEDDFLKSKPAAGDLIPLFLGLPSPGFF
PVKSIDVKV-----CDHPFD----------------------------------------
--------SELETENSTSTYGKMTRKSPEEL--------------PLPD-----------
TLQYSATEGLDPLLNFTKSFLQRIGNTPLYN-----GWDTILANGSSDSLYKVFDILADR
N--TTVLVEEFTFVPVVGTILGTGAHIVPMKLNLDEVTSDNFNNDKQFDPNHEGIDVEYL
ADLLENWAV-GPHKHLPKPTLMYTVVTGQNPTGVSLSYEKRRQIYALAQRHNFIIVEDDP
YGYLRLPHF-------NRETPS----------ENKYD----GITVDGYINDMIIKSFISM
DTDGRVLRLETFSKLFAPGLRLSFIAGNKYFIEKILYLADVSTRAPSSISQALVYSTLQT
L-------------SQREK--------------MPMVDSWLHWIIQIASEYTVRRNVMLP
EFYKTEAFAKGYFSVIEPSAGMFVDIKINF--------G--------SGSD---------
VNIIEEMNKVEKYFMKNGVGIVLAYKMAVDTEF------------SRDKCGLIRTAISFA
EKD-RLIEAVRRVNVSLIEFFEKRTP----------------------------------
------------------------------------------------------------
---
>XP_446624_Candida_glabrata
------------------------------------------------------------
------------------------MASCIACDDTYIVFIYIFLHSSFVPIRILQAMTTMI
DLEEKFGQFLSWRMQNRKLVAFW--D--------DEVL-GDD----VIELTAGMPNEQFF
PIKAMDMTI-----VNKPFES--------ADDTSK-------------------------
--H-----LHCK----------MSTYEPKSL--------------PIAR-----------
SFQYNEVPGLPQIRNFAKYLVNKI-NKPAYSAD---QWDVLLSSGSCDSMFKFFECFCDE
K--STVLMEEFTFTPVISHVKATGAECIPLKMNLTK------------DPSTQGIDVDYL
TQLLDNWSS-GPYKHLNKPRILYTICTGQNPTGVTIPMENRRKIYELAHKHNFLILEDDP
YGYLSFPSY-------KPEDPL----------KNDYLED--GFTVEKYTNEFLVDSFLTI
DTDARVIRMETFSKVFAPGLRLGFIVANKYIISNLLEYAEITTRAPSGVSQAVLYNTLET
M-------------ALYQDGDDKEDPEKK--Q-EALFQGWMHWIMKVAAEYTHRRNITLK
ALYETDAYKNGLFTVIEPSAGMFVGVKIKW--------DKAPGEIGN-------------
--IPEQMKKLDRFLVQNGIKTVLGYRMGVSSEL------------SHDNSDFLRVTIAYA
KDDQQLVEASHRIGSGIEQFFKELK-----------------------------------
------------------------------------------------------------
---
>XP_004178461_Tetrapisispora_blattae
------------------------------------------------------------
----------------------------------------------MSYPTPSPIVISEE
KLQSQYSHFLSKRCKNRKLYSFW--DPADLSAKRNDRASNSDKSVPVIELTGGMPNEIFF
PIRSIELNINRGIHTTSPF-----------------------------------------
--------INAR----------IDNKLPREL--------------PIPI-----------
SFQYSQTQGLAPILDFLKLIVANC-NNPPYQ-----NWDLLLANGSSDSMFKLFDTLTDE
T--TTVLVEEFTFSPVLSNITATGASCVPLQLNFTS------------NPSNQGINVTYL
QHLLENWQS-GPYKHLNRPSILYTISTGQNPTGLTISMENRARIYKLAQKYNFLIVEDDP
YSYMSYPTY--------VKGKN----------INPYHSR---MSTQEFIQSHLVKSFITL
DTDGRVIRLETFSKLFAPGLRLSFIVANNFIIKQLFDYSEITTKAPSGASQALFYSTVKA
MSEHIPNNYCSTSTSLAHPNIPLPSDLSHGEL-NKMYNGWFQWLVRLAQEYTSRRNVTLD
TLTNTTAYKLGMFYITPPSAGMFISIKINS--------SYNNKLIDEFN-----------
NDIPTLLSHLNKILIQNGVKLVLGSNMCVSKEF------------SKNHCDFLRMTIAYS
KDENELIEASKRIGYGIEQFFNTSRNISNKEF----------------------------
------------------------------------------------------------
---
>XP_003688553_Tetrapisispora_phaffii
------------------------------------------------------------
----------------------------------------------------MTNHISNE
ELEQKFSSKLSRRAALRKLIPFW--D--------DLEENPED----LIELAGGMPNPKLF
PVNSIDFNI-----VNKPQFG--------DVKTEK-------------------------
--------ASI------------GLYEPKTF--------------PMAR-----------
SFQYMESKGPPAVINFAKSIIERI-NKPKYD-----NWDLTLASGSSDGMFKIFETLLDE
N--SSILMEEFTFTPAAFVAIATGASCIPLKMKLSE------------NAAEQGIDIDYM
ANLLDNWET-SQFKDKPKPKMLYTIATGQNPTGMTLSMEKRRKIYEICQKHDIIILEDDP
YGYLLFPKY-------DPSNPY----------KNSYVDD-KELTVATYLDEYLVKSFLTL
DTDGRVLRLETFSKVFAPGLRLSFIVGNSFLIEKFVDFADVSSRSPSGTSQAILLATVNK
F-------------T--EPYLEQFDG-DY--T-KASLEGWFKWVMSLASMYTHRRNVLVT
SLRATEAFKKGYMTILEPSAGMFIDIKLQC--------E-----NIEKLKG---------
KDVITIMDELNSKLLANRIKIVLGYKMALMKEF------------SKDHCDFLRVTIAYA
EDDEQLAKAAQRIGDGIVEYLETK------------------------------------
------------------------------------------------------------
---
>XP_001645075_Vanderwaltozyma_polyspora
------------------------------------------------------------
----------------------------------------------------MSIKLDYS
TLEERYSKFLSKRCKDRTFAQFW--D--------NDGDVPDD----LIELTAGMPNPKLF
PINSIDLHI-----SDKPQLG--------DETLKK-------------------------
--------VSM------------SLNSPAEL--------------PMAR-----------
TFQYSETVGLPPLINFSRNIIKKA-NNPAYD-----NWDVILGNGSSDSMFKLFETICDE
N--TTVMMEEFTFSPVIYNIKATGAAHIPIKMELSE------------NPEKQGIDVDYM
QTLLENWDS-SEHKHLPKPTVLYTIATGQNPTGMTLSMEKRRKIYKICQKHDIIIVEDDP
YGYLYLPKY-------DKSKPD----------KNPYLDD-ENLTVDKYINDYLVKSFMTI
DTDARVVRLETFSKVYAPGLRLSFMAANKFIIDKVLTYTEITTRAPSGTSQAILYTTIKE
L-------------A--KPYEDKFENVDY-----AQLEGWFHWIMKVAAEYTHRRNVMFK
ALYGTEAFKKGYLEVLEPSAGMFINVKVNL--------D-----GIKKTEG---------
KDVITVMNELNRSFLSSGVKVILGYKMAVDKEF------------SKDNANFIRITVAFA
ENDEILDKASKRIGDGIMKYIEN-------------------------------------
------------------------------------------------------------
---
>XP_003682112_Torulaspora_delbrueckii
------------------------------------------------------------
--------------------------------------------------------MSFE
ELKERYSKFLSRRDKFRNPISFW--D--------GDLA-PPD----LIGLEVGLPNENLF
PIKAIDLHL-----VDKPFDD----------KEAF-------------------------
--------VASM----------DRYDNPEGL--------------PIAR-----------
SFQYSETRGMFPLINFCKKVIGTV-NKPAYD-----EWDVLLSNGSSDSMFKIFETFCDE
S--TTVLMEEFTFSPVISNVQNTGATCVPIKMELTT------------DPAKQGIDIAYL
THLLENWTTIPQYSHLNKPKMIYTIATGQNPTGMTLSMEKRRQIYALAQKHDLLILEDDP
YGYLRFSPY-------DPVHPL----------KNLYTDESHSLTVEDYLQKMLVKSFMTL
DTDGRVIRLETFSKLFAPGLRLAYIAANKFIIERLLNFTEVTTRAPSGASQAIVYTTIMA
L-------------G------SKETAADE--M-DAMFLGWIKWVMKLASAYTHRRNVTFK
ALYETEAYKKNFFTVLEPSAGMFIDIKVNW--------PTPPTGDKKEL-----------
------MSQLNKIIIKNGVKVVLGHKMAVDQDF------------SSDSADFLRLTVAYA
KDEDQLTEACHRIGKGFVELFNM-------------------------------------
------------------------------------------------------------
---
>XP_037145892_Zygotorulaspora_mrakii
------------------------------------------------------------
-----------------------------------------------------MAGTDDE
SLKAHYAPFLSERDKYRKQYSFW--T--------RDLP-DED----RIELGGGMPNVGLF
PVQSIAVHL-----VDEPFQG--------ARKSDL-------------------------
--------VNHW----------SHFDSPEGY--------------PIAR-----------
SFQYGETKGTQLLIDFVKHMIGTL-NRPAYD-----NWDCILANGSSDAMFKVFETICDS
S--TTVMMEEFTFLPVVSNIRATGATCIPLKMELSA------------DPEEQGIDCDYL
GDLLENWHSKEGYKHLNKPKVLYTIATGQNPTGMTLSMAKRARIYELAHKHDLLILEDDP
YGYLHFPKY-------DPSDPL----------RNPY----HGLSTQDYISKFLVKSFLTM
DTDARVIRLETFSKIFAPGLRLSFIVANKFLMGRILNLAEVTTRSPSGVSQALVYSTIKT
Y-------------A------DRKNFNDE--N-EAMFQGWIQWIMKVAAQYTHRRNVTLK
ALYETEAYKENLFSVMEPSAGMFIGIKICW--------P-----NSYELKC---------
ETIFEEMDALNTVLLKSGVSVILGYRMAVDAEF------------SAETCDFLRITIAYA
KDDNELIEASHRIGNSIMSFFTK-------------------------------------
------------------------------------------------------------
---
>XP_002498229_Zygosaccharomyces_rouxii
------------------------------------------------------------
-----------------------------------------------------MTQFDFG
TLKSRYTSFLSRRDAAKELVKFW--D--------NPP--GPG----VIELAGGMPNAGFF
PIDSIDLHV-----VSHPFEK--------NHGKNG-------------------------
--------LKVH----------MDKQEPKDM--------------PLSM-----------
SLQYTNTEGMGPLVSFAKKMIERI-NPPAYG-----GWNVCMANGSSDAMYKVFEVLCDE
D--STVMLEEFTFSPVISNIKLQGASVVPVKMQLSA------------DPEQQGIDVDRL
ADLLDNWSV-GPYKHLNKPKALYTVATGQNPTGMTLSPTKRRRIYEIAQKHDFLIVEDDP
YGYLFFPPY-------NPKEPM----------NNAYWDD-KSLTVQKYVDDYLVKSFLTI
DTDARVIRLETFSKLYAPGLRLSFVVANEFLIERIFNMSEVTTRAPSGVSQALVYGVVKE
M-------------G------KKYSSESEPSL-DSMVTGWMEWPMKVAGYYTHRRNVAFK
ALYETEGYSKGLYQVMEPSAGMFIDLKPCW--------P--QNELSRPDHY---------
DLIIEKMDKLNQTLLKTGVQVVLGYRMAVDVKA------------SKDTCDFVRITIAYA
NDDQQIVEACHRIGKGFEAYFSHI------------------------------------
------------------------------------------------------------
---
>XP_003647891_Eremothecium_cymbalariae
------------------------------------------------------------
------------------------------------------------------MTKGGL
NSAMDLSHLLSDEAKRRKPSPIK-------------TTMSYFEDPEIIFLGAGMPPAELF
PLKSLSIEI-----PEML-SSKGDEGSVT-----G-------------------------
---------KLCKLAKDQE-------NPKDI--------------PLAR-----------
ALQYGNSRGQRELVSFLKEHIVKF-HQIPYS-----DWDVLITAGSTQAWDASLRLFCNP
G--DSVLLESWTYSSSVEAAEAQGMYCVGVEID------------------GHGVVPEKL
EWLLQNWDD-LHPG-RSLPKLLYVIPTGQNPMGVTLADERKPLIYNIIQKYDMVLIEDDP
YYFLQMDPY-KPKAERSASSL-------------EESTNYWMDHHEEFAKS-LTRSFLEW
DVEGRVLRLESTSKTIAPGCRIGWIVAPKPLLDQYWNLQEVSIQASCGFVQAIFCGILNR
----------------------------------WGQEGYIAWLITLRYQYTIKRNHCLD
CCLEYLP-LD-FVRLIPPLAGMFFMVSFDA--------SRHPDFESSFG-----------
KDPQKVEAHIYGKLVKNGVLLACGSWFKV--------NPSSNKN----TTISFRGTFAAV
DLL-NMENGIKLLGSTLRKEFAL-------------------------------------
------------------------------------------------------------
---
>NP_986095_Eremothecium_gossypii
------------------------------------------------------------
----------------------------------------------------MTVTL---
PPAQDFSYKFSEETKARIPSPLK-------------TCLRYYNDPDIIFLGGGLPRSELF
PWDSVSASC-----AAPP-FKTGTAGGMQ-------------------------------
-----------LHVAKSGQSANAVVSGARDV--------------PLER-----------
ALQYGFSQGQPELMDFVREHTRRL-HRMQYA-----DWDVLATVGNTSAWESTLRVFCNR
G--DTILAEEYTFSSSLVAAEAQGVRAYPVPLD------------------ENGMVPERL
GELLDNWER-WHDG-VPRPKLLYTVPTGQNPTGTCLSNDRRQAVYRLAQQHDLLIVEDEP
YYFLQLDPY-EADAGRRAPRV-------------FAS-------HEEFVGS-LVRSFLSL
DTDGRVLRLDSFSKVLAPGTRLGWIAGAKQLLQAYLALLELTVQAPSGFTSSLIAGTLTR
----------------------------------WGQEHYIDWLIELRREYTHLRDVVMD
ALHRYIPAKP-WVRVNPTEAGMFFTVHLNA--------AAHPRFVSEYE-----------
SQPERVEWALYEKMIAHGVLAVPGMWFRT-GGK----DPSRSRQAGDTNNIFFRGTFAAV
EED-KLVVGIQRLGSMLAEEFGCSGFAR--------------------------------
------------------------------------------------------------
---
>XP_453557_Kluyveromyces_lactis
------------------------------------------------------------
----------------------------------------------------MTVTIDDK
TLEEHYSKFLNRHVDRRVILQFW--D--------DYLPKDVKPHPNPYVLAAGMPNEGLF
PVESVHVNV-----VERPFQH--------LEYPFKSEKIHV-GAAGEIGV----------
--NEAEYVKSRVDDGSMVDIWRYDPSHGDNI--------------PIAQ-----------
ALQYSDTKGFPQLIDFSKKLVSYL-NKPAYD-----NWDVMLANGSSDSLSKVFTTLTDE
D--VTVLMEEFTFTPTISNVTANGGIPIPLKVDITD------------DASQQGINVEYM
DQLLENWST-GEYSHLSKPRLLYTIVTGQNPTGMTQCKEKRQKIYDLCEKHDIIIVEDDP
YGYLKFLPF-------DKSDPL----------KNQYNDG--TITFDKYCKEILAPSYLTI
DTSGRVIRLETFSKVFAPGMRLSFIVANKFILDKLLKYADISVRSPCGLAQAMTINIIDK
W-------------AENFN--------------GDKVRAWLSWVMKVAGEYTHRRNVLFQ
ALEATPAYKEELFELIEPSAGMFISIKINF--------D----KFGE---I---------
SDKLKAMNFLNYKLLEEGCIVILGYRMAVDKKF------------SYDRSNFLRITFAMA
PDEEHLQTAAERLGKGVERFFKEYHN----------------------------------
------------------------------------------------------------
---
>XP_022677495_Kluyveromyces_marxianus
------------------------------------------------------------
----------------------------------------------------MVVKIDDK
TLEEHYSKFLNRQTDRRVLLQFW--D--------DFLPEGVKPHPKPCILAAGMPNEGLF
PIESVHLNV-----VDRPFQH--------NDYPFKSGKLHRNGDDGEGTF----------
--DEKEYVKSKVDEGTMVDIWRYEPSNPENI--------------PIAR-----------
ALQYGDTKGLPQILKFTKELVTYL-NKPAYD-----NWDIMMANGSSDSLSKVFTILSDE
D--VTVLMEEFTFTPTISNVTSCGGIPIPLKCDITD------------DPKEQGINVAYM
TELLDNWTT-GPYSHLSKPKLLYTIPTGQNPTGMTQCVEKRKQIYALCEKHDIIIVEDDP
YGYLTFLPY-------DQTNPM----------KNLYTDG--TITYDKYCKEILTPSYLTI
DTSGRVIRLETFSKVFAPGIRLSFIVANSFILDKISKYADISVRGACGISQAMTANIIEK
W-------------SHAFE--------------GDHVKAWLSWVMKIAGEYTRRRNVLFQ
ALESTPAFKDGLFDLVEPSAGMFVSVVVNI--------D----KL-N---V---------
TDRLKAMDAVNYTLIEEGCIVILGYRMAVDRKF------------SYDRSNFLRITFAMA
PDDEHLQTAAERLGKGIERFFKEYKN----------------------------------
------------------------------------------------------------
---
>XP_022627239_Lachancea_lanzarotensis
------------------------------------------------------------
-----------------------------------------------------------M
SLEQRYKPFLSSRAEGRQMQPFW--N--------NAVPAHVKQHPQPIDLGAGLPNEGLF
PIESVHLNV-----VNHPFQH--------RNYNFRSSKLHQ--QEHGNHVNDDGIDKTHI
AHNERELVAQKFQDGSMVDMWRYEPENPQCI--------------PICS-----------
GFQYNDTRGLTQMLDFCHKFVEYT-NPPAYD-----DWDITFANGSSDSLFKVFETLAEA
N--VTVLVEEFTFSPTVHNITATGATAVPIRLQVTA------------DSESQGIDVDYL
TNLLENWSQ-SEFSHLSKPRLLYTIPTGQNPTGMTLSLRKRQQIYALAEIHNFIIVEDDP
YGYLRFPPY-------DPKNPF----------FNPYESN--DFTIDQYRNEMLAKSFISL
DTSGRVIRCETFSKVFFPGLRFSFIVGNKYLISKILSFEEVSTRAASGVSQMMVNNVIQK
W-------------APGFS--------------SAQ-EAWLAWVVKVAGQYTHRRNVLFQ
ALQASDAYKNGLFSMLPVTAGMFAALTINF--------D----QFPH---I---------
ENRSEALQELSYILLEEGVKVVLGTNMAVSKPF------------SAHRSHFLRITYAYA
ADDAQLQEAAKRLGQGIQRLHSVH------------------------------------
------------------------------------------------------------
---
>XP_002552061_Lachancea_thermotolerans
------------------------------------------------------------
----------------------------------------------------------MQ
ALEEHYKPFLSSRVEARKFSPFW--S--------QNLPEGLKPHPKPIDLGPGLPHEGFF
PIESMHLNV-----VEEPFQH--------TSAGTKSHKLHKPAPEGSKHF----------
--EERAFVTEKLSSDSAVDVWRYEPNSPEVI--------------PLSQ-----------
GLQYTETAGMKQLLDFCRGFVSYA-HPPAYN-----EWDVTLANGSSDATFKIIETLCDS
S--VTVLVEEFTFSPTLAIITAAGGTTVPLKLDITA------------DPDVQGINVEYL
TDLLDNWSQ-GPNAHLSKPKLLYTIPTGQNPTGMTLSFEKRKQIYALAEKHDFIIIEDDP
YGYLRYPFY-------DRKNPD----------YNPYALH--EYTAKDYCEKVLSKSFITM
DTSGRVLRCETFSKVFCPGLRLSFIAGNKYLIKKIVDFAEVSSRAPSGLSQLIVNNVIQK
W-------------AKSYS--------------SPQ-EAWLVWVMKVAGHYTHRRNMFVQ
ALEATEAFSEGLFSLAQTSAGMFLAVEINF--------D----HFAKSLSI---------
TERSKAMQRLSSISIEEGVGIIQGINMAADRKY------------SLARSFFLRLTFAFA
ADVEELQEAADRLGKSVKRLAAEL------------------------------------
------------------------------------------------------------
---
>XP_020052864_Aspergillus_aculeatus
----------------------------MSPAAVDSGSA------SA---AVPL------
----TVDAIPALRAKSAEI-PL--GVAPATHSDLFKSP--------------HCYTK---
PQAKRWDDIFSIEAKARKTSTLK-------------GAAQYLKNPGLISLGGGLPSPEYF
PFDELSVKV-----PTPPGFSP--EER----SKSG-------------------------
---------AVLTAKKG------------DT-RDGTSLY------DLEV-----------
ALNYGQATGSPQLLRFVTEHTELI-HNPPYS-----DWQCCLTPGGTFAWDAILRILCNR
G--DYIMMEEYTFSSAKETALPLGLKVVGIKMD------------------EQGLLPEAL
DETLSNWDE-ATRG-GRKPRVLYTIPTGQNPTGATQWTERRKAVYEVAQKHDIFIVEDEP
YYFLQMQPY-TGADGTPAPPP--------------AN-------HAEFINS-LVPSYLSL
DTDGRVCRIESFSKVLTPGSRAGWLVAPEQFIERYIRHSETTAQNPSGISQILLFKLLDE
H---------------------------------WGHAGYLDWLINLRMQYTGRRDTLVV
ACEKHLP-QE-IASWVAPAAGMFHWIGIDW--------QKHPGLAAG-------------
KTRNQIEEEIFLAAVDNDVLVSRGSWFMA-T-E------------VGEGKMFFRATFAAA
SSE-NIDEAIRRFGNALRVQFGL-------------------------------------
------------------------------------------------------------
---
>XP_001275788_Aspergillus_clavatus
----------------------------MSPSAIAAAQD------V-----GPL------
----TVDGIAGLRAKSAPI-PT--GIAPATNSDMFKSP--------------ACYTK---
PKAKRWDHYISEESKSRKTSTLK-------------GAAQYLKTPGLISLGGGLPSPEYF
PFEEISFKV-----PTPPGFSP--QAT----REFG-------------------------
---------AVLTAKKG------------DV-REGKSLY------DLEV-----------
ALNYGQSTGSPQLLRFVTEHTELI-HNPPYS-----DWQCCLNAGSTFGWDATLRMLCNR
G--DYILMEEYTFSSAKETVLPQGVKVASVKMD------------------QEGLLPESL
DEILSNWDE-AARG-GCKPFVLYTIPTGQNPTGATQQLERRKAIYKVAQKHDLLIVEDEP
YYFLQMQPY-TGPDHEPVPPP--------------AT-------HEEFLKS-LIPSYLSL
DVDGRVVRLESFSKVLSPGSRTGWIVGPAQLVERFMRNCETSAQHPSGISQIVLFKLLDE
H---------------------------------WGHGGYLDWLIDLRMQYTSRRDSIVN
ACAKYLP-KE-IAKWNPPAAGMFHWIEIDW--------QKHPSVASG-------------
KTREEIEEAVFHAAISNGVLVSRGSWFTA-A-G------------RNEGNMFFRATFAAA
SSE-NIAEAISRFASALKTEFSL-------------------------------------
------------------------------------------------------------
---
>XP_001260824_Aspergillus_fischeri
----------------------------MSPSIDVRSAD------TS---AGPL------
----TIDGIADLRAKSAPI-PT--GVAPGTSSDMFKSP--------------SCYTK---
PKAKRWDHYLSEEAQSRQQSTLK-------------GAARYLKTPGLISLGGGLPSPEYF
PFEEISVKV-----PTPPGFSP--HET----QESG-------------------------
---------AVLTAKKG------------DV-QAGRSVY------DLEV-----------
ALNYGQSTGSPQLLRFVTEHTELI-HNPPYA-----DWQCCLNAGSTYGWDTVLRMLCTR
G--DYILMEEYTFSSAKETALPLGVKVASVKMD------------------AEGLLPESL
DEVLSNWDE-ASRG-SRKPFVLYTIPTGQNPTGATQQLERRKAVYKVAQKHDLIIVEDEP
YYFLQMQPY-TGPDREPVPPP--------------AS-------HGEFIKS-LIPSYLSL
DVDGRVLRLESFSKVLSPGSRTGWIVGPEQLVERFMRNCETGAQHPSGISQIVLFKLLDE
H---------------------------------WGHSGYLDWLINLRMQYTGRRDAIVN
ACEKYLP-RD-IAKWNPPAAGMFHWIEIDW--------QKHPAVASG-------------
KSREAIEEAVFHAAVNNGVLVSRGSWFTA-A-G------------RNEGNLFFRATFAAA
SSE-NIAEAIARFATALRTEFSL-------------------------------------
------------------------------------------------------------
---
>XP_041148726_Aspergillus_flavus
-----------------------------MDHSAAQSACTGASEKRR-------------
----LLNEIYERRAKAGKL-VA--GVAAKSNSDLFKAT---------------GAGK---
PKAKRYDSHFSSECKSRLPCVLQ-------------QTAGYLKTPGLISLGGGLPSSEYF
PFYECTLRV-----PKPPHFSE--KDALSPDSPTA-------------------------
---------QTVSIGKY------------DV-NNDLSEY------DLSI-----------
ALNYGQSTGSPQMTRFITEHTELV-SNPPYA-----DWKVCLTVGNTSALEQTVRMLCDR
GRNDSILTEEYTFSSALETFAPQGIKAFGIKMD------------------EEGLLPKNM
DAVLSSWDE-TVRG-ARKPHLLYTVPSGQNPTGATQSLKRRREIYAVCQKHDIYVIEDEP
YYFIQMPHF-EGKGTPAQKSS--------------ED-------IESFLAG-LVPSYLSL
DVDGRVLRMDSFSKVLMPGSRLGWITASAQVIERYINHAEVANHGPSGISQLMLWKLLDE
T---------------------------------WGHEGYLKWLMDLKNNYTRRRDMLLA
ACEQFLP-KA-IVSWTPPTAGMFLWLKVDH--------SKHPEYPR--------------
RSIEELEEEIFLQGISNGVLCTRGAWFRT-EPN------------TPASGMFFRTTFASA
SEE-AMATAIQRLGQAIRQSYRIE------------------------------------
------------------------------------------------------------
---
>XP_755696_Aspergillus_fumigatus
----------------------------MSPSIDVKSPD------TS---AGPL------
----TIDGIADLRAKSAPI-PT--GVAPGTSSDMFKSP--------------SCYTK---
PKAKRWDHYLSEESKSRQQSTLK-------------GAARYLKTPGLISLGGGLPSPEYF
PFEEISVKV-----PTPPGFSP--HET----QESG-------------------------
---------AVLTAKKG------------DV-QAGRSLY------DLEV-----------
ALNYGQSTGSPQLLRFVTEHTELI-HNPPYA-----DWQCCLNAGSTYGWDTVLRMLCTR
G--DYILMEEYTFSSAKETALPLGVKVASVKMD------------------AEGLLPESL
DEVLSNWDE-ASRG-SRKPFVLYTIPTGQNPTGATQQLERRKAVYKVAQKHDLIIVEDEP
YYFLQMQPY-TGPDREPVPPP--------------AS-------HDEFIKS-LIPSYLSL
DVDGRVLRLESFSKVLSPGSRTGWIVGPEQLVERFMRNCETGAQHPSGISQIVLFKLLDE
H---------------------------------WGHSGYLDWLINLRMQYTGRRDAIVN
ACEKYLP-KE-IAKWNPPAAGMFHWIEIDW--------QKHPAVASG-------------
KSREAIEEAVFHAAVNNGVLVSRGSWFTA-A-G------------HNEGNLFFRATFAAA
SSE-NIAEAIARFATALRTEFSL-------------------------------------
------------------------------------------------------------
---
>XP_662645_Aspergillus_nidulans
------------------------------------------------------------
MSRLHIHDIESLRASSAPL-PL--TVAPATSSEHFKSI--------------HTRQR---
PVACRLDHHFSAESRDFNGADFK-------------KGASPIGPRKIIPLGTGRPTADYY
PWESFTFHG-----VSPASLAS--STA----NDSG-------------------------
--------HSVYTVTKR------------DA------TY------NLSL-----------
GMNYGHAAGSPHLLRFITEHIELV-HNPPYQ-----DWRTFLSCGATVALEVALRIFCNR
G--DWILTEQYTYSGTLETATLTCARVYGVEMD------------------ADGLRSDVL
ERTLASWDT-SK---GRKPRVLYTIPTGQNPTGYSQSLERRAAIYAIAVKHDLIIIEDDP
YYFLRLGPY-NEASTDAEEPT-------------KIS-------PDAFYST-GDPSYLSL
DTSGRVVRLDSTSKILAPGLRAGWVTASSQIIDKFLAYQEVSTIAVSGSSQLMLWSLLDQ
G---------------------------------WGHTGFSSWLLHLSGEYRQRRNILLR
ACQQHLP-RD-IAEWVPPRYGMFLWIKVNW--------RRHPVIGKFETKATPEEVD---
SRLQGLEAQIVSDALSRGVLITKGSLFSW-N-K------------RPNGELHFRMTFAAA
EKA-DLEEGVRLLGETLRGVFQTCLD----------------------------------
------------------------------------------------------------
---
>XP_001399690_Aspergillus_niger
----------------------------MSPPVAVDNDSNNVGSVAA---SGSL------
----TVDAIPALRAKSAKI-PT--GVAPAVNSDMFKSP--------------HCYTK---
PQSKRWDHIFSIESKSRKSSTLK-------------GAARYLKNPGLISLGGGLPSPEYF
PIEQLSVKV-----PNAPDFTP--EAI----QNSG-------------------------
---------SLLTASKG------------DV-RNGKSLY------DLEV-----------
ALNYGQASGTPQLLRFVTEHTELI-HNPPYA-----DWQCCLTAGSTYAWDTILRMLCNR
G--DYILMEEYTFASAQETALPLGLKVAPIRMD------------------GEGLLPESL
DEVLSNWDE-AARG-GPKPYVLYTIPTGQNPTGATQSAERRKAVYKVAQKHDVYIVEDEP
YYFLQMQPY-AGADSEPVPPP--------------AT-------HDDFLKS-LVPSYLSL
DVDGRVLRVESFSKVLSPGSRAGWIVAADQVVERFIRNCETSAQNPSGISQLIFYKLLDE
H---------------------------------WGHSGYIDWLINLRMQYTGRRDTMMH
ACEQYLP-RE-IAQWIPPAAGMFHWIEVDW--------KKHPGLASG-------------
KTREAIEEEVFLAAIDNGVLVSRGSWFKA-S-G------------VNEEKMFFRATFAAA
SSE-GITEAIRRFGDSLRTQFGL-------------------------------------
------------------------------------------------------------
---
>XP_015405509_Aspergillus_nomiae
-----------------------------MDHSATQSSCTEVPEKWR-------------
----LLNEIYERRAKAGKL-VA--GVAAKSNSDLFKAK---------------ESGK---
PKAKCWDSHFSSECKARLPCVLQ-------------QTAGYLKTPGLISLGGGLPSSEYF
PLYECTLRV-----PKPPYFAE--KDALSPDSPTV-------------------------
---------QTVNIGKY------------DV-NNELSEY------DLSI-----------
ALNYGQSTGSPQMTRFITEHTELV-SNPPYA-----DWKVCLTVGSTGALEQTVRMLCDR
GRNDSILTEEYTFSSALETFAPQGIKAFGIKMD------------------EEGLLPESM
DGLLSSWDE-KVRG-ARKPHVLYTVPSGQNPTGATQSLKRRREIYAICQKHDIYIIEDEP
YYFIQMPPY-QGKGT-AAKSP--------------ED-------IESFLTG-LVPSYLSL
DVDGRVLRMDSFSKVLMPGSRLGWITASAQVVDRYINHAEVANHGPSGISQLMLWKLLDE
T---------------------------------WGHEGYLKWLMDLKNNYTSRRDMLLA
ACEQFLP-KA-IVSWTPPTAGMFLWLKVDH--------TKHPEYPS--------------
RSIEELEEEIFLQGISNGVLCTRGAWFRA-EPN------------TPASGMFFRTTFASA
SEE-AMGTAIQRLGQAIRQSYQIE------------------------------------
------------------------------------------------------------
---
>XP_023092843_Aspergillus_oryzae
MASSRSVSRRSPVPKFRGRVGKTRNDTAIQKSEAPQSACTGASEKRR-------------
----LLNEIYERRAKAGKL-VA--GVAAKSNSDLFKAT---------------GAGK---
PKAKRYDSHFSSECKSRLPCVLQ-------------QTAGYLKTPGLISLGGGLPSSEYF
PFYECTLRV-----PKPPHFSE--KDALSPDSPTA-------------------------
---------QTVSIGKY------------DV-NNDLSEY------DLSI-----------
ALNYGQSTGSPQMTRFITEHTELV-SNPPYA-----DWKVCLTVGNTSALEQTVRMLCDR
GRNDSILTEEYTFSSALETFAPQGIKAFGIKMD------------------EEGLLPKNM
DVVLSSWDE-TVRG-ARKPHLLYTVPSGQNPTGATQSLKRRREIYAVCQKHDIYVIEDEP
YYFIQMPHF-EGKGTPAQKSS--------------ED-------IESFLAG-LVPSYLSL
DVDGRVLRMDSFSKVLMPGSRLGWITASAQVIERYINHAEVANHGPSGISQLMLWKLLDE
T---------------------------------WGHEGYLKWLMDLKNNYTRRRDMLLA
ACEQFLP-KA-IVSWTPPTAGMFLWLKVDH--------SKHPEYPR--------------
RSIEELEEEIFLQGISNGVLCTRGAWFRT-EPN------------TPASGMFFRTTFASA
SEE-AMATAIQRLGQAIRQSYRIE------------------------------------
------------------------------------------------------------
---
>XP_040635919_Aspergillus_ruber
------------------------------------------------------------
---------------------------MLKIGQVYSAQ--------------KAHRK---
SVMQAMHGILAQPGQPSDPNDKK-------------GRPSGTDDIGMRSLGPGAPSTEYF
PFYAMSLEV-----GSTNAFATVGKET----PAST-------------------------
---------TAIHAGKH------------DS-SSGLSTY------DLAI-----------
ALQYGQGTGSAQLVKFMSDHVKMV-HSPPYR-----NWKCILSAGTTSAFEIILRMLAKP
D--DYLLVEKYTYTTVFETGLPLGVKFAQVRTD------------------KDGLMPNDL
DDILTNWDE-TVRG-SKKPSLLYTIPTGQNPSGITQPLSRRQEIYRIAQKHNLFIVEDDP
YYFIQLGLY-KT--TSQVTEP-------------PTS-------VEDYVKT-LVPSYLSI
DTDGRVLRMDSFSKIIAPGARMGWVTASEQVIERMVRGHEVSVQNPSGFSQIAVFKLLHD
S---------------------------------WGHLGFVQWLAHLRGEYTKRRDVLFE
ACELFLP-RE-ICRWVPSTAGFFAWISVDW--------TKHHKVGL--------------
MSSLQVEKEIHSAAIDAGTLVVPGSWFLPDEGK------------SGMDEVFFRMTYAAA
STD-DIREAIRRFGAALRRVFHLQSQDSCSAVKSVSN-----------------------
------------------------------------------------------------
---
>XP_040702869_Aspergillus_sydowii
----------------------------MSPPAALDVDANGN---GV---PKPL------
----TVDGIAAVRAQSAKM-PP--GVAPSTSSDMFKSP--------------ACYTK---
PKAKRFDDLLTLEAKTRKVSTLK-------------GAAKYLKNPGLISLGGGLPSPEYF
PIEEVSVKV-----PTPPKFSH--GA-------AG-------------------------
---------DSLVAGKF------------DI-REGKSLY------DLEV-----------
CLNYGQATGSPQLLRFVTEHTELI-HNPPYS-----DWQCCLTAGSTYAWDTALRLLCEK
G--DYLLMEEYTFSSAQETALPQGIKVAPVKMD------------------EQGLLPDAL
DEVMSNWDE-TARG-GRKPRVLYTIPTGQNPTGATQSLERRKEVYKVAQKHNLYIIEDEP
YYFLQMQPY-TGANSEPVPPP--------------AN-------HEEFLKS-LIPSYLSL
DVDGRVLRMESFSKVLTPGSRTGWIVGSEQIVERFIRNTEVSAQHPSGISQLIIFKLLDE
H---------------------------------WGHTGYLDWLINLRMEYTSRRDIIVQ
ACEKHLP-QE-ISNWIAPAAGMFHWIEVDW--------KKHPEITSG-------------
KTRDAIEETIFEAAVSNGVLISRGSWFKA-A-G------------RTEERMFFRATFAAA
SEE-NITEAIKRFGDSLRAEFKL-------------------------------------
------------------------------------------------------------
---
>XP_001208714_Aspergillus_terreus
----------------------------MSPPAAMDDSNGAV---PS---HAPL------
----TVEGIPALRAKSAPI-PT--GVAPATNSDMFKSPVGSACSFATQREKAACYTK---
PKAKRFDHIFSLESKSRKVSTLK-------------GAARYLKNPGLISLGGGLPSPEYF
PIEEIDIKV-----PTPPGFSP--EAT----RESG-------------------------
---------SVLRACKG------------DA-EA-----------DLQV-----------
ALNYGQAMGSPQLLRFVTEHTELI-HNPPYA-----DWQCCLTCGSTYSWDTALRMLCER
G--DYIMMEEYTFSSAQETVLPLGVKVVSIKMD------------------EGGLIPESM
DELLSNWDE-AARG-ARKPFVLYTIPTGQNPTGATQSAARRKAIYQVAQKHNVFIVEDEP
YYFLQMQPY-TGADSSAVPPP--------------AN-------HGEFIKS-LIPSYLSI
DVDGRVLRLESFSKVLTPGSRVGWVVGSEQIIERFIRNCEVASQNPGGISQIVIYKLLDE
H---------------------------------WGHTGYLDWLINLRLSYTDRRNSMVR
ACEQHLP-KE-IASWIAPAAGMFHWIEVDW--------KKHPGLSSG-------------
KTREQIEENIFHAAVNNGVLVSRGSWFKA-A-D------------VNEGKMFFRATFAAA
SSE-AISEAISRFGGSLRAEFGL-------------------------------------
------------------------------------------------------------
---
>XP_022485564_Penicillium_arizonense
----------------------------MSPPAPLDVDLVAVTDTTAVPVPDPL------
----TVNGISAWRAKTAKM-PT--GVAAACSSDMFKSP--------------ICYTK---
PKAKRFDHRFSLEAKSRKPSTLK-------------TAARYLKNPGLISLGGGLPSPEYF
PFEHLDIKV-----PTPPGFSP--EAT----RESG-------------------------
---------TVLRAGKH------------DI-QDGSSTFGLIYIADLEI-----------
ALNYGQATGAAQLLRFITEHTELI-HKPPYS-----DWQCTMTAGSTYAWDTTLRLLCER
G--DYIIMEEYTFASAAETAFPLGLKAVGIAMD------------------EQGLLPESM
DDILSNWDE-KARG-ARKPFVLYTIPTGQNPTGATQSAERRRAVYKIAQKHDVIIVEDEP
YYFLQMQPY-VGEDAEPVPPP--------------AT-------HEDFIKS-LTPSFLSM
DVDGRVVRLESFSKVVSPGTRVGWIVASEQIIERFIRNFETSSQNPSGISQIALFKLLDE
H---------------------------------WGHSGYLDWLINLRMSYTARRDSLVH
ACEKHLP-RE-IAHWVAPAAGMFHWIEIDW--------HKHPGIAAG-------------
KTHAQIEEEIFLSAVEAGVLLSRGSWFKP-DHD------------TIEEKMFFRATFAAA
SSE-KIDEAISRFAGSLRSQFGL-------------------------------------
------------------------------------------------------------
---
>XP_014532070_Penicillium_digitatum
----------------------------MGSSAPLGVNLVGVTDTSAVSILEPL------
----TVNGVSALRQKTAKV-PT--GVAAASNSDMFKSP----------------------
------------------ASTLK-------------SAARYLKTPGLISLGGGLPSAEYF
PIEHLDIKV-----PTAPGFSP--EAT----RESG-------------------------
---------TVLRAGKH------------DI-QEGTSTY------DLEI-----------
ALNYGQSTGAAPLLRFVTEHTEII-HRPPYS-----DWGCTLTAGSTYAWDSALRLFCER
G--DYILMEEYTFASAAEAAFPLGVKAVGIPMD------------------GQGLIPEKM
DEILSSWDV-VARG-ARKPYVLYTIPTGQNPTGATQSAERRHAVYAVAQKHDLIIVEDEP
YYFLQMQPY-TSGDASPVPPP--------------ST-------HEEFLKS-LVPSFLSM
DTDGRVVRLESFSKVVSPGSRVGWIVASEQIIERFTRNFDVSSQNPSGISQLALFKLLDE
H---------------------------------WGHAGYFDWLINLRMSYTARRDSLVH
ACEKHLP-RE-IAHWEAPAAGMFHWMEIDW--------RKHPGVAAG-------------
KTHAAIEEEIFLSAVNGGVLLSRGSWFKP-DHD------------LAEEKMFFRATFAAA
SSE-KIDEAISRFAESLRSQFGL-------------------------------------
------------------------------------------------------------
---
>XP_016598686_Penicillium_expansum
----------------------------MSPPAAIDVNLVGVTDTSAVPIPEPL------
----TVNGVSAWRQKTAKV-PT--GVAAASNSDMFKSP--------------ICYTK---
PKAKQFEHRFSLESKSRQASTLK-------------SAARYLKNPGLISLGGGLPSADYF
PIEHLDIKV-----PTAPGFSP--EAT----RESG-------------------------
---------TVLRAGKH------------DI-QEGTSTY------DLEI-----------
ALNYGQSTGAPPLLRFVTEHTEII-HSPPYA-----DWQCTLTAGSTYAWDTTLRLFCER
G--DYILMEEYTFASAAETAFPLGVKAVGIPMD------------------GEGLIPEKL
DEILSNWDV-AARG-ARKPFVLYTIPTGQNPTGATQSAERRQAVYKVSQKHDLIIVEDEP
YYFLQMQPY-TSGDASPVPPP--------------ST-------HEEFIKS-LVPSFLSM
DTDGRVVRLESFSKVISPGSRVGWIVASEQIIERYTRNFEVSSQNPSGISQIALFKLLDE
H---------------------------------WGHAGYLDWLINLRLSYTARRDSLVH
ACEKHLP-RE-IIHWEAPAAGMFQWMEIDW--------RKHPGVAAG-------------
KTHAAIEEEIFLSAVNEGVLLSRGSWFMP-DHD------------VPEEKMFFRATFAAA
SSE-KIDVAISRFAEALRTQFGL-------------------------------------
------------------------------------------------------------
---
>XP_040646909_Penicillium_griseofulvum
----------------------------MSPPSSVDVNLVAVTDTSAVPIPDPL------
----TVNGVPAWREKTAKI-PT--GVAAASNSDMFKSP--------------ICYTK---
PKAKQFEHHFSIEAKSRKASTLK-------------TAARYLKTPGLISLGGGLPSAEYF
PFEHLDIKV-----PTPPGFSP--EAT----RESG-------------------------
---------TVLRAGKH------------DI-QEGTSTY------DLEI-----------
ALNYGQATGAAPMLRFVTEHTEII-HSPPYS-----DWQCTLTPGSTYAWDTALRVFCER
G--DYILMEEYTFASAAETAFPLGIKVAGIPMD------------------EQGLIPEKM
DEILSNWDV-AARG-ARKPYVLYTIPTGQNPTGATQSAERRHAVYKVAQKHDLIIVEDEP
YYFLQMQPY-TTGDATPVPPP--------------ST-------HEEFIKS-LVPSFLSM
DTDGRVVRLESFSKVISPGSRVGWIVASEEILERFIRTFEVSSQNPSGIAQITLFKLLDE
H---------------------------------WGHSGYLDWLINLRMSYTARRDSLVH
ACEKHLP-RE-IVHWEAPAAGMFHWMEIDW--------HKHPGVAAG-------------
KTRAAIEEEIFLSAVNGGVLLSRGSWFKP-DHD------------TIEEKMFFRATFAAA
SSE-KIDEAISRFAEALRAQFGL-------------------------------------
------------------------------------------------------------
---
>XP_038928288_Penicillium_roqueforti
----------------------------MSPPAPLDVDLVGVTDTSAVPVPDPL------
----TINGVSAWRQKMAKV-PT--GVAAPSNSDMFKSP--------------ICYTK---
PKAKRFEHCFSTEAKSRKASTLK-------------TAARYLNNPGLISLGGGLPSPEYF
PIEHLDIKV-----PTVPGFSP--EAT----RESG-------------------------
---------TVLRAGKQ------------DI-KDGTSLY------DLEI-----------
ALNYGQATGAAPLLRFVTEHTEII-HSPPYS-----DWQCTLTAGSTYAWDTALRLFCER
G--DYIIMEEYTFASAAETAFPLGIKAVGIPMD------------------GQGLIPEEM
DKILSNWDV-AARG-ARKPHVLYTIPTGQNPTGATQSAERRRGVYKVAQKHDLIIVEDEP
YYFLQMQPY-TSGDATPVPPP--------------ST-------HEEFIKS-LVPSFLSM
DTDGRVVRLESFSKVISPGSRVGWIVASEQIIERFLRNFEVSSQNPSGISQIALFKLLDE
H---------------------------------WGHSGFLDWLINLRMSYTARRDSLVH
ACEKHLP-RE-IAHWEAPAAGMFHWMEIDW--------RKHPGVAAG-------------
KTHAEIEEEIFLSAVNDGVLLSRGSWFKP-DHD------------TAEEKMFFRATFAAA
SSD-RIDEAISRFGQALRTQFGL-------------------------------------
------------------------------------------------------------
---
>XP_002558003_Penicillium_rubens
----------------------------MSPPTALDVNLVGVTDTSTVPVPEPL------
----TVNGVSAWREKTAKV-PT--GVAAACNSDMFKSP--------------ICYTK---
PKAKQFEHRFSLEAKSRKASTLK-------------TAARYLKTPGLISLGGGLPSPEYF
PFEHLDIKV-----PTAPGFSP--EAT----RESG-------------------------
---------TVLRAGKH------------DI-QEGTSTY------DLEI-----------
ALNYGQATGAAPLLRFVTEHTEII-HSPPYS-----DWQCTLTAGSTYAWDTALRVFCER
G--DYILMEEYTFASAAETAFPLGIKVAGIPMD------------------EQGLIPEAM
DKILGDWDV-AARG-ARKPHVLYTIPTGQNPTGATQSAERRHAVYKVAQKHDLIIVEDEP
YYFLQMQPY-TSGDASPVPPP--------------SS-------HEEFINS-LVPSFLSM
DTDGRVVRLESFSKVISPGSRVGWIVASEQIIERFIRNFEVSSQNPSGIAQIALFKLLDE
H---------------------------------WGHSGYLDWLINLRMSYTARRDSLVH
ACEKHLP-RE-IVHWEAPAAGMFQWMSIDW--------RKHPGIAAG-------------
KTHADIEEEIFLSAVNGGVLLSRGSWFKP-DHD------------TVEEKMFFRATFAAA
SSE-KIDEAISRFAQSLRAQFGL-------------------------------------
------------------------------------------------------------
---
>XP_040812729_Penicillium_solitum
---------------------------------------MSTRQASS-------------
----EVDELLNLQPKRKAVDPSQWAVAAPCTSEKFKTR--------------RQQDK---
PTAREWNHYLSSESTSRTGSTLK-------------NAFKHLKTPGMISLGGGLPLSDYF
PFESLSLTV-----SSPEKQIS--KTV--DLNGAN-------------------------
---------APLHASKG------------DI-TQGRSIY------DLSV-----------
ALNYSQGSGSAQFLRWITEHSEIV-HDPPYA-----DWQCTMTVGNTSALDMALRMFTQP
G--DYVLSDEYTFASAIETAKPMGVKFTGVKMD------------------NEGMIPDSL
SQILEEWDP-KAHGNSRKPFLLYSIPTGQNPTGATQSLERRRDIYRIAQEHDLIILEDDP
YYFLQMNAC-SPAETQG-PTG-----------LGPQT-------PAELLKV-LVPSYLSM
DTDGRVVRMDSFSKVVSPGVRLGWLTAPQQVIEQYKNHADVSTQGPGGLSQLALFKLLDE
H---------------------------------WGHAGYLQWLTHIRNEYTYRRDFMIR
ACERYLP-RT-ITSWEPAQAGMFQWLAVDW--------TKHPDAKI--------------
KSARQIEEEIWLKAISNGALVACGSWFWA-TGD------------STCNEVFYRTTFAAA
SLE-QIEQAVMRFGEALKTCFRLLDTVE--------------------------------
------------------------------------------------------------
---
>XP_022581747_Penicilliopsis_zonata
----------------------------MSPPA-LDVGSTGTPVSIS-----PL------
----TVDGIAALRAKGSKM-PL--GVAAGSSSDMFKSP--------------ACFAK---
PKAKRWDHVISLESRSRKSSTLK-------------GAAKYMKNPGLISLGGGLPSADYF
PFEHIDFKV-----PKVPQFSP--EET----KETG-------------------------
---------VLLKATKN------------DI-REGKSLY------DLEI-----------
CLNYGQATGSAQMIRWVTEHTELI-HNPPYS-----DWQCCLTPGSTAAWDSTLRLFCER
G--DYILMEEYTFVSALETALPLGVKGLPVGMD------------------EEGLRPDAL
DEILSNWDE-TARG-ARKPFLLYTIPTGQNPTGATQSLERRKAVYQVAQKHGVYIIEDEP
YYFLQMQPY-AGAEGKAVPPP--------------AN-------HDEFLKS-LVPSYLSI
DVDGRVCRLESFSKVISPGSRVGWLVASEQIIERFTRQFEVSTQNPSGFSQIALYKLLDE
Q---------------------------------WGHAGYLDWLIHLRLEYTNRRDSLIH
ACEKYFP-TD-IVSWIPPAAGMFHWIEVDW--------RKHPKIAS--------------
KTHDEIEEAIFMAAVERGVLVSRGSWFKA-DGS------------VKEEKMFFRATFATA
SEE-QIFQAISRLADAVKQEFGL-------------------------------------
------------------------------------------------------------
---
>XP_016618794_Cladophialophora_bantiana
----------------------------MAPHA----EPEAVTDTSSFVLGDPALTNGET
HSVFTVDHVLPHRQRSKPP-PT--SVAAFSSADMFKSK--------------GCFRK---
PVAKRWDHRLSTESKARQASSLK-------------GAMKYFR-PDTISLCGGLPSSDYF
PFEKLSAKL-----PISPQFSE--GET----HESG-------------------------
---------KIFSAGKH------------DA-REGKSLL------DLSI-----------
ALNYGQSMGPAALIRFVTEHTEIV-HNPPYS-----DWDVCMTAGSTSALEMALRMFTER
G--HYVITEEYTFSTAIETIAPLGCKMLGIKMD------------------ADGMLPDDL
DHILSTWDE-SARR-APKPFLVYTVPTGQNPTASTQSLERRKQIYAVAEKHDLYILEDEP
YYFLQMEPF-VSGQTHDVPKP-----------FKPAP-------VAEFLQN-LVPSYLSL
DTSGRVLRLDSFSKIIAPGSRCGWVTGSTQVIERFIRHNEVSAQNPAGFAMIHLYNLLEE
N---------------------------------WGQKGFLEWLMFIRAEYTRRRDIIVN
ACEQHLP-TP-VCSWVAPKAGMFHWIHVDI--------TKHPLYKSRCNSEG----QVDY
ATLVEIEDAMFLAAAEQSVLIAKGSWFRA-Q-R------------GSDTELFCRTTFAAA
PAE-KIVEAISRVGAAIRKEFGLE--DVGGK-------QQDDHAR---------------
------------------------------------------------------------
---
>XP_008725325_Cladophialophora_carrionii
----------------------------MAPHA----EPEALTDTSSIVLNDPVLSQGET
HPVFTLDDVLPHRQKSTPP-SR--GVAAFSEADMFKSK--------------GALKK---
PKAKRWDHRLSAESSARTASSLK-------------GAMRYFK-PDTISLCGGLPSSDYF
PFEELSAKV-----PIAPEFSE--EET----AKSG-------------------------
---------KHFSSGKY------------DA-REGKSFL------DLSI-----------
ALNYGQAMGPGALVRFVTEHTEIV-HHPPYS-----DWDVCLTAGSTSALEIALRMFTEK
G--HYVITEEYTFSTAIETVSPLGCKMLGINMD------------------ADGMLPDHL
DNVLSTWDE-SLRK-APKPFLVYTVPTGQNPTASTQSLERRRQLYALAEKHDLYILEDEP
YYFLQMDAY-VSGQTHSVPTP-----------FKPVV-------VADFLGN-LVPSYLSI
DTSGRVLRLDSFSKIIAPGSRCGWVTGSKQIIERFMRHNEVSAQNPAGFAMIHLYNLLEE
N---------------------------------WGHKGFLEWLMYIRAEYTRRRDIIVN
ACEQHLP-TE-VCSWVAPRAGMFHWIKVDM--------TKHPLYESRRKPDG----SVDH
STLLEIEEAIFLAAAEQSVLIARGSWFRA-Q-R------------GSDTELFFRTTFAAA
PAE-KMVEAVKRVGTAIRKQFHLE--AAPGT-------SQNGHTK---------------
------------------------------------------------------------
---
>XP_016243523_Cladophialophora_immunda
----------------------------MAPHA----EPEAVTDTSSFVLNDPVLANGET
HAVFTIDHVLPHRQKTGPP-PT--TVAAFSSADMFKSK--------------RCFKK---
PAAKRWDHRLSAESKARQASSLK-------------GAMKYFR-PDTISLCGGLPSSDYF
PFEELSAKL-----PVSPEFSE--AET----HASG-------------------------
---------RIFSSGKH------------DA-RQGKSLL------DLSI-----------
ALNYGQSMGPGALVRFVTEHTEIV-HDPPYA-----DWDICMTAGSTSALEMALRMFAEK
G--HYVITEEYTFSTAIETVAPLGCKMLGIKMD------------------ADGMLPDDL
DHILSTWDE-SARR-APKPFLVYTVPTGQNPTASTQSLERRKQIYAVAEKHDLYILEDEP
YYFLQMEPF-VSGQTHNVPKP-----------FEPVP-------VADFLKN-LVPSFLSL
DTSGRVLRLDSFSKIIAPGSRCGWVTGSKQVIERFIRHNEVSAQNPAGFAMVHLYHLLEE
N---------------------------------WGHRGFLEWLMFIRAEYTRRRDIIVN
ACEQHLP-TQ-ICSWVPPKAGMFHWINIDV--------TKHPLYKSRCGSVG----QVDY
ATLVEIEDAVFLAAADQSVLIAKGSWFRA-Q-R------------GSDTELFCRTTFAAA
PAE-KIVEAISRVGAAIRKEFGLQ--EPEGT-------QQNGHAR---------------
------------------------------------------------------------
---
>XP_007741383_Cladophialophora_psammophila
----------------------------MAPHA----EPEAVTDTSSFVLDDPVLTNGEM
HSVFTVDHVLPHRQRSKPP-PT--SVAAFSSADMFKSK--------------GCFRK---
PVAKRWDHRLSTESKARQASSLK-------------GAMKYFR-PDTISLCGGLPSSDYF
PFEELSAKL-----PISPQFSE--GET----HESG-------------------------
---------KIFSAGKH------------DA-REGKSLL------DLSI-----------
ALNYGQSMGPAALIRFVTEHTEIV-HNPPYS-----DWDVCMTAGSTSALEMALRMFTER
G--HYVITEEYTFSTAIETIAPLGCKMLGIKMD------------------ADGMLPDDL
DHILSTWDE-SARR-APKPFLVYTVPTGQNPTASTQPLERRKQIYAVAEKHDLYILEDEP
YYFLQMEPF-VSGQTHDVPKP-----------FKPAP-------VAEFLQN-LVPSYLSL
DTSGRVLRLDSFSKIIAPGSRCGWVTGSTQVIERFIRHNEVSTQNPAGFAMIHLYNLLEE
N---------------------------------WGQKGFLEWLMFIRAEYTRRRDIIVN
ACEQHLP-TP-VCSWVAPKAGMFHWIHVDV--------TKHPLYKSRCDSEG----QVDY
ATLVEIEDAVFLAAAEQSVLIAKGSWFRA-Q-R------------GSDTDLFCRTTFAAA
PAE-KIVEAISRVGAAIRKEFGLE--EVGEK-------QHDDHAR---------------
------------------------------------------------------------
---
>XP_018696822_Fonsecaea_erecta
----------------------------MAPHA----EPEAVTDTSAFVVDDPVLASGET
HSVFTVDHVLPHRQKTGPP-PT--TVAAFSSADMFKSK--------------GCFRK---
PAAKRWDHRLSTESKARQASSLK-------------GAMKYFR-PETISLCGGLPSSDYF
PFEELSAKL-----PVPPEFSE--VET----HESG-------------------------
---------RVFSSGKH------------DA-RQGKALL------DLSI-----------
ALNYGQAMGPGALVRFLTEHTEIV-HHPPYS-----DWEICMTAGSTSALEMALRMFTEK
G--HYVITEEYTFSTAIETVAPLGCEMLGIKMD------------------ADGMLPDDL
DHILSTWDE-TARK-APKPFLVYTVPTGQNPTASTQSLERRKQIYAVAEKHDLYILEDEP
YYFLQMEPF-VSGQTHTVPQP-----------FQPVP-------VADFLGN-LVPSFLSL
DTSGRVLRLDSFSKIIAPGSRCGWVTGSAQVIERFIRHNEVSAQNPAGFAMVHLYNLLEE
N---------------------------------WGHRGFLEWLMFIRAEYTRRRDIIVN
ACEQHLP-AQ-VCSWSPPKAGMFHWIRIDV--------TQHPLYRSRRRHDDGHNVQVDH
ATLLEIEDAVFLAAADQNVLIAKGSWFRA-E-R------------GSDTELFCRTTFAAA
PAE-KIVEAISRVGAAIRKEFGLE--ETQESRQQQQQQQQNGHAK---------------
------------------------------------------------------------
---
>XP_022512358_Fonsecaea_monophora
----------------------------MAPHA----EPEAVTDTSSFVLADPVLANGDT
HSVFTVDHVLPHRQKTGPP-PT--TVAAFSSADMFKSK--------------GCFRK---
PAAQRWDHRLSVESKARQASSLK-------------GAMKYFR-ADTISLCGGLPSSDYF
PFEELSAKL-----PVSPEFSE--AET----HESG-------------------------
---------RVFSTGKH------------DA-RDGKSLL------DLSI-----------
ALNYGQSMGPGALIRFLTEHTEIV-HNPPYS-----DWDICMTAGSTSALEMALRMFSER
G--HYVITEEYTFSTAIETVAPLGCKMLGIKMD------------------ADGMLPAEL
DDILSTWDE-NVRK-APKPFLVYTVPTGQNPTASTQSLERRKQIYAVAEKHDLYILEDEP
YYFLQMEPF-VSGQTHEVPKP-----------FKPAP-------VAEFLQN-LVPSYLSL
DTSGRVLRLDSFSKIIAPGSRCGWVTGSKQVIERFIRHNEVSAQNPAGFAMVHLYNLLEE
N---------------------------------WGHQGFLEWLMFIRAEYTRRRDIIVN
ACERHLP-AQ-ICSWVAPKAGMFHWINIDV--------TKHPLYKARCTSGG----HVDY
ATLLEIEDSVFLAAAEQSVLIAKGSWFRA-Q-R------------GSDTQLFCRTTFAAA
PAE-KIVEAISRVGAALRKEFELD--EPEGG-------ERNGHAR---------------
------------------------------------------------------------
---
>XP_016637484_Fonsecaea_multimorphosa
----------------------------MAPHA----EPEAVTDTSTFVVDDPVLANGET
HSVFTVDHVLPHRQKTGPP-PT--TVAAFSSADMFKSK--------------GCFRK---
PAANRWDHRLSTESKARQASSLK-------------GAMKYFR-PETISLCGGLPSSDYF
PFEELSAKV-----PVSPEFSE--AET----HESG-------------------------
---------QVFSTGKH------------DA-RQGKSLL------DLSI-----------
ALNYGQSMGPGALVRFLTEHTEIV-HNPPYS-----DWDVCMTTGSTSALEMAFRMFTER
G--HYVITEEYTFSSAIETVAPLGCKMLGIKMD------------------ADGMLPDDL
DHVLSAWDE-NARR-APKPFLVYTVPTGQNPTASTQSLERRKQIYAVAEKHDLYIVEDEP
YYFLQMEPF-VSGHTHRVPKP-----------FQPVP-------VADFLKN-LVPSFLSL
DTSGRVLRLDSFSKIIAPGSRCGWVTGSAQVIERLMRHNEVSAQNPAGFAMIHLYNLLEE
N---------------------------------WGHRGFLEWLMFIRAEYTRRRDIIVN
ACEQHLP-RR-ICTWTPPKAGMFHWINVDI--------TKHPLYQSRRNAEG----RVDY
ATLLEIEDAVFLAAADQNVLIAKGSWFRA-Q-R------------GTDTQLFCRTTFAAA
PAD-KIVEAIGRFGNALRKEFGLDVGDSEGDKQL----NGNGHVR---------------
------------------------------------------------------------
---
>XP_022496243_Fonsecaea_nubica
----------------------------MAPHA----EPEAVTDTSSFVLADPVLANGDT
HSVFTVDHVLPHRQKTGPP-PT--TVAAFSSADMFKSK--------------GCFRK---
PEAKRWDHRLSVESKARQASSLK-------------GAMKYFR-ADTISLCGGLPSSDYF
PFEELSAKL-----PVSPEFSE--AET----HESG-------------------------
---------RVFSTGKH------------DA-RDGKSLL------DLSI-----------
ALNYGQSMGPGALIRFLTEHTEIV-HNPPYS-----DWDICMTAGSTSALEMALRMFSER
G--HYVITEEYTFSTAIETVAPLGCKMLGIKMD------------------ADGMLPAEL
DDVLSTWDE-SVRK-APKPFLVYTVPTGQNPTASTQSLERRKQIYAVAEKHDLYILEDEP
YYFLQMEPF-VSGQTHEVPKP-----------FKPAP-------VAEFLKN-LVPSYLSL
DTSGRVLRLDSFSKIIAPGSRCGWVTGSKQVIERFIRHNEVSAQNPAGFAMVHLYNLLEE
N---------------------------------WGHQGFLEWLMFIRAEYTRRRDIIVN
ACERHLP-AQ-ICSWVAPKAGMFHWINVDV--------TKHPLYKARCTSGG----HVDY
ATLLEIEDSVFLAAAEQSVLIAKGSWFRA-Q-R------------GSDTQLFCRTTFAAA
PAE-KIVEAISRVGAALRKEFELD--EPEGG-------ERNGHAR---------------
------------------------------------------------------------
---
>XP_013287469_Fonsecaea_pedrosoi
----------------------------MAPHA----EPEAVTDTSSFVLADPVLANGDT
HSVFTVDHVLPHRQKTGPP-PT--TVAAFSSADMFKSK--------------GCFRK---
PAAQRWDHRLSVESKARQASSLK-------------GAMKYFR-ADTISLCGGLPSSDYF
PFEELSAKL-----PVSPKFSE--AET----HESG-------------------------
---------RVFSTGKH------------DA-RDGKSLL------DLSI-----------
ALNYGQSMGPGALIRFLTEHTEIV-HNPPYS-----DWDICMTAGSTSALEMALRMFSER
G--HYVITEEYTFSTAIETVAPLGCKMLGIKMD------------------ADGMLPAEL
DDILSTWDE-NVRK-APKPFLVYTVPTGQNPTASTQSLERRKQIYAVAEKHDLYILEDEP
YYFLQMEPF-VSGQTHEVPKP-----------FKPAP-------VAEFLQN-LVPSYLSL
DTSGRVLRLDSFSKIIAPGSRCGWVTGSKQVIERFIRHNEVSAQNPAGFAMVHLYNLLEE
N---------------------------------WGHQGFLEWLMFIRAEYTRRRDIIVN
ACERHLP-AQ-ICSWVAPKAGMFHWINVDV--------TKHPLYKARCEAGG----HVDY
ATLLEIEDSVFLAAAEQSVLIAKGSWFRA-Q-R------------GSDTQLFCRTTFAAA
PAE-KIVEAISRVGAALRKEFELV--ESEGG-------ERNGHAR---------------
------------------------------------------------------------
---
>XP_007759525_Cladophialophora_yegresii
----------------------------MAPHA----EPEALTDTSAIVLNDPVLSNGET
HPIFTLDDVLPHRQKSTPP-SR--GVAAFSEADMFKSK--------------GALKE---
PKAKRWDHRLSAESRARTASSLK-------------GAMKFFK-PDTISLCGGLPSSDYF
PFEELSAKV-----PIVPKFSE--DET----AKSG-------------------------
---------KHFSSGKY------------DA-REGKSFL------DLSI-----------
ALNYGQAMGPGALVRFLTEHTEIV-HHPPYS-----DWDVCLTAGSTSALEIALRMFTEK
G--HYVLTEEYTFSTAIETVSPLGCKMLGINMD------------------ADGMLPDHL
DNVLSTWDE-SARK-APKPFLVYTVPTGQNPTASTQSLERRRQLYTLAEKHDLFILEDEP
YYFLQMDSY-VSGQTHSVPTP-----------FKPAA-------VADFLGN-LVPSYLSI
DTSGRVLRLDSFSKIIAPGSRCGWVTGSKQIVERFMRHNEVSAQNPAGFAMIHLYNLLEE
N---------------------------------WGHRGFLEWLMYIRAEYTRRRDIIIN
ACEQHLP-TE-ICSWVAPRAGMFHWVKVDV--------TKHPLYESRRKPDG----SVDH
PTLLKIEEAMFLAAAEQSVLIARGSWFRA-Q-R------------GSDTELFFRTTFAAA
PAD-KMVEAVRRVGTAIRKEFDLD--ATPGA-------SQNGHAR---------------
------------------------------------------------------------
---
>XP_016237221_Exophiala_spinifera
----------------------------MAPHA----EVTAATDTSSFVVND-AKAKTAA
HPVFTIDDVLPHRQASKPP-PA--TVAAFTSADMFKSK--------------GCFSK---
PTAKNFAHRLTEESKSRKPSSLK-------------DAMRYYK-PGTISLCGGLPSSNYF
PFEELAAKV-----PVPTEFTE--AET----AVSG-------------------------
---------KTYSSGKY------------DATRDGKSAL------DLSI-----------
ALNYGQSMGPGALLRYLTEHTEIV-HNPPYS-----DWDICMTAGSTSALEIALRMFTER
G--HYVITEEYTFSSAIETVAPLGAKMLGIKMD------------------ADGMLPDDL
DDTLSNWDE-KARR-APKPFLVYTVPTGQNPTASTQTLQRRKELYRVAEKHDLFILEDEP
YYFLQMEPY-VSGHTHTVPSP-----------FKPAP-------VKEFLSN-LVPSYLSI
DTSGRVLRMDSFSKIIAPGSRAGWVTGAPQVIERFMRHSEVSVQTPSGFSLIALHNLLEE
N---------------------------------WGHKGFLDWLMFIRAEYTRRRDIIVN
ACEEHLP-TE-VCSWVPPKAGMFHWIGVDL--------TRHPLYKAK---GG----DIDY
ATLLEIEDSVFTTCADQGVLIAKGSWFRA-Q-R------------ATDRELFFRMTFAAA
PAE-KMREAVEKVGVAIRKEFDLEVE-------------TNGHSG---------------
------------------------------------------------------------
---
>XP_016267873_Exophiala_oligosperma
----------------------------MAPHA----EVTAATDTSSFVIND-SKSKTAA
HPIFTIDHVLPHRQASKPP-PA--TVAAFSSADMFKSK--------------GCFSK---
PTAKSFTHRLTEESKSRKPSSLK-------------GAMKYYK-PGTISLCGGLPSSDYF
PFEELSAKV-----PIPTEFTE--AET----AVSG-------------------------
---------KTYSSGKY------------DATRDGKSSL------DLSI-----------
ALNYGQSMGPGALMRYLTEHTEIV-HNPPYS-----DWDICMTSGSTSALDIALRMFTER
G--HYVITEEYTFSSAIETVAPLGAKMLGIKMD------------------ADGMLPDEL
DNALSNWDE-KARR-APKPFLVYTVPTGQNPTASTQSLQRRRDIYRVAEKHDLFILEDEP
YYFLQMEPF-VSGQTHTVSSP-----------FKPAP-------IKEFLSH-LVPSYLSI
DTSGRVLRMDSFSKIIAPGSRAGWVTGAPQVIERFMRHNEVSAQTPSGFTLIALYNLLEE
N---------------------------------WGHKGFLDWLMFIRAEYTRRRDIIVN
ACEEHLP-TE-VCSWVAPKAGMFHWIGVDL--------TRHPLYKAK---GG----KIDY
ATLLEIEDSVFTTCADQGVLIAKGSWFRA-Q-R------------GTDHELFFRMTFAAA
PAE-KMREAVEKVGVAIRKEFEMDGE-------------TNGHAR---------------
------------------------------------------------------------
---
>XP_013316593_Exophiala_xenobiotica
----------------------------MAPHA----EVTGFTDTSSVVVNDSAQTKTPP
RPVFTIDDVLPHRQKSKPP-AT--TVAAFSDANMFKSK--------------GCFSK---
PKAKSFAHRLTEESKSRKPSSLK-------------GAMKYFR-PGTISLCGGLPSSDYF
PFEELSAMI-----PVPPEFSE--AQT----AISG-------------------------
---------KSFSSGKH------------DATRDGKALL------DLSI-----------
ALNYGQSMGPGALMRFLTEHTEIV-HSPPYS-----DWDICMTSGSTSALDIALRMFTER
G--QYVITEEYTFSSAIETVAPLGAKMLGIKMD------------------ADGMLPDDL
DNTLSNWDE-KARR-APKPFLVYTVPTGQNPTASTQSLKRRKQIYAVAEKHDLFILEDEP
YYFLQMDPF-VSGHTHAVSSP-----------FEPVS-------VADFLSN-LVPSYLSI
DTSGRVLRLDSFSKIIAPGSRAGWVTGAPLVIERFMRHNEVSAQTPSGFSLIALYNLLEE
N---------------------------------WGHRGFLEWLMFIRAEYTRRRDIIVN
ACEEHLP-SE-VCSWVPPKAGMFHWINVDL--------TRHPVYESK---GG----QIDY
ASLLEIEDSVFTSCAEQGVLIAKGSWFRA-Q-R------------ATDTELFFRTTFAAA
PAD-KMREAIEKVGVAIRKEFEIDGEIVEG--------RTNGHAK---------------
------------------------------------------------------------
---
>XP_007724159_Capronia_coronata
----------------------------MAPKV----EVEGVTDTSSVVTRDPLMTNGAT
RSVFTVDDVLPHRQKSKPP-PT--VVAGFANASMFKSE--------------GCLKK---
PKSQSFAHRLSGESKARSPSSLK-------------GAMKYSR-SGTISLCGGLPSSDYF
PFEEISTKL-----PVPPEFSD--AEA----VVSG-------------------------
---------RTVSTGKH------------DA-QQGKSLY------DLSI-----------
ALNYGQSMGPGALLRFITEHTEIV-HNPPYS-----DWEICMTAGSTSALEIALRMFTER
G--HYVMTEEYTFSSAIETAAPMGCKMLGIKMD------------------ADGMLPDDL
DHILSTWDE-SSRR-APKPFLVYTVPTGQNPTASTQSLERRKQIYAVAEKHDLFILEDEP
YYFLQMEPF-ISGETHSVPTP-----------FKPAA-------VADFLSN-LVPSYLSI
DSSGRVLRLDSFSKIIAPGSRCGWVTGQPQVIERFIRHSEVSVQQPAGFTLTALYNLLEQ
N---------------------------------WGHKGFLEWLMYIRAEYTRRRDIIVN
ACETYLP-TE-VASWVPPKAGMFHWINVDI--------TQHPLYRSRSRDGA-----IDH
ATLLEIEESVFLAGVEQNVLIARGSWFRA-Q-R------------GSDAKLFFRTTFAAA
PAD-KIRDAIRNMGIAIRKEFGLE--E-----------KQNGHVK---------------
------------------------------------------------------------
---
>XP_007732223_Capronia_epimyces
----------------------------MAPNT----EVEAVTDTSSVVVGDPVLANGPT
RPVFTLDDVLPHREKSKPP-PS--TVAAFSNATMFKSE--------------GCLNK---
PKSQSFEHRLSSESKSRNPSSLK-------------NAMKYFR-PETISLCGGLPSSDYF
PFEELSATL-----PVPPQFSE--AEA----LASG-------------------------
---------RTFSSGKH------------DV-REGKSVF------DLSI-----------
ALNYGQSMGPGALLRFITEHTEIV-HNPPYS-----DWEICMTAGSTSALEIALRMLTER
G--HYVLTEEYTFSSAIETVAPMGCKMLGVKID------------------ADGMLPDDL
DHILSTWDE-SARR-APKPFLVYTVPTGQNPTASTQSLARRKQIYAVAEKHDLFILEDEP
YYFLQMEPF-ISGATHSVPVP-----------FKPVP-------VADFLAN-LVPSYLSL
DKSGRVLRLDSFSKIVAPGSRCGWVTGQPQIIERFIRHSEVSVQTPAGFATTALYNLLEQ
N---------------------------------WGHKGFLEWLMYIRAEYTRRRDIIVN
ACEAYLP-TE-VASWVPPKAGMFHWIHVDI--------TQHPLYKSKSRDGN-----IDY
ATLLEIEDSVFLAGVEQNVLIAKGSWFRA-Q-R------------GSDKELFFRTTFAAA
PAD-KIVEAIRKVGTAIRKEFGLE--E-----------KQNGHAR---------------
------------------------------------------------------------
---
>XP_009154448_Exophiala_dermatitidis
----------------------------MPSDP----QVEAVTDTSAMVVPEPVLSTGEQ
RPVFTIDDVLPHREKSKPP-PT--TVAAFSNATMFKSE--------------ACLKK---
PKSKSFAHRLSEESKARKPSSLK-------------GAMNYFR-PETISLCGGLPSSDYF
PFQEVGAKL-----PVPPEFSE--ADS----ISSA-------------------------
---------KYFSTGKH------------DA-KEGKSLY------DLSI-----------
ALNYGQSMGPGALLRFLTEHTEIV-HNPPYS-----DWEICMTVGSTSALEMAFRMFTER
G--HYVMTEEYSFSSAIETVAPLGCKMLGIKMD------------------AEGMLPDDL
DHVLSTWDE-AARR-APKPFLVYTVPTGQNPTASTQSLERRKQIYAVAEKHDLFILEDEP
YYFLQMEPF-ISGTTHSVPSP-----------FKPVP-------VADFLSN-LVPSYLSL
DTSGRVLRLDSFSKIIAPGSRCGWVTGQPQVIERFIRHSEVSVQTPAGFTLSVLYNLLER
N---------------------------------WGHKGFLEWLMFIRAEYTRRRDIIVN
ACEAHLP-TE-VASWVPPKAGMFHWIHVDM--------KQHPLYKSRTRDGG----VVDY
ATLQEIEESVFLAAVQENVLVARGSWFRA-Q-R------------GSDTELFFRTTFAAA
PAE-KIIDAIRRFGEAIRKEFGLE--E-----------KQNGHAK---------------
------------------------------------------------------------
---
>XP_013261629_Exophiala_aquamarina
----------------------------MAPHA----EVEPVTDTSSVVVPDPIISKGET
NARFTIDDVLPHRQQSDPI-ST--IVAAFSSAHLFKSK--------------RSATK---
PKSRRWDHRFSTESKSRQPSSLK-------------GAMKYFK-KDTISLCGGLPSADYF
PFHEVSAKL-----PPAPHFSQ--DEM----AESA-------------------------
---------QSFSAGKY------------DT-VTGDAVY------DLHI-----------
ALNYGQSMGPGALLRFVTEHTEAV-HDPPYS-----DWDICMSAGSTSALDISLRMFLER
G--HYVITEEYTFSTAIETVSPMGAKMIGIKMD------------------AHGMLPDEL
DRVLSTWDE-EARQ-APKPFLVYTVPTGQNPTASTQPLQRRKEIYAIAEKHDLFILEDEP
YFFLQMEPF-ISGQTHSVPKP-----------FKPTP-------VKDFLAN-LIPSYLSL
DTSGRVLRLDSFSKIIAPGSRCGWVTGSSQVVERFLRHSEVSAQTPSGFSLVTLYKLLEE
N---------------------------------WGHKGFLEWLMYIRAEYTRRRDIIVN
ACERYLP-AE-VASWDPPMAGMFHWIKLDI--------TKHPLYVPG---------EASL
QKILDIEHSAFAALADMSVLCAKGSWFRA-E-R------------GSDTELFIRLTFAAA
APD-KMVHAVEKMGVALRREFGLEEVTLERTQNG----HANGHAK---------------
------------------------------------------------------------
---
>XP_016221468_Exophiala_mesophila
----------------------------MAPHA----DVEPVTDTSSVVVPDPVLVKGEV
SPRFGIDDVFPLRQKNPPL-ST--IVASFSSAHMFKSK--------------NSANR---
PAAKRWDHRISTESKLRQASSLK-------------GAMKYFN-KDTISLCGGLPSPEYF
PFHQVSAKT-----PVAPHFAQ--DQV----SEAA-------------------------
----------TFSSGKY------------DT-KTDDAMY------DLHI-----------
ALNYGQSMGPGALMRFVTEHTEIV-HDPPYS-----DWDICMTAGSTSALDISLRMFVEK
G--HYVITEEYSFSSAIETILPMGAKLLGIKMD------------------ADGMLPDHL
DDLLSNWDP-QERQ-APKPFVVYTVPTGQNPTASTQSLQRRKALYAIAEKHDLFILEDEP
YYFLQMDPY-VQGHVHTTARP-----------FKPAP-------VKEFLQN-LTPSYLSL
DTSGRVLRLDSFSKIIAPGSRCGWVTGSSQVIERFLRHSEVSAQTPSGFALVTLYNLLEV
N---------------------------------WGHKGFLEWLMYIRSEYTRRRDVIVN
ACDRYLP-SQ-VASWTPPKAGMFHWIKLDV--------TKHPLYTEK---------GFTV
DEILDIEHRVFETLAHQGTLCAKGSWFRA-Q-R------------KTDTELFIRLTFAAA
SEE-QMIQAVEKIGGGLRVEFGL-------PAQS----AMNGHAK---------------
------------------------------------------------------------
---
>XP_013268943_Rhinocladiella_mackenziei
----------------------------MAPHA----EVEAVTDTSSVVLSDPVLTKSET
HPRFTVDHVLPHRQQSQPP-ST--AVAAFANATMFKSK--------------GCLKK---
PKAKRFDHRLTTESKSRQPSSLK-------------GAMKYFR-PETISLCGGLPSSDYF
PFEQISAKL-----PLPPQFSE--VDT----AISG-------------------------
---------EIFSSGKH------------DA-RDGKSLF------DLSI-----------
ALNYGQSMGPGALLRFITEHTEIV-HNPPYS-----DWEICLSTGSTSALEISLRMFAER
G--HYVITEEYTFSSAIETVTPLGCKMLGIKMD------------------ADGMLPDDL
DRVLSTWDE-SARR-APKPFLVYTVPTGQNPTASTQPVQRRKDLYAVAEKHDLFILEDEP
YYFLQMEPY-VSGQTHNVSKP-----------FKPVP-------VADFLSH-LAPSYLSL
DTSGRVLRLDSFSKIIAPGSRCGWVTGSPQVIERFIRHNEVSAQNPAGFTMTVLYNLLEE
N---------------------------------WGHKGFLEWLMYVRAEYTRRRDIIVN
ACESHLP-SE-VASWVPPKAGMFHWIKVDM--------TKHPLYQAQSKSKG-----IDY
ATLLEIEDSVFLSAVDQGVLCAKGSWFRA-Q-R------------GSDTELFFRTTFAAA
PAE-KIIEAIRKLGVAMRTEFGLG--K-----------TQNGHAK---------------
------------------------------------------------------------
---
>XP_017996085_Phialophora_attinorum
----------------------------MAPHADRDMEVTGVTDTTAVAVPDPVVSKTVK
HPIFTVDDVFPHRQENASALKT--GVAAFSSADLFKSK--------------GAFRK---
PKAKRFDHRISIESAARQPSSLK-------------GAMKYFR-PDMISLCGGLPSSDYF
PFESMSVKV-----PSAPHFSE--PAT----RETG-------------------------
---------NTLTSGKH------------DI-NNGTSQF------DLSV-----------
ALNYGQSMGPPQLMRWITEHTEIV-HDPKYS-----DWDICMTSGSTSALEVALRLFCNR
G--DYLITEEYSFSSAMETARPMGLHLLGISMD------------------ERGMLPSAL
DEVLSNWDV-NARK-APKPFVMYTVPTGQNPTASTQDTERRKEIYAIAEKHDLYILEDEP
YYFLQMDPY-IPGHTHTVPTPF----------FPPTT-------VPQFLSA-LIPSFLSL
DTSGRVLRLDSFSKILAPGSRCGWVTGPTQIIERFIRNNEVSSQTPSGFSEIALYKLLEE
N---------------------------------WGHKGFLEWLMFIRAEYTRRRDVIVN
ACERYLP-TE-VASWTPPRAGMFHWIEVDL--------MKHPKYHK----------GINQ
EEFLAIEEQVFLAGVERGVLLARGSWFRA-E-R------------GSDKALFMRTTFAAA
SEE-KIQEGIERMGRALRSEFGLEQTDSATNGVTNGI-TTNGHGAVELVNDRQPAANEQA
GARSHSIRCLNAPFSARIETMKLYAASVREQVPRQAAIQTRLFTRTSKPTWRNRITQRAT
RVR
>NP_588566_Schizosaccharomyces_pombe
------------------------------------------------------------
-----MD-----------------------------------------------------
NLKKKYQHHLSLESASREYGPFQ-----------MLGRIQSDSDIKMLSFAGGEPNPSKF
PIHKLSVSF-----PEVNSWEK--------------------------------------
-----------------------------DTNKDATVSY------ELSNNANEGSLDLLG
ALQYGQCQGIPELVKFIKDHVGQI-HMPQYK-----DWDIKITNGNTIGLEYCLRLLVNR
G--DCILIEKYTYPAAITAMRPLGVKFIPIDMD------------------ENGMLPESF
EKVMETWDS-SL---GARPHVLYTIPTGQNPTGSTLTLERRKKFLTLAKKYDIIIVEDEP
YYFLQMEKY-DANW-----KPD----------KQAFN-------ISSFKKK-LIPSLLHL
DTDGRVLRVDSFSKLIVPGLRLGWITGNSLFIDRITRYAEVCTESPSGVSQVVLYAILNR
----------------------------------WGQNGFLEWLQDLQNSYTMRRNALLL
AADKHLP-KS-VCKYHSPKAGLFLWVELD----------KNRLICSNMD-----------
KSISEIEMEIFVELVNNGVKPVCGQLFMG-EPN-------------SADKIFFRFAYSLA
DLS-TFEAGLERFTSTIQKYFQL-------------------------------------
------------------------------------------------------------
---
```
