## Supplementary material for "Coding Sequence Insertions in Fungal Genomes are Intrinsically Disordered and can Impart Functionally-Important Properties on the Host Protein": MAFFT_MSAs: XP_716557.2_blasthits_MAFFT.txt

```
>XP_716557_Candida_albicans
-----MTKFRGCIDIHSGQVKQIVGGTLTQDDSASS-ETSSTKENFVSTKPSSHYAQLYK
DYNVKGCHVIKLGSNPANDDAAKLALSTWPHNLQVGGGINLDNAQYWLDQ-GASH-----
-----------------------VILTSWLFTKNEQD-KME-LDFGKLREINKLIGKEK-
-LIVDLSCRTVI---ENGKTN-W-----YV--------AMNKWQTITDTILSAEFLLKVS
AYCDEFLIHAADVEGLCKGIDEKLVENLGEWCPVG---FEEKIVYAGGAKSINDLDTVAK
LSKGKVDLTYGSSLDIFGGKLVNFTDL-------VE--------------WNKANSKTN-
------------------------------------------------------------
------------------------------------------------
>XP_002420169_Candida_dubliniensis
-----MTKFRGCIDIHSGQVKQIVGGTLTQDDSATS-ESSSTKENFVSTKPSSHYAQLYR
DYNVKGCHVIKLGSNPANDDAAKLALSTWPHNLQVGGGINLDNAQYWLNQ-GASH-----
-----------------------VILTSWLFTKNKQD-KME-LDFDKLQSISNLIGKEK-
-LIVDLSCRTVI---ENDKAN-W-----YV--------AMNKWQTITDTALSAEFLLQVS
AYCDELLIHAADVEGLCKGIDEKLVEKLGQWCPVG---FEEKIVYAGGAKSINDLDTVAK
LSKGKVDLTYGSSLDIFGGKLVNFTDL-------VE--------------WNKTNRNEN-
------------------------------------------------------------
------------------------------------------------
>XP_002549555_Candida_tropicalis
-----MTKFRGCIDIHSGQVKQIVGGTLTEDDTISS---TTTKENFVSNKPSSYYSELYK
KNSIFGCHVIKLGSNLENDKVAKLALETWKENLQIGGGINYDNALEWLNN-GASH-----
-----------------------VILTSWLFSKNEKTEIME-FDFEKLKKISELIGKNK-
-LIVDLSCRTII---KDGKTF-W-----YV--------AMNKWQTITNNYLSKEFLEKVG
EYCDEFLIHAADVEGLCKGIDEELIKKLSDWCPVG---FEGKIVYAGGAKSIDDLNIVKR
LSNGKIDLTYGSSLDIFGGDLVKFQDL-------VD--------------WNKQQ-----
------------------------------------------------------------
------------------------------------------------
>XP_003867216_Candida_orthopsilosis
-----MTKFRGCIDIHSGQVKQIVGGTLTQDDTLSSIESTQTLENFVSTKPSSYYAQLYS
MNNLQGCHVIKLGSNPENDKAAELACKTWPKGLQVGGGINLENAQEWLDK-GASH-----
-----------------------IIITSWLFSKNEETGKME-LDFEKLAKISDKVGKGH-
-LIVDLSCRTVI--NETGEVD-W-----FV--------AMNKWQTITGNKLSKEFLLKVS
SYCDELLIHAADVEGLCKGIDEKLVLSLSNWCPPN---FEGKIVYAGGAKSLEDLQLVRD
LSNGKVDLTFGSALDIFGGKLVKFDDL-------IR--------------WNQKNS----
------------------------------------------------------------
------------------------------------------------
>XP_001524627_Lodderomyces_elongisporus
-----MTKFRGCIDIHSGQVKQIVGGTLAQDD---NVADTTTRENFVLTKPSSYYAELYK
TNNVQGSHVIKLGLNPANDEAAKLACKTWPGGLQVGGGINLDNALEWLKY-GASH-----
-----------------------VILTSWLFTKDEKSSLMQ-LDFQKLQLLKEKVGKDR-
-LIVDLSCRTVI---ENGETA-W-----YV--------AMNKWQTLTAEKLSKEFLEKVC
AYCDEILIHAADVEGLCQGIDQQLVENLGKWCPHG---FQGKIVYAGGAKSISDLELVDR
LSQGLVDLTFGSALDIFGGSLVKFQDL-------VE--------------WNNRDST---
------------------------------------------------------------
------------------------------------------------
>XP_007373138_Spathaspora_passalidarum
-----MTKFRGCIDIHSGQVKQIVGGTLTQDDTT---HTNSTTTNFVSSFPSSHYAGLYH
DHNVTGCHVIKLGSNPANDEAAELALKTWPGGLQVGGGINYDNASEWLDK-GASH-----
-----------------------VIVTSYLFSKVGEDMA---FDWDKLKKVSEKVGKEN-
-LIVDLSCRTVV--NQGE-SQ-W-----VV--------AMNKWQTLTTSVLSETFLSEVG
EYCDEFLIHAADVEGLCQGIDETLVEKLGQWCPSG---FEGKIVYAGGAKSAQDLDVVKQ
LSGGKVDLTYGSALDIFGGKLVKFDDV-------VA--------------WNKNQSAT--
------------------------------------------------------------
------------------------------------------------
>XP_043050637_Scheffersomyces_spartinae
-----MTRFRGCIDLHSGKVKQIVGGTLTEDDIN-------TKENFVLSLPSKHYAELYK
ENEVYGCHVIKLG--PGNDEAAQEALQVWPNGLQVGGGINLDNALEWLDNYKASH-----
-----------------------IILTSWLFTENKFTNLQE-FNWERLKKVAALVGRNR-
-LIVDLSCRTVVTGDSSSQSQ-W-----VV--------AMNKWQTLTSASLSAEFLTEVS
KYCDEFLIHAADVEGLCKGIDEALVKQLGEWCPAG---FEGKIVYAGGAKLVADLDLVNE
LSHGKVDLTFGSSLDIFGGDLVKFEDV-------LK--------------WNKSH-----
------------------------------------------------------------
------------------------------------------------
>XP_001387740_Scheffersomyces_stipitis
-----MTKFRGCIDIHSGQVKQIVGGTLKEDDAQ---VTESTKENFVSTKPSSYYADLYR
KNGISGCHVIKLGSNPANDEAAKLACKTWPYNLQVGGGITIDNALEWLDEHKASH-----
-----------------------VILTSWLFSSAEDGSKK--FDWEKLKRVSSLVGKNR-
-LIVDLSCRTVV--ENDL-PK-W-----VV--------AMNKWQLLTASSLSSEFLAEVG
EYCDEFLIHAADVEGLCNGIDEQLVSKLGEWCPPG---FEGKIVYAGGAKSTRDLELVRR
LSDGKVDLTYGSALDIFGGKLVMFEDL-------VE--------------WNKHI-----
------------------------------------------------------------
------------------------------------------------
>XP_020062116_Suhomyces_tanzawaensis
----------------MLSVKQIVGGTLTGDDLT---HDASTKENFVSTKPSSFYAQLYK
DNQVNGCHVIKLGTNPVNDEAAKLACLTWPGHLQVGGGITDENALEWLDHHKASH-----
-----------------------VILTSWLFSDNKGQKE---LDWQKLKSVSQLVGKHR-
-LIVDLSCRTVV--SDGT-TD-W-----VV--------AMNKWQTLTQNKLSKEFLLQVS
EYCDEFLIHAADVEGLCNGIDEHLVQKLGDWCPSG---FEGKIVYAGGARLVGDLDKVQQ
LSNGKVDLTYGSSLDIFGGDLVKFDEV-------VA--------------WNKRS-----
------------------------------------------------------------
------------------------------------------------
>XP_020073875_Hyphopichia_burtonii
-----MTKFRGCIDIHSGQVKQIVGGTLKGDDTD--KSNSTTTENFVSTKPSSYYAQLYK
ENKLRGCHVIKLGTNPENDAAAKLACQSWPNSLQVGGGINYDNAPEWINTHKASH-----
-----------------------VILTSWLFSDL-KGKLKKCFDWEKLAKVSELIGKDK-
-LIVDLSCREVH--NDNGDSE-W-----VV--------AMNKWQTLTDNSLSFEFLEQVS
KYCDEFLIHAADVEGLCNGIDEKLVKKLGEWCPPG---FEGKIVYAGGAKLVNDLETVAK
LSNGKVDLTYGSALDIFGGKLVKFNDL-------IQ--------------WNQSH-----
------------------------------------------------------------
------------------------------------------------
>XP_015469763_Debaryomyces_fabryi
-----MTKFRGCIDIHSGQVKQIVGGTLTQDDTKELKEKSTTTENFVSTKPSSYYAELYK
NAGINGCHVIKLGSNPENDEAAKLACKLWPNNLQVGGGINGDNALEWLDVHKASH-----
-----------------------VILTSWLFSDGVNGKE---FDWAKLKQVSELVGKSR-
-LIVDLSCRELR--VDNK-VE-W-----VV--------AMNKWQTLTNSKLSAEFLGEVS
QYCDEFLIHAADVEGLCKGIDENLVAKLGEWCPKG---FEGKIVYAGGARLVEDLDTVNE
LSDGKVDLTYGSALDVFGGKLVKFDDL-------VS--------------WNKLQ-----
------------------------------------------------------------
------------------------------------------------
>XP_458010_Debaryomyces_hansenii
-----MTKFRGCIDIHSGQVKQIVGGTLTQDDTTELNHKSTTTENFVSTKPSSYYAELYK
NAGINGCHVIKLGSNPENDEAAKLACQSWPNNLQVGGGINGDNALEWLDVHKASH-----
-----------------------VILTSWLFSDSDEGKE---FDWVKLKRVSELVGKSR-
-LIVDLSCRELR--VDDK-IE-W-----VV--------AMNKWQTLTNNKLSAEFLGEVS
QYCDEFLIHAADVEGLCNGIDVNLVAKLGEWCPEG---FEGKIVYAGGARSVKDLDTVSK
LSDDKVDLTYGSALDVFGGKLVKFDDL-------VS--------------WNELH-----
------------------------------------------------------------
------------------------------------------------
>XP_006685553_Yamadazyma_tenuis
-----MTKFRGCIDIHSGQVKQIVGGTLTQDDAV-ITTDSSTTENFVSTKPSSFYANVYK
ESQLLGCHVIKLGTNPENDAAAKLACQTWPEKLQVGGGINYNNALTWLDEYKASH-----
-----------------------VIVTSWLF----QGKQ---LDWNKLKQISELVGKHR-
-LIVDLSCRKVT--DNDG-HK-W-----VV--------AMNKWQTLTTSVLSESFLLQVS
QYCDEFLIHAADVEGLCNGIDEDLVKKLGEWCPVG---FEGKIVYAGGAKSVEDLDRVSE
LSDNKVDLTYGSALDLFGGKLVKYEDL-------VG--------------WNESH-----
------------------------------------------------------------
------------------------------------------------
>XP_001482376_Meyerozyma_guilliermondii
-----MTRFRGCIDIHSGQVKQIVGGTLNLDDID---PAGTTKTNFVSSKPSSYYANLYK
QHKVAGCHVIKLGTNPANDEAAKEACGTWPGHLQVGGGITAENALEWLDTHKASH-----
-----------------------VIVTSWLFTDKQ-------LDWEKLKQISSLVGRER-
-LVVDLSCRRVV--VGGD-IS-W-----VV--------AMNKWQTLTTNVLSGEFLATVS
EYCDEFLVHAADVEGLCNGIDEELVEKLGHWCPPG---FEGKIVYAGGAKLVEDLQKVNE
KSYGKVDLTYGSALDIFGGTLVKFADV-------VQ--------------WVL-------
------------------------------------------------------------
------------------------------------------------
>XP_018714489_Metschnikowia_bicuspidata
-----MTRFRGCIDIHAGQVKQIVGGSLTADDTH---HSADTKENFVSTKPSSHYARLYQ
ARGVEGCHVIKLGSNPANDEAARLACATWPGHLQVGGGITDDNALTWLDTYHASH-----
-----------------------VIVTSWLFSKTAAGQTV--LDWQKLARLSERVGKTR-
-LIVDLSCREVA--GAQQ-KK-W-----VV--------SINKWQTLTDSELGPDFLAAVA
DYCDEFLIHAADVEGLCKGIDEDLVASLGRWCPPG---FAGKIVYAGGAKLVSDLALVDR
LSAGKVDLTFGSALDIFGGDLVKFEDV-------VR--------------WGRT------
------------------------------------------------------------
------------------------------------------------
>XP_002619715_Clavispora_lusitaniae
-----MTRFRGCIDIHAGQVKQIVGGTLTQDDTQ---ASKDTKENFVSTKPASYYADLYK
QNSVEGCHVIKLGSNPANDEAARLACIIWPGHLQVGGGINDSNALQWLDQHKASH-----
-----------------------VIVTSWLFSQ-DDGRTV--FDWAKLESLSTLVGRDR-
-LVVDLSCRKVS--ES----K-W-----VV--------AINKWQTLTDSELSAEFLARAA
KYCAEFLVHAADVEGLCNGVDEELVTKLGEWCPPR---FEGRIVYAGGARSITDLDLVAR
LSGGKVDLTYGSALDIFGGSLVRFEDV-------VR--------------YNRA------
------------------------------------------------------------
------------------------------------------------
>XP_025340137_Candida_haemuloni
-----MTRFRGCIDIHAGQVKQIVGGTLTKDDVL---PSDKADENFVSTKPSSYYAQLYK
DHNVHGCHVIKLGTNPANDEAAALACSTWPGNLQVGGGITIDNAQDWLGK-GASH-----
-----------------------VIVTSWLFTKNESGEYN--VDMERLIELSAKVGKEK-
-LVVDVSCRRVI---EDGQVE-W-----YV--------ATNKWQTITKCKLDDSLFEILG
QYCDEFLIHAADVEGLCKGIDTELVENLGKWCPTG---FEGKVTYAGGAKSASDLALVNE
LSQGKVDLTYGSSLDVFGGTLVSLSEV-------IE--------------WNKNV-----
------------------------------------------------------------
------------------------------------------------
>XP_024713443_Candida_pseudohaemulonis
-----MTRFRGCIDIHAGQVKQIVGGTLTKDDIS---PADKADENFVSTKPSSYYAQLYK
DHNVEGCHVIKLGTNPANDEAAALACETWKDHLQVGGGINIENAQSWIDR-GASH-----
-----------------------VIVTSWLFTKNDEG-YD--IDMQRLEEISKKVGKDR-
-LVVDVSCRRVV---EDGRVA-W-----YV--------ATNKWQTITRCKLDLGLFERLG
QFCDEFLIHAADVEGLCKGIDTELVENLGLWCPAG---FEGKLTYAGGAKLALDLELVEK
LSSGKVDLTYGSSLDVFGGSLVKLDDV-------IQ--------------WNQTRK----
------------------------------------------------------------
------------------------------------------------
>XP_025335351_Candida_duobushaemulonis
-----MTRFRGCIDIHAGQVKQIVGGTLTKDDVS---PADKADENFVSTKPSSYYAQLYK
DHNVEGCHVIKLGTNPANDEAAALACETWKDHLQVGGGITIENAQSWIDR-GASH-----
-----------------------VIVTSWLFTKNDEG-YD--IDMKRLEDISKKVGKNR-
-LVVDVSCRRVV---EDGRVA-W-----YV--------ATNKWQTITRCKLDLALFERLG
QFCDEFLIHAADVEGLCKGIDTELVENLGSWCPAG---FEGKLTYAGGAKSASDLELVEK
LSNGKVDLTYGSSLDVFGGGLVKLDDV-------IQ--------------WNQERK----
------------------------------------------------------------
------------------------------------------------
>XP_028888122_Candida_auris
-----MTKFRGCIDIHAGQVKQIVGGTLTKDDVS---PTDKAQENFVSTKPSSYYAQLYR
EHNVEGCHVIKLGTNPANNEAAQLALETWPNHLQVGGGITIDNADAWLNM-GASH-----
-----------------------VIVTSWLFTKNTHDEWN--LNMERLIKISNKIGKEN-
-LVVDLSCRRVI--GDDDEIS-W-----FV--------ATNKWQTITKCKLSSELLDMLS
EFCDEFLIHAADVEGLCKGIDAELVENLGEWCPRG---YEGKITYAGGAKSASDLALVEQ
LSRGKVDLTYGSSLDVFGGDLVKLSEV-------LE--------------WNERK-----
------------------------------------------------------------
------------------------------------------------
>NP_012244_Saccharomyces_cerevisiae
-----MTKFIGCIDLHNGEVKQIVGGTLTS------KKEDVPKTNFVSQHPSSYYAKLYK
DRDVQGCHVIKLG--PNNDDAAREALQESPQFLQVGGGINDTNCLEWLKW--ASK-----
-----------------------VIVTSWLFTKEG-H-----FQLKRLERLTELCGKDR-
-IVVDLSCRKTQ----DGR---W-----IV--------AMNKWQTLTDLELNADTFRELR
KYTNEFLIHAADVEGLCGGIDELLVSKLFEWTKDY---DDLKIVYAGGAKSVDDLKLVDE
LSHGKVDLTFGSSLDIFGGNLVKFEDC-------CR--------------WNEKQG----
------------------------------------------------------------
------------------------------------------------
>XP_018221587_Saccharomyces_eubayanus
-----MTRFIGCIDLHNGEVKQIVGGTLTS------KEEDTPKTNFVSQHPSSYYAKLYK
NHDVQGCHVIKLG--PNNDDAAREALQESPLFLQVGGGINDTNCLEWLQW--ASK-----
-----------------------VIVTSWLFTKEG-S-----FQLNRLKTMAKLCGKDR-
-IVVDLSCRKTQ----DGR---W-----IV--------AMNKWQTLTDLELNAETFRELK
EYTNEFLIHAADVEGLCGGIDEQLVSKLYEWTKNY---DDLKIVYAGGAKSIDDLRLVDE
LSHGKVDLTFGSSLDIFGGNLVKFEDC-------CK--------------WNGVQN----
------------------------------------------------------------
------------------------------------------------
>XP_033767021_Saccharomyces_paradoxus
-----MTKFIGCIDLHNGEVKQIVGGTLTS------KEEDVPKTNFVSQHPSSYYAKLYR
DRGVQGCHVIKLG--PNNDDAAREALQESPQFLQVGGGINDTNCLEWLQW--ASK-----
-----------------------VIVTSWLFTKEG-H-----FQLERLERLTELCGKDR-
-IVVDLSCRKTQ----DGR---W-----IV--------AMNKWQTLTDLELNAETFKELR
RYTNEFLIHAADVEGLCGGIDEQLVSRLFEWTKNY---DGLKIVYAGGAKNIDDLKLVDE
LSHGKVDLTFGSSLDIFGGKLVKFEDC-------CK--------------WNEEQS----
------------------------------------------------------------
------------------------------------------------
>XP_003674189_Naumovozyma_castellii
-----MTKFIGCIDLHNGEVKQIVGGSLTE---G--KSNNELKTNFVSQYSSSHYAKLYK
DNNVEGCHVIKLG--PNNDNAAMEALKAAPGFLQVGGGINEDNCKEWLRY--ASK-----
-----------------------VIVTSWLFDLDG-K-----FLIDRLERISHLCGKDR-
-LVVDLSCRRTK----DGR---W-----VV--------AMNKWQKLTDLELNTDTFQSLS
KFTDEFLIHAADVEGLCRGIDEELVEQLYKWTKDV-ANNKLKIVYAGGAKSIEDLSLVND
LSHGKVDLTYGSSLDIFGGKLVRFDDC-------CS--------------WNQTH-----
------------------------------------------------------------
------------------------------------------------
>XP_003668454_Naumovozyma_dairenensis
-----MTRFIGCIDLHNGEVKQIVGGTLTETNKK--TESDTLKTNFVSQYPSSHYAKLYK
THNVTGSHVIKLG--PNNDTAALEALKEAPNFLQVGGGINDTNCLEWLVY--ASK-----
-----------------------VIVTSWLFDKDG-S-----FQMDRLKKISQICGKDR-
-LVIDLSCRRTP----SNK---W-----VV--------AMNKWQTLTNLELNEEVFKLLS
EYSDEFLIHAADVEGLCKGIDEELVTKLYEWTKDIKHSESIKIVYAGGAKSVTDLNLVEK
LSNAKVDLTYGSSLDIFGGKLVKFADC-------CQ--------------WNEEH-----
------------------------------------------------------------
------------------------------------------------
>XP_003954837_Kazachstania_africana
-----MTRFVGCIDIHNNQVKQIVGGTLKE--LE--EERSSLKTNFVSEKPSSYYAQLYK
QNGVTGTHVIKLG--PNNDEAAMEALKAAPRFLQVGGGINDTNCEKWLKY--ADK-----
-----------------------VIVTSWLFDKDG-H-----FLIERLQKLANLCGKEH-
-LVVDLSCRKTK----SSS---W-----IV--------AMNKWQTLTNLELNSKTFEELS
KYTNEFLIHAADVEGLCNGIDEQLVSQLYQWTSQL--DSKIKIVYAGGAKSIDDLQLVDK
LSHGKVDLTYGSALDIFGGKLVKFQDC-------CK--------------WNATH-----
------------------------------------------------------------
------------------------------------------------
>XP_022465931_Kazachstania_naganishii
-----MTRFIGCIDLHDGEVKQIVGGTLSD-KNT--DSNAQLRTNFVSTKPSSYYAALYK
ANNVTGSHVIKLG--PNNDSAAREALKTAPLFLQVGGGINDTNCLEWLET--ASK-----
-----------------------VIVTSWLFDSEG-N-----FLLDRLQKISSLCGRDR-
-LVVDLSCRKTQ----HGT---W-----VV--------AMNKWQKLTNLELTQETFAKLS
VYTSEFLIHAADVEGLCRGIDEPLVSKLNEWTSGL--DKSIKIVYAGGAKSIQDLELVEK
LSEGRVDLTYGSSLDIFGGKLVAFDDC-------CQ--------------WNQTTNEL--
------------------------------------------------------------
------------------------------------------------
>XP_447809_Candida_glabrata
-----MTKFVGCIDLHDGQVKQIVGGTLK-------DNDDSLETNFVSKYPPSYYAQLYL
ENRIEGCHVIKLG--PNNDAAAMEALNAAPGFLQVGGGINDENCLQWLEK--ASK-----
-----------------------IIVTSWLFTKEG-T-----FLMDRLQLLSNKCGPDR-
-IVVDLSCRRTP----DSK---W-----VV--------AMNKWQTLTTLELNKETFTELS
KYTDEFLIHAADVEGLCKGIETDLVTKLYEWTKDI--NKEVKIVYAGGAKSISDLELVDK
LSNGTVDLTYGSSLDIFGGKLVRFQDC-------CE--------------WNSKHN----
------------------------------------------------------------
------------------------------------------------
>XP_004182668_Tetrapisispora_blattae
-----MTRYIACIHLHNGQVDDIKDGNSMN--------NEKLITNINS---AIYYVKLFA
KYNCIGSHIIKLG--DNNDALAQLVLKTVPNFFQIGGDINEFNCEYWLKW--ANK-----
-----------------------IIINTWLFNDDDE------FSFKRLEKISNLVGRDK-
-IVVDLSCRKIA----DGS---W-----IV--------TKDKWQTLTDIELSEEFFNEIS
IYANEFLIHAADIEGMCKGIDENLVYHLYKWTRNL-PMNQFKIVYGGGAHDITDLALVER
LSQGRIDLSIGNSLDIFGGNLIILKNV-----------------------ANGIKIMKR-
------------------------------------------------------------
------------------------------------------------
>XP_003685035_Tetrapisispora_phaffii
-----MTKFVGCIDLHNGQVKQIVGATLTQ-KES--DVPV---TNFVSNKPSSYFSRLYK
DNNIEGCHVIKLG--PNNDTAALEALKQSPNFLQVGGGINDSNCLEWLQY--ASK-----
-----------------------VIVTSWLFDDNG-K-----FLMGRLQELSSKCGADR-
-IVVDLSCRRTS----DTK---W-----IV--------AMNKWQKLTDLELNEETFIELS
QYTDEFLIHAADVEGLSNGIDEALVEKLYQWTKNI--AKPLKIVYAGGAKSVTDLDLVNR
LSKGKVDLTYGSSLDLFGGNLVKFDDC-------CA--------------WNNSHK----
------------------------------------------------------------
------------------------------------------------
>XP_001643259_Vanderwaltozyma_polyspora
------------------------------------------------------------
------------------------------------------------------------
------------------------------------------------------------
----------------------------------------------------EETFKELS
LYTDEFLIHAADVEGLCRGIDETLVKKLYEWTRNI--DKHIKIVYAGGAKSVQDLELVDK
LSSGKVDLTYGSSLDIFGGELVKFEDC-------CQ--------------WNKSQN----
------------------------------------------------------------
------------------------------------------------
>XP_003683324_Torulaspora_delbrueckii
-----MTRFVGCIDLHNGQVKQIVGGTLTD------KADDTPRTNFVSQHSSSHYAQLYH
DNKVTGCHVIKLG--PNNDDAALQALKQAPNFLQVGGGINDTNCLQWLEY--ASK-----
-----------------------IIVTSWLFDKRG-V-----FQLDNLVKLAQMCGKDR-
-IVIDLSCRKKI----DEQGTRW-----IV--------AMNRWQTLTDLELNEETFKSLC
EYSNEFLIHAADVEGLCRGIDEELVTKLYEWTKNL--PSQIKIVYAGGAKSASDLDLVDK
LSHGKVDLTYGSALDIFGGSLVKFNDC-------CN--------------WNESH-----
------------------------------------------------------------
------------------------------------------------
>XP_037145539_Zygotorulaspora_mrakii
-----MTRFVACIDLHNGQVKQIVGGTLTD------DRDDSLKTNFVSEHSSEFYSKLYK
ENNVIGSHVIKLG--PNNDEAALRALRESPFFLQIGGGINDSNCLEWLQY--ASK-----
-----------------------VIVTSWLFTQDG-Q-----FQLSKLIKISKICGKDR-
-LVVDLSCRRTK----DNE---W-----VV--------AMNKWQKLTDLNLNATTFQILS
EYADEFLIHAADVEGLCKGIDKDLVTNLYQWTRDL--PQNIKIVYAGGAKSVSDLSLVNE
LSKGKVDLTYGSSLDIFGGNLVKFDDC-------CK--------------WNENH-----
------------------------------------------------------------
------------------------------------------------
>XP_002497116_Zygosaccharomyces_rouxii
-----MTKFAGCIDLHGGEVKQIVGGTLTE-------KDDSLRTNFVSKHKSDYYASLYK
KYNVTGCHVIKLG--PNNDEAAKLALQAAPKFLQVGGGINDTNCLEWLEY--ASK-----
-----------------------IIVTSWLFDKQG-H-----FQLDNLKKISQLCGRNR-
-LVVDLSCRRVN----DG----W-----VV--------AMNKWQTLTDLPLNRETLKSLS
AYTDEFLIHAADVEGLCRGIDEELVSQLSQWTEDL----DVKIVYAGGAKSVQDLQLVDK
LSKGKVDLTFGSSLDIFGGSLVKFQDC-------IE--------------WNKTH-----
------------------------------------------------------------
------------------------------------------------
>XP_003646255_Eremothecium_cymbalariae
-----MTRFVGCIDLHGGQVKQIVGKTLTS--------EQATKTNFVSDRPSSYYAKLYL
DNNVRGTHVIKLG--SGNDEAAMDALKTAPGFLQVGGGINLENCEYWLKY--AAK-----
-----------------------VIVTSYLFDSEG-R-----FQLDKLHEISDKCGKDR-
-LVIDLSCRPLESVSSNKQ---W-----VV--------VMNKWQTITNLVLNLSTLEFLS
NYADEFLIHAAEVEGLGHGVDKELVKKLGEWACSL--ETPVTMVYAGGAKSIDDLELVEQ
LSHGKVDLTFGSSLDLFGGKLVKFKDC-------CS--------------WNSVH-----
------------------------------------------------------------
------------------------------------------------
>NP_983975_Eremothecium_gossypii
-----MTRFVGCIDLHDGKVKQIVGGTLSS---K--PDGEAPVTNFVSDKSPSHYAHLYA
SNDVQGSHVIRLG--QSNDEAALMALQAAPGFLQLGGGVTKDNCQYWLQW--ASK-----
-----------------------VIVTSALFDSDG-S-----FQLQRLREISGLCGRAR-
-LVVDLSCRRAS----DGAS--W-----TV--------MMNKWQTPTTLALNEETLALLS
EYCSEFLIHAADVEGLCRGIDEELVAQLGLWAAQL--RGDVRVVYAGGANSVADLGLVKR
LSGGRVDLTYGSALDIFGGSLVRFQDC-------CA--------------WNRQQ-----
------------------------------------------------------------
------------------------------------------------
>XP_453772_Kluyveromyces_lactis
-----MTKFVGCIDLHDGQVKQIVGGTLTD------SSKDKVTTNFVSKLPPSHYAKLYH
ENQVEGCHVIKLG--PNNDEAALEALNECPNFLQVGGGITLDNCGYWLKY--ASK-----
-----------------------IIVTSFLFDKSTYQ-----FQREKLVKLAEICGKDR-
-LVVDLSCKRVTKPDQEPK---W-----VV--------AMNKWQTLTDLELNERTFADLC
QYTDEFLVHAADVEGLCNGIDEELVAHLYKWTADI---PKVKIVYAGGAKSVDDLRLVEK
LSHGKIDLTFGSALDIFGGSLVKFEDC-------VQ--------------WNHEKHA---
------------------------------------------------------------
------------------------------------------------
>XP_022676936_Kluyveromyces_marxianus
-----MTRFVGCIDLHDGQVKQIVGSSLQE------TK--KVTTNFVSNLPPAHYAQLYW
DNKVTGCHVIKLG--PNNDNAALEALKQCPGFLQVGGGINLDNCQYWLQY--ASK-----
-----------------------VIVTSVLFDKKSYQ-----FNRDTLAKLSQVCGKDR-
-LVVDLSCKRVS----EKK---W-----VV--------AMNKWQTLTDLELNKETFTELC
EYTDEFLVHAADVEGLCNGIDEDLVACLYEWTVDL---PSVKIVYAGGAKSVDDLKLVEK
LSHGRIDITYGSSLDIFGGSLVKFQDC-------VD--------------WNRNH-----
------------------------------------------------------------
------------------------------------------------
>XP_022626859_Lachancea_lanzarotensis
-----MTRFVGCIDLHNGQVKQIVGGTLNE------EQDEQLQTNFVCEQSSSFYAEMYK
KNGVTGCHVIKLG--PNNDEAALEALKSSPKFLQVGGGINYDNCLKWLES--ASK-----
-----------------------VIVTSWLFDSEG-Q-----IVVSNLQKISNRCGKER-
-LVIDLSCRKVE----TAGESQW-----IV--------AMNKWQKLTNVVLSKETFTWMS
QYADEFLIHAADVEGLCRGVDEVLIAKLYEWTEDL---PHLKIVYAGGAKSIDDLQLVDK
LSHGKVDLTYGSALDIFGGKLVTFEDC-------CK--------------WNERKA----
------------------------------------------------------------
------------------------------------------------
>XP_002553684_Lachancea_thermotolerans
-----MTRFVGCIDLHNGQVKQIVGGTLKE------DQKEDLKTNFVSQHSSSYYAKLYR
DNEVSGCHVIKLG--PNNDEAARLALASVPGFLQVGGGINYDNCQEWLEI--ASK-----
-----------------------VIVTSWLFNSNG-E-----FQLANLEKISSRCGKDR-
-LVVDLSCRKVE----DGTSHKW-----VV--------AMNKWQKLTDLELNHDTFSRLS
QYADEFLIHAADVEGLCRGVDEALVAKLYEWTEHL---PHLKIVYAGGAKSIQDLALMNR
LSHGKVDLTYGSSLDIFGGNLVAFKEC-------CE--------------WNHRDHAQ--
------------------------------------------------------------
------------------------------------------------
>XP_020053104_Aspergillus_aculeatus
-----MTKFRPCIDLHSGQVKQIVGGTLSN-------VAADLKTNYVSKLPAGHYAELYG
KHDLRGGHVVMLG--PGNDEAAHEALRAWPNGLQVAGGITDKNAQYWIDQ-GAEK-----
-----------------------VIITSFLFPEGK-------FSKARLESVLSALGGDRS
KLVLDLSCRRKD----NT----W-----FV--------AMNRWQTITEMEINQESISLLE
PYCSEFLIHAADVEGLQQGVDEELIAKLAQWCTIP-------VTYAGGARSLQDLEMVHA
SSQGRVDLTIGSALDIFGGSGVTFDEC-------IE--------------WNKSH-----
------------------------------------------------------------
------------------------------------------------
>XP_001273953_Aspergillus_clavatus
-----MTKFRPCIDLHSGQVKQIVGGTLSD-------RDSDLKTNYVSKLPASHYAELYQ
KHDLRGGHVVMLG--PGNDEAAKESLRTWPGGLQVAGGINDKNAQYWIDQ-GADK-----
-----------------------VVITSFLFPEGR-------FSLERLQSVLAALGGDKS
KLVLDLSCRRKD----NT----W-----FV--------AMNRWQTITEMEINQESIAMLE
PYCSEFLIHAADVEGLQQGVDEELVAKLAQWCSIP-------ITYAGGARSLQDLEKVHV
SSQGKVDLTIGSALDIFGGSGVTFDEC-------VR--------------WNETH-----
------------------------------------------------------------
------------------------------------------------
>XP_001266019_Aspergillus_fischeri
-----MTKFRPCIDLHSGQVKQIVGGTLSD-------RDSDLKTNYVSKLPASHYAELYR
KHELRGGHVVMLG--PGNDEAAKEALCTWPGGLQVAGGINDKNAQYWIDQ-GADK-----
-----------------------VIITSFLFPEGK-------FSLERLQSVLTALGGDRS
KLVLDLSCRRKD----NT----W-----FV--------AMNRWQTITEMEINQESISMLE
PYCSEFLIHAADVEGLQQGIDEELVAKLAEWCSIP-------ITYAGGARSLQDLEKVQV
SSNGKVDLTIGSALDIFGGLGVTFDEC-------VR--------------WNQQH-----
------------------------------------------------------------
------------------------------------------------
>XP_041140295_Aspergillus_flavus
-----MTKFRPCIDLHSGQVKQIVGGTLSN-------IPADLKTNYVSKLPASHYAELYQ
RHDLRGGHVVMLG--SGNDAAAKEALSSWPSGLQVAGGITDKNAQYWIDQ-GAEK-----
-----------------------VIITSFLFPEGK-------FSLERLKAVLSALGGDRS
KLVLDLSCRKKD----NT----W-----RP--------MLEGKKNIPYTDQDKESISLLE
PYCSEFLIHAADVEGLQQGIDGELVSKLSEWCSIP-------VTYAGGARSLEDLEKVHS
SSRGKVDLTIGSALDIFGGSGVTFDEC-------IQ--------------WNKTH-----
------------------------------------------------------------
------------------------------------------------
>XP_754016_Aspergillus_fumigatus
-----MTKFRPCIDLHSGQVKQIVGGTLSD-------RDSDLKTNYVSKLPASHYAELYR
KHELRGGHVVMLG--PGNDEAAKEALRTWPGGLQVAGGINDKNARYWIDQ-GADK-----
-----------------------VIITSFLFPEGK-------FSLERLQSVLTALGGDKS
KLVLDLSCRRKD----NT----W-----FV--------AMNRWQTITEMEINQESISMLE
PYCSEFLIHAADVEGLQQGIDEELVAKLAEWCSIP-------VTYAGGARSLQDLERVHV
SSNGKVDLTIGSALDIFGGLGVTFNEC-------VR--------------WNEQH-----
------------------------------------------------------------
------------------------------------------------
>XP_659897_Aspergillus_nidulans
-----MSKFRPCIDLHSGQVKQIVGGTLSN-------VESDLKTNYVSKLPASHFAGLYK
QHNLRGGHVVKLG--PGNDDAAKEALRTWPGGLQIAGGITDENAQYWIEQ-GAEK-----
-----------------------VIITSFLFPEGR-------FSLERLQSVLTALGGDKS
KLVLDLSCRRKG----DT----W-----FV--------AMNRWQTITEMEINQ-------
------------------------------------------------------------
----------GSALDIFGGSGVTFDEC-------VK--------------WNNEH-----
------------------------------------------------------------
------------------------------------------------
>XP_001398393_Aspergillus_niger
-----MTKFRPCIDLHSGQVKQIVGGTLSS-------VAADLKTNYVSKLPASHYAELYR
KNDLRGGHVVMLG--PGNDEAAKEALKTWPAGLQVAGGITDKNAKYWIDM-GAEK-----
-----------------------VIITSFLFPEGK-------FSLERLQSVLAALDGDRS
KLVLDLSCRKKD----NT----W-----FV--------AMNRWQTITEMEITQESIALLE
PYCSEFLIHAADVEGLQQGVDEELVSKLSQWCTIP-------ITYAGGARNLQDLEKVHV
SSQGKVDLTIGSALDIFGGSGVTFDEC-------IE--------------WNKAH-----
------------------------------------------------------------
------------------------------------------------
>XP_015403986_Aspergillus_nomiae
-----MTKFRPCIDLHSGQVKQIVGGTLSN-------VPADLKTNYVSKLPASHYAELYQ
RHDLRGGHVVMLG--SGNDAAAKEALSTWRSGLQVAGGITDKNAQYWIDQ-GAEK-----
-----------------------VIITSFLFPEGK-------FSLERLESVLLALGGDRS
KLVLDLSCRRKD----NT----CRLSHHFVFDMKPVVSVLNAWSCAI---ISLFAIVILS
VLGS---LYKSEHHG-----------------------------FTGSEGEPED------
--GGAVAASIFTAVFVYA---AFFVFCSFQAYLHVR---------------NRRGGAISL
N-----------------------------------------------------------
------------------------------------------------
>XP_023088740_Aspergillus_oryzae
-----MTKFRPCIDLHSGQVKQIVGGTLSN-------IPADLKTNYVSKLPASHYAELYQ
RHDLRGGHVVMLG--SGNDAAAKEALSSWPSGLQVAGGITDKNAQYWIDQ-GAEK-----
-----------------------VIITSFLFPEGK-------FSLERLKAVLSALGGDRS
KLVLDLSCRKKD----NT----W-----FV--------AMNRKKNIPYTDQDKESISLLE
PYCSEFLIHAADVEGLQQGIDGELVSKLSEWCSIP-------VTYAGGARSLEDLEKVHS
SSRGKVDLTIGSALDIFGGSGVTFDEC-------IQ--------------WNKTH-----
------------------------------------------------------------
------------------------------------------------
>XP_040637131_Aspergillus_ruber
-----MTKFRPCIDLHSGQVKQIVGGTLSD-------VSSDLKTNYVSKLPAGHYAGLYQ
KHDLRGGHVVKLG--PGNDGAAKEALGTWSGGLQVAGGITDENARYWIDQ-GAEK-----
-----------------------VIITSFLFPGGK-------FSQERLERILAALGGDRS
KLVLDLSCRRKD----DT----W-----FV--------AMDRWQTITEMEINQESISFLE
PYCSEFLIHAADVEGLQQGVDEDLVAKLAQWCTIP-------VTYAGGARHLQDLEKVHA
SSQGKVDLTIGSALDIFGGSGVTFDEC-------IE--------------WNKTH-----
------------------------------------------------------------
------------------------------------------------
>XP_040708665_Aspergillus_sydowii
-----MTQFRPCIDLHSGQVKQIVGGTLSN-------VESDLKTNYVSKLPAGHYASLYQ
KHNLRGGHVVKLG--PGNDDAAKEALRTWPGGLQVAGGITDENAQYWIDQ-GADK-----
-----------------------VIITSFLFPEGQ-------FSLARLQSVLGALGGDKS
KLVLDLSCRRKD----NT----W-----FV--------AMNRWQTITEMEVNQESISLLE
PYCSEFLIHAADVEGLQQGVDEELVSRLSEWCSIP-------VTYAGGARSLQDLERVHV
SSKGKVDLTIGSALDIFGGSGVTFNEC-------IQ--------------WNKDH-----
------------------------------------------------------------
------------------------------------------------
>XP_001218035_Aspergillus_terreus
-----MTKFRPCIDLHSGQVKQIVGGTLSN-------VAADLKTNYVSQLPASHYAGLYQ
KHDLRGGHVVMLG--PGNDAAAKEALSTWPGGLQVAGGITDKNAQYWIDQ-GAEK-----
-----------------------VIITSFLFPEGK-------FSRERLESVLAALGGDRS
KLVLDLSCRRKD----NT----W-----FV--------AMNRWQTITEMEINQESISMLE
PYCSEFLIHAADVEGLQQGIDEELVSKLAQWCSIP-------VTYAGGARSLQDLEKVHS
SSQGKVDLTIGSALDIFGGSGVTFDEC-------IQ--------------WNQTH-----
------------------------------------------------------------
------------------------------------------------
>XP_022492288_Penicillium_arizonense
-----MTKFRPCIDLHSGQVKQIVGGTLSQ-------VAADLKTNYVSKLPASHYAGLYE
KHDLRGGHVVKLG--PGNEEAAQEALKTWPGGLQVAGGITDQNAQYWIDQ-GADK-----
-----------------------VIITSFLFPAGK-------FSLERLQSVLSALGGDKS
KLVLDLSCRRKD----NT----W-----FV--------AMDRWQTITEMEINQESIALLE
PYCAEFLIHAADVEGLQQGVDEELVSRLADWCTIP-------VTYAGGARNLQDLEKVHT
SSKGRVDLTIGSALDIFGGSGVTFDEC-------IE--------------WNKSH-----
------------------------------------------------------------
------------------------------------------------
>XP_014534417_Penicillium_digitatum
-----MTKFRPCIDLHSGQVKQIVGGTLSE-------VAADLKTNYVSKFPASHYARLYQ
KHGLRGGHVVKLG--PGNEEATQEALKTWPGGLQVAGGITDKNAQYWIDQ-GADK-----
-----------------------VIITSFLFPGGK-------FSLERLESVLSALGGDRS
KLVLDLSCRRKD----DT----W-----FV--------AMDRWQTITEMEINQESISMLE
PYCAEFLIHAADVEGLQQGVDEELVSRLAEWCTIP-------VTYAGGARHLQDLEKVHT
SSKGRVDLTIGSALDIFGGSGVTFDEC-------IE--------------WNKTH-----
------------------------------------------------------------
------------------------------------------------
>XP_016603471_Penicillium_expansum
-----MTKFRPCIDLHSGQVKQIVGGTLSQ-------VAADLKTNYVSKFPASHYAGLYQ
KHDLRGGHVVKLG--PGNEEAAQEALKTWPGGLQVAGGITDKNAQDWIDQ-GADK-----
-----------------------VIITSFLFPGGK-------FSLERLESVLSALGGDKS
KLVLDLSCRRKD----DT----W-----FV--------AMDRWQTITEMEINQESISMLE
PYCAEFLIHAADVEGLQQGVDEELVSRLAEWCTIP-------VTYAGGARHLQDLEKVHT
SSNGRVDLTIGSALDIFGGSGVTFDEC-------IE--------------WNKTH-----
------------------------------------------------------------
------------------------------------------------
>XP_040648741_Penicillium_griseofulvum
-----MTKFRPCIDLHSGQVKQIVGGTLSQ-------VAADLKTNYVSKLPASHYAGLYQ
KHDLRGGHVVKLG--PGNEEAAQEALKTWPGGLQVAGGITDKNAQYWIDQ-GADK-----
-----------------------VIITSFLFPGGK-------FSLERLESVLSALGGDKS
KLVLDLSCRRKD----DT----W-----FV--------AMDRWQTITEMEINQESISMLE
PYCAEFLIHAADVEGLQQGVDEELVSRLAEWCTIP-------VTYAGGARHLQDLEKVHT
SSKGRVDLTIGSALDIFGGSGVTFDEC-------IE--------------WNKTH-----
------------------------------------------------------------
------------------------------------------------
>XP_038925031_Penicillium_roqueforti
-----MTKFRPCIDLHSGQVKQIVGGTLSQ-------VAADLKTNYVSKFPASHYAGLYQ
KHDLRGGHIVKLG--PGNEEAAQEALQTWPGGLQVAGGITDKNAQYWIDQ-GADK-----
-----------------------VIITSFLFPGGK-------FSLERLESVLSALGGDKS
KLILDLSCRRKD----NT----W-----FV--------AMDRWQTITEMEINQASIAMLE
PYCAEFLIHAADVEGLQQGVDEELVSRLAEWCTIP-------VTYAGGARHLQDLEKVHT
SSKGRVDLTIGSALDIFGGSGVTFDEC-------IE--------------WNKTH-----
------------------------------------------------------------
------------------------------------------------
>XP_002557522_Penicillium_rubens
-----MTKFRPCIDLHSGQVKQIVGGTLSQ-------VATDLKTNYVSKLPASHYAGLYQ
KHDLRGGHVVKLG--PGNEEAAQEALKAWPGGLQVAGGITDKNAQYWIDQ-GADK-----
-----------------------VIITSFLFPGGK-------FSLERLDSVLSALGGDKS
KLVLDLSCRRKD----DT----W-----FV--------AMDRWQTITEMEINQESISMLE
PYCAEFLIHAADVEGLQQGVDEELVSRLAEWCTIP-------VTYAGGARHLQDLEKVHT
SSKGRVDLTIGSALDIFGGSGVTFDEC-------IE--------------WNKTH-----
------------------------------------------------------------
------------------------------------------------
>XP_040814682_Penicillium_solitum
-----MTKFRPCIDLHSGQVKQIVGGTLSQ-------VSADLKTNYVSKFPASHYAGLYQ
KHDLRGGHVVKLG--PGNEEAAQEALKTWPGGLQVAGGITDKNAQYWIDQ-GADK-----
-----------------------VIITSFLFPGGK-------FSLERLESVLVALGGDKS
RLVLDLSCRRKD----DT----W-----FV--------AMDRWQTITEMEINQESISMLE
PYCAEFLIHAADVEGLQQGVDEELVSRLAEWCTIP-------VTYAGGARHLQDLEKVHT
SSKGRVDLTIGSALDIFGGSGVTFDEC-------IE--------------WNKTH-----
------------------------------------------------------------
------------------------------------------------
>XP_022583344_Penicilliopsis_zonata
-----MTKFRPCIDLHSGQVKQIVGGTLSN-------VAEELKTNYISKLPASHYARLYQ
EHDLRGGHVVMLG--PGNDEAAKESLKTWPGGLQVAGGITDKNAQYWIDQ-GADK-----
-----------------------VIITSFLFPEGK-------FSLQRLQSVLSALGGDKS
KLVLDLSCRRKD----DT----W-----FV--------AMNRWQTITEMEINQESISMLE
PYCSEFLIHAADVEGLQQGIDEELVAKLAEWCTIP-------VTYAGGARNLQDLEKVQL
SSRGKVDLTIGSALDIFGGSGVTFDEC-------VR--------------WNKGH-----
------------------------------------------------------------
------------------------------------------------
>XP_016625092_Cladophialophora_bantiana
-----MTRFRPCIDLHAGQVKQIVGGTLSA-------QESELKTNYISQHPAEYFAHLYR
DASLLGAHIIMLG--PGNEQAAKEALAIWPGRLQVGGGITDANAKEWIEA-GAEKVSRRD
PFAVIVIVFILAFVPDRGSPSIRVIITSFLFPHGR-------FSLERLKSVLAVLADDRD
KLVIDLSCRRSG----NT----W-----FV--------AMNKWQTITEMEITKESIKMLE
PYCSEFLIHAADNEGLQQGIDTELVKRLSDWCTIP-------VTYAGGARAVGDLDLVKQ
CSQGKVDLTIGSALDIFGGSGARFEEC-------IR--------------WNAENA----
------------------------------------------------------------
------------------------------------------------
>XP_008727333_Cladophialophora_carrionii
-----MTRFRPCIDLHAGQVKQIVGGTLST-------QESELKTNHVSKHPAGYFSRLYR
DANLLGAHVIMLG--PGNEEAAREALAAWPGHLQVGGGITDANAKEWIEA-SAEK-----
-----------------------VIITSFLFPNGR-------FSLDRLRSVLSTLDNDKD
KLVIDLSCRRKG----NT----W-----YV--------AMNKWQTITEMEVTKESIEMLE
PFCSEFLIHAADNEGLQQGIDTDLVAKLSEWCTIP-------VTYAGGARTVEDLDRVKQ
CSNGKVDLTIGSALDVFGGSGAKFEDC-------VA--------------WNAANAQ---
------------------------------------------------------------
------------------------------------------------
>XP_016246892_Cladophialophora_immunda
-----MTRFRPCIDLHAGQVKQIVGGTLST-------QESELKTNYISQHPAGFFASLYR
DADLSGAHVIMLG--PGNDQAAKEALSGWPGRLQVGGGITDANAKEWIEA-GAEK-----
-----------------------VIITSFLFPSGR-------FSLERLKSVLATLADDRD
KLVIDLSCRRRG----DT----W-----FV--------AMNKWQTITEMEITRESIKMLE
PYCSEFLIHAADNEGLQQGIDTELVTKLSEWCTIP-------VTYAGGARTVADLDLVKR
CSQGKVDLTIGSALDIFGGRGARFEDC-------VR--------------WNAEHA----
------------------------------------------------------------
------------------------------------------------
>XP_007738895_Cladophialophora_psammophila
-----MTRFRPCIDLHAGQVKQIVGGTLST-------QESELKTNYISQHPAEYFAHLYR
DASLLGAHVIMLG--PGNEQAAKEALATWPGRLQVGGGITDANAKEWIEA-GAEK-----
-----------------------VIITSFLFPHGR-------FSPERLKSVLAALADDRD
KLVIDLSCRRSG----DT----W-----FV--------AMNKWQTITEMEITQESIKMLE
PYCSEFLIHAADNEGLQLGIDTELVKRLSDWCTIP-------VTYAGGARSVGDLDLVKQ
CSQGKVDLTIGSALDIFGGSGARFEDC-------IR--------------WNAENA----
------------------------------------------------------------
------------------------------------------------
>XP_018690020_Fonsecaea_erecta
-----MTRFRPCIDLHAGQVKQIVGGTLNT-------QESELKTNYVSQHPAGYFANLYR
DANLSGAHVIMLG--PGNEQAAKEALAAWPGRLQVGGGITDANAKDWIEA-GAEK-----
-----------------------VIITSFLFPSGR-------FSLERLKSVLATLAEDRD
KLVIDLSCRRRG----NT----W-----FV--------AMNKWQTITEMEITRESIKMLE
PYCSEFLIHAADNEGLQQGIDTELVTALADWCMIP-------VTYAGGARTVADLDLVKQ
CSQGKVDLTIGSALDIFGGGGARFEDC-------VR--------------WNADNA----
------------------------------------------------------------
------------------------------------------------
>XP_022515341_Fonsecaea_monophora
-----MTRFRPCIDLHAGQVKQIVGGTLSA-------QESELKTNYISHHPAGHFATLYR
DADLSGAHVIMLG--PGNEQAAKEALAAWPGRLQVGGGITDANAKEWINA-GAEK-----
-----------------------VIITSFLFPSGR-------FSLDRLKSVLSTLGDDRD
KLVIDLSCRRKG----DT----W-----FV--------AMNKWQTITEMEITRESIGMLE
PYCSEFLIHAADNEGLQQGIDTELVTRLSDWCTIP-------VTYAGGARTVADLDLVKQ
CSQGKVDLTIGSALDIFGGSGARFEDC-------VR--------------WNAENA----
------------------------------------------------------------
------------------------------------------------
>XP_016628384_Fonsecaea_multimorphosa
-----MTRFRPCIDLHAGQVKQIVGGTLST-------QESELKTNYVSKHPAGYFANLYR
DANLRGAHVIMLG--PGNEQAAREALSAWPGRLQVGGGITDANAREWIEA-GAEK-----
-----------------------VIITSFLFPSGR-------FSLERLKSVLATLADDRD
KLVIDLSCRRRG----DT----W-----FV--------AMNKWQTITEMEITRESIKMLE
PYCSEFLIHAADNEGLQQGIDTELVTRLADWCTIP-------VTYAGGARTVADLDLVRQ
CSQGKVDLTIGSALDIFGGSGARFEDC-------VR--------------WNAENA----
------------------------------------------------------------
------------------------------------------------
>XP_022498948_Fonsecaea_nubica
-----MTRFRPCIDLHAGQVKQIVGGTLSA-------QESELKTNYISHHPAGHFATLYR
DADLSGAHVIMLG--PGNEQAAKEALAAWPGRLQVGGGITDANAKEWIDA-GAEK-----
-----------------------VIITSFLFPSGR-------FSLDRLKSVLSKLGDDRD
KLVIDLSCRRKG----DT----W-----FV--------AMNKWQTITEMEITRESIRMLE
PYCSEFLIHAADNEGLQQGIDTELVTRLSDWCTIP-------VTYAGGARTVADLDLVKQ
CSQGKVDLTIGSALDIFGGSGARFEDC-------VRAFSHHDVDAIAVASYKAVQSLLGH
FFAASVLLSSNSLISTTHSAVQIHVLHYRIIPPVSQLDHPCLAVYLPFYLISNLGFLDEF
ASVKYPSSSPPSTPACGILLSSDPPLAVPMHQLARSRDAFQQNIPVQH
>XP_013279243_Fonsecaea_pedrosoi
-----MTRFRPCIDLHAGQVKQIVGGTLSA-------QESELKTNYISHHPAGHFATLYR
DADLSGAHVIMLG--PGNEQAAKEALAAWPGRLQVGGGITDANAKEWINA-GAEK-----
-----------------------VIITSFLFPSGR-------FSLDRLKSVLSTLGDDRD
KLVIDLSCRRKG----DT----W-----LV--------AMNKWQTITEMEITRESIGMLE
PYCSEFLIHAADNEGLQQGIDTELVTRLSDWCTIP-------VTYAGGARTVADLDLVKQ
CSQGKVDLTIGSALDIFGGSGARFEDC-------VR--------------WNAENA----
------------------------------------------------------------
------------------------------------------------
>XP_007755811_Cladophialophora_yegresii
-----MTRFRPCIDLHAGQVKQIVGGTLST-------QESELKTNHVSKHPAEYFSRLYR
DANSLGAHVIMLG--PGNEDAARGALAAWPGHLQVGGGITDANAKKWIEA-GAEK-----
-----------------------VIITSFLFPEGR-------FSLDRLRSVLSALDNDKD
KLVIDLSCRRKG----NT----W-----YV--------AMNKWQTMTEMEITKESIEMFE
PYCSEFLIHAADNEGLQQGIDTDLVAKLSEWCTIP-------VTYAGGARTVEDLDRVKQ
SSNGKVDLTIGSALDVFGGSGAKFEDC-------VA--------------WNAANAQ---
------------------------------------------------------------
------------------------------------------------
>XP_016240381_Exophiala_spinifera
-----MTRFRPCIDLHAGQVKQIVGGTLST-------QESDLKTNHVSSHPAGYFAQLYR
EANLLGAHVIMLG--PGNEAAAKEALAAWPGHLQVGGGINDTNAKEWIDA-GAEK-----
-----------------------VIITSFLFPNGR-------FSLDRLKSVLSSLGSDTS
RLVIDLSCRRKG----DT----W-----FV--------AMNKWQTITEMEITKESISMLE
PYCSEFLIHAADNEGLQQGIDTDLVRKLAGWCTIP-------VTYAGGARTVDDLSLVRQ
CSGGKVDLTIGSALDVFGGSGARFEDC-------VK--------------WNEDNA----
------------------------------------------------------------
------------------------------------------------
>XP_016268330_Exophiala_oligosperma
-----MTRFRPCIDLHAGQVKQIVGGTLST-------QESDLKTNYVSSHPAGYFAQLYR
EANLLGAHVIMLG--PGNDAAAKEALAHWPGHLQVGGGINNTNAKEWIDA-GAEK-----
-----------------------VIITSFLFPNGR-------FSLERLKSVLSSLGSDPS
KLVIDLSCRRKG----DT----W-----FV--------AMDKWQTITEMEITKESISMLE
PYCCEFLIHAADNEGLQQGIDTDLVRKLAEWCTIP-------VTYAGGARTVDDLGLVRQ
CSDGKVDLTIGSALDVFGGSGARFEDC-------VK--------------WNQDNV----
------------------------------------------------------------
------------------------------------------------
>XP_013317316_Exophiala_xenobiotica
-----MTRFRPCIDLHAGQVKQIVGGTLSI-------RESDLKTNYISSHPAGYFAQLYR
DADLLGAHVIMLG--PGNEAAAKEALAAWPGHLQVGGGITDANAKEWIDA-GAER-----
-----------------------VIITSFLFPNGR-------FSLERLKSVLSSLGNDTS
KLVIDLSCRRKG----DT----W-----FV--------AMNKWQTITEMEITKESISMLE
PYCSEFLIHAADNEGLQQGIDTDLIRRLAEWCTIP-------VTYAGGARTIEDLDLVKQ
CSDGKVDLTIGSALDVFGGSGAKLEDC-------VK--------------WNQDNAN---
------------------------------------------------------------
------------------------------------------------
>XP_007727615_Capronia_coronata
-----MTRFRPCIDLHAGQVKQIVGGTLST-------KESDLKINYVSKHPAEYFAKLYR
DASLLGAHVIMLG--PGNEEAAKAALAAWPGHLQVGGGITNANAKEWIEA-GAER-----
-----------------------VIITSFLFPNGQ-------FSLERLQSVLASLGNDKS
KLVIDLSCRRKD----DT----W-----FV--------AMNKWQTITEMEITKESIIMLE
PYCSEFLIHAADNEGLQQGIDTELVTMLAEWCSIP-------VTYAGGARTVEDLDLVKK
CSNGKVDLTIGSALDIFGGNGAKFDDC-------VR--------------WNQVNASS--
------------------------------------------------------------
------------------------------------------------
>XP_007736342_Capronia_epimyces
-----MTRFRPCIDLHAGQVKQIVGGTLST-------QESELKTNHVSHHPAEYFAELYR
AANLAGAHVIMLG--PGNDDAARAALAAWPGHLQVGGGITNGNAKQWIEA-GAER-----
-----------------------VIITSFLFPAGR-------FSLERLQAVLAALDNDKS
KLVIDLSCRRKD----DT----W-----FV--------AMNKWQTITEMEITKESIAALE
PYCSEFLIHAADNEGLQQGIDTELVSKLAEWCSIP-------VTYAGGARTVEDLDLVRK
RSNGKVDLTIGSALDIFGGSGASFEDC-------VR--------------WNQDNASSS-
------------------------------------------------------------
------------------------------------------------
>XP_009157092_Exophiala_dermatitidis
-----MTRFRPCIDLHAGQVKQIVGGTLST-------RESDLKTNYISHHPAEYFAKLYR
DAGLEGAHVIMLG--PGNEAAAKAALAAWPGHLQVGGGITDNNAKEWIEA-GAER-----
-----------------------VIITSYLFPNGR-------FSPERLQAVLASLDNEKT
KLVIDLSCRRKD----DT----W-----FV--------AMNKWQTMTEMEINKESIAQLE
PYCSEFLIHAADNEGLQQGIDTELVTKLAEWCSIP-------VTYAGGARTVEDLDLVKK
CSSGKVDLTIGSALDIFGGTGAKFEDC-------VR--------------WNRDNAATS-
------------------------------------------------------------
------------------------------------------------
>XP_013264017_Exophiala_aquamarina
-----MTKFRPCIDLHAGQVKQIVGGTLST-------SESELKTNYISKHPAEYFATLYR
DANLLGAHVIMLG--PGNDAAAKEALAAWPGHLQVGGGITDVNAKEWIAA-GAER-----
-----------------------VIITSFLFPNGR-------FSLERLQSVLSSLDNDRS
KLVVDLSCRRKD----DT----W-----FV--------AMNKWQTITEMEVTKESIQLLE
PYCSEFLIHAADNEGLQQGIDTRLVKELSQWCSIP-------ITYAGGARNVEDLDLVKS
CSGGSVDLTIGSALDVFGGSGAKFEDC-------VK--------------WNQQHGS---
------------------------------------------------------------
------------------------------------------------
>XP_016222706_Exophiala_mesophila
-----MTRFRPCIDLHAGQVKQIVGGTLST-------TESELKTNYISKHPSEYFAKLYR
DANLLGAHVIMLG--PGNDVAAREALRTWPGGLQIGGGITDSNAKEWIEA-GAEK-----
-----------------------VIITSFLFPNGK-------FSLERLESVLSALNNDKS
KLVIDLSCRRKG----DT----W-----FV--------AMNKWQTLTEMEITKDNIKFLE
PYCSEFLIHAADNEGLQQGIDTDLVARLAEWCSTP-------VTYAGGARTVADLDLVNE
SSHGKIDLTIGSALDVFGGSGAKFEDC-------VQ--------------WNQDHAKQI-
------------------------------------------------------------
------------------------------------------------
>XP_013277679_Rhinocladiella_mackenziei
-----MTRFRPCIDLHAGQVKQIVGGTLSG-------QESDLQTNYISSHPAGYFARLYR
DSNLLGAHVIMLG--PGNEAAAKEALAAWPSHLQVGGGITDANAKEWIDA-GAER-----
-----------------------VIITSFLFPNGR-------FSLERLKSVLLSLGNDTS
KLVIDLSCRRQD----NT----W-----FV--------AMNKWQTITEMEITKENIEMLE
PYCSEFLIHAADNEGLQQGIDTDLVAKLAEWCRIP-------VTYAGGARTVEDLDLVRR
CSNGQIDLTIGSALDVLGGSGAKFEDC-------VR--------------WNIENSS---
------------------------------------------------------------
------------------------------------------------
>XP_018001447_Phialophora_attinorum
-----MTRFRPCIDLHSGQVKQIVGGTLST-------VEADLKTNFVSEHAAAHYANLYR
KANLEGAHVILLG--PRNEKAAREALAAWPGKLQVGGGINEKNAKEWIEA-GAER-----
-----------------------VIITSYLFPEGK-------FSMERLEAVLTALGGDKA
KLVIDLSCRRSG----ST----W-----FV--------AMNKWQTITEMEITQETIKLLE
PFCSEFLIHAADNEGLQQGIDVDLVQRLSEWCSIP-------VTYAGGARTVEDLDLVKD
LSKGRVDLTIGSALDVFGGSGAKFEDC-------VA--------------WNRKNS----
------------------------------------------------------------
------------------------------------------------
>NP_593941_Schizosaccharomyces_pombe
MEKSQHTLFRPCIDIHQGQVKQIVGGTLGN--------DADVKTNYVSLKPSSYYAELYK
LNHLEGAHVIMLG--PNCEEAAKTALHTWPGALQIGGGINISNAQNWLQE-GASK-----
-----------------------VIVTSWLFPDAQ-------FDLDRLKAISSKIGKDR-
-LVVDVSCRRKD----NR----W-----FA--------AINKWQVMTAFELNEENLDLLS
QYCSEFLIHAADVEGLCKGIDEDLVIKLGEWVKIP-------TTYAGGGRSIEDLDLVDK
LSKGKVDLTIGSALDIFGGV-LEFTRV-------VA--------------WNRRFTPLPL
QD----------------------------------------------------------
------------------------------------------------
```
