## Supplementary material for "Coding Sequence Insertions in Fungal Genomes are Intrinsically Disordered and can Impart Functionally-Important Properties on the Host Protein": MAFFT_MSAs: XP_716560.2_blasthits_MAFFT.txt

```
>XP_716560_Candida_albicans
------------------------------------------------------------
---------------------------------MNSL--------SKIVPISRGIIYSQS
------------------------------------------------------------
-------------------------------------------------------SIRSL
STQILRST-----NQHYLRSRQGS-------------------------NPVANS---RR
FASHSTIN-LLQQQEQIANNELNNPQAQLEFYKTLLAYNYPHILVQRFETPGIASSPECV
QLYIDALNKVGQTAKAAEV-ARQQ-------QQHQTQ-----------YQTNGGNIGV--
---G--------LPYG--------------------FG-SRQEPVHVVVSESLLTILSKW
LKWLIPIALLTYGATNAFNYLVENGTI--FRNSET-SDKSVDVSQSTVRFKDVQGCDEAR
AELEEIVDFLKDPSKFTGLGGKLPKGVLLTGPPGTGKTLLARATAGEAGVPFFFMSGSEF
DELYVGVGAKRIRELFSQARDKAPAIIFIDELDAIGGKRNPKDQAYAKQTLNQLLVELDG
FSQTEG----IIIIGATNFPESLDKALTRPGRFDKEVIVDLPDVRGRIDILKHHMQNVET
ADDVDPSIIARGTPGLSGAELMNLVNQAAVHASQLSAPAVDMNHFEWAKDKILMGAAKKK
MVITEESRINTAYHEAGHAIMAMFSKGATPLYKATILPRGRALGITFQLPEMDKVDMSKQ
ECFARLDVCMGGKIAEEMINGKENVTSGCASDLSNATSVARAMVTSYGMSDKIGPVRLSD
DWESWSPQIRNMADNEVRDYLLDSEKRTRKLLYDKRLELKRLAEGLLEYETLTKEEMEKV
VKGEP---INKAKTMSNTVI--------------KKS-SKSSEI-KDILNDP---MPTA-
-------------------------------
>XP_002420172_Candida_dubliniensis
------------------------------------------------------------
---------------------------------MNSL--------SKIVPISRGIIYSQN
------------------------------------------------------------
-------------------------------------------------------SIRSL
STQVLRST-----NVHYLRSRYGS-------------------------NPVANS---RR
FASHSTIN-LLQQQEQIANNELNNPQAQLEFYKSLLAYNYPHILVQRFETPGIASSPECV
QLYIDALNKVGQTAKAAEV-ARQQ-------QQQQYQ-----------YQTNGGNIGV--
---G--------LPYG--------------------FG-SRQEPVHVVVSESLLTILSKW
LKWLIPIALLTYGATNAFNYLVENGTI--FRNSET-SDKSVDVSQSTVRFKDVQGCDEAR
AELEEIVDFLKDPSKFTGLGGKLPKGVLLTGPPGTGKTLLARATAGEAGVPFFFMSGSEF
DELYVGVGAKRIRELFSQARDKAPAIIFIDELDAIGGKRNPKDQAYAKQTLNQLLVELDG
FSQTEG----IIIIGATNFPESLDKALTRPGRFDKEVIVDLPDVRGRIDILKHHMQNVET
ADDVDPSIIARGTPGLSGAELMNLVNQAAVHASQLSAPAVDMNHFEWAKDKILMGAAKKK
MVITEESRINTAYHEAGHAIMAMFSKGATPLYKATILPRGRALGITFQLPEMDKVDMSKQ
ECFARLDVCMGGKIAEEMINGKENVTSGCASDLSNATSVARAMVTSYGMSDKIGPVRLSD
DWESWSPQIRNMADNEVRDYLLESEKRTRKLLYDKRLELKRLAEGLLEYETLTKEEMEKV
VKGEP---INKAKTMSNTVI--------------KKS-SKSSEI-KDILNDP---MPTA-
-------------------------------
>XP_002549547_Candida_tropicalis
------------------------------------------------------------
------------------------------------------------------------
------------------------------------------------------------
------------------------------------------------------------
------------------------------------------------------------
------------------------------------------------------------
------------------------------------------------------------
------------------------------------------------------------
------------------------------------------------------------
------------------------------------------------------MSGSEF
DELYVGVGAKRIRELFNQAREKAPAIIFIDELDAIGGKRNPKDQAYAKQTLNQLLVELDG
FSQTEG----IIIIGATNFPESLDKALTRPGRFDKEVIVDLPDVRGRIDILKHHMQNVET
ADDVDPSIIARGTPGLSGAELMNLVNQAAVHASQLSAPAVDMSHFEWAKDKILMGAAKTK
MVITEESRRNTAWHEAGHAIMAMYSKGATPLYKATILPRGRALGITFQLPEMDKVDMSKQ
ECFARLDVSMGGRIAEEMLNGKENVTSGCASDLSNATSVARAMVASYGMSDKVGPVRLSD
EWESWSPEIRNLADQEVRDILIDSEERTRKLLNDKKVELKKLAEGLLEYETLTREQMEDI
VNSK--------------------------------------------------------
-------------------------------
>XP_003867213_Candida_orthopsilosis
------------------------------------------------------------
---------------------------------MNNL--------IRVIPLAQGLKKTQN
------------------------------------------------------------
-----------------------------------------------------NTITRCM
STYLATAVRNKVHQRNLLQSRPTA-------------------------NPFITS---CR
SVSNSTIS-LLQQQEQMANNDLNNASAQYEFYKSLLANNYPHIVVQRYETPGIAASPECT
QLYIDALNKIGKKGRADQV-TNAL---------HQSN-----------KYQGAGNVAP--
-VGG--------LPHG--------------------FG-SRYEPVHVVVSESLLTILSKW
LKWLIPIALITYGATNAFNYLVENGTI--FKNAEV-NDKSVDVSQSTVRFSDVQGCDEAR
AELEEIVDFLKDPSKFTGLGGKLPKGVLLTGPPGTGKTLLARATAGEAGVPFFFMSGSEF
DELYVGVGAKRIRELFGQAREKSPAIIFIDELDAIGGKRNPKDQAYAKQTLNQLLVELDG
FSQTEG----IIIIGATNFPESLDKALTRPGRFDKEVIVDLPDVRGRVDILKHHMRNVET
ADNVDPSIIARGTPGLSGAELMNLVNQAAVHASQLSAPAVDMSHFEWAKDKILMGAAKKK
MVITEESRINTAYHEAGHAIMAMFSAGATPLYKATILPRGRALGITFQLPEMDKVDMSKK
ECFARLDVCMGGKIAEEMINGKENVTSGCSSDLSNATGVARAMVLSYGMSDKIGPVKLSD
DWESWSPEIKNLADNEVRDYLVESESRTRKLLQEKKLELQRLAEGLLEYETLTKDEMDKI
VRGEV---INKEKTVSNTII--------------KKP---SSST-PDKIRDG---LSLKS
K------------------------------
>XP_001523121_Lodderomyces_elongisporus
------------------------------------------------------------
--------------------------------MNTLI--------SRTLARYTCLPMIGS
------------------------------------------------------------
----------------------------------------------------SSSSSSRH
AIARALSTRASQFGWNKLQSPLKV-------------------------TRKANAIQQHR
LLSNSALL-QLQKLEIEANKNLNNPVAQYQFYKLLLAHNYPQVVIERYENGKVASSRESA
ELYVEALRKVGDRAKADHI-ASTL----------AQH-----------GYQQQGQGLGQS
SNQSNG------FPYG--------------------FG-SRHEPVHVVVSESLLTVLSKW
LKWLIPVALITYGATNAFNYLVENGTI--FKNAEV-NDKSVDVSQSTVRFKDVQGCDEAR
AELEEIVEFLKDPSKFTGLGGKLPKGVLLTGPPGTGKTLLARATAGEAGVPFFFMSGSEF
DELYVGVGAKRIRELFGQAREKSPAIIFIDELDAIGGKRNPKDQAYAKQTLNQLLVELDG
FSQSTG----IIIIGATNFPESLDKALTRPGRFDKEVIVDLPDVRGRVDILKHHMENVET
AADVDPSIIARGTPGLSGAELMNLVNQAAVHASQLSAPAVDMSHFEWAKDKILMGAAKKK
MVITEESRINTAYHEAGHAIMAMFSAGATPLYKATILPRGRALGITFQLPEMDKVDMSKK
ECFARLDVCMGGKIAEEMINGKENVTSGCSSDLSNATGVARAMVLSYGMSDKIGPVKLSD
DWESWSQEIKNLADNEVREYLLKSEERTRNLLLEKKLELKRLAEGLLEYETLTKDEMDKI
VKGEP---INKPKMVSNTVI--------------KKSGETKDGY-KDVLSFKDA------
-------------------------------
>XP_007373141_Spathaspora_passalidarum
------------------------------------------------------------
--------------MLTRSLIGISRVGVYRRPITPVM--------ARVWPMMR-------
------------------------------------------------------------
------------------------------------------------------------
---------------------------------------------------TIQA---KR
LASNSIVT-LLQSQEQIANTDLTNTMAQAEFYRSLLSNNYPHIVVQRYETPGIAASAECT
RLYIDALNKIGKKGKAEQV-SRAL--------NDQLG-----------SSGVVANNAT--
-AGGTP------LPHG--------------------FG-SRYEPVHVIVSESLLTILSRW
LKWLIPVALITYGATNAFNYLVENNTM--FRNTEV-PDKSVDVSQSTVRFKDVQGCDEAR
AELEEIVDFLKDPSKFTGLGGKLPKGVLLTGPPGTGKTLLARATAGEAGVPFFFMSGSEF
DELYVGVGAKRIRELFTQAREKSPAIIFIDELDAIGGKRNPKDQAYAKQTLNQLLVELDG
FSQTEG----IIIIGATNFPESLDKALTRPGRFDKEVVVELPDVRGRIAILKHHMENVET
ADDVDPSIIARGTPGLSGAELMNLVNQAAVHASQLSAPAVDMNHFEWAKDKILMGAAKKK
MVITEDSRINTAYHEAGHAIMAMYSPGATPLYKATILPRGRALGITFQLPEMDKVDMSKR
ECLARLDVCMGGKIAEEMINGKENVTSGCASDLANATNVARAMVTSYGMSEKIGPVQLSE
NWESWSPDIRNMADTEVRDFLISSENRARDVLTKKKLELKRLAEGLLEYETLTREEMEKI
VKGEP---INKEKTMSNTVI--------------K-------SK-ADIKGLS---IPNAA
RDA----------------------------
>XP_043050634_Scheffersomyces_spartinae
------------------------------------------------------------
----------------------------------MAL--------QMVVRRHLSLSRQEL
------------------------------------------------------------
------------------------------------------------------------
------------------IHKILG-------------------------QHQRTFMNGYR
QVSTLTLN-LLQKQEELANRDLNNFYLQASFYKTLLSHNYPHIVVQRYETPGIAANEECM
RLYVEALNRMGKKGKADQV-ASQM-------GQAASSSSYNQQQPGTVGSQGFGSVLGGA
GLSGG-------VGGG--------------------IG-SKYEPVHVIVNENLLTIVSRW
LKWLIPLALAIYGITAAFEYVTEHGTM--FKTNEV-LNTLIDVSHSTVRFKDVCGCDEAR
AELEEIVEFLKDPSRFTALGGKLPKGVLLTGPPGTGKTLLARATAGEAGVPFFFMSGSEF
DELYVGVGAKRIRELFAQAREKSPAIIFIDELDAIGGKRNPKDQAYAKQTLNQLLVELDG
FSQTSG----IIIIGATNFPELLDKALTRPGRFDKEVIVDLPDVRGRIDILKHHMENVET
SEDVDPSIIARGTPGLSGAELMNLVNQAAVHASQMRAPSVNMQHFEWAKDKILMGAAKKK
MVITEESRRNTAWHEAGHAIMAMYLLGATPLYKATILPRGRALGITFQLPEMDKVDMSKT
ECLARMDVCMGGKIAEEILNGADNVTSGCSSDLANATNVARAMVTSYGMSEKIGPVKLSD
NWESWSPNMRDMADHEVRDLLMASEGRSRGLLSNRRVELQRLAEGLLEYETLTKEEMEKI
VVGEA---INKPKMISNTVVPGPKASNTNQESRGKGTGSSNGGS-GEGADDKKNSPPTSH
TPPTPINPRASSSVA----------------
>XP_001387744_Scheffersomyces_stipitis
------------------------------------------------------------
---------------------------------MNTL--------SRMAPVLSSARTSLA
PRVMTNF---------------RNLNSLKNL-----------------------------
----------------------------------------------------KNFSTRSS
LSSWKSSP-----SLTSLKSSRFP-------------------------RKSLNS---VR
NVSSTTVS-LLQSQEQMANSDLNNTTAQAEFYRSLLAHNYPHIVIQRYETPGIAASPECT
AIYIEALNKIGKKGKAEQV-ARSL----------ATQ-----------NVASAGNVAT--
---G--------LPHG--------------------FG-SRYEPVHVIVSESLLTILSKW
MKWLIPVALMTYGATNAFNYLVENGTI--FKNSEV-SDKSVDVSQSTVRFSDVQGCDEAR
AELEEIVDFLKDPSKFTGLGGKLPKGVLLTGPPGTGKTLLARATAGEAGVPFFFMSGSEF
DELYVGVGAKRIRELFSQAREKSPAIIFIDELDAIGGKRNPKDQAYAKQTLNQLLVELDG
FSQTSG----IIIIGATNFPESLDKALTRPGRFDKEVIVDLPDVRGRIDILKHHMQNVET
AEDVDPSIIARGTPGLSGAELMNLVNQAAVHASQLSAPAVDMNHFEWAKDKILMGAAKKK
MVITEESRINTAYHEAGHAIMAMYSKGATPLYKATILPRGRALGITFQLPEMDKVDMSKK
ECFARLDVCMGGKIAEEMINGKENVTSGCSSDLANATSVARAMVTSYGMSDVIGPVKLSD
NWESWSSQIRNLADNEVRDFLVTSENRTRKLLSDKRVELKRLAEGLLEYETLTREEMEKI
VKGEI---INKEKSISNTVI---------------KS-PKSSET-RDVINDP---IPVEA
-------------------------------
>XP_020062119_Suhomyces_tanzawaensis
------------------------------------------------------------
------------------------------------------------------------
------------------------------------------------------------
------------------------------------------------------------
------------------------------------------------------------
---------MLQTQEQAANNDLNNPAVQADFYRMLLANNYPHIVVQRYETPGIAQSPDCT
SLYVDALNKLGKKGRAEQI-ANTA----------VLS-----------GAPAVGQPAS--
--GG--------LPHG--------------------FG-SRYEPVHVIVSESIWTMLSKW
LKWLIPVALVTYGATNAFNYLAENGTI--FKNSEV-SDKSVDVSHSTVRFNDVQGCDEAR
AELEEIVDFLKDPSKFTGLGGKLPKGVLLTGPPGTGKTLLARATAGEAGVPFFFMSGSEF
DELYVGVGAKRIRELFTQAREKSPAIIFIDELDAIGGKRNPKDQAYAKQTLNQLLVELDG
FSQTEG----IIIIGATNFPESLDKALTRPGRFDKEVIVELPDVRGRVDILKHHMQNVET
AEDVDPSILARGTPGLSGAELMNLVNQAAVHASQLSAPAVDMGHFEWAKDKILMGAAKKK
MVITEESRINTAYHEAGHAIMAMYSAGATPLYKATILPRGRALGVTFQLPEMDKVDMSRK
ECFARLDVCMGGKIAEEMINGIENVTSGCSSDLANATSVARAMVTSYGMSHKIGPVRLSD
NWESWSQEIRNMADNEVRDFLIESENRTRKLLKQKDLELKRLAEGLLEYETLTRDEMEKL
VRGEK---IKKEKSISNTVI--------------K---SKSKEK-KDLI-DT---IPVEV
-------------------------------
>XP_020073872_Hyphopichia_burtonii
------------------------------------------------------------
---------------------------------MNSL--------SRILPRALASSQLPL
------------------------------------------------------------
------------------------------------------------------------
----------SVIMANRAAYIGFR-------------------------RPILNKRIGIR
SVSNSTIN-LLQSQEQLANLDVNNANAQSEFYKSLLANNYPHIVVQRYETPGIAASPECT
QLYIDALNKVGKKGKAEQV-SRTL--------------------------ATTATSGF--
-QQGSP------LPQG--------------------FG-SRYEPVHVIVSESILTIISKW
LKWLIPVALLTYGATNAFNYMVENGTI--FRNSEV-VDKSVDVSQSTVKFKDVCGCDEAR
AELEEIADFLKNPSRFTGLGGKLPKGVLLTGPPGTGKTLLARATAGEAGVPFFFMSGSEF
DELYVGVGAKRIRELFSQAREKSPAIIFIDELDAIGGKRNPKDQAYAKQTLNQLLVELDG
FSQTQG----IIIIGATNFPESLDKALTRPGRFDKEVNVELPDVRGRIDILKHHMLNVET
SDDVDPSIIARGTPGLSGAELMNLVNQAAVHASQMSAPAVDMIHFEWAKDKILMGAAKKK
MVITEEARKNTAYHEAGHAIMAMYSPAATPLYKATILPRGRALGVTFQLPEMDKVDMTKK
ECFARLDVSMGGKIAEEMIHGAENVTSGCSSDLANATSVARAMVTSFGMSDKIGPLKLSD
NWESWSPKIRDMADNEVRDYLIESESRTRQILTEKKLELQRLAEGLLEYETLTKDEMEKI
VKGET---INKEKVISNTVI--------------K---NASTDR-KEVINDSP-PVPAEV
-------------------------------
>XP_015469760_Debaryomyces_fabryi
------------------------------------------------------------
---------------------------------MYNI--------SRILP----------
------------------------------------------------------------
------------------------------------------------------------
----RVSRTNTFGVLPRPSSIGFR-------------------------PMMATP---VR
LISNSTAN-ILQNQEQIANSDLNNAAAQGEFYKSLMSNNYPHLVVQRYETPGIASSPECT
AIYIDALNKTGKKGKAEQV-SKSL-----------MN-----------SGAGVQN-----
---GGP------LPHG--------------------FG-SRYEPVHVIVSESIITIISKW
LKWLIPIALLTYGATNAFNYLVENGTI--FKNSEV-ADKSVDVSQSTVRFKDVCGCDEAR
AELEEIVDFLKDPSRFTGLGGKLPKGVLLTGPPGTGKTLLARATAGEAGVPFFFMSGSEF
DELYVGVGAKRIRELFGQAREKSPAIIFIDELDAIGGKRNPKDQAYAKQTLNQLLVELDG
FSQSLG----IIIIGATNFPESLDKALTRPGRFDKEVIVELPDVRGRIDILKNHMENVET
AEDVDPSIIARGTPGLSGAELMNLVNQAAVHASQLSAPAVDMNHFEWAKDKILMGAAKKK
MVITEEARKNTAYHEAGHAIMAMFSQGATPLYKATILPRGRALGVTFQLPEMDKVDMTKK
ECFARLDVCMGGKIAEEMIHGPENVTSGCSSDLANATSVARAMVTSYGMSDNIGPVRLSD
NWESWSPKIRDMADNEVRDYLITSENRTRKLLSQRQTELKRLAEGLLEYETLTRDEMEKI
VRGEP---INKSKVISNTVI--------------K-S-PSSSPR-PDVLSDPP-SVPVEA
-------------------------------
>XP_458013_Debaryomyces_hansenii
------------------------------------------------------------
---------------------------------MYNI--------SRILP----------
------------------------------------------------------------
------------------------------------------------------------
----RVFRKNAFGVWPRPSSIGFR-------------------------PMIATN---IR
LISNSTAN-ILQNQEQIANNDLNNAGAQGEFYKSLMNNNYPHLIVQRYETPGIASSPECT
AIYIDALNKIGKKGKAEQV-SKSL-----------MT-----------SGAGISN-----
---GGP------LPHG--------------------FG-SRYEPVHVVVSESVITIISKW
LKWLIPIALLTYGATNAFNYLVENGTI--FKNSEV-ADKSVDVSQSTVRFKDVCGCDEAR
AELEEIVDFLKDPSRFTGLGGKLPKGVLLTGPPGTGKTLLARATAGEAGVPFFFMSGSEF
DELYVGVGAKRIRELFGQAREKSPAIIFIDELDAIGGKRNPKDQAYAKQTLNQLLVELDG
FSQTSG----IIIIGATNFPESLDKALTRPGRFDKEVIVELPDVRGRIDILKNHMENVET
AENVDPSIIARGTPGLSGAELMNLVNQAAVHASQLSAPAVDMNHFEWAKDKILMGAAKKK
MVITEEARKNTAYHEAGHAIMAMFSQGATPLYKATILPRGRALGVTFQLPEMDKVDMTKK
ECFARLDVCMGGKIAEEMIHGPENVTSGCSSDLANATSVARAMVTSYGMSDNIGPVRLSD
NWESWSSKIRDMADNEVRDYLISSEDRTRKLLSQRQTELKRLAEGLLEYETLTRDEMEKL
VRGEP---INKTKVISNTVI--------------K-S-PSSSPR-PDILSDPP-SVPVEA
-------------------------------
>XP_006685557_Yamadazyma_tenuis
------------------------------------------------------------
------------------------------------M--------AR-WPLATA------
------------------------------------------------------------
------------------------------------------------------------
----------------------------------------------------------VR
SVSSSTIS-LLQSQEQIANADLKNTTAQLEFYKSLLAHNYPHIVVQRYETPGIANSPDCT
GIYVEALNKMGKKAKAEQV-MKAM----------------------------AANNAS--
-GMGA-------FPSG--------------------FG-SKYEPVHVVVSESIFTIISKW
LKWLIPVGMLTYGATNAFNYLAENGTI--FKNTEV-VDKSVDVSQSTVKFSDVCGCDEAR
AELEEIVEFLKDPSKFTGLGGKLPKGVLLTGPPGTGKTLLARATAGEAGVPFFFMSGSEF
DELYVGVGAKRIRELFSQAREKSPAIIFIDELDAIGGKRNPKDQAYAKQTLNQLLVELDG
FSQTSG----IIIIGATNFPESLDKALTRPGRFDKEVNVDLPDVRGRIDILKHHMKNVET
AESVDPSILARGTPGLSGAELMNLVNQAAVHASQLSAPAVDMNHFEWAKDKILMGAAKQK
MVITEESRKNTAYHEAGHAIMAMFSKGATPLYKATILPRGRALGITFQLPEMDKVDMTRT
ECLARLDVCMGGKIAEEIVNGYENVTSGCSSDLSNATNVARAMVLSYGMSNVIGPIKLSD
DWESWSQSLRDLADKEIRKFLVDSEERTRKVLKEKDVELKRLAEGLLEYETLTKDEMEKL
IRNEP---INKTKVVSNTVI--------------K-----ANQK-YELKDGEKMS-----
-------------------------------
>XP_001482379_Meyerozyma_guilliermondii
------------------------------------------------------------
------------------------------------M--------IRVGSVVSSLAPRLN
------------------------------------------------------------
-----------------------------------------------------HINRSAV
RFLVSSSSAHHFGRSNIILRPSIV-------------------------NGIRSS---VR
FVSDSTLN-LLKRQELAANNDLGNAESQAEFYKSLLMNNYPHLVVQRYETPGIASSPECT
ALYVEALNKTGKKAKASQV-GASS-----------------------------GLVTA--
-SAG--------LPHG--------------------FG-SKYEPVHVVVSESPLSIISKW
LKWLIPVALLTYGAMNAFNYLVENGTI--FKNSDV-ADKLVDVSELTVRFEDVCGCDEAR
AELEEIVDFLKDPARYTGLGGKLPKGVLLTGPPGTGKTLLARATAGEAGVPFFFMSGSEF
DELYVGVGAKRIRELFGQAREKSPAIIFIDELDAIGGKRNPKDQAYAKQTLNQLLVELDG
FSQTSG----IIIIGATNFPESLDKALTRPGRFDKEVVVDLPDVRGRVDILKHHMKNVEV
SEDVEPSIIARGTPGLSGAELMNLVNQAAVHASQLSAPAVDMSHFEWAKDKILMGAAKKK
MVITDEARKNTAYHEAGHAIMAMYSKGATPLYKATILPRGRALGVTFQLPEMDKVDMTKR
ECFARLDVCMGGKIAEEMVHGKDNVTSGCSSDLANATSVARAMVTSYGMSDKIGPVRLSD
NWDSWSPNLRDMADIEIREFLIESEARTRKLLSEKRVELQRLAEGLIEYETLTREEMEKL
VRGEP---INKAKSVSNTVI--------------K----TKSGR-TDVLG-----VPAEV
-------------------------------
>XP_018714485_Metschnikowia_bicuspidata
------------------------------------------------------------
------------------------------------------------------------
------------------------------------------------------------
------------------------------------------------------------
------------------------------------------------------------
---------MLSSMEQAANSDLANADIQEEFYKNLLATNYPHIVVQRFETPGISSNPACT
QLYIEALNKTGKKTKADLV-ARDL---------AAGR-----------ASVAAGSPQA--
-FSG--------LAAG--------------------VG-SRSDPVHVVVSESGLTVVSKW
LKWLIPLALLTYGASNAFNYLVENGTI--FRNSEV-ADKSVDVSQSTVRFEDVQGCDEAR
AELEEIVDFLKDPSKFTGLGGKLPKGVLLTGPPGTGKTLLARATAGEAGVPFFFMSGSEF
DELYVGVGAKRIRELFSQAREKSPAIIFIDELDAIGGKRNPKDQAYAKQTLNQLLVELDG
FSQSEG----IIIIGATNFPESLDKALTRPGRFDKEVIVELPDVRGRVDILKHHMRNVET
AENIDPTVIARGTPGLSGAELMNLVNQAAVHASQLSAPAVDMTHFEWAKDKILMGAAKEK
MVITEEARKNTAYHEAGHAIMAMYSPAATPLYKATILPRGRALGVTFQLPEMDKVDMTKK
ECFSRLDVCMGGKIAEEMIHGPENVTSGCSSDLASATGMARAMVASYGMSDVIGPVRLSD
DWESWSPKIRDMADNEVRNFLIESEQRTRRMLKDRSTELKRLAEGLLEYETLTRDEMEKL
VKGEK---ISKAKTVSNTVI--------------K---STGSGR-LEVIGEHT-PIT-AE
A------------------------------
>XP_002619712_Clavispora_lusitaniae
------------------------------------------------------------
---------------------------------MQSL--------TRIIPRAPARILRPT
------------------------------------------------------------
------------------------------------------------------------
------------YIRPLALGVSAW-------------------------HVRRTT---YR
NMSSSTMS-MLSASEQAANSDISNAEVQAEFYKRLLATNYPQIVVQRFETPGIASNPECA
QLYIEALNKVGKRAKAEQV-TRDL---------AAGT-----------NAAVAGN-AG--
-HSP--------FSYG--------------------MG-SRTEPVHVIVSESGLTILSKW
LKWLIPVALLTYGASNAFNYLVENGTI--FRNSEV-VDKSVDVSQSTVRFKDVCGCDEAR
AELEEIVDFLKDPSKFTGLGGKLPKGVLLTGPPGTGKTLLARATAGEAGVPFFFMSGSEF
DELYVGVGAKRIRELFGQAREKAPAIIFIDELDAIGGKRNPKDQAYAKQTLNQLLVELDG
FSQTEG----IIIIGATNFPESLDKALTRPGRFDKEVIVELPDVRGRVDILKHHMQNVET
AENVDPTIIARGTPGLSGAELMNLVNQAAVHASQLSAPAVDMSHFEWAKDKILMGAAKKK
MVITEEARKNTAYHEAGHAIMAMYSPAATPLYKATILPRGRALGVTFQLPEMDKVDMTKK
ECFSRLDVCMGGKVAEEMIHGPENVTSGCSSDLANATGMARAMVASYGMSDVIGPVRMSD
DWESWSPKIRDLADNEVRSFLVESESRTRKMLAAKKTELKRLAEGLLEYETLTKEEMEKI
VKGEP---INKPKTISNTVI--------------K---SSGSGR-LEVINEPTQPVPLAE
A------------------------------
>XP_025340133_Candida_haemuloni
------------------------------------------------------------
--------------------------------MLTSL--------PRLLPRSTLLRAAPV
------------------------------------------------------------
------------------------------------------------------------
------------AVRAVPLARMWT-------------------------ARRSPVF--VR
AASTFSIN-LLSRIEKTANASPGNPEIQKLFYQRLMENNYPQIVVQRYETEGIAANPECT
QMYIQALQQMGNTAKAEQV-AAAL-------GSGAHT-----------GP----------
-NMG--------FSSG--------------------FG-SRNEPVHVVVSESNFTILSKW
LKWLIPIALLTYGASNAFNFLVENGTI--FRSSEV-TDKSVDVSRSNVRFKDVCGCDEAR
AELEEIVEFLRDPSKFTALGGKLPKGVLLTGPPGTGKTLLARATAGEAEVPFFFMSGSEF
DELYVGVGAKRIRELFNQAREKAPAIVFIDELDAIGGKRNPKDQAYAKQTLNQLLVELDG
FSQSEG----IIIIGATNFPQSLDKALTRPGRFDKEVVVELPDVRGRVDILKHHMENVET
ADNVDPSIIARGTPGFSGAELMNLVNQAAVHASQLSALAVDMGHFEWAKDKILMGAAKKK
MVITEESRRNTAYHEAGHAIMAMFSPSATPLYKATILPRGRALGVTFQLPEMDKTDMTKR
ECFSRLDVCMGGKIAEEMIHGPDNVTSGCSSDLASATNMARAMVTSFGMSDKIGPVKLSD
DWDSWSPKLRDMADNEVRTFLVDSEERTRQMLQERKLELQRLAEGLLEYETLTRDEMEKV
VKGEP---INKPKTMTNTVI--------------K---TPDGGR-KEVINEPAPPIPAEA
-------------------------------
>XP_024713439_Candida_pseudohaemulonis
------------------------------------------------------------
--------------------------------MLPTL--------CRILPRSSAL-AMPL
------------------------------------------------------------
------------------------------------------------------------
------------AARAVPLARTWT--------------------------RYSPGL--VR
LAST-ATT-LLLKIEKSANASPANADIQRYFYQRLMEHNYPQIVVQRYETQGIGANPECT
QLYIQALQQMGQTAKAELV-AAQM-------GATPQL-----------------------
-NMG--------FSLG--------------------FG-SRNEPVHVVVSESNFTILSKW
LKWLIPIALLTYGASNAFNFLLENGTI--FRSSEV-TDKSVDVSRSNVRFKDVCGCDEAR
AELEEIVEFLKDPSKFTALGGKLPKGVLLTGPPGTGKTLLARATAGEAEVPFFFMSGSEF
DELYVGVGAKRIRELFNQAREKAPAIVFIDELDAIGGKRNPKDQAYAKQTLNQLLVELDG
FSQSEG----IIIIGATNFPQSLDKALTRPGRFDKEVIVELPDVRGRVDILKHHMENVET
ADNVDPSIIARGTPGFSGAELMNLVNQAAVHASQLSALAVDMSHFEWAKDKILMGAAKKK
MVITEESRKNTAYHEAGHAIMAMFSPSATPLYKATILPRGRALGVTFQLPEMDKTDMTKR
ECFSRLDVCMGGKIAEEMIHGADNVTSGCSSDLANATGMARAMVTSYGMSDKIGPVRLSD
DWDSWSPKLKEMADNEVRTFLVESEERTRQMLKDKKLELQRLAEGLLEYETLTRDEMEKV
VKGES---INKPKTMSNTIV--------------K---TPDGGR-KEVINEPA-PIPAEA
-------------------------------
>XP_025335347_Candida_duobushaemulonis
------------------------------------------------------------
--------------------------------MLPTL--------CRILPRSSAL-AMPL
------------------------------------------------------------
------------------------------------------------------------
------------AARAVPLARTWT--------------------------RYSPGL--VR
LAST-ATT-LLSKIEKSANASPANADIQRYFYQRLMEHNYPQIVVQRYETQGIGANPECT
QLYIQALQQMGQTAKAESV-AAQM-------GATPQS-----------------------
-NMG--------FSSG--------------------FG-SRNEPVHVVVSESNFTILSKW
LKWLIPIALLTYGASNAFNFLSENGTI--FRSSEV-TDKSVDVSRSNVRFKDVCGCDEAR
AELEEIVEFLKDPSKFTALGGKLPKGVLLTGPPGTGKTLLARATAGEAEVPFFFMSGSEF
DELYVGVGAKRIRELFNQAREKAPAIVFIDELDAIGGKRNPKDQAYAKQTLNQLLVELDG
FSQSEG----IIIIGATNFPQSLDKALTRPGRFDKEVIVELPDVRGRVDILKHHMENVET
ADNVDPSIIARGTPGFSGAELMNLVNQAAVHASQLSALAVDMSHFEWAKDKILMGAAKKK
MVITEESRKNTAYHEAGHAIMAMFSPNATPLYKATILPRGRALGVTFQLPEMDKTDMTKR
ECFSRLDVCMGGKIAEEMIHGADNVTSGCSSDLASATGMARAMVTSYGMSDKIGPVRLSD
DWDSWSPKLKEMADNEVRTFLVESEERTRQMLKDKKLELQRLAEGLLEYETLTRDEMEKV
VKGES---INKPKTMSNTI---------------------------EVINEPA-PIPAEA
-------------------------------
>XP_028888127_Candida_auris
------------------------------------------------------------
--------------------------------MLTSL--------PRYLPRTTLLR--PL
------------------------------------------------------------
------------------------------------------------------------
------------ATRVPHLARVRA-------------------------LRIPPTILGVR
HASSWTVR-LLSAMENKANTDIGNAELQREFYRHLLDNNYPQVVVQRYESPGIGSNPECT
QLYIQALQQLGETAKAESV-AASL-------ASGSSA-----------GASGAGMGAGAA
GNMG--------FASG--------------------FG-SRNEPVHVVVSESNFTILSKW
LKWLIPIALLTYGASNAFNFLVENGTL--FRSSEV-TDKSVDVSRSNVRFKDVCGCDEAR
AELEEIVEFLRDPSKFTALGGKLPKGVLLTGPPGTGKTLLARATAGEAEVPFFFMSGSEF
DELYVGVGAKRIRELFNQAREKAPAIVFIDELDAIGGKRNPKDQAYAKQTLNQLLVELDG
FSQSEG----IIIIGATNFPQSLDKALTRPGRFDKEVVVELPDVRGRVDILKHHMENVET
ADDVDPSIIARGTPGFSGAELMNLVNQAAVHASQLSALAVDMSHFEWAKDKILMGAAKKK
MVITEESRRNTAYHEAGHAIMAMFSPAATPLYKATILPRGRALGVTFQLPEMDKTDMTKK
ECFSRLDVCMGGKIAEEMIHGPDNVTSGCSSDLANATSMARAMVTSYGMSDKIGPVRLSD
DWESWSPKLRDMADNEVRSFLIESEERTRKLLKEKSVELRRLAEGLLEYETLTREEMEKV
VKGEP---INKPKTMTNTVI--------------K---TPDGGR-KEVINEPV-PIPVEA
-------------------------------
>NP_015349_Saccharomyces_cerevisiae
------------------------------------------------------------
----------------------------------MNV--------SKILVSPT-VTTNVL
RIFA-PR---------------LPQIGASLL-----VQKKWA----LRSKKF--------
-----YRFYS---------EKNSGEM--------------------------PPKKEADS
SGKASNKS-----TISSIDNSQPP-------------------------PPSNTNDKTKQ
ANVAVSHA-MLATREQEANKDLTSPDAQAAFYKLLLQSNYPQYVVSRFETPGIASSPECM
ELYMEALQRIGRHSEADAV-RQNL-------LTASSAGAVNPSLAS--S-----------
SSNQSG------Y-HGNFPSM-----------YSPLYG-SRKEPLHVVVSESTFTVVSRW
VKWLLVFGILTYSFSEGFKYITENTTL--LKSSEV-ADKSVDVAKTNVKFDDVCGCDEAR
AELEEIVDFLKDPTKYESLGGKLPKGVLLTGPPGTGKTLLARATAGEAGVDFFFMSGSEF
DEVYVGVGAKRIRDLFAQARSRAPAIIFIDELDAIGGKRNPKDQAYAKQTLNQLLVELDG
FSQTSG----IIIIGATNFPEALDKALTRPGRFDKVVNVDLPDVRGRADILKHHMKKITL
ADNVDPTIIARGTPGLSGAELANLVNQAAVYACQKNAVSVDMSHFEWAKDKILMGAERKT
MVLTDAARKATAFHEAGHAIMAKYTNGATPLYKATILPRGRALGITFQLPEMDKVDITKR
ECQARLDVCMGGKIAEELIYGKDNTTSGCGSDLQSATGTARAMVTQYGMSDDVGPVNLSE
NWESWSNKIRDIADNEVIELLKDSEERARRLLTKKNVELHRLAQGLIEYETLDAHEIEQV
CKGEK---LDKLKTSTNTVV----------------EGPDSDER-KDI-GDDKPKIPTML
NA-----------------------------
>XP_018219047_Saccharomyces_eubayanus
------------------------------------------------------------
----------------------------------MNV--------SKILASPT-ITSNVL
RILA-PR---------------LPQIGASLL-----VQRGWI----LRSRQS--------
-----HRFYS---------EKANDEP--------------------------PSKKGGES
TRKASGKA-----TASSNDNAAPP-------------------------PPSNTNDKIKQ
PNVAVSHA-MLATREQEANKDLTSPDAQAAFYKLLLQSNYPQYVVSRFETPGIASSPECM
ELYMEALQRIGRHSEADAV-RQNL-------LTASSAGAVNPSLAS--S-----------
SSNQSG------Y-HGNFPSM-----------YSPFYG-SRKEPLHVVVSESTFTVVSRW
VKWLLVFGVLTYSFSEGFKYITENTTL--LKSSEV-ADKSVDVAKTNVKFDDVCGCDEAR
AELEEIVDFLKDPTKYESLGGKLPKGVLLTGPPGTGKTLLARATAGEAGVDFFFMSGSEF
DEVYVGVGAKRIRDLFAQARSRAPAIIFIDELDAIGGKRNPKDQAYAKQTLNQLLVELDG
FSQTSG----IIIIGATNFPEALDKALTRPGRFDKVVNVDLPDVRGRADILKHHMKKITL
ADNVDPTIIARGTPGLSGAELANLVNQAAVYACQKNAISVNMSHFEWAKDKILMGAERKT
MVLTDAARKATAYHEAGHAIMAKYTNGATPLYKATILPRGRALGITFQLPEMDKVDITKR
ECHARLDVCMGGKIAEELIYGKDNTTSGCGSDLQSATGTARAMVTQYGMSDDVGPVNLSE
NWETWSNKIRDIADNEVIELLKDSEERSRRLLTKKNVELHRLAQGLIEYETLDAHEIEQV
CKGEK---LDKLKTSTNTVV----------------EGPDSDER-KDI-GGDKPKIPTML
NA-----------------------------
>XP_033769782_Saccharomyces_paradoxus
------------------------------------------------------------
----------------------------------MNV--------SRILVSPT-VTANVL
RIFA-PR---------------LPQIGASLL-----VQKKWA----LRSKKF--------
-----SRFYS---------QKVNDEM--------------------------PSKKGVDS
TGKAPDKS-----TTSSIDNAPPP-------------------------PPPNTNDKTKQ
ANVAVSHA-MLATREQEANKDLTSPDAQAAFYKLLLQSNYPQYVVSRFETPGIASSPECM
ELYMEALQRIGRHSEADAV-RQNL-------LTASSAGAVNPSLAS--S-----------
SSNQSG------Y-HGNFPSM-----------YSPLYG-SRKEPLHVVVSESTFTVISRW
VKWLLVFGVLTYSFSEGFKYITENTTL--LKSSEV-ADKSVDVAKTNVKFDDVCGCDEAR
AELEEIVDFLKDPTKYESLGGKLPKGVLLTGPPGTGKTLLARATAGEAGVDFFFMSGSEF
DEVYVGVGAKRIRDLFAQARSRAPAIIFIDELDAIGGKRNPKDQAYAKQTLNQLLVELDG
FSQTSG----IIIIGATNFPEALDKALTRPGRFDKVVNVDLPDVRGRADILKHHMKKITL
ADNVDPTIIARGTPGLSGAELANLVNQAAVYACQKNAVSVDMSHFEWAKDKILMGAERKT
MVLTDAARKATAFHEAGHAIMAKYTNGATPLYKATILPRGRALGITFQLPEMDKVDITKR
ECQARLDVCMGGKIAEELIYGKDNTTSGCGSDLQSATGTARAMVTQYGMSDDVGPVNLSE
NWESWSNKIRDIADNEVIELLKGSEERARRLLTKKNVELHRLAQGLIEYETLDAHEIEQV
CKGEK---LDKLKTSTNTVV----------------EGPDSDER-KDV-GDDKPKIPTML
NA-----------------------------
>XP_003674401_Naumovozyma_castellii
------------------------------------------------------------
----------------------------------MNV--------SRMLLTSS-VIRGNK
NIIAASR---------------VAMLGSSIM--LRAVSTQRGTFGNTES----------K
LIQ-QRRFYVDA------------------------K---------------KPEETQGS
SSPPPKTSATINNTTKTNNKAATP-------------------------PPPTQQ-----
----VSHA-ILASQEQVANKELTNPDAQANFYKILLQSNYPQYVVSRFETPGIASSPECM
ELYMEALQRIGRHSEADAV-RQTL-------LTASSAGAVNPSLASS-S-----------
NMGSQN------Y-HGTFPSL-----------YSPFYG-SRKEPLHVIVSESTFTIISRW
VKWLVVFGLITYGVTEGFKYITENTSL--LKNSEV-ADKSVDVAKTNVKFDDVKGCDEAR
AELEEIVDFLKDPTKYESLGGTLPKGVLLTGPPGTGKTLLARATAGEAGVDFFFMSGSEF
DEVYVGVGAKRIRELFAQARARAPAIIFIDELDAIGGKRNPKDQAYAKQTLNQLLVELDG
FSQTTG----IIIIGATNFPEALDKALTRPGRFDKVVNVDLPDVRGRADILKLHMKKVTL
ASDVDPTLIARGTPGLSGAELSNLVNQAAVYACQQNAIAVDMSHFEWAKDKILMGAERKT
MVLTDSARRATAYHEAGHAIMAMFTTGATPLYKATILPRGRALGITFQLPEMDKVDVTRK
ECLATLDVCMGGKIAEELIYGKDNTTSGCGSDLQSATNTARSMVTQYGMSDEVGPISLAE
NWESWSNKIRDVADNEVIGLLKQSEDRTRRMLAKKSIELHRLAQGLMEYETLDAKEIDQV
CKGEP---LDKLKMSSNTVI----------------EGPDSDER-KG--MGDKPKIPSLI
RAK----------------------------
>XP_003667540_Naumovozyma_dairenensis
------------------------------------------------------------
----------------------------------MNA--------SRILFCSP-LIK---
-----AR---------------VSHMGLSQLPILKIASQQSQIHYNKRSFSTFTTNRNIT
LIQRQRRLYSDSKLQNETISTSTDSNASAASPAFETK---------------QQQEQQHS
TKGSPSSSSS---SSSPSSGAGTP-------------------------PPQQTA-----
----VSHA-ILATQEQEANKDLTNPDSQATFYKLLLQSNYPQYVVSRFETPGIASSPECM
ELYMEALQRIGRHSEADAV-RQTL-------LTASSAGAVNPSLASSGS-----------
NSNSSS------Y-HSTFPSL-----------YSPFYG-SRKEPLHVIVSESTFTIISRW
IKWLVVFGLLTYGITEGFKYITENTSL--LKNSEV-ADKSVDVAKTNVKFDDVQGCDEAR
AELEEIVDFLKDPTKYESLGGTLPKGVLLTGPPGTGKTLLARATAGEAGVDFFFMSGSEF
DEVYVGVGAKRIRELFSQARARAPAIIFIDELDAIGGKRNPKDQAYAKQTLNQLLVELDG
FSQSTG----IIIIGATNFPEALDKALTRPGRFDKVVNVDLPDVRGRADILKHHMKKVTL
ASDVDPTLIARGTPGLSGAELSNLVNQAAVYACQQNAIAVDMSHLEWAKDKILMGAERKT
MVLTDAARRATAFHEAGHAIMAMYTTGATPLYKATILPRGRALGITFQLPEMDKVDTTKK
ECLATLDVCMGGKIAEELIYGKDNTTSGCGSDLKSATNTARAMITQYGMSDEVGPVNLAE
NWETWSNSIRNVADKEVIEILKESEERTRKLLTKKI------------------------
------------------------------------------------------------
-------------------------------
>XP_003959695_Kazachstania_africana
------------------------------------------------------------
----------------------------------MNA--------LKLLSSNA-LRSATP
S----AR---------------ILLARSSVLLPLV-----------LRSSHSLKHRTQNS
RILHYQRYYS--------------------------T---------------KSKEPKSS
DKSNRKDA----------------------------------------------------
---TINNE-LLATKEQEANQSITNPAAQAVFYKLLLEANYPQYVVSRFETPGIASSPECV
ELYMDALQRVGRHAEADAV-RQNL-------LTASSAGAINPNSNSNNI-----------
DASKLL------Q-SNKFSSL-----------YSPFMG-SKKEPVHVIVSESTFTVVSRW
IKWLAVLGLLTYGASEMFKYLTENTSI--LKNSEI-ADKSIDVSKTDVKFDDVKGCDEAR
AELEEIVDFLKDPTKYESLGGKLPKGVLLTGPPGTGKTLLARATAGEAGVDFFFMSGSEF
DEVYVGVGAKRIRELFQQARNRSPAIIFIDELDAIGGKRNPKDQAYAKQTLNQLLVELDG
FSQSSG----IIIIGATNFPESLDKALTRPGRFDKVVNVDLPDVRGRADILKHHMQKITL
APDVDPTIIARGTPGLSGAELSNLVNQAAVYACQKNAIAVDMSHFEWAKDKTLMGAEKKT
LVLTDTARKATAYHEAGHAIMALYTNGATPLYKATILPRGRALGITFQLPEMDKVDVTKR
ECQARLDVCMGGKIAEEIIYGKDNTTSGCGSDLQNATNTARAMVTQYGMSDEIGPVNLNE
NWDSWSNTIKNIADNEVVRFLKDSEERTRRLLAKKNVELHRLAKGLIEYETLDAKEIEKI
CKGES---INKLKATSNKIV----------------ESSDNDER-KDL-GGKKPKIPTLI
KA-----------------------------
>XP_022463686_Kazachstania_naganishii
------------------------------------------------------------
---------------------------------MMNV--------PHILVNTSGVQAGVL
-----WRWSGLAMRGAKCWGKGVPMVGSRA--------------------------RGVS
PQVWRYRSFSTSPLIGDKKQKKADVYPEDSVADA------------------KDGSLQND
QKGSAGATGSVESPKKAKLGAGVE-------------------------P----------
----VNHA-LLATREQDANRNITSPEAQATFYRLLLRANYPQYVVSRFETPGIASSPECM
ELYMEALQRTGRHAEADAV-RQRL-------LTASSAGAVNPSLAS--S-----------
DTASNS------YPSNNFPSM-----------YSPFYG-SRKEPLHVVVSESTASVVSRW
IKWLVVLGLLTYGVSETFKYISENTTL--LKNSEV-ADKSVDVAKTNVKFDDVKGCDEAR
AELEEIVDFLKDPTKYESLGGKLPKGVLLTGPPGTGKTLLARATAGEAGVDFFFMSGSEF
DEVYVGVGAKRIRELFAQARARAPAIIFIDELDAIGGKRNPKDQAYAKQTLNQLLVELDG
FSQTSG----IIIIGATNFPESLDKALTRPGRFDKIVNVDLPDVRGRADILRLHMKKITM
ATDVEPTIIARGTPGLSGAELANLVNQAAVYACQKNAIAVDMSHFEWAKDKILMGAERKT
MVLTDAARKATAYHEAGHAIMALYTMGATPLYKATILPRGRALGITFQLPEMDKVDITKK
ECAARLDVCMGGKIAEELIYGKDNTTSGCGSDLQSATNTARAMVTEYGMSDDVGPVNLAE
HWDSWSGKIRSVADNEIIQLLKASEERTRRLLSKKSVELGRLAQGLIEYETLDAKEIEKV
CKGEP---IDKLKTSTNRVV----------------DGPDSDER-KDI-GGNKPKIPTLI
NVS----------------------------
>XP_448448_Candida_glabrata
------------------------------------------------------------
--------------------------MMLAGLPSVAR--------TAMLRSVS-V-VGVR
SVYS-GR---------------ASLLRMCA------------------------------
-----NRRYSDM-------KKSGDEGATETSGAALG----------------GGKSASAN
TNTTATTA-----NSSANANANAN-------------------------ANADAS-----
----VSHA-LLATREQEANKDLTNPEAQATFYKLLLQSNYPQYVVSRFETPGIASSPECM
ELYMEALQRIGRHAEADSV-RQNL-------LTASSAGAVNPSLAS--S-----------
SPGSSG------Y-HTTFPSL-----------YSPLYG-SRKEPLHVVVSESTFTVVSRW
IKWVLFFGIFAYGVSEAFKYIAENTTL--LKNSEV-ADKSVDVAKTNVKFDDVRGCDEAR
AELEEIVDFLKDPAKYESLGGKLPKGVLLTGPPGTGKTLLARATAGEAGVDFFFMSGSEF
DEVYVGVGAKRIRELFSQARARAPAIIFIDELDAIGGKRNPKDQAYAKQTLNQLLVELDG
FSQTSG----IIIIGATNFPESLDKALTRPGRFDKVVNVDLPDVRGRADILKHHMKKITL
APNVDPTIIARGTPGLSGAELANLVNQAAVYACQKNAIAVDMTHFEWAKDKILMGAERKT
MVLTEASRRATAYHEAGHAIMALYTNGATPLYKATILPRGRALGVTFQLPEMDKVDITKR
ECLARLDVCMGGKIAEEIIYGKENTTSGCGSDLQSATGTARAMVTQYGMCEDVGPVNLGD
NWDSWSNNIKNTADNAVISILKESEERTRKLLEEKNEELHRLAQGLVEYETLDASEIEKI
CKGEP---INKSKSSTNTVV----------------EGPDSDER-KDIGGGDKSKIPTML
KV-----------------------------
>XP_004181209_Tetrapisispora_blattae
------------------------------------------------------------
----------------------------------MSLAN------NRIMSTLTRNSALRL
CSGSLYR---------------------------------------------------IN
YRRTQLRLYSDLKNSNTTNPYTLKSVDITNANDTSTSIPRKEADPIIQDNINTNASANTN
LNANANANVNPSPSVEPVMMSQQN---------------SKPFDFIKKWSSMLSRNNSNN
QTANDPHN-LLARLEQEANRDLTDAQSQANFYKLLLNSNYPQYVISRFETPGIASSPLCI
EYYTKALENVGRKEDAQNI-RQNVANPANPFINASDSSTATSAAAAAAVAAAATPGASPA
SASASA------FQSNA---------------YSQLYG-SRKEPLHVIVTESTFTVVSRW
IKWLIVLGLLTYGVSESFKYITENTSL--LKPSES-TDKSVDVAKTDVKFDDVRGCDEAR
AELEEIVDFLKDPAKYESLGGKLPKGVLLTGPPGTGKTLLARATAGEAGVDFLFMSGSEF
DEVYVGVGAKRIRDLFAQARAKAPAIIFIDELDAIGGKRNPKDQAYAKQTLNQLLVELDG
FSQTTG----IIIIGATNFPDALDKALTRPGRFDKIVNVDLPDVRGRSDILRHHMKKITL
APDVDPTIIARGTPGLSGAELANLVNQAAVYACQKNAISVNMSHLEWAKDKILMGAEKKT
MVLTDAVRRATAYHEAGHAIMALYTPSATPLYKATILPRGRALGITFQLPEMDKVDITKQ
ECLARVDVCMGGKVAEELIYGKDNTTSGCGSDLQNATQTVRAMVQSYGMGSSVGPVNLSD
NWESWSGKIRDTADNEVIEILKNSEDRSRKLLAKKINELHRLADGLVEYETLDAKEISKV
CRGEP---INKLKTITNTVV----------------EAPDSDKR-KEI-KGDKSKIPSVA
-------------------------------
>XP_003685595_Tetrapisispora_phaffii
------------------------------------------------------------
---------------------------MLRATTIASM--------SRLLASRNMLRSTQI
ISLASRK-----------------------------------------------------
----SLKYYSTDKPPSGNDSKTTANEGAATQGGSSKKPITNQSTGNKDTSASNEKVANDP
VKKNSVKTFASAAAAAISSTVEGI-------------------------KSSTKKSEAKN
SQGPVSHA-LLAKQEQEANNAVTNPDSQAVFYKLLLQSNYPQYVVSRFETPGIASNHECM
ELYMEALQRIGRHAEADAV-RQSL-------LTASSAGAVNPSLASSASLGN--------
NSTNNN------Y-HTNFPTM-----------YNPMFG-SNKAPIHVVVTESTFTVISRW
VRWLLVFGILTYGVSEGFRYITENTSL--LKNNDV-ADKSVDVAKTNVTFDDVRGCDEAR
AELEEIVDFLKDPAKYESLGGKLPSGVLLTGPPGTGKTLLARATAGEAGVDFFFMSGSEF
DEVYVGVGAKRIRDLFSQARAKAPAIIFIDELDAIGGKRNPKDQAYAKQTLNQLLVELDG
FSQTSG----IIIIGATNFPESLDKALTRPGRFDKVVNVDLPDVRGRADILAHHLKKITL
APNVDATVIARGTPGLSGAELANLVNQAAVYACQQNAISVDMSHLEWAKDKILLGAERKT
MVLTEASRRATAYHEAGHAIMAMYTPSATPLYKATILPRGRALGITFQLPEMDKVDITKK
ECLSRLDVCMGGKIAEELIYGKENTTSGCGSDLQSATQTARAMVTQYGMSEDVGPVNLAD
KWETWSGKIRDIADNEVVEMLKLSEDRTRKLLNSKKVELERLAKGLIEYETLDAKEIEKV
CNGEP---INKLRTATNTII----------------EGPDSDVR-KERGETDKKPLTALI
KA-----------------------------
>XP_001645885_Vanderwaltozyma_polyspora
------------------------------------------------------------
----------------------------------MIT--------SRLL-----------
------------------------------------------------------------
--------YGGGTPWIRQLNNTGCRIHQLPVHSRNCNNYIFGNLFGCIRSYITSNKNILN
KPESVIKNYSISISNNDNDNNRKK------------------------------------
-----SDR-LLTEREKLANEDLDDPEAQASLYKEMLRFGFPNYVVSRFETQGVSSNLECF
RLYIESLMKLGQFEKVRSIKRQKL-------FIDPYQNFINDSKSSSIS-----------
NSNS----------------------------KKSNFG-SKKIPIHVIVTESKLVLFVRF
LKWSVFIVLILYLLSKLADLIDESSSI--LPNSEF-ANKTIHSVKSDVRFEDVCGCNEAR
AELEEVVDFLKNPSKYESLGGKLPKGILITGPPGTGKTLLARATAGEAGVKFFMMSGSEF
DEVYVGVGAKRIRDLFTEAKANAPAIIFIDELDAVGVRRTTLDPAYTKQSLNQLLVELDG
FSQTSG----IIVIGATNFPEGLDKALTRPGRFDKIVNVSLPDVRGRTEILKRHMRNITL
DLDVDPVILARGTPGFSGADLANLVNQAAVYACQNNAKTVNMSHFEWSKDKILLGAEKKS
MELTKKTKDVIAYHEAGHAIMALFTPGSVPLYKATILPRGETLGITFQLPEIDKVDVTKK
ECLARLDVYLGGRIAEELIFGEESATSGCTYDLKEAAKTAKAMVTKYGMSKKVGLLNLED
DIENCSPKFKDLIDNEVVRILKESETRTRTLLASKRQELDRLAHSLLEYETLNANDITKV
CKNEE---LDNLKNY---------------------------------------------
-------------------------------
>XP_003680393_Torulaspora_delbrueckii
------------------------------------------------------------
----------------------------------MS---------LSLLSSPP-VGGGLV
KILA-PR---------------LPLVGSALI-----ARYGRRQMHRLTLQSSLLSG----
-----RRFYA---------KSVDDKGPE------------------------PAKSEENE
TKRPVGEA-----ANA----------------------------------GTSSQ-----
---IVSHA-ILAKKEQEANKGLANPDAQAAFYRLLLQSNYPQYVVSRFETPGIASSPECS
ELYMEALQRIGRHSEADAV-RQTL-------LTASSAGAVNPSLAS--S-----------
GVNSPA------Y-HGTFPSL-----------YSPSYG-SRKEPLHVVVTESTFAIVSRW
VKWLVIFGLLTYGVSEAFKYIAENTTL--LKSSEV-ADKSVDVAKTNVKFDDVCGCDEAR
AELEEIVDFLKDPAKYESLGGSLPKGVLLTGPPGTGKTLLARATAGEAGVDFFFMSGSEF
DEVYVGVGAKRIRELFSQARARAPAIVFIDELDAIGGKRNPKDQAYAKQTLNQLLVELDG
FSQTSG----IIIIGATNFPESLDKALTRPGRFDKVVNVDLPDVRGRSDILKHHMKKITM
AADVDPTIIARGTPGLSGAELANLVNQAAVYACQKNAIAVDMQHFEWAKDKILMGAERKT
MVLTDAARRATAFHEAGHAIMAMYTTGATPLYKATILPRGRALGITFQLPEMDKVDITKR
ECLARLDVCMGGKIAEELIYGKDNTTSGCGSDLQSATGTARAMITQYGMGTQVGPVNLAD
NWETWSDKIRDIADNEVLEILKESEERTRKVIAERSVELHRLAEGLIEYETLDAKEIKKV
CQGEK---LSKLKTATNTVV----------------EGPDSDER-KEI-GGDKPKRPAFI
SAS----------------------------
>XP_037145063_Zygotorulaspora_mrakii
------------------------------------------------------------
----------------------------------MSL--------LRIIASTA-VGSGAK
PVLA-YR---------------LPMLGRAVL-----SSYSTVMMHGLRSQKQIRSGAPLI
----YSRFYS---------KSSGGNGGEGGSFASSNG---------------TSKSANGV
SKKASSEA-----ASTSGPGLGSK-------------------------PSTTPQ-----
---AVSHA-VLATKEQEANRDLNNPDAQATFYRLLLQSNYPQYVVSRFETPGIASSPECS
ELYMEALQRIGRHAEADTV-RQTL-------LTASSAGAVNPSLAS--S-----------
SVNSPA------Y-HGTFPSL-----------YTASYG-SRKEPLHVVVTESTFAIVSRW
VKWLIIFGLLTYGVSEAFKYISENTTL--LKSSEV-ADKSVDVAKTNVRFDDVRGCDEAR
AELEEIVDFLKDPAKYESLGGTLPKGVLLTGPPGTGKTLLARATAGEAGVDFFFMSGSEF
DEVYVGVGAKRVRELFSQARARAPAIIFIDELDAIGGKRNPKDQAYAKQTLNQLLVELDG
FSQTSG----IIIIGATNFPESLDKALTRPGRFDKVVNVDLPDVRGRADILTHHMKKITL
ASDVDPTIIARGTPGLSGAELANLVNQAAVYACQKNAVAVDMLHFEWAKDKILMGAERRT
MVLTDAARKATAYHEAGHAIMAMFTQGATPLYKATILPRGRALGITFQLPEMDKVDITRK
ECLARLDVCMGGKIAEELIYGKENTTSGCGSDLQSATGTARAMVTQYGMGDHVGPVNLAD
KWETWSDKIRDIADNEVLEILKESEKRTKKILTERNVELHRLAEGLIEYETLDAKEIAKV
CKGEK---INKMKATTNKVV----------------EGPDSDER-KD--ANDKSKRPALI
KA-----------------------------
>XP_002497767_Zygosaccharomyces_rouxii
------------------------------------------------------------
----------------------------------MSL--------SRVLVPAA-LRLG--
PKMM-PR---------------AIALGSRL----------------PRSTLLYSLRGPLS
----HGRFYG---------TDNKDRKDQ------------------------TEKKTENE
SEQQKQNQ-----LNK----------------------------------QQQQQQQQKE
FKGPVSHA-VLAAKEQEANKDLMNPDAQAAFYKLLLQSNYPQYVVSRFETPGIVSSPNCL
ELYMEALQRIGRHAEADTV-RQTL-------LTASSAGAVNPSLAS--S-----------
STSSPA------Y-HGTFPSL-----------YSPFHG-TRKEPLHVVVTESTFTVVSRW
VKWLVVLGLLTYGVSEAFKYISENTSL--LKSSEV-ADKSVDVAKTNVKFDDVHGCDEAR
AELEEIVDFLKDPAKYESLGGTLPKGVLLTGPPGTGKTLLARATAGEAGVDFFFMSGSEF
DEVYVGVGAKRVRELFSQARSRAPAIVFIDELDAIGGKRNPKDQAYAKQTLNQLLVELDG
FSQSSG----IIIIGATNFPESLDKALTRPGRFDKLVNVDLPDVRGRADILKHHMKKITL
ANDVDPTLIARGTPGLSGAELANLVNQAAVYACQKNAISVDMSHFEWAKDKILLGAERKT
MVLTEASRRATAFHEAGHAIMAMYTPGATPLYKATILPRGGALGITFQLPEMDKVDITRR
ECLARLDVCMGGKIAEEVIYGKENTTSGCGSDLQSATGTARAMVTQYGMGENLGPVNLAD
KWDTWSDKIRDTADNEVLKLLRESEERTKKILKERSVELHRLAEGLITYETLDAKEMDRV
CNGEE---LNKLKSSSNTVV----------------EGPDSDER-KDV-GDDKPKRPALI
NA-----------------------------
>XP_003647790_Eremothecium_cymbalariae
------------------------------------------------------------
----------------------------------MSFR-------NLVLKTLGATDARLA
MKVASKQ---------------MAMLSPLVL----------------------RSSTHFG
RIKMGRSYYYRGIH--------------------------------------TSPILSDS
AKEVKPENVSTEG-----------------------------------------------
---PVVHS-VLAEKEQEANKDLSNAEAQANFYKLLLSSNYPQYVVSRFETPGIASSSECL
KLYMEALQRVGRVADAENV-RQSL-------VMPDSAGVIPPAMNHSAG-----------
GSSQAS------Y-YPTSPS------------HVPGYG-SRKEPLHVVVTESTFTIISRW
IKWIIVFGTVTYGLSGVFKFVSENTT---WKTSET-ADKSVDVAKTNVKFEDVRGCDEAR
AELEEIVDFLKDPTKYESLGGNLPKGVLLTGPPGTGKTLLARATAGEAGVDFFFMSGSEF
DEIYVGVGAKRIRELFAHARAHAPAIIFIDELDAIGGKRNPKDQAYAKQTLNQLLVELDG
FSQSSG----IIIIGATNFPESLDKALTRPGRFDKVVTVDLPDVRGRADILQHHMKKVTL
AAGVDPYIIARGTPGLSGAELMNLVNQAAVYACQQNAIAVDMSHLEWAKDKILMGAERKT
MVLTEATRRATAYHEAGHAIMALYTPGAVPLYKATILPRGRALGITFQLPEMDKVDITKK
ECLARLDVCMGGKIAEELIYGKENTTSGCGSDLQNATSTARAMVTQYGMSDHVGPVNLAD
QWETWSDKIRDIADNEVVELLKASEERTRDVLSDKKHELHRLAQGLMEYETLDSFEIQKV
CSGET---INKGKKATNKVV----------------EGPDSDER-KGF-GGDKSKIPVLI
NA-----------------------------
>NP_986393_Eremothecium_gossypii
------------------------------------------------------------
----------------------------------MGLP-------SVLVSESGTLSARFA
AKMISSQ---------------LGILG------PALRRSGVQ------------------
----LRHNHMSRLASMRR----------------------------------GMHITGAA
RNKQEEGASAEQGQGASG------------------------------------------
----ISHA-MLAAKEQEANRDLLDAGAQAALYRLLLAANYPQYVVSRFETPGIASSAECV
SLYSEALQKVGRQADADAV-RRSV-------------GAPAGAEAAAAVSPAG-------
ASAGSG------Y-GG-------PVFPGAGM-YGAGQG-TRKEPLHVVVTESTFTVISRW
IKWLLVFGLVTYGVSEGFRYITENTTL--LKSAET-ADKSVDVAKTNVKFEDVRGCDEAR
AELEEIVDFLKDPAKYESLGGNLPKGVLLTGPPGTGKTLLARATAGEAGVDFFFMSGSEF
DEVYVGVGAKRIRELFAQARARAPAIIFIDELDAIGGKRNPKDQAYAKQTLNQLLVELDG
FSQTSG----IIIIGATNFPESLDKALTRPGRFDKIVNVDLPDVRGRADILQHHMRKVTL
APDVDPSIIARGTPGLSGAELMNLVNQAAVYACQQNAIAVDMTHFEWAKDKILMGAERKT
MVLTEASRRATAYHEAGHAIMALYTPGAVPLYKATILPRGRALGITFQLPEMDKVDVTKK
ECLARLDVCMGGKIAEELIYGKDNTTSGCGSDLQNATSTARAMVTQYGMSEQVGPVNLAD
KWESWSGKIRDIADNEVVEILKASEERARNILREKQKELNRLAQGLMEYETLDSVEIQKV
CKGEP---ISKAKMSTNKIV----------------EGPDSDDR-KEI-GGDKSKIPVLI
NA-----------------------------
>XP_454250_Kluyveromyces_lactis
------------------------------------------------------------
----------------------------MTLPVLIGVSGLCAKNASRVLIRQAPVLTGPI
LRTLHRK---------------HFLTG------------SVL------------------
----QNRLYSDKNQTGKD----------------------------------HNGVTGSQ
HSEDSKNTVNGATSGAENVQQPKQ-------------------------LNGINSSDIDP
ANGPVSHA-VLATKEQQANKDLSNPSAQAEFYKLLLKSNYPQYVVSRFETPGITSSPECM
ALYMEALQRIGRHADAESV-RQTL-------LTTAPAGSIPPAVASSGASS---------
AASANG------A-AAQVTGGVSSGYSG---IYNPYMG-SKKEPLHVVVTESTFSIVSRW
LKWLIVFGAVTYGLTEGFKYITEHSTL--FKTNEV-ADKSVDVAKTNVRFDDVRGCDEAR
AELEEIVDFLKDPTKYESLGGKLPKGVLLTGPPGTGKTLLARATAGEAGVDFFFMSGSEF
DEVYVGVGAKRIRELFAQARARAPAIIFIDELDAIGGKRNPKDQAYAKQTLNQLLVELDG
FSQTSG----IIIIGATNFPESLDKALTRPGRFDKVVNVDLPDVRGRADILRHHMKKVTV
APDVDPTIIARGTPGLSGAELMNLVNQAAVYACQKNAIAVDMQHFEWAKDKILMGAERKT
MVLTEATKRATAYHEAGHALMALYTAGATPLYKATILPRGRALGITFQLPEMDKVDITKK
ECLARLDVCMGGKIAEELIYGKENTTSGCGSDLQNATNTARAMVTQYGMSEQVGPVNLAD
KWDSWSGKIRDVADNEVLELLKASEDRTRALLAEREKELHRLAQGLMEYETLDSTEIQKV
CKGEP---INKMKMATTTVV----------------EGPDSDDR-KEI-GGDKSKIPVLI
KA-----------------------------
>XP_022677756_Kluyveromyces_marxianus
------------------------------------------------------------
----------------------------------MGI--------NRQLGQQ--------
------R---------------H---A------------GLQ------------------
----YKRFYSDK-KDGSD----------------------------------NGPVKPED
EAKE---------SGEES------------------------------------------
SVGPVSHA-VLASKEQQANKDLSNPKAQAEFYTLLLRSNYPQYVVSRFETPGIASSPECM
SLYMEALQRIGKHAEAESV-RQTL-------LATAPPGTVSQSLGSGTGSP---------
VAGAPG------I-AG-APGMAAPAYPGANNFYNPFMG-SKKEPLHVVVTESTFSIVSRW
LKWLIVFGAVTYGLTEGFKYITEHSTL--FKNNEV-ADKSVDVAKTNVRFDDVRGCDEAR
AELEEIVDFLKDPTKYESLGGKLPKGVLLTGPPGTGKTLLARATAGEAGVDFFFMSGSEF
DEVYVGVGAKRIRELFAQARARAPAIIFIDELDAIGGKRNPKDQAYAKQTLNQLLVELDG
FSQTSG----IIIIGATNFPESLDKALTRPGRFDKVVNVDLPDVRGRADILKHHMKKVTV
APDVDPTIIARGTPGLSGAELMNLVNQAAVYACQKNAIAVDMNHFEWAKDKILMGAERKT
MVLTEATKRATAYHEAGHALMALYTPGATPLYKATILPRGRALGITFQLPEMDKVDITKK
ECLARLDVCMGGKIAEELIYGKENTTSGCGSDLQNATNTARAMITQYGMSEQVGPVNLAD
KWESWSGKIRDIADNEVLELLKASEQRTRALLAEKEPELHRLAQGLMEYETLDSTEIQKV
CKGEV---INKLKMATNTVI----------------EGPDSDDR-KEI-GGDKSKIPVLI
KA-----------------------------
>XP_022626467_Lachancea_lanzarotensis
------------------------------------------------------------
----------------------------------MSL--------SRAGIRS-LLVGGLV
LRPLASR---------------VPILA-------LNARKTWY------------------
----QKNLYSTT-H---E----------------------------------SNKQSNVG
SGAAPDGTINSGSAASNPGETQR-------------------------------------
----VSHD-LLAQKEQFANKELSNALAQADFYKLLLKSDYPQYVVSRFETPGIASSPECM
SLYMEALQKTGRHADAEGI-RQSL-------V-----GATVGAQATAGSTPGADYAKQF-
SAGSFG------Q-GA----------------YNPFIG-SKKEPLHVVVTESAFAIISRW
VKWLVVFGLVTYGLSEGFKYISENTTL--LKSSEV-ADKSVDVAKTNVKFDDVRGCEEAR
AELEEIVDFLKDPTKYESLGGKLPKGVLLTGPPGTGKTLLARATAGEAGVDFFFMSGSEF
DEVYVGVGAKRIRELFSQARSRAPAIVFIDELDAIGGKRNPKDQAYAKQTLNQLLVELDG
FSQSSG----IIIIGATNFPESLDKALTRPGRFDKVVNVDLPDVRGRADILKHHMKKVTL
ASDVDPSILARGTPGLSGAELMNLVNQAAVYACQQNAIAVDMQHFEWAKDKILMGAERKT
MVLTEASRRATAFHEAGHAIMAMYTPGATPLYKATILPRGRALGITFQLPEMDKVDITKK
ECLARLDVCMGGKIAEEIVYGKENTTSGCGSDLQSATNTARAMITQYGMSDSVGPVNLAD
NWESWSGKIRDIADNEVIEVLKASEQRSRKLLSDKNRELERLAEGLMEYETLDSSEIKLV
CKGES---LSKAKMKTNTVV----------------EGPDSDDR-KEK--GDKSKIPVLI
KA-----------------------------
>XP_002552474_Lachancea_thermotolerans
------------------------------------------------------------
----------------------------------MSL--------SRVIVNS-LLINGGI
IRPIASR---------------LPLLAACGMRRTLLMRRGFV------------------
----QRHRYSTV-GSGPD----------------------------------NNPSTQKG
SQAGP-GSL-GGAAASNTSGTPQG-------------------------GEASDSS----
---PVSHA-ILAQNEQLANKDLNNPTAQAEFYRLLLRSDYPQYVVSRFETPGIASSPECM
KFYMEALQKIGRHADAEVV-KQSL-------L-----NGTTSRLGSASG--GAEFQKQTA
SASTGG------A-TG----------------YNPYFG-SRKEPIHVVVTESTFTIVSRW
VKWLVVFGLVTYGVTEGFKYITENTTL--LKSSEV-ADKSVDVAKTNVKFDDVRGCDEAR
AELEEIVDFLKDPTKYESLGGKLPKGVLLTGPPGTGKTLLARATAGEAGVDFFFMSGSEF
DEVYVGVGAKRIRELFSQARARAPAIVFIDELDAIGGKRNPKDQAYAKQTLNQLLVELDG
FSQSSG----IIIIGATNFPESLDKALTRPGRFDKVVNVDLPDVRGRTDILKHHMKKVTL
ASDVDPTIIARGTPGLSGAELMNLVNQAAVYACQQNAIAVDMNHFEWAKDKILMGAERKT
MVLTEATRKATAFHEAGHAIMAMYTPGATPLYKATILPRGRALGITFQLPEMDKVDITKK
ECLARLDVCMGGKIAEEIIYGKENTTSGCGSDLQGATNTARAMITQYGMSEQVGPVNLAD
KWESWSGKIRDIADNEVIEVLKASEERTRKLLNERSKELHRLAQGLVEYETLDSKEMDLV
CKGEP---LSKAKMMTNKVI----------------EGPDSDER-KEL--GDKSKVPVLI
KA-----------------------------
>XP_020060545_Aspergillus_aculeatus
------------------------------------------------------------
-MP---------------------NLAAVTSDAWPSLSRILNA-PWKLIEHPASASAPQ-
----LKRTGHETSSI----------------ETR-----QIALPECLTTVSSEALRSAVM
YKPAASGMARSLFA---------------------ATTLWAPPSTTSRRLAAPASRLFST
LTA-NPNRIRHA-PHLHGLSRLQQQ-------RYLF---GGP------------------
-----SQA-LLAQREKTANNNPSSANAQNAFYQALLRANHPAIILERYRSGYFASNAATE
AIYHKALQRVNGID------GSTSFLGANQQSNPDLLHQLKPEQIQAIGQAVGAKGIHG-
KVHAAP------GQTG--------------------TG-AKEAPLYVVVEESRGSTIFRW
VRFFITMAFIAYLSWVILAVVLETSGV--LRNVKGPQNNEAQPEHQTVRFSDVHGCDEAK
DELQELVEFLINPERFSSLGGKLPKGVLLVGPPGTGKTLLARAVAGEAGVPFFFMSGSEF
DEVYVGVGAKRVRDLFTQARSKSPAIIFIDELDAIGAKRNERDAAYVKQTLNQLLTELDG
FNQSSG----VIIIAATNYPQLLDKALTRPGRFDRKVVVGLPDVRGRMEILNHHMKSVQI
GTDVDVEVIARGTSGFSGADLENLVNQAAIYASRNKKTKVGPKDFDYAKDKIIMGAEARS
RVIQDKDKLLTAYHEAGHALVAYFSKSSMPLYKITIVPRGMALGITHFLPEMDMVSKDYT
QYLSDIDVAMGGKAAEELIFGPDKVTSGISADIEAATKTAFALVTQFGYSKKLGNVDLMS
NYSSLSSETKQEIEAEVRRIVEEARVRATNILTERHKELELLTQALIKYETLTKEEMEKV
LRGEK---LDKLE--------------------TAPAAP--------------IKLPEVL
RTA----KLPSPNPEDIPPVATNSANE----
>XP_001272015_Aspergillus_clavatus
-----------------------------------------------------MAFQVPV
SGP---------------------NIVTATSDLLPSMSRLLNA-PWTSFDRSV-------
AQRPAQRTRNGVESN----------------ITG-----RVPLPECLDTVSLEALRSGAM
QRPLQHGLSRALSRG-----------------------------IARLYHTSSFARPYST
LPS-ILSRLRQA-PKPDGLSKFQQQ-------RFLF---GGS------------------
-----SHN-LLAQKEKTANTNPSSASAQNAFYQSLLRANMPAIIVERYRSGHFASNALSE
AIYLKALQRVGGADSA----AAAHISGGND--------NLNTEQLRAIGQAVAARN-HGS
QVGLST------KHTG--------------------TG-AKEAPLYVVVEESLGSAVFRW
VKFLFYFGFFTYISLVLITILVETTGV--LKNMKGTQSNEAQPQQQTVRFSDVHGCDEAK
EELQELVEFLQNPDRFSSLGGKLPKGVLLVGPPGTGKTLLARAVAGEAGVPFFYMSGSEF
DEVYVGVGAKRVRELFSQARGKAPAIIFIDELDAIGAKRNERDAAYVKQTLNQLLTELDG
FSQTSG----VIIIAATNFPQLLDKALTRPGRFDRKVTVGLPDVRGRMDILKHHMKNIQM
STDVDIAVLARGTPGFSGADLENLVNQAAIYASRHKKTKVGPRDLDWAKDKIMMGAEARS
RVIQDKDKVLTAYHEAGHALVAYFSPSSTPLYKITIVPRGMALGITHFLPEMDMVSRNYT
EYLADIDVSMGGKAAEELIFGPEKVTSGISADIQQATETAFTLVTRFGYSKKLGNVDLSS
NYDSLSSETKQEIESEVRRLVEEARMRATKILTERRHELELLSKALIEYETLTKEEMEKV
LRGEK---LDKME--------------------STPSAP--------------LKLPDAL
QGA----TLNHPATKASEPTAAAE-------
>XP_001266876_Aspergillus_fischeri
-----------------------------------------------------MAFQVPV
SRP---------------------NLAAVTSDLWPSMSKLLNA-PWTGIQRTATSASPT-
TRRLHQRTLGGNESS----------------ATG-----RIPLPECLDTVPLEALNSNVM
QRPVRLGLSRTSLRGKLILSTSMHIGILTFAI---KDSLWSSATVSRRPIVSHFARSYST
LSA-TLSRTRQA-PKANGLSNLQQQ-------RFMF---GGP------------------
-----SHG-LLAHQEKTANNNPSSAHAQNAFYQTLLRANMPAIIVERYRSGQFASNALSE
AIYLKALQRVGGADSA----AAAPIQGQNQ--------HLNPDQLQAVGQAVAARN-HGS
QIGLAT------KQSG--------------------TG-AKDNPLHVVVEESLGSAVFRW
VKFLLVFGFFTYISLVVITILVETTGV--LKNIKGPQSNEAQPQQQTVRFSDVHGCDEAK
EELQELVEFLLNPERFSSLGGKLPKGVLLVGPPGTGKTLLARAVAGEAGVPFFYMSGSEF
DEVYVGVGAKRVRELFAQARSKSPAIIFIDELDAIGAKRNERDAAYVKQTLNQLLTELDG
FSQTSG----VIIIAATNFPQLLDKALTRPGRFDRKVVVDLPDVRGRMDILKHHLKNIQI
STDVDVAVLARGTPGFSGADLENLVNQAAIYASRNKKPKVGPKDLDWAKDKIMMGAEARS
RIIQDKDKLLTAYHEAGHALVAYFSPSSTPLYKITIVPRGMALGVTHFLPEMDMVSRNYT
EYLSDIDVSMGGKAAEELVFGPDKVTSGISADIQQATETAFTLITRFGYSKKLGNVDLST
NYDSLSSETKQEIESEVRRLVEEARMRATKILTERRHELELLTKALIEYETLTKEEMEKV
LRGEK---LDKME--------------------SVPSAP--------------LKLPEAL
QTA----KLNHPSTQAEEPSAAAK-------
>XP_041143446_Aspergillus_flavus
-----------------------------------------------------MAFQLPI
PKP---------------------NISAVTSDIWPSMSKLLNA-PWKNVERSPATSGPAA
SQGLSQRTAGEGSS-------------------------HVSLPEFLDTVPSEALRLGIR
SKPVHHLWSRSFSKGKSRSPLPPLPVNRFNTVGFSESTLWIAPSLVSRQPHSSSFRSYST
L-T-SLDRLRHA-PSVIGLSRLQQQ-------RFIF---GGP------------------
-----SHG-LLAQKEKTANSNPNSANAQNAFYQALLRANMPAIVVERYKSGHFATNSLSE
AIYFKALQRVGGTDAAALS-AAASAQVGNS--------NLNSEQLQAIGQAVAAQN-HGG
NAGMST------KANG--------------------TG-AKEAPLYVVVEESLGSAVFRW
VKFLLYFGFFTYMSLVLVTILVETTGV--LKNIKGPQNNEAQPQQQTVRFTDVHGCDEAK
EELQELVEFLLNPERFSSLGGKLPKGVLLVGPPGTGKTLLARAVAGEAGVPFFYMSGSEF
DEVYVGVGAKRVRELFTQARSKAPAIIFIDELDAIGAKRNERDAAYVKQTLNQLLTELDG
FSQTSG----VIIIAATNYPQLLDKALTRPGRFDRRVVVDLPDVRGRMDILRHHMKDVQI
STDVDVAVIARGTPGFSGADLENLVNQAAIFASRNKQAKVGPRDFDWAKDKIMMGAEARS
RVIQDKDKLLTAYHEAGHALVAYFSPSSTPLYKITIVPRGMALGVTHFLPEMDTVSRNYT
EYLSDIDVSMGGKAAEELIFGPDKVTSGISADIQQATETAFTLVTRFGYSKKLGNVDLST
NYDSLSSETKQEIEGEVRRLVEEARMRATNILTEKRHELELLTKALIEYETLTKEEMEKV
LKGEK---LEKLE--------------------SRASAP--------------LKLPEAL
QAA----RLN-PSTSAEGPPTSTASDVN---
>XP_751677_Aspergillus_fumigatus
------------------------------------------------------------
------------------------------------MSKLLNA-PWASIQHTATSASPS-
TRQLHQRTLGGNESS----------------GTG-----RIPLPECLDTVPLEALNSNVM
QRPVKLGLSRTFLGGRLILLTSMHIEILTFVI---KDSLWSFATVSHRPIVSHSARSYST
LSA-TLSRSRQA-PRANGLSKLQQQ-------RFMF---GGP------------------
-----SHG-LLAHQEKFANNNPRSAHAQNAFYQTLLRANMPAIIVERYRSGQFASNALSE
AIYLKALQRVGGADSA----TAAPVQGQNQ--------HLTPDQLQAVGQAVAARN-HGS
QIGLAT------KQSG--------------------TG-AKDNPLHVVVEESLGSSVFRW
VKFLLVFGFFTYISLVVITILVETTGV--LKNIKGPQSNEAQPQQQTVRFSDVHGCDEAK
EELQELVEFLLNPERFSSLGGKLPKGVLLVGPPGTGKTLLARAVAGEAGVPFFYMSGSEF
DEVYVGVGAKRVRELFAQARSKSPAIIFIDELDAIGAKRNERDAAYVKQTLNQLLTELDG
FSQTSG----VIIIAATNFPQLLDKALTRPGRFDRKVVVDLPDVRGRMDILKHHLKNIKI
STDVDVAVLARGTPGFSGADLENLVNQAAIYASRNKKPKVGPKDLDWAKDKIMMGAEARS
RIIQDKDKLLTAYHEAGHALVAYFSPSSTPLYKITIVPRGMALGVTHFLPEMDMVSRNYT
EYLSDIDVSMGGKAAEELVFGPDKVTSGISADIQQATETAFTLITRFGYSKKLGNVDLST
NYDSLSSETKQEIESEVRRLVEEARMRATKILTERRHELELLTKALIEYETLTKEEMEKV
LRGEK---LDKME--------------------SVPSAP--------------LKLPEAL
QTA----KLNHPSAQAEEPSAAAE-------
>XP_663192_Aspergillus_nidulans
-----------------------------------------------------MASQLPI
LKP-----------------------NVSASGSWPSMSKFLKS-PLHRTGQSFATIGSA-
IQDSRRRLHTETFAR----------------KST----------------PSEVVAFGVY
SAPVHRLPRSLLSSKRNPLSSSWTASDSGDL----ESSIFTPSSFAGRHCHPLASKTYST
LAP-PLNRTR---NVLIP-STLQQQ-------RFIF---GGP------------------
-----SHS-LLAQKEKTANNNPSSANAQNAFYQALLRANMPAIVIERYRSGHFSSNAVSE
QIYLKALERVGGG-------VSAPAANLNQ--------GLRSDQIQAVGQAVAAQN-QGG
QIGISS------KQSG--------------------TG-AKEAPLYVVVEESLGSAVFRW
VKFIVLFCAFAYASMIVLSIVLETTGV--LKNIKGPHSNEAQPEHQTVRFSDVHGCDEAK
DELQELVEFLLNPERFSSLGGKLPKGVLLVGPPGTGKTLLARAVAGEAGVPFFYMSGSEF
DEVYVGVGAKRVRELFNQARSKSPAIIFIDELDAIGAKRNERDAAYVKQTLNQLLTELDG
FSQSTG----VIILAATNYPELLDKALTRPGRFDRKVVVDLPDVRGRMDILKHHMKNVQI
STDVDVAVIARGTSGFSGADLENLVNQAAIFASRNKQSKVTPKDFDYAKDKIIMGAEARS
RIIQDKDKLLTAYHEAGHALVAYFSPSSMPLYKITIMPRGMSLGSTHFLPEMDMVSKNYV
QYLSDIDVSMGGKVAEELIYGEDKVTSGISADLASATRTAFTLVTRFGYSKKLGNVDLYA
NYDSLSSETKQEIEAEVRRLVEEARQRATNILTERRHELELLTKALIKYETLTKEEMEKV
LRGES---LDRLV--------------------VPADAP--------------MKLPEPI
SAT----NLSPNQG-VEESGNRASAE-----
>XP_001401861_Aspergillus_niger
-----------------------------------------------------MAFQVPF
PKP---------------------GLAAVTSDLWPSMTRLFNA-PRNNVEHASRSGYA--
APQPSQRAVAEATST----------------GSS-----SVQLPEFLATVSSEALKASIL
SKTTQSGWSRSLLNG---------------------TTMWTSPSLANRHLASPSARSYST
ISM-SFNRLRHA-PKVQGLSRLQQQ-------RFLF---GGS------------------
-----SHN-LLAQKEKTANNNPSSANAQNAFYQALLRANHPAIVVERYKSGHFATNAATD
ELYMKALQRVGGVDSA----VAVPASG--Q--------AVSPERLQAIGQAVATQF-HGG
QFGNSTHYGTAVKQTG--------------------TG-NKEDPLHVVVEESTGSAVFRW
VKFLFYFAFFAYLSLVMITILVETTGA--LKNIRGPQNSEAQPQQQTVRFSDVHGCDEAK
EELQELVEFLTNPDRFSSLGGKLPKGVLLVGPPGTGKTLLARAVAGEAGVPFFYMSGSEF
DEVYVGVGAKRVRELFTQARSKSPAIIFIDELDAIGAKRNERDAAYVKQTLNQLLTELDG
FSQSSG----VIIIAATNYPQLLDKALTRPGRFDRKVTVGLPDVRGRMDILRHHMKDVQV
SMDVDVGVIARGTPGFSGADLENLVNQAAIYASRNKQTKVGPKDFDWAKDKIMMGAEARS
RIIQDKDKLLTAYHEAGHALVAYFSPSSTPLYKITIVPRGMALGVTHFLPEMDMVSRNYT
EYLSDIDVSMGGKAAEELVFGPDKVTSGISADIQQATETAFTLVTRFGYSKKLGNVDLSS
NYDSLSSETKQEIESEVRRLVEEGRVRASNILTEKREELEILTKALIEYETLTKEEMEKV
LRGEK---LDKLQ--------------------SAPAAP--------------LKLPEAL
QTA----RL--PPTVASGNSVQE--------
>XP_015403016_Aspergillus_nomiae
-----------------------------------------------------MAFQLPI
PKP---------------------NISAATSDIWPSMSKLLNA-PWKNVERSPATSGPAV
SQGLSHRTVGEGLN-------------------------HVSLPEFLHTVPSEAFRPGIH
SKPAHHIWSRSFSK---------------------ETTPWAVPSLVSRQTLSPSFRSYST
F-T-SLDRLRHA-PSVIGLSRLQQQ-------RFIF---GGP------------------
-----SHG-LLAQKEKTANSNPNSANAQNAFYQALLRANMPAIVVERYKSGHFATNALSE
AIYFKALQRVGGTDAAGLS-AAASAQVGNS--------NLNSEQLQAIGQAVAAQN-HGG
HVGVSA------KSNG--------------------TG-AKEAPLYVVVEESLGSAVFRW
VKFLLYFGFFTYMSLVLVTILVETTGV--LKNIKGPQNNEAQPQQQTVRFTDVHGCDEAK
EELQELVEFLLNPDRFSSLGGKLPKGVLLVGPPGTGKTLLARAVAGEAGVPFFYMSGSEF
DEVYVGVGAKRVRELFTQARSKAPAIIFIDELDAIGAKRNERDAAYVKQTLNQLLTELDG
FSQTSG----VIIIAATNYPQLLDKALTRPGRFDRRVVVDLPDVRGRMDILKHHMKEVQI
STDVDVAVIARGTPGFSGADLENLVNQAAIFASRNKQAKVGPRDFDWAKDKIMMGAEARS
RVIQDKDKLLTAYHEAGHALVAYFSPSSTPLYKITIVPRGMALGITHFLPEMDTVSRNYT
EYLSDIDVSMGGKAAEELIFGPDKVTSGISADIQQATETAFTLVTRFGYSKKLGNVDLST
NYDSLSSETKQEIESEVRRLVEEARMRATNILTEKRHELELLTKALIEYETLTKEEMEKV
LKGEK---LEKLE--------------------SKASAP--------------LKLPEAL
QAA----RLN-PSTSAEAPPTSTASDVN---
>XP_023090202_Aspergillus_oryzae
-----------------------------------------------------MAFQLPI
P-----------------------------------------------------------
------------------------------------------------------------
-KPVSTICLRAF----------------------------------SRQPHSSSFRSYST
L-T-SLDRLRHA-PSVIGLSRLQQQ-------RFIF---GGP------------------
-----SHG-LLAQKEKTANSNPNSANAQNAFYQALLRANMPAIVVERYKSGHFATNALSE
AIYFKALQRVGGTDAAALS-AAASAQVGNS--------NLNSEQLQAIGQAVAAQN-HGG
NAGMST------KANG--------------------TG-AKEAPLYVVVEESLGSAVFRW
VKFLLYFGFFTYMSLVLVTILVETTGV--LKNIKGPQNNEAQPQQQTVRFTDVHGCDEAK
EELQELVEFLLNPERFSSLGGKLPKGVLLVGPPGTGKTLLARAVAGEAGVPFFYMSGSEF
DEVYVGVGAKRVRELFTQARSKAPAIIFIDELDAIGAKRNERDAAYVKQTLNQLLTELDG
FSQTSG----VIIIAATNYPQLLDKALTRPGRFDRRVVVDLPDVRGRMDILRHHMKDVQI
STDVDVAVIARGTPGFSGADLENLVNQAAIFASRNKQAKVGPRDFDWAKDKIMMGAEARS
RVIQDKDKLLTAYHEAGHALVAYFSPSSTPLYKITIVPRGMALGVTHFLPEMDTVSRNYT
EYLSDIDVSMGGKAAEELIFGPDKVTSGISADIQQATETAFTLVTRFGYSKKLGNVDLST
NYDSLSSETKQEIEGEVRRLVEEARMRATNILTEKRHELELLTKALIEYETLTKEEMEKV
LKGEK---LEKLE--------------------SRASAP--------------LKLPEAL
QAA----RLN-PSTSAEGPPTSTASDVN---
>XP_040635885_Aspergillus_ruber
-----------------------------------------------------MAFQAPI
LRP--------------------NFVAATTSGARPLMSTFLTASPWSKLERISPLSTRQ-
------------------------------------------------------------
-----------------------------------------------FQNSSLVSRPYSS
LTQLGLNRFRQL-PKVNPISRI-QQ-------RFLF---GGP------------------
-----SHN-LLAQKEKTANNNPNSANAQATFYQALLQANMPAIIVERYRSGHFATNAVTD
SIFLKATQSMGGDV------AAGSFAGQNP--------NVNPEQLQAIGQAVAARNSHGG
QIGLAA------KQGG--------------------TG-AKESPLYVVVEESLGSAVFRW
VKFLFWFGFLTYMSLILVAILVETTGV--LKNIKGPQNNEAQPQEQNVRFSDVHGCDEAK
DDLQELVEFLQNPERFSSLGGKLPKGVLLVGPPGTGKTLLARAVAGEAGVPFFYMSGSEF
DEVYVGVGAKRVRELFSQARTKSPAIIFIDELDAIGAKRNERDAAYVKQTLNQLLTELDG
FSQTEG----VIIIGATNYPQLLDKALTRPGRFDRKVVVDLPDVRGRIDILRHHMKDVQI
GTDVDLAVLARGTPGFSGAELENLVNQAAIKASRDHKNKVGPKDFDWAKDKIMMGAEARS
RVVQDKDKLSTAYHEAGHALVAYFTHSSMPLYKITIVPRGMALGITHFLPEMDTVSRNYT
EYLTDIDVSMGGRAAEELIYGADKVTSGISSDIQNATNTAFNLVTRFGYSKKLGNVDLSS
NYDRLSSETKQEIEGEVRRLVEEGRARATTILTEKRHELEVLTKALIEYETLTKEEMERV
LRGEK---LDKLE--------------------STPSAP--------------LMLPESL
QAAPGLSNTHHPPGPGSTTGTGEAADGA---
>XP_040703329_Aspergillus_sydowii
------------------------------------------------------------
-------------------------------------MNILKA-PLNRIGQTSAVTGIT-
SKESRRRIHTE-------------------------------------------------
------------------VSSS-------------NTNVFR------RRYSSLSARTYST
LAS-PLSLTRPT-HTLVSLRKFEQQ-------RSLF---GGP------------------
-----SHG-LLAQKEKTANSNPNSVSAQNAFYQALLRANMPAIVIERYRSGHFTSNALSE
SIYLKALERVGGA-------AAAPAANATQ--------GLSPDKVQAVGQAIAAQN-YGG
QIGVSS------KQGG--------------------TG-AKEAPLYVVVEESLGSAVFRW
VKFFFFFAFFAYVSMIIISILIETTGV--LKNIKGSQNNEAQPQHQTVRFSDVHGCDEAK
DELQELVEFLLNPERFSSLGGKLPKGVLLVGPPGTGKTLLARAVAGEAGVPFFYMSGSEF
DEVYVGVGAKRVRELFTQARGKSPAIIFIDELDAIGAKRNERDAAYVKQTLNQLLTELDG
FSQSTG----VIILAATNYPELLDKALTRPGRFDRKVVVDLPDVRGRMEILKHHMKNIQI
ATDVDIAVIARGTPGFSGADLENLVNQAAIYASRNKQPKVTPKDLDYAKDKIMMGAEARS
RIIQDKDKVLTAYHEAGHALVAYFSPSSMPLYKITIVPRGMALGVTHFLPEMDMVSKNYT
QYLSDIDVSMGGRAAEELIFGEDQVTSGITADLRSATETAFTLVTRFGYSKKLGNVDLST
NYNSLSSETKQEIEAEVRRLVEEARQRATKILTEKRHELELLTKALIEYETLTKEEMEKV
LKGEK---LDKLV--------------------LPPETP--------------LKLPDVL
QTA----SLGPPPPRVKGSESHTSAE-----
>XP_001213105_Aspergillus_terreus
-----------------------------------------------------MAFQLPI
TNPVRALPLYAPRSHVADPNPLKQNVAAATTDLWPAISKFLRT-PW-NIQRNPTISGSA-
TKDARQRAIGETSAA----------------GLIDVKEYRVSLPDFLESVPAEALKPGVA
HRLVRQGWSRSLFN---------------------ETSLWTSPSFASRHLPSTSSRSFST
LAT-SPNRHRRTLPN--GLSRLQQQ-------RFLF---GGA------------------
-----SHN-VLAQKEKTANNNPNSANAQNAFYQALLRANMPAIIVERYKTGHFASNAATD
ELYWKAVQRVGGAD------AIASGSGSTS--------DINTEQLQAIGQAVAARN-HGG
QIGMAT------KQTG--------------------TG-AKESPLYVVVEESLGSAVFRW
VKFLLYFGFFTYMSLVLVTILVETTGV--LKNIRGPQNNEAQPQQQTVRFSDVHGCDEAK
DELQELVEFLLNPDRFSSLGGKLPKGVLLVGPPGTGKTLLARAVAGEAGVPFFYMSGSEF
DEVYVGVGAKRVRELFNQARSKAPAIIFIDELDAIGAKRNERDAAYVKQTLNQLLTELDG
FSQTSG----VIIIAATNYPQLLDKALTRPGRFDRKVTVGLPDVRGRMDILRHHMKDVQI
STDVDVAVIARGTPGFSGADLENLVNQAAIYASRNKQTKVGPKDFDWAKDKIMMGAEARS
RIIQDKDKLLTAYHEAGHALVAYFSPSSTPLYKITIVPRGMALGVTHFLPEMDMVSRNYT
EYLSDIDVSMGGKAAEELIFGPDKVTSGISADIQQATETAFTLITRFGYSKKLGNVDLSS
NYDSLSSETKQEIEGEVRRLVEEARMRATKILTEKRNELELLTKALIEYETLTKEEMEKV
LRGEK---LDKLE--------------------SKPSAP--------------LKLPEAL
QTT----KLS-SSASTEGPPTSTE-------
>XP_022487489_Penicillium_arizonense
-----------------------------------------------------MAFQA--
PIP---------------------NITAVTSELWPSMSNILAA-PFRQIGRTPAAHVSEP
LQRSSGRPENVVTSQ------------------------RVPLPDCLETVSIDTLRAEVI
SRPAQRVWSSLLST---------------------NSSLRTTSFALP--RTLPGVRSFST
LSPFRLNSLRPA-PKLNGVSKLQQQ-------RFLFGGSGGS------------------
-----THY-MLAQKEKIANNSPSSPSAQNAFYQALLRANMPGIVLERHRSGYYASDSTTD
TLLQQAQARVGG-D--------GAFAGQHG--------NLNPEQLQAVGQAVAARS-TGS
QIGMAT------RQNG--------------------TG-AKEAPLYVVVDESLGSTVFRW
VKFLLIFGFFAYISLVTVTILVETTGV--LKNVRGAQDKEAQPQQQTARFTDVHGCDEAK
DELQELVEFLINPERFSSLGGKLPKGVLLVGPPGTGKTLLARAVAGEAGVPFFYMSGSEF
DEVYVGVGAKRVRDLFAQARGKSPAIIFIDELDAIGAKRNERDAAYVKQTLNQLLTELDG
FSQSSG----VIIIGATNYPQLLDKALTRPGRFDRKVVVDLPDVRGRMDILRHHMKEIQF
GPDVDIGVIARGTPGFSGADLENLVNQAAIHASRDRKSKVGSFDFDYAKDKIMMGAEARS
RVIQDKDKLLTAYHEAGHALVAHFTSSSTPLYKITIVPRGMALGITHFLPEMDTVSRNYT
EYLADIAVSMGGKAAEELVFGHDNVTSGISADIQSATETAFTLITRFGYSKKLGNVDLST
NYDSLSSETKQEIEGEVRRLVEEARDRATTILTERRNELELLTKALIEYETLTKEEMEQV
LRGEK---IKKLA--------------------SSPRAP--------------VKLPDAL
QST----NINPSTAAGGPPTATE--------
>XP_014535997_Penicillium_digitatum
------------------------------------------------------------
------------------------------------MYNVLAA-PWKQTGRTPSTKFSES
LQRTTSRPGNETIAK------------------------RATLPEYLEAVSIEALRAEIV
SRPSQQTLPSLLNR---------------------NNTLHAPSSFTPIRHAIPSARSYST
LTPFRLSSLRPA-PNFNGLMKIQQQ-------RFLY---GGS------------------
-----WHH-VLAQKEKIANKSPNNADAQNALYSALLRAKMPGIVIERHRSGHFASDLTTE
ALVQQAQSSIGGAD--A---GAGAFAGSNH--------NLSPEQLQAVGQAVAARA-TGS
QIGMG-------KQNG--------------------TG-AKDAPLYVVVDESLGSTVFRW
VKFLLIFGFFTYISLVTVTILVETTGV--LKNVRGAQDKEAQPEQQTARFSDVHGCDEAK
DELQELVEFLLNPDRFSSLGGKLPKGVLLVGPPGTGKTLLARAVAGEAGVPFFYMSGSEF
DEVYVGVGAKRVRDLFAQARGKAPAIIFIDELDAIGGKRNERDAAYVKQTLNQLLTELDG
FSQTSG----VIIIAATNYPQLLDKALTRPGRFDRRVVVDLPDVRGRMDILRHHMKEIQF
GPDVDVGVIARGTPGFSGADLENLVNQAAVHASRDRKAFVGSFDFDWAKDKIMMGAEARS
RIIQDKDKLLTAYHEAGHALVAHFSPSSTPLYKITIVPRGMALGITHFLPEMDTVSRNYT
EYLADIAVSMGGKAAEELVFGHDNVTSGISADIQSATETAFTLITRFGYSKKLGNVDLST
NYDSLSSETKQEIEGEVRRLVEEARDRATKILTEKRNELELLTKALIEYETLTKEEMEQV
LKGEK---INKLK--------------------SSPTAP--------------LKLPDAL
QSA----SFNPSAAAGRAPTVNE--------
>XP_016594465_Penicillium_expansum
---------MAVAIRRIKAEHTIAFLSIFILASAIGARANTRTRPSAAVYRTVMAFQVPI
PMP---------------------NVAAVTSDLWPSMCNVLAA-PWKQTGRTPTTKLSES
LQRSTSRQGNETISQ------------------------RATLPEYLEGVSIEALRADIV
SRPSQQTWSSLLNR---------------------NNALLTTSSFTPIRHAIPAARSYST
LTPFRLNSLRTA-PKVNGLTKIQQQ-------RFLF---GGS------------------
-----WHH-VLAQKEKVANKSPNNADAQNALYSALLRAKMPGIVIERHRSGYFASDLTTE
ALVQQAQSSVGGAE--A---GAGAFTGSNH--------NLSPEQLQAVGQAVAARA-TGS
QIGMG-------KQNG--------------------TG-AKDAPLYVVVDESLGSTVFRW
VKFLLIFGFFTYISLVTVTILVETTGV--LKNVRGAQDKEAQPEQQTARFSDVHGCDEAK
DELQELVEFLLNPDRFSSLGGKLPKGVLLVGPPGTGKTLLARAVAGEAGVPFFYMSGSEF
DEVYVGVGAKRVRDLFAQARGKAPAIIFIDELDAIGGKRNERDAAYVKQTLNQLLTELDG
FSQTSG----VIIIAATNYPQLLDKALTRPGRFDRRVVVDLPDVRGRMDILRHHMKEIQF
GADVDVGVIARGTPGFSGADLENLVNQAAVHASRDRKANVGSFDFDWAKDKIMMGAEARS
RIIQDKDKLLTAYHEAGHALVAHFSPSSTPLYKITIVPRGMALGITHFLPEMDTVSRNYT
EYLADIAVSMGGKAAEELVFGHDNVTSGISADIQSATETAFTLITRFGYSKKLGNVDLST
NYDSLSSETKQEIEGEVRRLVEEARDRATNILTEKRHELELLTKALIEYETLTKEEMEQV
LKGEK---INKLK--------------------SSPSAP--------------LKLPDAL
QAA----NLSPSAAAGRAPTVNE--------
>XP_040649382_Penicillium_griseofulvum
-----------------------------------------------------MAFQVPI
PMP---------------------NVAAVTSDLWPSMYNVLAV-PWKQTGRTPTTNVSAS
LKRNTSRQENERISQ------------------------RATLPEYLEGVSIEALRAEIV
SRPSQQTWSSLLNR---------------------NNALRATPSFTPIRHAIPGARSYST
LTPFRLNSLRTA-PKVNGLSKAQQQ-------RFLF---GGS------------------
-----WHH-ILAQKEKVANKSPNNVDAQNAFYSALLRAKMPGIVIERHRSGYFAGDLTTE
ALVQQAQSSLGGADAAA---GAGAFTGSNH--------NLSPEQLQAVGQAVAARA-TGS
QIGMG-------KQNG--------------------TG-AKDAPLYVVVDESLGSTVFRW
VKFLLIFGFFTYISLVTVTILVETTGV--LKNVRGAQDKEAQPEQQTARFSDVHGCDEAK
DELQELVEFLLNPERFSSLGGKLPKGVLLVGPPGTGKTLLARAVAGEAGVPFFYMSGSEF
DEVYVGVGAKRVRDLFAQARSKSPAIIFIDELDAIGGKRNERDAAYVKQTLNQLLTELDG
FSQTSG----VIIIAATNYPQLLDKALTRPGRFDRRVVVDLPDVRGRMDILRHHMKEIQF
GTDVDIGVIARGTPGFSGADLENLVNQAAVHASRDRKANVGPYDFDWAKDKIMMGAEARS
RIIQDKDKLLTAYHEAGHALVAHFSPSSTPLYKITIVPRGMALGITHFLPEMDTVSRNYT
EYLADIAVSMGGKAAEELVFGHDNVTSGISADIQSATETAFTLITRFGYSKKLGNVDLST
NYDSLSSETKQEIEGEVRRLVEEARDRATNILTEKRHELELLTKALIEYETLTKEEMEQV
LKGEK---ITKLQ--------------------SSPSAP--------------LKLPGAL
QSA----NLSSS-AAGRAPTVNE--------
>XP_038930357_Penicillium_roqueforti
-----------------------------------------------------MAFQVSI
PMP---------------------NVAAVTSDLWPSMYNILAV-PWKQTGRT-TSNVNES
FRRSTSR-GTETISQ------------------------RATLPEYLEGISTEALRAEIV
SRPSQQTWSSLLNQ---------------------NNALRTTSSFMPIRYAIPGARSYST
LTPFRLNSLRAA-PKVNGLSKIQQQ-------RFLF---GGS------------------
-----WHH-VLAQKEKVANQSPNNADAQNALYSALLRAKMPGIVLERHRSGYFAGDLTTE
ALVQQAQSIVGGAD--A---GAGAFGGSNH--------NLSPEQLQAVGQAVAARA-TGS
QIGMG-------KQNG--------------------TG-AKDAPLYVVVDESLGSTVFRW
VKFLLIFGFFTYISLVTVTILVETTGV--LKNVRGAQDKEAQPEQQTARFSDVHGCDEAK
DELQELVEFLLNPERFSSLGGKLPKGVLLVGPPGTGKTLLARAVAGEAGVPFFYMSGSEF
DEVYVGVGAKRVRDLFAQARAKAPAIIFIDELDAIGGKRNERDAAYVKQTLNQLLTELDG
FSQTTG----VIIIAATNYPQLLDKALTRPGRFDRRVVVDLPDVRGRMDILRHHMKEIQY
GPDVDVGVIARGTPGFSGADLENLVNQAAVHASRDRKANVGPFDFDWAKDKIMMGAEARS
RIIQDKDKLLTAYHEAGHALVAHFSPSSTPLYKITIVPRGMALGITHFLPEMDTVSRNYT
EYLADIAVSMGGKAAEELVFGHDNVTSGISADIQSATETAFTLITRFGYSKKLGNVDLST
NYDSLSSETKQEIEGEVRRLIEEARDRATTILTEKRKELELLTNALIEYETLTKEEMELV
LKGEK---INKLK--------------------ILPSAP--------------LKLPEAL
QST----NLNSSAAAGRAPTVNE--------
>XP_002564638_Penicillium_rubens
-----------------------------------------------------MAFQVPI
PMP---------------------NVAAVTSDLWPSMYNALAV-PWKQTGRTTTTNVSES
LQRSTSRQGQETITQ------------------------RATLPEYLEGVSIEALRADIV
SRPSQQTWSSLLNR---------------------NNVLRATSSFTPIRHAIPAARSYST
LTPFRLNSLRTP-PKVSGLSKSQQQ-------RFLF---GGS------------------
-----WHH-VLAQKEKIANKSPNNADAQNALYSALLRAKMPGIVIERHRSGYFAGDLTTE
ALVQQAQSSVGGAD--A---GAGAFAGPNH--------NLSPEQLQAVGQAVAARA-TGS
QIGMG-------KQNG--------------------TG-AKDAPLYVVVDESLGSTVFRW
VKFLLIFGFFTYISLVTVTILVETTGV--LKNVRGAQDKEAQPEQQTARFSDVHGCDEAK
DELQELVEFLLNPDRFSSLGGKLPKGVLLVGPPGTGKTLLARAVAGEAGVPFFYMSGSEF
DEVYVGVGAKRVRDLFAQARGKAPAIIFIDELDAIGGKRNERDAAYVKQTLNQLLTELDG
FSQTTG----VIIIAATNYPQLLDKALTRPGRFDRRVVVDLPDVRGRMDILRHHMKEIQF
GPDVDVGVIARGTPGFSGADLENLVNQAAVHASRDRKAFVGPLDFDWAKDKIMMGAEARS
RIIQDKDKLLTAYHEAGHALVAHFSPSSTPLYKITIVPRGMALGITHFLPEMDTVSRNYT
EYLADIAVSMGGKAAEELVFGHDNVTSGISADIQSATETAFTLITRFGYSKKLGNVDLST
NYDSLSSETKQEIEAEVRRLVEEARDRATNILTEKRNELELLTKALIEYETLTKEEMEQV
LKGEK---LNKLL--------------------SAPSAP--------------LKLPSAL
QST----NLNPS-AAGRAPTANE--------
>XP_040808694_Penicillium_solitum
MLRSPIRTQVAVAIRRIKAEHTIAFLSIFILASAIGAHVNPPTRPSAAVYRTVMAFQVPI
PMP---------------------NVAAVTSDLWPSMYNVLVA-PWKQTGRTPTTNLSES
LQRNTSRQGNETISQ------------------------RASLPEYLDGVTIEALRADIV
SRPSQQTWSSLLNR---------------------NNAIRATSSFSPISHAIPGVRSYST
LTPFRLNSLRTA-PKVNGLSKIQQQ-------RFLF---GGS------------------
-----WHH-VLAQKEKVANKSPHNADAQNALYSALLRAKMPSIVIERHRSGYFASDLTTE
ALVQQAQSSVGATD--A---GAGAFAGSNH--------NLSPEQLQAVGQAVAARA-TGS
QIGMG-------KQNG--------------------TG-AKDAPLYVVVDESLGSTVFRW
VKFLLIFGFFTYISLVTVTILVETTGV--LKNVRGAQDKEAQPEQQTARFSDVHGCDEAK
DELQELVEFLLNPDRFSSLGGKLPKGVLLVGPPGTGKTLLARAVAGEAGVPFFYMSGSEF
DEVYVGVGAKRVRDLFAQARGKAPAIIFIDELDAIGGKRNERDAAYVKQTLNQLLTELDG
FSQTSG----VIIIAATNYPQLLDKALTRPGRFDRRVVVDLPDVRGRMDILTHHMKEIQF
GPDVDVGVIARGTPGFSGADLENLVNQAAVHASRDRKANVGSFDFDWAKDKIMMGAEARS
RIIQDKDKLLTAYHEAGHALVAHFSPSSTPLYKITIVPRGMALGITHFLPEMDTVSRNYT
EYLADIAVSMGGKAAEELVFGHDNVTSGISADIQSATETAFTLITRFGYSKKLGNVDLST
NYDSLSSETKQEIEGEVRRLVEEARDRATNILTEKRKELELLTKALIEYETLTKEEMEQV
LKGEK---ISKLK--------------------SSPVAP--------------LKLPEAL
QST----NLSPSAAAGRAPTVNE--------
>XP_022583944_Penicilliopsis_zonata
------------------------------------------------------------
------------------------------------------------------------
------------------------------------------------------------
------------------------------------------------------------
------------------------------------------------------------
-------------MEKTANNNPNNPSVQNTFYQALLRANMPAIVVERYRSGHFASNSASE
AVFLKALQRVGGADSV----AAAQIQDQNQ--------NLSSEQLQAIGQAVAARN-YGN
SIGMAT------RQTG--------------------TG-AKEAPL----------AVFRW
IKFLLYFGFFAYMSLVLVTILVETTGV--LKNIRGPQSNEAQPEQQKVRFSDVHGCDEAK
DELQELVEFLLNPERFSSLGGKLPKGVLLVGPPGTGKTLLARAVAGEAGVPFFYMSGSEF
DEVYVGVGAKRVRDLFAQARAKSPAIIFIDELDAIGAKRNERDAAYVKQTLNQLLTELDG
FSQTSG----VIIIAATNYPQLLDKALTRPGRFDRKVVVGLPDVRGRIDILNHHTKDIQI
SADVDLQVVARGTPGFSGADLENLVNQAAIHASRNRSTKVGPLDFDWAKDKIMMGAEARS
RIIQDQDKLLTAYHEAGHALVAYFSASATPLYKITIVPRGMALGVTHFLPKMDLVSRNYT
EYLADIDVAMGGKAAEELIFGPDKVTSGISADIQSATETAFTLVTQFGYSKKLGNVDLST
NYNRLSSETKQEIEAEVRRLVDEATARASKILTEKRTELELLTRALLEYETLTKEEMEKV
LRGEK---LEKLG--------------------SLPEAV--------------ISSLAAT
CPV----TLSLPSMES---------------
>XP_016621633_Cladophialophora_bantiana
-----------------------------------------------------MALQAPL
SQLQ--------------------SLSAIAPDVFTTLPSLFTS-PLQTLRRYRLARLRTE
GDASGVRQIHSTSARSRQSM----------------PSSSVILPDFLTSLRPDSLRPHSL
NLNSRTTLPWMS------------------------RNLSSTVT-SRLNSIPNLRREWST
SV-PNATM--RVATGKSTTRLPSIQ---PPATSLAF---GPPRRPDITSLSKQYRQFSTT
PLLA-NQN-MLAHAERTANNNPISATAQNAFYSALLRANMPKLVIERYQSGRYATNPAAD
AAYLKALQMTGSVPAPGTP-GSNVTGSQGN--------GLGPDKLRAVGQAVAGQN-YGG
QVIMPS------NKSG--------------------TG-AKEAPLYVVVEESWGATILKW
VRTFLWVGLSGYFLLVVLTMVVEMTGS--FRTRVG-QNNEVQPQHQTVRFSDVHGCDEAK
EELQELVEFLKNPEKFNQLGGKPPKGVLLVGPPGTGKTMLARAVAGEAGVPVFYMSGSEF
DELYVGVGAKRVRDLFTQARNKAPSIIFIDELDAVGGKRNARDPAYAKQTLNQLLTELDG
FSPSTG----VILIAATNYPESLDKALIRPGRFDRHVNVPLPDVRGRIQILKHHMRNMPI
AADVDATNLARATSGMSGADLENLCNQAAVHASRLKYKKITAMNFEWAKDKIMMGAEAKS
RMIREKDKIQTAYHEAGHTLVNLFTPASNQLYKVTIIPRGQALGVTHFLPEMDEVSRGYD
QFIASIDVSMGGRAAEELIYGPHKVTSGISHDVQQATRTAFYLVTQCGYSAKLGNVDLAS
DYDKLSSETKQEIEREVRQIVEGGRERADRIVKEKRKELEALKDALLEYETLDREEIMKI
LRGEK---LKKIEVELREDD--DTDNGD-NGRGNKSQ-PKKDKE-VGSKGSLGIKLPDVL
L---------PPGT-GGRGGEKEGVSRVSDR
>XP_008724477_Cladophialophora_carrionii
-----------------------------------------------------MALQAPL
AQLP--------------------SLTAIGPDVLTTFPSLFTS-PLQTLRKYRLARLRPE
SDV---RQIHSATKRISRPSVQDQTLRLSNGSDALQAASNVVLPDFVASLPTE-------
-TRIPMISPSTS------------------------RCLSSTVA-SHLNPLSNMRSAFST
SA-PRTAL--RATTSGNTFIPSRTQ---PSVASLLF---GPPRRGGHSALKQQFRQFSAT
SSRS-NQN-MLAHAERTANNNPTSATAQNAFYSALLRANMPKLVIERYQSGRYATNPAAD
ASYLKALQMTGSLPAPGAA-SPNVSAGQGG--------NLSPDKLRAVGQAVAGQN-YGG
QVVMPS------NKSG--------------------TG-AKEAPLYVVVEESWGATILKW
VKTILWVSLAGYFLLVVLTMVVEMTGS--FRTRVG-QNNEVQPQHQTVRFSDVHGCDEAK
EELQELVEFLKNPEKFNQLGGKLPKGVLLVGPPGTGKTMLARAVAGEAGVPVFYMSGSEF
DELYVGVGAKRVRDLFTQARNKAPAIIFIDELDAVGGKRNARDPAYAKQTLNQLLTELDG
FSPSTG----VILIAATNYPESLDKALVRPGRFDRTVNVPLPDVRGRVQILKHHMRNMPI
AADVDATNLARATSGMSGADLENLCNQAAVNASRLKYKKVTAQNFEWAKDKIMMGAENKS
RVIREKDKIQTAYHEAGHTLVNLFTPASNQLYKVTIIPRGRALGITHFLPEMDAVSMAYD
QFIAQIDVSMGGRAAEELIYGPNKVTSGIAHDVQSATQTAFYLVTQCGYSSKLGNVDLAS
DYDKLSSETKMEIEREVREIVEGGRQRADRIVKEKRKELEALKDALLEFETLDREEIMKV
LRGEK---LQKLEVELREDE--ERDNND-G--GNKTP-PKKEKE-TGPKGSLGIKLPDVL
L---------PPGT-GGRGGEKEGVSRVSDR
>XP_016246132_Cladophialophora_immunda
-----------------------------------------------------MALQAPL
SQLP--------------------SLSAIAPDVFTTLPSLFTS-PLQTLRRYRLARLRTE
GDASGSRQIHSRSQIAGQSTVHNNVFRTASPSNALQPSSSVALPEFLASLPPNSFRPQSL
NINSRRTLPWMS------------------------RTISSTVT-SRLNPISMLRRDLST
SI-ANAST--RVVRGKSTIRVPSAQ---PSMNSLVF---GPPRRGNNSSSSKQYRQFSTT
SPLA-NQN-MLAHAERTANNNPTSATAQNAFYSALLRANMPKLVIERYQSGRYATNPAAD
AAYLKALQMTGSVPAPGTP-GSNVAGSQSN--------GLSADKLRAVGQAVAGQN-YGG
QVIMPS------NKSG--------------------TG-AKEAPLYVVVEESWGATILKW
VRTFLWVGLSGYFLLVVLTMVVEMTGS--FRTRVG-QNNEVQPQHQTVRFSDVHGCDEAK
EELQELVEFLKNPEKFNQLGGKPPKGVLLVGPPGTGKTMLARAVAGEAGVPVFYMSGSEF
DELYVGVGAKRVRDLFTQARNKAPSIIFIDELDAVGGKRNARDPAYAKQTLNQLLTELDG
FSPSTG----VILIAATNYPESLDKALIRPGRFDRHVNVPLPDVRGRIQILKHHMRNMPI
AADVDATNLARATSGMSGADLENLCNQAAVHASRLKYKKITGMNFEWAKDKIMMGAEAKS
RMIREKDKIQTAYHEAGHTLVNLFTPASNQLYKVTIIPRGQALGVTHFLPEMDEVSRGYD
QFIASIDVSMGGRAAEELIYGPHKVTSGISHDVHQATRTAFYLVTQCGYSAKLGNVDLAS
DYDKLSSETKQEIEHEVRQIVEGGRERADRIVKEKRKELEALKDALLEYETLDREEIMKI
LRGEK---LKKIEVELREDD--DTDNGD-NGRGNKSQ-PKKDKE-VGSKGSLGIKLPDVL
L---------PPGT-GGRGGEKEGVSRVSDR
>XP_007744578_Cladophialophora_psammophila
------------------------------------------------------------
------------------------------------------------------------
------------------------------------------------------------
------------------------------------------------------------
------------------------------------------------------------
---------MLAHAERTANNNPTSATAQNAFYSALLRANMPKLVIERYQSGRYATNPAAD
AAYLKALQMTGSVPAPGTP-GSNVTGSQSN--------GLGPDKLRAVGQAVAGQN-YGG
QVIMPS------NKSG--------------------TG-AKEAPLYVVVEESWGATILKW
VRTFLWVGLSGYFLLVVLTMVVEMTGS--FRTRVG-QNNEVQPQHQTVRFSDVHGCDEAK
EELQELVEFLKNPEKFNQLGGKPPKGVLLVGPPGTGKTMLARAVAGEAGVPVFYMSGSEF
DELYVGVGAKRVRDLFTQARNKAPSIIFIDELDAVGGKRNARDPAYAKQTLNQLLTELDG
FSPSTG----VILIAATNYPESLDKALIRPGRFDRHVNVPLPDVRGRIQILKHHMRNMPI
AADVDATNLARATSGMSGADLENLCNQAAVHASRLKYKKITAMNFEWAKDKIMMGAEAKS
RMIREKDKIQTAYHEAGHTLVNLFTPASNQLYKVTIIPRGQALGVTHFLPEMDEVSRGYD
QFIASIDVSMGGRAAEELIYGPHKVTSGISHDVQQATRTAFYLVTQCGYSAKLGNVDLAS
DYDKLSSETKQEIEREVRQIVEGGRERADRIVKEKRKELEALKDALLEYETLDREEIMKI
LRGEK---LKKIEIELREDD--DTDNGD-NGRGNKSQ-PKKDKE-VGSKGSLGIKLPDVL
L---------PPGT-GGRGGEKEGVSRVSDR
>XP_018689176_Fonsecaea_erecta
-----------------------------------------------------MALQAPL
SQLP--------------------SLSAIAPDVFTTLPSLFTS-PLQTLRRYRLARLRNE
ADGSGLRKIHTTSQRAGQPAVCNMIAQDANTSDGLQSSSSVVLPDFLASLPPNSLRSHSL
NLNSHRTLPWMS------------------------KTISSTVI-SRLNPTPTLRRNLSS
IV-ADAST--RAVCGKSIVRIPSTR---PSMASLVL---GPPGRGNNSTSSKQYRQFSTT
SPLA-NQN-MLAHAERTANNNPTSATAQNAFYSALLRANMPKLVIERYQSGRYATNPAAD
AAYLKALQMTGSVPAPGTP-GANVAGSQGN--------GLGADKLRAVGQAVAGQN-YGG
QVIMPS------NKSG--------------------TG-AKEAPLYVVVEESWGATILKW
VRTFLWVGLSGYFLLVVLTMVVEMTGS--FRTRVG-QNNEVQPQHQTVRFSDVHGCDEAK
EELQELVEFLKNPEKFNQLGGKPPKGVLLVGPPGTGKTMLARAVAGEAGVPVFYMSGSEF
DELYVGVGAKRVRDLFTQARNKAPSIIFIDELDAVGGKRNARDPAYAKQTLNQLLTELDG
FSPSTG----VILIAATNYPESLDKALIRPGRFDRHVNVPLPDVRGRIQILKHHMRNMPI
AADVDATNLARATSGMSGADLENLCNQAAVHASRLKYKKTTAMNFEWAKDKIMMGAEAKS
RMIREKDKIQTAYHEAGHTLVNLFTPASNQLYKVTIIPRGQALGVTHFLPEMDEVSRGYD
QFIASIDVSMGGRAAEELIYGPHKVTSGISHDVQQATRTAFYLVTQCGYSAKLGNVDLAS
DYDKLSSETKQEIEREVRQIVEGGRERADRIVKEKRKELEALKDALLEYETLDREEIMKI
LRGEK---LKKIEIELREDD--DTDNGD-NGRGNKSQ-PKKDKE-VGSKGSLGIKLPDVL
L---------PPGT-GGRGGEKEGVSRVSDR
>XP_022510161_Fonsecaea_monophora
------------------------------------------------------------
------------------------------------------------------------
------------------------------------------------------------
------------------------------------------------------------
------------------------------------------------------------
---------MLAHAERTANNNPTSATAQNAFYSALLRANMPKLVIERYQSGRYATNPATD
AAYLKALQMTGSVPAPGTP-GSNVTGTQGN--------GLSADKLRAVGQAVAGQN-YGG
QVIMPS------NKSG--------------------TG-AKEAPLYVVVEESWGATILKW
VRTFLWVGLSGYFLLVVLTMVVEMTGS--FRTRVG-QNNEVQPQHQTVRFSDVHGCDEAK
EELQELVEFLKNPEKFNQLGGKPPKGVLLVGPPGTGKTMLARAVAGEAGVPVFYMSGSEF
DELYVGVGAKRVRDLFTQARNKAPSIIFIDELDAVGGKRNARDPAYAKQTLNQLLTELDG
FSPSTG----VILIAATNYPESLDKALIRPGRFDRHVNVPLPDVRGRIQILKHHMRNMPI
AADVDATNLARATSGMSGADLENLCNQAAVHASRLKYKKITAMNFEWAKDKIMMGAEAKS
RMIREKDKIQTAYHEAGHTLVNLFTPASNQLYKVTIIPRGQALGVTHFLPEMDEVSRGYD
QFIASIDVSMGGRAAEELIYGPNKVTSGISHDVQQATRTAFYLVTQCGYSPKLGNVDLAS
DYDKLSSETKQEIEREVRQIVEGGRERADRIVKEKRKELEALKDALLEYETLDREEIMKI
LRGEK---LKKIEVELREDD--DTDNGD-NGRGNKSQ-PKKEKE-VGSKGSLGIKLPDVL
L---------PPGT-GGRGGEKEGVSRVSDR
>XP_016631519_Fonsecaea_multimorphosa
------------------------------------------------------------
------------------------------------------------------------
------------------------------------------------------------
----------MS------------------------RTISSTVA-PRLNPISFLRRDLST
NV-TNAST--RAVSGKSTRKGPLTQ---PSMTSLVF---GPPRRGNNSSSSKQYRHFSTT
SPLA-NQN-MLAHAERTANNNPTSATAQNAFYSALLRANMPKLVIERYQSGRYATNPAAD
AAYLKALQMTGSVPAPGTP-GSNAAGSQGN--------GLGADKLRAVGQAVAGQN-YGG
QVIMPS------NKSG--------------------TG-AKEAPLYVVVEESWGATILKW
VRTFLWVGLSGYFLLVVLTMVVEMTGS--FRTRVG-QNNEVQPQHQTVRFSDVHGCDEAK
EELQELVEFLKNPDKFNQLGGKPPKGVLLVGPPGTGKTMLARAVAGEAGVPVFYMSGSEF
DELYVGVGAKRVRDLFTQARNKAPSIIFIDELDAVGGKRNARDPAYAKQTLNQLLTELDG
FSPSTG----VILIAATNYPESLDKALIRPGRFDRHVNVPLPDVRGRIQILKHHMRNMPI
AADVDATNLARATSGMSGADLENLCNQAAVHASRLKYKKITAMNFEWAKDKIMMGAEAKS
RMIREKDKIQTAYHEAGHTLVNLFTPASNQLYKVTIIPRGQALGVTHFLPEMDEVSRGYD
QFIASIDVSMGGRAAEELIYGPNKVTSGISHDVQQATRTAFYLVTQCGYSAKLGNVDLAS
DYDKLSSETKQEIEHEVRQIVEGGRERADRIVKEKRKELEALKDALLEYETLDREEIMKI
LRGEK---LKKIEVELREDD--DTDNGD-NGRGNKSQ-PKKDKE-VGPKGSLGIKLPDVL
L---------PPGT-GGRGGEKEGVSRVSDR
>XP_022494880_Fonsecaea_nubica
-----------------------------------------------------MALQAPL
SQLPVSILAVSQRLAVPLTVALPQSLSAIAPDVFTTLPSLFTS-PLQTLRRYRLARLRTE
GDVSGSRQIHSAGKNVGQSTVQKEVLRDGNVPNASQLSSNVVLPDFLASLPTNSIPSQTL
NLNPRRTIPWMS------------------------RTISSSVT-SHLNLAPTLRRDLST
RV-SNASP--SAPSGKRSMRSPLTQ---SSFTSLVF---GPPRRGNNSSANKQYRQFSTT
SPLA-NQN-MLAHAERTANNNPTSATAQNAFYSALLRANMPKLVIERYQSGRYATNPATD
AAYLKALQMTGSVPAPGTP-GSNVTGTQGN--------GLSADKLRAVGQAVAGQN-YGG
QVIMPS------NKSG--------------------TG-AKEAPLYVVVEESWGATILKW
VRTFLWVGLSGYFLLVVLTMVVEMTGS--FRTRVG-QNNEVQPQHQTVRFSDVHGCDEAK
EELQELVEFLKNPEKFNQLGGKPPKGVLLVGPPGTGKTMLARAVAGEAGVPVFYMSGSEF
DELYVGVGAKRVRDLFTQARNKAPSIIFIDELDAVGGKRNARDPAYAKQTLNQLLTELDG
FSPSTG----VILIAATNYPESLDKALIRPGRFDRHVNVPLPDVRGRIQILKHHMRNMPI
AADVDATNLARATSGMSGADLENLCNQAAVHASRLKYKKITAMNFEWAKDKIMMGAEAKS
RMIREKDKIQTAYHEAGHTLVNLFTPASNQLYKVTIIPRGQALGVTHFLPEMDEVSRGYD
QFIASIDVSMGGRAAEELIYGPNKVTSGISHDVQQATRTAFYLVTQCGYSPKLGNVDLAS
DYDKLSSETKQEIEREVRQIVEGGRERADRIVKEKRKELEALKDALLEYETLDREEIMKI
LRGEK---LKKIEVELREDD--DTDNGD-NGRGNKSQ-PKKEKE-VGSKGSLGIKLPDVL
L---------PPGT-GGRGGEKEGVSRVSDR
>XP_013281053_Fonsecaea_pedrosoi
-----------------------------------------------------MALQAPL
SQLP--------------------SLSAIAPDVFTTLPSLFTS-PLQTLRRYRLARLRTE
GDVSGSRQIHSAGKN---------------------LSSSVVLPDFLASLPTNSIPSQTL
NLNSRRTIPWMS------------------------RTISSSVT-SRLNLAPTLRRDLST
RV-PNVSP--SAASGKRSIRSPLTQ---SSFTSLVF---GPPRRGNKSSANKQYRQFSTT
SPLA-NQN-MLAHAERTANNNPTSATAQNAFYSALLRANMPKLVIERYQSGRYATNPATD
AAYLKALQMTGSVPAPGTP-GSNVTGTQGN--------GLSADKLRAVGQAVAGQN-YGG
QVIMPS------NKSG--------------------TG-AKEAPLYVVVEESWGATILKW
VRTFLWVGLSGYFLLVVLTMVVEMTGS--FRTRVG-QNNEVQPQHQTVRFSDVHGCDEAK
EELQELVEFLKNPEKFNQLGGKPPKGVLLVGPPGTGKTMLARAVAGEAGVPVFYMSGSEF
DELYVGVGAKRVRDLFTQARNKAPSIIFIDELDAVGGKRNARDPAYAKQTLNQLLTELDG
FSPSTG----VILIAATNYPESLDKALIRPGRFDRHVNVPLPDVRGRIQILKHHMRNMPI
AADVDATNLARATSGMSGADLENLCNQAAVHASRLKYKKITAMNFEWAKDKIMMGAEAKS
RMIREKDKIQTAYHEAGHTLVNLFTPASNQLYKVTIIPRGQALGVTHFLPEMDEVSRGYD
QFIASIDVSMGGRAAEELIYGPNKVTSGISHDVQQATRTAFYLVTQCGYSPKLGNVDLAS
DYDKLSSETKQEIEREVRQIVEGGRERADRIVKEKRKELEALKDALLEYETLDREEIMKI
LRGEK---LKKIEVELREDD--DTDNGD-NGRGNKSQ-PKKEKE-VGSKGSLGIKLPDVL
L---------PPGT-GGRGGEKEGVSRVSDR
>XP_007761777_Cladophialophora_yegresii
-----------------------------------------------------MALQAPL
AQLP--------------------SLSAIAPDVLTTFPSLFTS-PLQTLRKYRLARLRPE
SDV---RQIHSATKRISRPS----------------ATSNIVLPDFVASLPSE-------
-IGILMTTPSTS------------------------RCLSSTVA-SHLNPLSTMRSAFST
SA-PRAAL--RATTSRNTFTPSQTQ---SSVASLLF---GPPRRGGHSVLKQQFRQFSAT
SSLS-NQN-MLAHAERTANNNPTSATAQNAFYSALLRANMPKIIIERYQSGRYAANPAAD
ASYLKALQMTGSLPAPGSA-SPNSSAVQGN--------SLSPDKLRAVGQAVAGQN-YGG
QVVMPS------NKSG--------------------TG-AKEAPLYVVVEESWGATILKW
VKTILWVSLAGYFLLVVLTMVVEMTGS--FRTRVG-QNNEVQPQHQTVRFGDVHGCDEAK
EELQELVEFLKNPDKFNQLGGKLPKGVLLVGPPGTGKTMLARAVAGEAGVPVFYMSGSEF
DELYVGVGAKRVRDLFTQARNKAPAIIFIDELDAVGGKRNARDPAYAKQTLNQLLTELDG
FSPSTG----VILIAATNYPESLDKALVRPGRFDRTVNVPLPDVRGRVQILKHHMRNMPI
AADVDATNLARATSGMSGADLENLCNQAAVNASRLKYKKVTAQNFEWAKDKIMMGAENKS
RVIREKDKIQTAYHEAGHTLVNLFTPASNQLYKVTIIPRGRALGITHFLPEMDAVSMAYD
QFIAQIDVSMGGRAAEELIYGPTKVTSGIAHDVQSATQTAFYLVTQCGYSSKLGNVDLAS
DYDKLSSETKMEIEREVREIVEGGRQRADRIVKEKRKELEALKDALLEFETLDREEIMKI
LRGEK---LQKLEVELREDD--DRDNND-G--GNKTP-PKKEKETTGPKGSLGIKLPDVL
L---------PPST-GGRGGEKEGVSRVSDR
>XP_016234694_Exophiala_spinifera
-----------------------------------------------------MALQAPL
SQLP-VSVTLLAAYRPMLTIRIFQSLSAFGPDI---LPSLTTS-PLAAIRRHRLTSRRAE
GNVPVAREIHS--------------------------STKQLIPDFMAAVPTSSLRAIPL
HVDPRRALPSMS------------------------PSLRLAIM-PYQTPLSVLRRSLST
SA-PRVS---TPATRTRSMHTTRNN---SSLTSLLF---GSPRRGS-PSFGSPARQFSMS
FQPA-NQN-MLAHAERTANNNPTSASAQTAFYSALLRANMPKIVIERYQSGRYASSPAAD
ASYLKALQMTGSVPAPGAN-VPTGAMAQGG--------GLSPEKLQAVGHAVAGQN-YGG
QMIMPG------NKSG--------------------TG-AKEAPLYVVVEESWGATILKW
VRTFLWVGLAAYFLLVILTMVVEFTGS--FRTRVG-QNNEVQPQHQTVRFNDVHGCDEAK
EELQELVEFLKNPDKFNRLGGKLPKGVLLVGPPGTGKTMLARAVAGEAGVPVFYMSGSEF
DELYVGVGAKRVRDLFAQARNKAPAIIFIDELDAVGGKRNARDPAYAKQTLNQLLTELDG
FSPSTG----VILIAATNYPESLDKALTRPGRFDRHVTVPLPDVRGRIEILKHHMRNMPI
AADVDATSLGRATSGMSGAELENLCNQAAVHASRMKYKKVNAQNFEWARDKILLGAENKS
RHIREKDKVMTAYHEAGHALVALFTPGSKELYKMTIVPRGHALGVTHQLPEMDAVSYAYD
QYLSDIDVSMGGRAAEELVYGPNKVSSGIASDVQQATRVAYHLVTQFGYSPKLGNVDLHS
DYNNLSSETKQEIEREVREIVEGGRQRADKIVKEKRKELEALKDALLEFETLDKEEILKI
LRGEK---LKRLEVQLQEEE--EKNDNN-SGGRGSPQ-PKKEKE-VGPKGGVGIKLPDVL
L---------PQG---GRGGEQES-ARVSDR
>XP_016261701_Exophiala_oligosperma
-----------------------------------------------------MALQAPL
SQLP--------------------SLSALGPDI---LPSLFTS-PLATLRRHRLTKRRAE
GNVPVARELHS--------------------------STKQILPDFMAAVPTNSLRSAPL
LINAHRLLPIMS------------------------QNLRAPTM-PFQTPLSVLRRSLST
NT-PRVP---TPTTRTRSMHTSRTK---LTPTSLLF---GPPRRGG-TSFVPSARQFSMS
FQPA-NQN-MLAHAERTANNNPTSASAQTAFYSALLRANMPKIVIERYQSGRYASSPAAD
ASYLKALQMTGSVPAPGAN-VPAGAMAQGG--------GLSPEKLQAVGHAVAGQN-YGG
QMVMPG------NKSG--------------------TG-AKEAPLYVVVEESWGATILKW
VRTFLWVGLAGYFLLVILTMVVEFTGS--FRTRVG-QNNEVQPQHQTVRFNDVHGCDEAK
EELQELVEFLKNPDKFNRLGGKLPKGVLLVGPPGTGKTMLARAVAGEAGVPVFYMSGSEF
DELYVGVGAKRVRDLFSQARNKAPAIIFIDELDAVGGKRNARDPAYAKQTLNQLLTELDG
FSPSTG----VILIAATNYPESLDKALTRPGRFDRHVTVPLPDVRGRIEILKHHMRNMPI
AADVDATSLGRATSGMSGAELENLCNQAAVHASRMKYKKVNAQNFEWARDKILLGAENKS
RHIREKDKVMTAYHEAGHALVALFTPGSKELYKMTIVPRGHALGVTHQLPEMDAVSYAYD
QYLSDIDVSMGGRAAEELVYGPNKVSSGIASDVQQATRVAYHLVTQFGYSPKLGNVDLHS
DYNNLSSETKQEIEREVREIVEGGRQRADKIVKDKRKELEALKDALLEFETLDKEEIMKI
LRGEK---LKRLEVQLQEEE--EKTDNN-NGGRGSPQ-PKKEKE-VGPKGGVGIKLPDVL
L---------PQG---GRAGEQES-ARVSDR
>XP_013319657_Exophiala_xenobiotica
-----------------------------------------------------MALQVPL
SQLS--------------------SLSAIAPDVFTTLPSLITS-PLQTLRRHRLARLRAE
GNVPTVREVHSASSK---------------RATETTASSRTVLPDFMATATANSLISSPL
HTHSRQSLPWMS------------------------QSLRAVMM-PHQTSLSSLRRAFST
SV-PRATASRTPTPSNAVAH-PRMQ---STMTSLLF---GPPRKGG-SGSKISYRKFSTT
FQPA-NQN-MLAHAERTANNNPTSATAQTAFYSALLRANMPKIVIERYQSGRYATNPAAD
ATYLKALQMTGSVPAPGAG-VGSGAMAQGG--------GLSPDKLQAVGQAVAGQN-YGG
QLIMPG------NKSG--------------------TG-AKEAPLYVVVEESWGATILKW
VKTFLWVGLAGYFLLVVLTMVVEFTGS--FRTRVG-QNNEVQPQHQTVRFSDVHGCDEAK
EELQELVEFLKNPDKFNRLGGKLPKGVLLVGPPGTGKTMLARAVAGEAGVPVFYMSGSEF
DELYVGVGAKRVRDLFSQARNKAPAIIFIDELDAVGGKRNARDPAYAKQTLNQLLTELDG
FSPSTG----VILIAATNYPESLDKALTRPGRFDRHVTVPLPDVRGRIEILKHHMRNMPI
AADVDATNLARATSGMSGAELENLCNQAAVNASRLKYKKVNAQNFEWAKDKIMMGAENKS
RVIREKDKVMTAYHEAGHALVNLFTPGSKELYKMTIIPRGHALGVTHQLPEMDAVSYAYD
QFLSDIDVAMGGRAAEELVYGPNKVTSGITSDVQQATRTAYHLVTQCGFSPKLGNVDLHS
DYNNLSSETKQEIEREVRDIVEAGRERADKILKDKRKELEALKDALLEFETLDREEIMKI
LRGEK---LKRLEVQLQEEE--EKKDNN--GGRGSPP-PKKEKE-VGTKGGVGIKLPDVL
L---------PPS---GRGGEKES-ARVSDR
>XP_007726995_Capronia_coronata
-----------------------------------------------------MALQAPF
AQLP--------------------GLSMLGPDVWATLPSLLVS-PLKTLRRNRVARLRSQ
GDAQAAPQMLSTADK---------------RMNGLEVSPVTKLPEFLATVPIESLRFAPL
NIRSRQPLPWLS------------------------GSVRSAILPSQFSTFPAQRSFSSA
AS-GTATK--RTMSRMDTVKQHRFQ---PSTSHHLF---ARP-RQETPGFKYQRRTFSNA
FQPA-NQNNVLAHAERTANNNPTSAAAQNAFYTALLRANMPKLVIERYQSGRYANNPATD
AAYLKALQMVGAVPAPGA--NGNLAASQGG--------ALPPETLQAVGQAVAGQN-YGG
SLVMPS------NKSG--------------------TG-AREAPLYVVVEESWGTTILKW
VKTFLWVGLAGYFLLVILTMVVEMSGS--LRTRAG-QSNEVQPQHQTVRFSDVHGCDEAK
EELQELVEFLKNPDKFNKLGGKLPKGVLLVGPPGTGKTMLARAVAGEAGVPVFYMSGSEF
DELYVGVGAKRVRELFSQARAKAPAIIFIDELDAVGGKRNARDPAYAKQTLNQLLTELDG
FSPSTG----VILIAATNYPESLDKALTRPGRFDRHINVPLPDVRGRIEILKHHMRNMPV
APDVDATVLARATSGMSGADLENLCNQAAVHASRMKYKRVNAQDFEWAKDKIMMGAEVKS
RMIREKDKIQTAYHEAGHALVNLFTPSSSQLYKMTIIPRGRALGVTHFLPEMDAVSMGYD
QFLAQIDVAMGGRAAEELIFGPNKVTSGIAHDVQSATRTAYHLVTQCGYSSKLGNVDLAS
DYNNLSSETKMEIEREVRDIVEAGRQRADRIVKEKRKELEALKDALLEFETLDREDINKI
LRGEK---LKRLEVELREND--DDS-GS-PGRENKLP-PKKDKD-IGPKGVVGIKIPEVL
L---------PPGA-PGRRGESEN-ARASER
>XP_007734338_Capronia_epimyces
------------------------------------------------------------
------------------------------------------------------------
------------------------------------------------------------
------------------------------------------------------------
------------------------------------------------------------
---------MLAHAERTANNNPASATAQSAFYSALLRANLPKIVIERYQSGRYASNAATD
TAYLKALQMVGSVPAPGAS-NVSVSANQGD--------GLPPHTLRAVGQAVAGQN-YGG
SLVMPS------NKSG--------------------TG-AREAPLYVVVEESWGTTILKW
VKMFLWVGLAGYFLLVILTMVVEMSGS--LRTRVG-QNNEVQPQHQTVRFSDVHGCDEAK
EELQELVEFLKNPDKFNQLGGKLPKGVLLVGPPGTGKTMLARAVAGEAGVPVFYMSGSEF
DELYVGVGAKRVRELFSQARNKAPAIIFIDELDAVGGKRNARDPAYAKQTLNQLLTELDG
FSPSTG----VILIAATNYPESLDKALTRPGRFDRHIDVPLPDVRGRIEILKHHMRNMPV
SADVDATNLARATSGMSGADLENLCNQAAVHASRLKYKKINAQNFEWAKDKILMGAEAKS
RMIREKDKIQTAYHEAGHALVNLFTPSSSQLYKMTIIPRGRALGVTHFLPEMDAVSMGYD
QFLAQIDVAMGGRAAEELIFGPNKVTSGIAHDVQSATRTAYHLVTQCGYSGKLGNVDLAS
DYNNLSSETKMEIEREVRDIVEAGRQRADRIVKEKRKELEALKDALLEFETLDREDINKI
LRGEK---LKRLEVELREND--DSSNGN-SPRENSPP-PKKEKE-IGPKGVVGIKLPDVL
L---------PPAA-GGRRGESEN-ARASER
>XP_009161295_Exophiala_dermatitidis
-----------------------------------------------------MALQAPL
SQLP--------------------SLSILGPDLRTALPSLVTS-PLKTLRRNRVARLKAE
PEAQPTQHKQTTTER---------------SINNPSASPAMRLPDVLANVPIESLRSAPL
HVRQHQTLPWLS------------------------GTLRTTMATNSF-ILPTSRSYTTR
AP-PLPTL--RVAARTDRVKAPRFQSPMPSMSSILF---GRPGTGHTTGLKNHYRQFSNT
FQPQ-NQN-MLAHMERTANNNPTSATAQNAFYSALLRANMPKLVIERYQSGRYASNAATD
ATYLKALQLVGSVPAPGTP-NHAASSPQGG--------ALPPETLQAVGQAVAGQN-YGG
SLVMPS------NKSG--------------------TG-AREAPLYVVVEESWGNTILKW
VKTFLWVGLAGYFLLVILTMVVEMSGS--LRTRVG-QNNEVQPQHQTVRFSDVHGCDEAK
EELQELVEFLKNPEKFNKLGGKLPKGVLLVGPPGTGKTMLARAVAGEAGVPVFYMSGSEF
DELYVGVGAKRVRDLFAQARNKAPAIIFIDELDAVGGKRNARDPAYAKQTLNQLLTELDG
FSPSTG----VILIAATNYPESLDKALTRPGRFDRHINVPLPDVRGRIEILKHHMRNMPV
AADVDATVLARATSGMSGADLENLCNQAAVHASRLKYKKVNAQNFEWAKDKIMMGAEVKS
RMIREKDKIQTAYHEAGHALVNLFTPGSSQLYKMTIIPRGRALGVTHFLPEMDAVSMGYD
QFLAQIDVAMGGRAAEELIFGPNKVTSGIAHDVQSATRTAYHLVTQCGYSSKLGNVDLAS
DYNNLSSETKMEIEREVRDIVEAGRQRADRIVKEKRKELEALKDALLEFETLDREEINKI
LRGEK---LKRLEVQVRESD--DDG-GS-STQNKTPQ-PKKDKD-IGPKGVVGIKIPDVF
I---------PPGA--GTRGENEN-ARASER
>XP_013260389_Exophiala_aquamarina
------------------------------------------------------------
------------------------------------------------------------
------------------------------------------------------------
---------------------------------------------------MSLRRALST
NA-QNAAL--RTPTVRPGENSMKIWNQ-LAGANFVF---GPPRKGG-PNLKDQRRTLSNT
PRLD-NQN-MLAHAERTANNNPTSATAQTAFYSALLRANMPKIVIERYQTGRYASNPAAD
ATYLKALQMTGSVPAPGMP-GSNATSA-----------SLSPERLQAVGQAVAGQN-YGG
QMVTPG------TKPG--------------------TG-AKEAPLYVVVEESWGATILKW
IKTFLWVGLAGYFLLVVLTMVVELTGS--FRTRVG-QNNEVQPQHQTVRFNDVHGCDEAK
EELQELVEFLTNPEKFNQLGGKLPKGVLLVGPPGTGKTMLARAVAGEAGVPVFYMSGSEF
DELYVGVGAKRVRDLFSQARNKAPAIIFIDELDAVGGKRNARDPAYAKQTLNQLLTELDG
FSPSTG----VILIAATNYPESLDKALTRPGRFDRHVNVPLPDVRGRIEILKHHMRNVPV
AADVDATNLARATSGMSGADLENLVNQAAVHASRLKFKKVNAQNFEWAKDKIMMGAEHKS
RIIREKDKVMTAYHEAGHALVNIFTPSSSQLYKMTIIPRGRALGVTHFLPEMDAVSMGYD
QFLASIDVSMGGRAAEELIYGPNKVTSGIQADVQSATRTAYHLVTQCGYSAKLGNVDLHS
DYNNLSSETKQEIEREVRDIVEAGRQRADKIVKEKRKELEALKDALLEFETLDAEEITKV
MRGEK---LKRLEVELRENE--EKNNES-GGRGNNPQ-PKKDKE-TGPKGGVGIKLPDVL
L---------PPAT-GGRGGEKES-ARVSER
>XP_016229776_Exophiala_mesophila
--------------------------------------------------------MAAL
SQLP--------------------SLSV---DIWTTLPSITGS-PLAILRRHRLARRQPV
TDVLTETTTPRTAQQ-----------------HQAPGSLATVLPDFLSSAPVERLGPTSL
-MTVPSNFPILS-----------------------FRSLQSSGF-RSQSPLVALRRGFST
NATPKPQVASSLPPKTDNAMLSRR----STMTSLLF---GSSRRTS-FAISGQRRGFSNT
FQPA-NHN-MLAHAERTANNNPTSPTAQSAFYSALLRANMPKIVIERYQTGRYASNPAVD
AAYLKALQMTGSVPGPGET-YSGASQ------------ELSQEKLKAVGQAVAGQN-FGG
QIVRPG------AKPG--------------------TG-AKEAPLYVVVEESWGAVILKW
AKTLLTFGLTGYFLLVALTMAVEFTGN--FRTRVG-QNNEVQPQHQTVRFSDVHGCDDAK
DELQELVEFLTNPEKFNQLGGKLPKGVLLVGPPGTGKTMLARAVAGEAGVPVFYMSGSEF
DELYVGVGAKRVRDLFAQARNKAPAIIFIDELDAVGGKRNARDPAYAKQTLNQLLTELDG
FSPSTG----VILIAATNYPESLDQALTRPGRFDRHVNVGLPDVRGRVEILKHHMKNVPI
AADVDATNLARATSGMSGADLANLVNQAAVHASRLKYKKVNAQNFEWAKDKIMMGSEHKS
RMIREKDKVMTAYHEAGHALVNLFTPSSDQLYKMTIVPRGHALGVTHFLPEMDAVSMSYD
QFLAHIDVAMGGRAAEELVYGPEKVTSGIQSDVSSATRTAYHLVTQCGYSPKLGNVDLHS
GYDRLSSETKQEIEREVRDIVEAARLRAEKIVKEKRKELEALKDALMEFETLDAEQIHKI
LRGEK---LKRLEVELRESE--EKESTEGGGRGNNPQPPKKEKE-TGPKGGVGIKLPDVL
L---------PPGTRPTTSGES---ARVVER
>XP_013272305_Rhinocladiella_mackenziei
-----------------------------------------------------MALQAPL
AQLP--------------------SLFAIGPDVLTTLPSFFTS-PLATLRRHRLGRRRSD
GDISTVRPSHSITTK---------------RVNMSNESSKIALPEFLSSVPIDALRSDPP
QLTPPQSHPWVS------------------------NKLRTTTL-PYQNPLQVIRRSIST
SV-PVAPAV-RMATRANTSH-PRTP---SPMTSLLF---GPPRRGD-LPFQNQRRNFSST
FQPASNQN-LLAHAERTANNNPNSPTAQNAFYAALLRANMPKIVIERYKSGRYATSPAAE
ASYLKALQMTGSL--------ANGAVSPDS--------ELNPQKLQAVAQSVAAHQ-YGG
HMVMPG------NKSG--------------------TG-AKDSPLYVVVEESWGATVLKW
VKTFLWVGLAGYFLLVILTMVVEFSGT--LRTRVG-QNNEVQPQHQTVRFSDVHGCDEAK
EELQELVEFLTNPEKFNQLGGKLPKGVLLVGPPGTGKTMLARAVAGEAGVPVFYMSGSEF
DELYVGVGAKRVRDLFAQARNKAPSIIFIDELDAVGGKRNARDPAYAKQTLNQLLTELDG
FSPSTG----VILIGATNYPESLDKALTRPGRFDRHVNVPLPDVRGRIEILKHHMKNMPV
AADVDVTNLARATSGMSGADLANLCNQAAVNASRLKYKKVNAQNFEWAKDKIMMGAEAKS
RMIRDKDKIMTAYHEAGHALVNLYTPNSSQLYKVTIIPRGQALGVTHFLPEMDAVSRSYD
QMLAQIDVSMGGRAAEELIYGPNKVSSGIAGDVQSATATAWRMVTSFGYSPKLGNVDLAS
DYERLSSETKQEIEHEVREIVEGGRQRADRIVKEKRKELETLKDALIEFETLDREEVLRI
LRGEK---LKRLEVELREKD--E---ND-KGSGGPPQ-PKKDKE-TGPKGNVGIKLPDVL
L---------PGGA-GSRGGERES-A-----
>XP_018000854_Phialophora_attinorum
-----------------------------------------------------MALQAPL
VSLP-----------------------ALGPDAWSSLSGALAS-PLKALRQHRMIRTRGE
SAVSQARQISQSHGG------------------------SPRIPDFLRSASSSSLLSNAG
------------------------------------TLVGASALRPLHNALLLTPRVYSR
GLATHAVR--NPSTHIEQRNMPQTAS--PLMVAFGF---GGSGRGN-NAGRGQKRSFSNT
SQLS-NQN-MLAHAERTANNNPTSATAQQAFYAALLRANMPKIVIERYQTGRYANSPATD
ASYLKALQVTGTLPPPGAP----SQTQPAG--------GLDQHTLQSVGQAVAAHN-YGG
SFVTPS------AKTG--------------------TG-AKESPLHVIVEESWGASVFRW
VKFLVIAAILAYFGIVVLTMLVEFAGS--FRTRVG-QNNEVQAQHQTVRFSDVHGCDEAK
EELQELVEFLTNPEKFNQLGGKLPKGILLVGPPGTGKTMLARAVAGEAGCPVFYMSGSEF
DELYVGVGAKRVRDLFQQARNKAPAIIFIDELDAVGGKRNARDPAYAKQTLNQLLTELDG
FSPSTG----VILIAATNYPDALDQALTRPGRFDRHVNVPLPDVRGRIQIIKHHMKNVPV
STDVDATTLARATSGMSGADLENLVNQAAIRASRLRYKKVNGECFEWAKDKIMMGAEAKS
RVMREKDKIMTAYHEAGHALVNLFTPGSNQLYKMTIIPRGRALGVTHSLPDMDAVSQGYD
QYLAHIAVAMGGRAAEELIYGPDKVSSGISSDVSSATQTAFALVTRFGYSPKLGNVDLAT
DYNSLSSETKQEIEREVRRIVEDGRKRADKIMADNRAGLEALKDALIEFETLDREEILKV
LKGEK---LQRIQPEIREEE--DEKKDDSGGRPLKTPGEERKKK-TGGTGGVGIKLPEVL
LPT------SPKGPESARSGRSE--------
>NP_588514_Schizosaccharomyces_pombe
------------------------------------------------------------
--------------------------------------------MSRVLHPIFLFGKTSF
LYSGCSKFGGRLFNNSIVHGWLRT------------------------------------
------------------------------------------------------------
----------RSYALASGLHPLRKQ-----------------------------------
---------KLAHFEDLANANMSDPYMQAKLYKE-LADNFPEAIISRYETQGVARNSACD
RYYQEALRKKSW--------SRSLSNNISLSQSSSSPATSSFSDPKAFSAGVPKFTSDTS
STVSSTPSLNHSLQNSMPPSTPTPPPVWAPTIVSSALGTSSKTPVYVVVDEPRFTKFFRI
FKFIAGLSVASYFVLLGMSIFAETSGLNNIMTNTT-EQEPMEERAINVRFSDVQGVDEAK
EELEEIVDFLRDPTHFTRLGGKLPRGVLLTGPPGTGKTMLARAVAGEANVPFFFMSGSQF
DEMYVGVGAKRVRELFAAARKQAPSIIFIDELDAIGQKRNARDAAHMRQTLNQLLVDLDG
FSKNEDLAHPVVFIGATNFPESLDPALTRPGRFDRHIHVPLPDVRGRLAILLQHTRHVPL
GKDVDLSIIARGTSGFAGADLANLINQAAVYASKNLSTAVSMRDLEWSKDRILMGAERKS
AFITPENKLMTAYHEGGHALVALFTKNAMRPYKATIMPRGSSLGMTISLPDMDKDSWTRE
EYLAMLDVTMGGRAAEELLYGKDKITSGAHNDIDKATQVARRMVTEFGMSDRIGPVSLEA
EMDNLSPATRALVESEIKSLLEASYERSLSLLKSHKKELDALATALVDYEFLTAEEMNRV
VKGDRDLLRNKLS-----------------------------------------------
-------------------------------
```
