## Supplementary material for "Coding Sequence Insertions in Fungal Genomes are Intrinsically Disordered and can Impart Functionally-Important Properties on the Host Protein": MAFFT_MSAs: XP_716562.2_blasthits_MAFFT.txt

```
>XP_716562_Candida_albicans
-------------------------MD----------FEEAEDINGIRFAWNAFPSTKVE
AGKVVVPTGALYTPLKQRE--D------L------------------------PIAAYDP
IYCSNQSCKSILNPYCAVDP-NGFWRCPLCQYRNPLPAHYHGLNPENLPLELQSTSSTIE
YIT---ARPVQNPPIFTFVIDLCQDEDNLQALIEDIIVSFNYLPPNALIGLITFGTMIQV
HDLGSDKINKSYIFRGDKEYTDKQISEMLNRPI----STQLMQQQQQQP-GQMNPQLANS
LTRFFLPLEDVEFQLTSILENLSKDPWAVANGARPLRSTGSALNIAVNLLGLTYPGFGAR
VMLFAAGPCTLNPGMIVGNQLKEPIRSHSDIDKDN--AKHFKKATKLYENIAAKAVKNCH
TVDIFAGCYDQIGMLEMKNLCNLTGGTLLLTDAFTTSIFKRSFLRLFNKDDEGYLLMGFN
GNLEVRTSKELKISGLIGNASSLQVKSA----NVSENELGLGGSSSYRLCSTSPRHTYAV
FFDVVNNQQLPPNAQ----------------SYIQFITHYQHSSGTYRVRVTTVSN-FL-
TSDEQTLTNSFDQEAAAVLMARITLFKAEQDDGADVLRWVDRMLIRLCQKFADYRKDQQE
SFRLGPQFQLYPQFIYYLRRSQFLQVFNNSPDETAFYRHVLLVEDTNNSLIMIQPTLTSF
TLD-GEPEAVLLDSVSIKDDRILLLDTFFHILIFHGKTISQWRKANYQDLPEYSNFKELL
EFPKKEAAELLHDRYPLPRFIDTEEGGSQARFLYSKLNPSVTYNTNDFIGGGGAG--GGA
IVLTDDVSLQVFMSHLQK------------------------------------------
------------------------------------------------------------
------------------------------------------------------------
------LVVS------------------------------GSS-----------------
------------------------------------------------------------
------------------------------------------------------------
------------------------------------------------------------
------------------------------------------------------------
------------------------------------------
>XP_002420174_Candida_dubliniensis
-------------------------MD----------FEEAEDINGIRFAWNAFPSTKVE
AGKVVVPTGALYTPLKQRE--D------L------------------------PIAAYDP
IYCSNQSCKSILNPYCAVDP-NGFWRCPLCQYRNPLPAHYHGLNPENLPLELQSTSSTIE
YIT---ARPVQNPPIFTFVIDLCQDEDNLQALIEDIIVSFNYLPPNALIGLITFGTMIQV
HDLGSDKINKSYIFRGDKEYTDKQISEMLNRPI----SAQLM--QQQQP-GQINPQLANS
LTRFFLPLEDVEFQLTSILENLSKDPWAVANGARPLRSTGSALNIAVNLLGLTYPGFGAR
VMLFAAGPCTLNPGMIVGNQLKEPIRSHSDIDKDN--AKHFKKATKFYENIAAKAVKNCH
TVDIFAGCYDQIGMLEMKNLCNLTGGTLLLTDAFTTSIFKRSFLRLFNKDDEGYLLMGFN
GNLEVRTSKELKISGLIGNASSLQVKSA----NVSENELGLGGSSSYRLCSTSPRHTYAV
FFDVVNNQQLPPNAQ----------------SYIQFITHYQHSSGTYRVRVTTVSN-FL-
TSDEQTLTNSFDQEAAAVLMARITLFKAEQDDGADVLRWVDRMLIRLCQKFADYRKDQQE
SFRLGPQFQLYPQFIYYLRRSQFLQVFNNSPDETAFYRHVLLVEDTNNSLIMIQPTLTSF
TLD-GEPEAVLLDSVSIKDDRILLLDTFFHILIFHGKTISQWRKANYQDLPEYSNFKELL
EFPKKEAAELLHDRYPLPRFIDTEEGGSQARFLYSKLNPSVTYNTNDFI-GGGAG--GGA
IVLTDDVSLQVFMSHLQK------------------------------------------
------------------------------------------------------------
------------------------------------------------------------
------LVVS------------------------------GSS-----------------
------------------------------------------------------------
------------------------------------------------------------
------------------------------------------------------------
------------------------------------------------------------
------------------------------------------
>XP_002549550_Candida_tropicalis
-------------------------MD----------FEEAEDINGIRFAWNVFPSTKTE
AGKIVVPTGCLYTPLKQRE--D------L------------------------PIAAYDP
MYCSNQACKSILNPYCAVDP-NGFWRCPLCQYRNPLPAHYHGLNPENLPLELQSGSSTIE
YIT---ARPVQNPPIFTFVIDLCQDDENLQALLEDIIVSLNYLPPNALIGLITFGTMIQV
HDLGSDKINKSYIFRGDKEYTDKQISEMLNRPI----QQQPM--QMQQPGGQMNPQIANS
LTRFFLPLEDIEFQLTTILENLRKDPWPVANGNRPLRSTGSALNIAINLLGLTFPGFGAR
VMLFAAGPCTLNPGMIVGNQLKEPIRSHSDIDKDN--AKHFKKATKFYDALAAKAVKNCH
TVDIFAGCYDQIGMLEMKTLCNLTGGTLLLTDAFTTSIFKRSFLRLFNKDEEGYLLMGFN
GNLEIRTSKELKVSGLIGNASSLQVKTS----NVSENELGIGGTSTYRLCSTSPRHTYGI
FFDVVNQQQLPPNAQ----------------SYIQFITHYQHASGTYRVRVTTVSN-FL-
TSDEQTLTNSFDQEAAAVLMARVTLFKSEQDDGADVLRWVDRMLIRLCQKFADYRKDQEE
SFRLGPQFQLYPQFIYYLRRSQFLQVFNNSPDETAFYRHVLLVEDTNNSLIMIQPTLTSF
TLD-GEPEAVLLDSVSIKDDRILLLDTFFHILIFHGKTISQWRKANYQDMEEYSNFKELL
DEPKKEAAELLQDRYPLPRFIDTEEGGSQARFLYSKLNPSVTYNTNDFV----GG--GGA
IVLTDDVSLQVFMSHLQK------------------------------------------
------------------------------------------------------------
------------------------------------------------------------
------LVVS------------------------------GSS-----------------
------------------------------------------------------------
------------------------------------------------------------
------------------------------------------------------------
------------------------------------------------------------
------------------------------------------
>XP_003867236_Candida_orthopsilosis
-------------------------MD----------FEEAEDINGVRFAWNAFPSTKAE
AGKIVVPTGALYTPLKQRE--D------L------------------------PIAAYDP
VYCSNQTCKSILNPYCAVDP-NGFWRCPLCQGRNPLPAHYHGINPENLPLELQNTSSTVE
YIN---SRPVQNPPIFTYVIDLCQDEDNLQALIENIIVGLNHLPPNALIGLITYGTMVQV
HDLGSEKINKSYIFRGDKEYTDKQISEMLNNPVTPMLNQQQ----------QPQQPLANS
LTRFFLPLEDIEFQLTTILENLGKDPWAVANGARPLRCTGSALNVAVNLLGLTFPGFGAR
VMLFSAGPGTLNPGMIVGNQLKEPIRSHSDIDKDN--AKHFKKAVKFYDAIASKAVKNSH
AVDIFAGCYDQIGMLEMKNLCNTTGGTLLLSDAFTTSIFKRSFLRLFNKDEEGYLLMGFN
ASLEIRTSKELKVSGLIGHASSLGVKST----NVSENELGLGGTSNYRLCATSPRHTYAV
FFDVANTQQLPPTAQ----------------SYVQFVTHYQHASGTYRTRVTTVSN-YL-
TSDEQTLTNSFDQEAAAVLMARVTLFKAEQDDGADVLRWIDRMLIRLCQKFADYRKDQEE
SFRLGQQFQLYPQFIYYLRRSQFLQVFNNSPDETVFYRHVLLTEDTNNSLIMIQPTLTSF
TLE-GEPEAVLLDSVSIRDDRILLLDTFFHILIFHGKTIAAWRKAGYQDQEEYANFKELL
DEPKQEAAELLADRYPLPRFIDTEEGGSQARFLYSKLNPSVTYNTNELIGGSGLGGAGGA
IVLTDDVSLQVFMSHLQK------------------------------------------
------------------------------------------------------------
------------------------------------------------------------
------LVVS------------------------------GSS-----------------
------------------------------------------------------------
------------------------------------------------------------
------------------------------------------------------------
------------------------------------------------------------
------------------------------------------
>XP_001523116_Lodderomyces_elongisporus
-------------------------MN----------FEEAEDINGVRFAWNAFPSTKAE
AGKIVVPTGALYTPLKQRE--D------L------------------------PIAAYDP
VYCSNQSCKSILNPYCAVDP-NGFWRCPLCQGRNSLPAHYHGINAENLPLELQNTSSTVE
YIT---ARPVQNPPIFTFVIDLCQDEENLKALIEDVIVSFNYLPPNALVGLITYGTMVQV
HDLGSEKINKSYIFRGDKEYTDKQISDMLNRPVAPVLNQQQQQQQQQQP-LQQQQQLANS
LTRFFLPLEDVEFQLTSLLEGLNRDPWAVANGARPLRSTGSALNVAISLLGLTFPGFGAR
VMLFAAGPGTLNPGLIVGNQLKEPIRSHSDIDKDN--AKHFKKAAKFYDALAAKAVKNCH
TVDIFAGCYDQIGLLEMKNLCNNTGGTMLLSDAFTTSIFKRSFLRLFNKDEEGYLLMGFN
GTFEIRTSKELKVSGLIGNASSLGVKTS----NVSENELGIGGSSHYRLCSTSPRHTYAV
FFDVANTQQLPPTAQ----------------SYIQFITHYQHSSGTYRIRVTTVSN-YL-
TSDEQSLTNSFDQEAAAVIMARVTIFKSEQDDGADVLRWVDRMLIRLCQKFADYRKDQEE
SFRLGPQFQLYPQFIYYLRRSQFLQVFNNSPDETAFYRHVLLTEDANNSLIMIQPTLTSF
TLD-GEPEAVLLDSVSIKDDRILLLDTFFHILIFHGKTISAWRKAKYQEQEEYANFKQLL
DEPKQEAAELLADRYPLPRFIDTEEGGSQARFLYSKLNPSVTYNTNEMIGGPGMGGAGGA
IVLTDDVSLQVFMSHLQK------------------------------------------
------------------------------------------------------------
------------------------------------------------------------
------LVVS------------------------------GSS-----------------
------------------------------------------------------------
------------------------------------------------------------
------------------------------------------------------------
------------------------------------------------------------
------------------------------------------
>XP_007373143_Spathaspora_passalidarum
------------------------------------------------------------
------------------------------------------------------------
------------------------------------------------------------
--------------------------------------------------------MVQV
HDLGSEKINKSYIFRGDKEYTDKQISEMLNRPLAPSPAGQQ-------------PQFANS
LTRFFLPAEEVEFQLTSLLENLNGDPWPVANGDRALRCTGSALNVASNLLGLTYAGFGAR
IMLFTAGPCTLSPGLIVGPQLKEPIRSHSDIDKDN--AKHFKKATKFYDSLAARAVKNAH
TVDIFAGCYDQIGMLEMKNLCNLTGGSLLLTDSFTTAIFKQSFLRLFNKDSQGFLNMGFN
GTLDIKTSRELKVSGVIGHASSLNVKSA----NVSENELGLGGSSQFRLCALSPRHTYGV
FFDVVNTAQLPQNSQ----------------SYIQFITHYQHCSGSYRIRVTTISN-FL-
TSDEQTLTNSFDQEAAAVLMARVTLFKAEQDDGADVLRWVDRMLIRLCQKFADYRKDQEE
SFRLGPQFTLYPQFIYYLRRSQFLQVFNNSPDETAFYRHVLMTEDCNNSLIMIQPTLTAF
SLD-SEPEAVLLDSVSIRDDRILLLDTFFHILIFHGRTIAQWRRAGYQDQPEYENFKELL
QEPKVEAAELLVDRYPLPRFVDTEEGGSQARFLYSKLNPSVTYNSSEFVSN------SGA
IVLTDDVSLQVFMSHLQK------------------------------------------
------------------------------------------------------------
------------------------------------------------------------
------LVVS------------------------------GST-----------------
------------------------------------------------------------
------------------------------------------------------------
------------------------------------------------------------
------------------------------------------------------------
------------------------------------------
>XP_043049334_Scheffersomyces_spartinae
----MDNLQYGSQFDGQEQMGGDGPLD----------FEEAEDMNGVRLSWNCFPSTKAE
AAKIVVPTGALYTPLKAKE--D------L------------------------AIAQYDP
VICQNASCKAILNPYCSVDP-SGFWMCTMCKNRNGLPGVYKGINYDNLPLELNAANSTIE
YIT---ARPVQNPPIFMFVVDTCQDEDNLNALKESLTISLSFLPPNALVGFIAYGTMVQV
YDLGSEKINKSYIFRGDKEYTEKQISEMLNKPTL--SPGHGGGIHGG-------PQFVNS
LSRFLLPVEDVEFGLTAILENLSKDSWPVAHGNRPFRCTGSALNVATTLLGSAFPGTGAR
IMLFTGGPCSLSPGLIVGQHLKEALRSHSDIDKDNSIAKHMKKATKYYEMIADRAVKNSH
IIDIFAGCYDQTGLYEMRGMSNKTGGTILLTDAFTTSIFKQSFLRLFNKDSDGYLLMGFN
GTLEVKTSRELKVSGLIGHASSLNIKSP----NVSENELGLGGTSQYRLCGISPQDSYAV
FFDIANTQPLPPNSQ----------------CFIQFVTHYQHSSGTFRIRVTTISN-YL-
TQDEQTLTNSFDQEAAAVLLARVTLFKAEQDDGADVLRWVDRMLIRLCQKFADYRKDVGE
SFRLPPPFSLFPQFVYYLRRSQFLQVFNNSPDETAFYRHVFVNEDTNNSLLMIQPSLTSF
SLD-NEPEPVLLDSVSIRDDRILLLDTFFHILIYHGKTIAQWRKAGYQDLPDYENFKSLL
ELPKQEAIELLSDRYPLPRFIDTEEGGSQARFLYAKLNPSTTYNNNSTFGA------GGA
IVLTDDVSLQVFMAHLQK------------------------------------------
------------------------------------------------------------
------------------------------------------------------------
------LVVS------------------------------GSS-----------------
------------------------------------------------------------
------------------------------------------------------------
------------------------------------------------------------
------------------------------------------------------------
------------------------------------------
>XP_001387742_Scheffersomyces_stipitis
-------------------------MN----------FEEAEDINGIRFAWNALPSTKVE
AGKVVVPTGVIYTPLKQRE--D------L------------------------PVAVYDP
IFCSNQNCKSILNPYCTIDP-SGFWRCPLCSYRNPLPAHYQGVTPENLPLELQPGSSTIE
YIT---ARPVQNPPIFFLLIDLCQDEDNLAALKETLIVSLSLLPPNALIGLITYGTMVQV
HDLGSEKISKSYIFRGDKEYTEKQISDMLNRPTS-TPQGQL-------------PQFANS
LTRFFLPVEDVEFQLTSILENLGKDPWTVANGDRPLRSTGSALNVAANLLGSTFPGFGAR
IMLFSAGPGTLSPGLIVGPQLKEPIRSHSDIDKDN--AKHFKKAVKFYDSIAAKMVKNAH
TVDIFAGCYDQIGMLEMKNLCNLTGGTLLLSDAFTTSIFKQSFLRLFNKDHEGYLLMGFN
GTFDVKTSKELKISGLIGHASSMNVKTQ----NVSENELGIGGTSQYRLCSVSPQHSYAV
FFDVVNTQSLPQNAQ----------------SYTQFITHYQHASGTYRIRVTTVSN-FL-
TSDEQTLTNSFDQEAAAVLMSRVTLFKSEQDDGADVLRWIDRMLIRLCQKFADYRKDQEE
SFRLGPQFQLYPQFIYYLRRSQFLQVFNNSPDETAFYRHVLLTEDTNNSLIMIQPTLTSF
SLD-SEPEAVLLDSVSIKDDKILLLDTFFHILIFHGKTIAQWRKAGYQNQPEYENFKLLL
EEPKQEAAELLVDRYPLPRFIDTEEGGSQARFLYSKLNPSITYNSSEFATN------NGA
IVLTDDVSLQVFMGHLQK------------------------------------------
------------------------------------------------------------
------------------------------------------------------------
------LVVS------------------------------GSS-----------------
------------------------------------------------------------
------------------------------------------------------------
------------------------------------------------------------
------------------------------------------------------------
------------------------------------------
>XP_020066555_Suhomyces_tanzawaensis
-------------------------MD----------FEEAEDINGVRFAWNAFPSTKVE
AGKIVVPTGALYTPLKFRE--D------L------------------------PIAAYDP
VFCTNQNCKSIFNPYCTIDP-TGNWHCPLCSFRNPLPVHYQGISQENLPLELQPTSSTIE
YIT---ARPVQNPPIFFFVIDLCQDEDNLKALKETLVISLSLLPPNALIGLITYGTMVQV
HDLGSEKINRSYIFRGDKEYTDKQISDMLNRPTS-SPPGQP-------------PQFANS
LTRFFLPVEDVEFQLTSLLENLSRDPWTVAKDARPLRSTGSALNVATNLLGLTYAGFGAR
IMLFSAGPGTLSPGLIVGAQLKEPIRSHSDIDKDS--AKHYKKAIKFYDSIATRVVKNAH
TIDIFAGCYDQIGMLEMKNLCNQTGGTLLLSDAFTTSIFKQSFLRLFNKDSEGYLLMGFN
GTFDIKTSRELKVSGIIGHVASLGVKTP----NVSENELGIGGTSQYKLCSVSPQHSYGV
FFDVVNAQALPQNSQ----------------SYIQFITHYQHSSGTYRIRVTTISN-FL-
TSDEQTLTNSFDQEAAAVLMARVTLFKSEQDDGADVLRWIDRMLIRLCQKFADYRKDQEE
SFRLGPQFQLYPQFIYYLRRSQFLQVFNNSPDETAFYRHVLLSEDTNNSLIMIQPTLTSF
SLE-GEPEAVLLDSVSIKDDRILLLDTFFHILIFHGKTISQWRKAGYQDQPEYESFKTLL
EEPKQEAAELLVDRYPLPRFIDTEEGGSQARFLYSKLNPSTTYNSSDLITN------NGA
IVLTDDVSLQVFMSHLQK------------------------------------------
------------------------------------------------------------
------------------------------------------------------------
------LVVS------------------------------GSS-----------------
------------------------------------------------------------
------------------------------------------------------------
------------------------------------------------------------
------------------------------------------------------------
------------------------------------------
>XP_020078367_Hyphopichia_burtonii
-------------------------MD----------FEEIEDINGIRLAWNTFPSTKAE
AQKIVVPTGALYTPLKYRE--D------L------------------------PLASYDP
VWCSNPSCKSILNPYCRVDM-TGFWFCPICNHRNPLPPHYSGINAENMPLELQPTSSTIE
YIT---ARPVQQPPVFCLVIDLCQDDDNLKALKDTLIVSLSLLPPNALVGLITYGTMVQV
HDLGSESIKKSYIFRGDKEYNDKQIGDMLNNPIL-TNDGR--------------PAIINN
LSRFFLPVEDIEFQLTSILENLTPDPWPVAHGDRPLRSTGSALNIAINLLGQTFIGLGAR
IMLFSAGLCTLNPGLIVGNKLKEPIRSHSDIDKDN--AKHFKKAIKFYDQLALKAVKNSH
TIDVFGGCLDQIGMLEMKNLTNLTGGTLLLSDAFTTSIFKQSFLRLFNKDSEGYLLMGFN
GTFDIKTSRELKVSGLIGHASSLNVKGP----NVSENEVGIGGTNQYRLCSISPQHTYAV
FFDIANTQSLPNNAQ----------------SYIQFITHYQHSSGTYRLRVTTISN-IL-
TSDEQILTQSFDQEAAAVLMARVTLFKSEQDDGADVLRWIDRMLIKLCQKFADYRKDLEE
SFRLGPQFSLYPQFIYYLRRSQFLQVFNNSPDETAFYRHVLLTEDTNNSLIMIQPTLTAF
ELD-KEPEAVLLDSVSIKNDRILLLDTFFHILIYHGKTIAEWRKAGYQDLPEYENLKQLL
QEPKQEAADLLVDRYPLPRFIDTEEGGSQARFLYSKLNPSTSYNAAN-IGV------NGA
VVLTDDVSLQIFMTHLQK------------------------------------------
------------------------------------------------------------
------------------------------------------------------------
------LVVS------------------------------GSN-----------------
------------------------------------------------------------
------------------------------------------------------------
------------------------------------------------------------
------------------------------------------------------------
------------------------------------------
>XP_015464739_Debaryomyces_fabryi
-------------------------MN----------FEEAEDINGVRFAWNTFPCTKAD
ANKLVVPTGALYTPLKFRE--D------L------------------------PIAEYDP
HCCLNTHCRSILNPYCQIDP-TGSWICPICGNRNPLPSHYQGISNENLPLELNPNSSTIE
YIT---ARPVANPPIFFFVIDLCQDEDNLKALKETLVVSLSLLPPNALIGLITYGTMVQV
HDLGSESINKSYIFRGDKEYTDKQISDMLKKPV--VVPAQS---------------FANS
LTRFFLPLEEVEFQLTSILENLTKDPWAVANGDRPLRSTGSALNVATNLLHSTFQGYGAR
IMLFSAGPDTLNPGLIVGPKLKEPIRSHSDIDKDN--AKHYKKAIKFYDALAAKLVKNSH
TVDIFAGCYDQIGMSEMKNLCNKTGGTLLLSDAFTTSIFKQSFLRLFNKDSEGYLLMGFN
GTFDIKTSKELKVSGLIGNASSLAAKTN----NVSENEIGIGGSSQYRLCSVSPQHTYAV
FFDIANTQSLPPNSQ----------------SYIQFITHYQHSSGTYRVRVTTISN-IL-
TSEDAILTQSFDQEAAAVLMARVTLFKSEQDDGADVLRWIDRMLIKLCQKFADYRKDFDE
SFRLSPQFSFYPQFIYYLRRSQFLQVFNNSPDETAFYRHVLLTEDINNSLIMIQPTLTSF
ALD-SEPEPVLLDSVSIKDDRILLLDTFFHILIFHGKTIAEWRKAGYQNNPDYANFKQLL
DEPKQEAAELLVDRYPLPRFIDTEEGGSQARFLYSKLNPSTTYNNQTFTGS------NGA
VVLTDDVSLQVFMSHLQK------------------------------------------
------------------------------------------------------------
------------------------------------------------------------
------LVVS------------------------------GSN-----------------
------------------------------------------------------------
------------------------------------------------------------
------------------------------------------------------------
------------------------------------------------------------
------------------------------------------
>XP_459434_Debaryomyces_hansenii
-------------------------MN----------FEEAEDINGVRFAWNTFPCTKAD
ANKLVVPTGALYTPLKFRE--D------L------------------------PIAEYDP
HCCLNTHCRSILNPYCQIDP-TGSWICPICGNRNPLPSHYQGISNENLPLELNPNSSTIE
YIT---ARPVANPPIFFFVIDLCQDEDNLKALKETLVVSLSLLPPNALIGLITYGTMVQV
HDLGSESINKSYIFRGDKEYTDKQINDMLKKPV--VVPAQN---------------FANS
LTRFFLPLEEVEFQLTSILENLTKDPWAVANGDRPLRSTGSALNVATNLLHSTFQGYGAR
IMLFSAGPDTLNPGLIVGPKLKEPIRSHSDIDKDN--AKHYKKAIKFYDALAAKLVKNSH
TVDIFAGCYDQIGMSEMKNLCNKTGGTLLLSDAFTTSIFKQSFLRLFNKDSEGYLLMSFN
GTFDIKTSKELKVSGLIGNASSLAAKTN----NVSENEIGIGGTSQYRLCSASPQHTYAV
FFDIANTQSLPPNSQ----------------SYIQFITHYQHSSGTYRVRVTTISN-IL-
TSEDAILTQSFDQEAAAVLMARVTLFKSEQDDGADVLRWIDRMLIKLCQKFADYRKDFDE
SFRLSPQFSFYPQFIYYLRRSQFLQVFNNSPDETAFYRHVLLTEDINNSLIMIQPTLTSF
ALD-SEPEPVLLDSVSIKDDRILLLDTFFHILIFHGKTIAEWRKAGYQNNPDYANFKQLL
DEPKQEAAELLVDRYPLPRFIDTEEGGSQARFLYSKLNPSTTYNNQTFTGS------NGA
VVLTDDVSLQVFMSHLQK------------------------------------------
------------------------------------------------------------
------------------------------------------------------------
------LVVS------------------------------GSN-----------------
------------------------------------------------------------
------------------------------------------------------------
------------------------------------------------------------
------------------------------------------------------------
------------------------------------------
>XP_006684382_Yamadazyma_tenuis
-------------------------MN----------FEEAEDINGIRFSWNTLPSTKME
ANKIVVPTGCLYTPLSTREEGD------L------------------------PVAQYDP
IYCMNQNCKAILNPYCSIDP-TGSWSCPLCGSRNPLPTHYHGITQENLPLELTSNASTIE
YIT---SRPVQNPPIFLFVVDLCQDDDNLTALKDSLVVSLNLLPPNALIGLITYGTMVQL
HDLGSESVSKSYIFRGDKTYTDKQISEMLNKPILTGFNGQPGQPNMP-------PQFGNS
LNRFFLPLEETEYQLTSILENLAKDPWAVAHGDRPLRCSGSALNIASSLLGATYSGFGAR
IMLFSSGPCTLEPGIIVSNKLKEPIRSHSDIDKDN--AKHFKKANKFYKSIADRVVKNSH
VVDIFGGCLDQIGVLEMKDLCNLTGGVLLLTDAFTTSIFKQSFLRLFNKDEEGFLSMGFN
GILDIKTSKELKVSGLIGHASSLSVKTP----NVSETEVGIGGTSQYRLCALSPQHTYAV
FFDIANTHSLPPNAQ----------------SFIQFITHYQHSSGTYRLRVTTVSN-LL-
TSDERVLTQSFDQEAAAVIMSRVTLFKSEQDDGADVLRWVDRMLIRLCQKFADYRKDMDE
SFRLSPQFSLYPQFIYYLRRSQFLQVFNNSPDETAFYRHILLTENTNNSLIMIQPTLTSF
QLD-SDPQAVLLDSVSVKDDAILLLDTFFHILIFHGKTISEWRKAGYQDQPDYANFKQLL
EEPKQEAAELLVDRFPLPRFIDTEEGGSQARFLYSKLNPSTSYNNQDVIG-------NGA
VVLTDDVSLQVFMGHLQK------------------------------------------
------------------------------------------------------------
------------------------------------------------------------
------LVVS------------------------------GSS-----------------
------------------------------------------------------------
------------------------------------------------------------
------------------------------------------------------------
------------------------------------------------------------
------------------------------------------
>XP_001486728_Meyerozyma_guilliermondii
MHTHVHVSVFRNALGRRSSTTPCSTMN----------FEEAEDINGVRFSWNTFPSTKVE
AGKTVVPIGSLFTPLKFRQ--D------L------------------------PVADYDP
HFCLNQNCRSVLNPYCSVDP-SGSWICPLCGTRCPLPPHYQGITQDNLPIELNPASSTIE
YIT---ARPVPNPPIFLFVIDTCQDDDTLQALKDTLIVSLSLFPPNALIGLITYGAMVQV
HDLGSESIKKSYIFRGDRAYDEKQINDMLNKPVL-TPQGT--------------PQFANS
LFRFLLPIEEVEYQLTDILENLTRDPWPVANGDRPLRSAGSALNIASNLLGLTYAGFGGR
IMLFAAGPCTLNPGMIVGPKLKEPKRSHSDIDKDN--AKHYKKAMKFYDGIAAKTVKNGH
TIDIFAGCLDEIGMLEMKSLCHQTGGCMVYSDAFTTSIFKQSFLRLFNKDNDGYLLMGFN
GTLDIKCSRELKVSGLIGHASSLHIKSP----NVSENEVGVGGTSQYKLCSVTPQHTYAI
FFDVANTLPLPPNAQ----------------SYIQFITHYQHASGTYRLRVTTVSN-IL-
TGDEQVLTQSFDQEAAAVLMSRITLFKSEQDDGADVLRWVDRMLIRLCQKFADYRKDLDE
TFRLGPQFSLFPQFIYYLRRSQFLQVFNNSPDETAFYRHVLMTEDCNNSLIMIQPTLTSF
SLD-SEPEPVLLDSVSIKDDRILLLDTFFHILIFHGKTIAEWRKAGYQDQEEYANLKQLL
EEPKQEAAELLVDRFPLPRFIDTEEGGSQARFLYSKLNPSTTYNNQSAIGA------NGA
VVLTDDVSLQVFMSHLQK------------------------------------------
------------------------------------------------------------
------------------------------------------------------------
------LVVS------------------------------GST-----------------
------------------------------------------------------------
------------------------------------------------------------
------------------------------------------------------------
------------------------------------------------------------
------------------------------------------
>XP_018714606_Metschnikowia_bicuspidata
-------------------------MD----------FEEAEDINGVRFAWNSFPSTKAE
AAKIVIPTGALYTPLKYRE--D------M------------------------PIAAYDP
CYCQNALCRSILNPYCSIDP-TGFWICPLCGTRSQLPPHYQGITQENLPLELSPVLSTIE
YIT---AKPVKQPPIFLFVVDLCQDQDNLQALKETLVISLSYLPPNALVGLITFGTMVQV
YDLALPTIRKSYIFRGDKEYLDKQVADMLNKPVA-AQPGQ--------------ITMPNS
LHRFFLPLEDVEYLLTALLENLSADPWAVAYGDRPLRCTGSAINIATTLLGASFAGFGAR
IFLFSAGLCTLTPGLIVGNKLKESIRSHSDIDKDN--AKHYKKAVKFYELISAKAVKNSH
TIDLFGGCLDQVGFLEMKSLCSKTGGVLLLSDAFTTSIFKQSFLKLFNKDSEDFLLMGFN
ATLDIKCSRELKVSGLIGHASSLGVKNN----SVSDNEVGVGGTTQYRICSLSPNHSYAV
FFDVANTTSLPPNAQ----------------SYIQFITHYQHSSGTYRLRVTTVSN-ML-
TGDEQVLAQSFDQEAAAVLMARVTLFKSEQDDGADVLRWIDRMLIKLCQKFADYRKDVEE
SFRLHPQFALYPQFIYYLRRSQFLQVFNNSPDETAFYRHILMTEDTNNSLIMIQPTLTAF
GLDLEEPEAVLLDSVSIKDDRILLLDTFFHILIYHGRTVAQWRKMGYQDQEEYVDFKRLL
NDPKMEAGELLVDRFPLPRFIDTEEGGSQARFLYSKLNPSTSYNSQEMA--------SGA
VVLTDDVSLQVFMSHLQK------------------------------------------
------------------------------------------------------------
------------------------------------------------------------
------LVVS------------------------------GSN-----------------
------------------------------------------------------------
------------------------------------------------------------
------------------------------------------------------------
------------------------------------------------------------
------------------------------------------
>XP_002619620_Clavispora_lusitaniae
-------------------------MD----------FEEAEDINGVRFAWNSFPSTKAE
ASKIVVPTGVLYTPMKYRE--D------L------------------------PIAAYDP
CYCQNSQCRSILNPYCSVDP-TGFWICPLCGTRSQLPPHYQNITQENLPIELSPLSSTIE
YIT---AKPVQQPPIFCFVVDLCQDEDNLKALKETLVISLSYLPPNALVGLITYGTMVQV
YDLAAENVNRSYIFRGDKEYTDKQVTEMLNKPVV-VQPGQ--------------MNVPNS
LHRFFLPLEEVEYQLTTILENLSADPWPVAHGDRPLRCTGSAINVATTLLANTFSGFGAR
IFLFSAGSCTLNPGMIVSNKLREPIRSHSDIDKDN--AKHYKKAVKFYDAVAAKAVKNSH
TVDLFGGCLDQVGFLEMKSLCSKTGGVLLLSDAFTTSIFKQSFLKLFSKDSEDYLLMGFN
ATLDIKCSRELKVSGLIGHASSLGVKTP----NVSENEVGVGGSSQYRICSLSPQHTYAI
FFDVANVSPLPPNAQ----------------SYIQFITHYQHSSGTYRMRVTTVSN-IL-
TGDEQILAQSFDQEAAAVLMARVTLFKSEQDDGADVLRWIDRMLIKLCQKFADYRKDVEE
SFRLHPQFALYPQFIYYLRRSQFLQVFNNSPDETAFYRHILMTEDTNNSLIMIQPTLTSF
GLDLEEPEAVLLDSVSIKDDRILLLDTFFHILIFHGRTIAQWRQAGYQDQEEYADFKRLL
EDPKLEAGELLIDRFPLPRFIDTEEGGSQARFLYSKLNPSTSYNSQDIS--------KGA
VVLTDDVSLQVFMSHLQK------------------------------------------
------------------------------------------------------------
------------------------------------------------------------
------LVVS------------------------------SSN-----------------
------------------------------------------------------------
------------------------------------------------------------
------------------------------------------------------------
------------------------------------------------------------
------------------------------------------
>XP_025340825_Candida_haemuloni
-------------------------ME----------FEEQEDLNGVRFAWNTFPSTKAE
SAKIVVPTGVLYTPLKYRE--D------L------------------------PVAAYDP
IYCHSPTCRGILNPYCTIDP-AGFWICPLCGTRSPLPPHYHGITQENLPLELAGTSSTME
YIT---SKPVQHAPIFLFVVDLCQDEDNLRALKETLVISLSYLPPNALVGLITYGSIVQV
YDLGASTVNKSYIFRGDKDYTEKQVADMLNKPVV-AQPGQ--------------MTMQNS
LQRFFLPIEDIEHQLTSLIENLTADPWPVAHGDRANRATGSAINVASSLLGNTFSGFGAR
IFLFSAGSCTLNPGMIVGPKLKEAIRSHSDIDKEN--AKHYKKAVKFYESIAAKAVKHGH
TIDLFGGCLDQVGFLEMKSMCSKTGGVLLLSDAFTTSIFKQSFLKLFNKDHEDYLLMGFN
GTLDIKCSRELRVSGLIGHASSLKIKSP----NVSDTELGIGGSSKFKMCSLSPQSTHAI
FFDIANNSPLPPNAQ----------------SYIQFITQYQHASGTYRIRVTTVSN-IL-
TGDEQVLTQSFDQEAAAVLMARITLFKSEQDDGADVLRWIDRMLIKLCQKFADYRKDVEA
SFRLHPQFSLFPQFVFYLRRSQFLQVFNNSPDETAFYRHVLLTEDCSNSLVMIQPTLTSF
GLDLEQPEAVLLDSVSIKEERILLLDTFFHILIFHGGTIAKWRKAGFQDQEEYADFKALL
DEPKLEAGELLVDRFPLPRFIDTEEGGSQARFLYSKLNPSTSYNSEEYT--------PGA
VVLTDDVSLQVFMSHLQK------------------------------------------
------------------------------------------------------------
------------------------------------------------------------
----------------------------SARVLVVNLGGIGSEIVKNLVLGGLNTIEILD
GSVVKEEDFAAQFFLPNDESIVGQPKLPLVFPNIQELNPRVNLSINTTKLAEVSLDYYKK
FDLVVATELSKPQLLAINKITRDHKIPLYVAGEHGMFGYVLTDLIEHTSTKEGATGNQAK
VAGTKINGVKEIVDVEWKNNDETEIVKVLDTFSPLEQIFDSKKLPLQLNKRQLKRLSGAL
PFILSLFDIERPVNPEDDIDREALLQRGNIICDSLGISQQVLSEEYLDLFSKQAFTEFSP
VAAIIGGFLAQDIIQFFGKKDSPINNCLIFDAVRSEAPIYYL
>XP_024716251_Candida_pseudohaemulonis
-------------------------ME----------FDEQEELNGVRFAWNTFPSTKAE
LAKIVVPTGVLYTPLKYRP--G------M------------------------MVVGHDP
ILCHLPSCRAVLNPYCTIDP-SGFWICPLCGTRSPLPPSYHGMTQENLPEELKGTSSTME
YVT---SKPVQHPPIFLFVVDLCQDEDNLRALKETLVISLSYLPPNALVGLITYGSIVQV
YDLGASTVNKSYIFRGDKDYTEKQVADMLNKPVI-AQPGQ--------------IGIQSS
LQRFFLPIEDIEHQLTSLLENLTPDPWPVAHGDRANRATGSAINVAANLLGSTFSGFGAR
IFLFSAGSCTLNPGMIVGPKLKEAIRSHSDIDKEN--AKHYKKAVKFYESIAARAVKHGH
TIDLFGGCLDQVGFLEMKSMCSNTGGVLLLSDAFTTSIFKQSFLKLFSKDDHDFLLMGFN
GTLDIKCSRELKVSGLIGHASSSKVKSP----NVSENEVGIGGSSKFKMCSLTPQSTQAI
FFDVVNNLPLPPNAQ----------------SYIQFITHYQHASGTYRIRVTTVSN-IL-
TGDEQTLTQSFDQEAAAVLMARITLFKSEQDDGADVLRWIDRMLIKLCQKFADYRKDVEA
SFRLHPQFSFFPQFVFYLRRSQFLQVFNNSPDETAFYRHVLLTEDCANSLLMIQPTLTAF
ALDLEAPEPVLLDSVSIKDDRILLLDTFFHILIFHGKTIANWRKAGYQDQEEYSDFKALL
DEPKLEAGELLVDRFPLPRFIDTEEGGSQARFLYSKLNPSTSYNSEEFA--------PGA
VVLTDDVSLQVFMSHLQK------------------------------------------
------------------------------------------------------------
------------------------------------------------------------
------LVVS------------------------------GSN-----------------
------------------------------------------------------------
------------------------------------------------------------
------------------------------------------------------------
------------------------------------------------------------
------------------------------------------
>XP_025338167_Candida_duobushaemulonis
-------------------------ME----------FDEQEELNGVRFAWNTFPSTKAE
SAKIVVPTGVLYTPLKYRE--D------M------------------------PVMPYEP
IFCHSSSCRAILNPYCTIDP-SGFWICPLCGTRSPLPPHYHGITQENLPTELQGTSSTME
YIT---AKPVQHPPIFLFVVDLCQDEDNLRALKETLVISLSYLPPNALVGLITYGSIVQV
YDLGASTVNKSYIFRGDKDYTEKQVADMLNKPVI-AQPGQ--------------MNIQSS
LQRFFLPIEDIEHQLTSLIENLTPDPWPVAHGDRANRATGSAINVAANLLGGTFSGFGAR
IFLFSAGSCTLNPGMIVGPKLKEAIRSHSDIDKEN--AKHYKKAVKFYESIAARAVKHGH
TIDLFGGCLDQVGFLEMKSMCSKTGGVLLLSDAFTTSIFKQSFLKLFNKDHEDYLLMAFN
GTLDIKCSRELKVSGLIGHASSSKVKSP----NVSETEVGIGGSSKFKMCSLTPQSTQAI
FFDVVNNSPLPPNAQ----------------SYIQFITYYQHASGYYRIRVTTVSN-IL-
TGDEQTLTQSFDQEAAAVLMARITLFKSEQDDGADVLRWIDRMLIKLCQKFADYRKDVEA
SFRLHPQFSFFPQFVFYLRRSQFLQVFNNSPDETAFYRHVLLTEDCANSLLMIQPTLTAF
ALDLEAPEPVLLDSVSIKDDRILLLDTFFHILIFHGKTIANWRRAGYQDQEEYSDFKALL
DEPKLEAGELLVDRFPLPRFIDTEEGGSQARFLYSKLNPSTSYNSEEFA--------PGA
VVLTDDVSLQVFMSHLQK------------------------------------------
------------------------------------------------------------
------------------------------------------------------------
------LVIALYDRQIRLWGTDTQLRLRSARVLVVNLGGIGSETVKNLVLGGLNTIEILD
GSVVKEEDFAAQFFLPNDDSIVGQLKLPLVLPKIQELNPRVNLSINTTNL----------
------KDLTKPQLFAINQITREHRIPLYVAGEHGMFGYIFSDLIEHTSTKESPIGNQAK
VAGTKINGVKEIVNVEWKNNDETEIVTTRDTFSPLQQIFDSKRLPLQLNRRQLKRLSGAL
PLVLSLFDIERPSNVEDDIDRKLLLDQGNIVCESLGISQEVLSDEYLDLFSKQAFTEFSP
VAAIIGGSLVRKTVPLITV-----------------------
>XP_028892289_Candida_auris
-------------------------ME----------FEEQEDINGIRLAWNTFPSTKAE
SNKIVVPTGVLYTPLKYRE--D------L------------------------PVAAYDP
VVCHQTSCRGFLNPFAKYDV-NGMWICPLCGTRNPLPPHYQGISAEHMPLELNPASTTME
YIT---SKPVQHPPIFLYVVDLCQDEDNLNALKETLIASLSYLPPNALIGLITYGQMVQV
YDLGTGIINKSYIFQGNKEYTERQVADMLNKPVL-AQPGQ--------------PSMQNS
LQRFFLPVEEIEPQFCDLIDRLTTDPWPVAHGERPTRATGSAINVATCLLGNTFSGFGAR
IFLFSAGASTRNPGMIVGKKLSENIRSHSDIDKDN--AKHYKKAVKFYEGVAAKAVKHGH
VIDLFGGCLDQVGFSEMKSMCSKTGGVLLLSDAFTTSIFKQSFLKLFNKDQNDFLLMGFN
GTLEIKCSRELKVSGLIGHASSLKAKTH----YVSETELGIGGTNKYKMCAISPQTTHAI
FFDVVNNSPLPNEAQ----------------AYMQFITTYQHASGTYRVRVTTVAT-IL-
TPDEQLLAQSFDQDAAAVLMSRITLFKSEQDDGADVLRWIDRMLIKLCQKFADYRKDDET
SFRLHPQFSFFPGFIYYLRRSQFLQVFNNSPDETAFYRHVFLTENCGNSLIMIQPTLTSF
GLDIEEPEPVLLDSVSLRNDRILLLDTFFHILIYHGRTIMQWRKEGYQNLEEHADFKALL
EEPKLEAGDLLIDRFPLPRFIDTQEGGSQARFLMSKLNPSTSYNSEQIS--------NGA
IVLTDDVSLQVFMSHLQK------------------------------------------
------------------------------------------------------------
------------------------------------------------------------
------LVVS------------------------------GSN-----------------
------------------------------------------------------------
------------------------------------------------------------
------------------------------------------------------------
------------------------------------------------------------
------------------------------------------
>NP_015507_Saccharomyces_cerevisiae
-------------------------MD----------FETNEDINGVRFTWNVFPSTRSD
ANSNVVPVGCLYTPLKEYD--E------L------------------------NVAPYNP
VVCSGPHCKSILNPYCVIDPRNSSWSCPICNSRNHLPPQYTNLSQENMPLELQ--STTIE
YIT---NKPVTVPPIFFFVVDLTSETENLDSLKESIITSLSLLPPNALIGLITYGNVVQL
HDLSSETIDRCNVFRGDREYQLEALTEMLTGQKPTGPGGAASHL---PNAMNKVTPF--S
LNRFFLPLEQVEFKLNQLLENLSPDQWSVPAGHRPLRATGSALNIASLLLQGCYKNIPAR
IILFASGPGTVAPGLIVNSELKDPLRSHHDIDSDH--AQHYKKACKFYNQIAQRVAANGH
TVDIFAGCYDQIGMSEMKQLTDSTGGVLLLTDAFSTAIFKQSYLRLFAKDEEGYLKMAFN
GNMAVKTSKDLKVQGLIGHASAVK-KTD--ANNISESEIGIGATSTWKMASLSPYHSYAI
FFEIANTAANSNPMM---SAPGSA-DRP-HLAYTQFITTYQHSSGTNRIRVTTVANQLL-
PFGTPAIAASFDQEAAAVLMARIAVHKAETDDGADVIRWLDRTLIKLCQKYADYNKDDPQ
SFRLAPNFSLYPQFTYYLRRSQFLSVFNNSPDETAFYRHIFTREDTTNSLIMIQPTLTSF
SME-DDPQPVLLDSISVKPNTILLLDTFFFILIYHGEQIAQWRKAGYQDDPQYADFKALL
EEPKLEAAELLVDRFPLPRFIDTEAGGSQARFLLSKLNPSDNYQDMARG--------GST
IVLTDDVSLQNFMTHLQQ------------------------------------------
------------------------------------------------------------
------------------------------------------------------------
------VAVS------------------------------GQA-----------------
------------------------------------------------------------
------------------------------------------------------------
------------------------------------------------------------
------------------------------------------------------------
------------------------------------------
>XP_018219181_Saccharomyces_eubayanus
-------------------------MD----------FETNEDINGVRFTWNVFPSTRSD
ANSNVVPVGCLYTPLKEFD--E------L------------------------NVAPYNP
VVCSGPHCKSILNPYCVIDPRNSSWSCPICNSRNHLPPQYTNLSQENMPLELQ--STTIE
YVT---NKPVTVPPIFFFVVDLTSETENLDSLKESIITSLSLLPPNALIGLITYGNVVQL
HDLSSETIDRCNVFRGDREYQLEALTEMLTGQKPTGPGGAQSHL---PNSINKITPF--S
LNRFFLPLEQVEFKLNQLLENLSPDQWSVPAGHRPLRATGSALNIASLLLQGCYKNIPAR
IILFAAGPGTVAPGLIVNSELKDPLRSHHDIDSDR--AQHYKKASKFYNQVAQRVATNGH
TVDIFAGCYDQIGMSEMKQLTDSTGGVLLLTDSFSTAIFKQSYLRLFAKDEEGYLKMAFN
GNLAVKTSKDLKIQGLIGHASAIK-KTD--ANNISESEIGIGATSTWKMAALSPYHSYAI
FFDIANTAANSNPIM---SAPGSA-DRP-HLAYTQFITSYQHSSGTNRIRVTTVANQLL-
PFGTPAIAASFDQEAAAVLMARIAVHKAETDDGADVIRWLDRTLIKLCQKYADYNKDDPQ
SFRLAPNFSLYPQFTYYLRRSQFLSVFNNSPDETAFYRHIFTREDTTNSLIMIQPTLTSF
SME-DDPQPVLLDSISVKPNTILLLDTFFFILIYHGEQIAQWRKAGYQDDPQYADFKALL
EEPKLEAAELLVDRFPLPRFIDTEAGGSQARFLLSKLNPSDNYQDMARG--------GST
IVLTDDVSLQNFMTHLQQ------------------------------------------
------------------------------------------------------------
------------------------------------------------------------
------VAVS------------------------------GQA-----------------
------------------------------------------------------------
------------------------------------------------------------
------------------------------------------------------------
------------------------------------------------------------
------------------------------------------
>XP_033769920_Saccharomyces_paradoxus
-------------------------MD----------FETNEDINGVRFTWNVFPSTRSD
ANSNVVPVGCLYTPLKEYD--E------L------------------------NVAPYNP
VVCSGPHCKSILNPYCVIDPRNSSWSCPICNSRNHLPPQYTNLSQENMPLELQ--STTIE
YIT---NKPVTVPPIFFFVVDLTSETENLDSLKESIITSLSLLPPNALIGLITYGNVVQL
HDLSSETIDRCNVFRGDREYQLEALTEMLTGQKPTGPGGAPSHL---PNAMNKVTPF--S
LNRFFLPLEQVEFKLNQLLENLSPDQWSVPAGHRPLRATGSALNIASLLLQGCYKNIPAR
IILFASGPGTVAPGLIVNSELKDPLRSHHDIDSDH--AQHYKKACKFYNQIAQRVAVNGH
TVDIFAGCYDQIGMSEMKQLTDSTGGVLLLTDAFSTAIFKQSYLRLFAKDEEGYLKMAFN
GNMAVKTSKDLKVQGLIGHASAVK-RTD--ANNISESEIGIGATSTWKMASLSPYHSYAI
FFEIANTAANSNPMM---SAPGSA-DRP-NLAYTQFITTYQHSSGTNRIRVTTVANQLL-
PFGTPAIAASFDQEAAAVLMARIAVHKAETDDGADVIRWLDRTLIKLCQKYADYNKDDPQ
SFRLAPNFSLYPQFTYYLRRSQFLSVFNNSPDETAFYRHIFTREDTTNSLIMIQPTLTSF
SME-DDPQPVLLDSISVKPNTILLLDTFFFILIYHGEQIAQWRKAGYQDDPQYADFKALL
EEPKLEAAELLVDRFPLPRFIDTEAGGSQARFLLSKLNPSDNYQDMARG--------GST
IVLTDDVSLQNFMTHLQQ------------------------------------------
------------------------------------------------------------
------------------------------------------------------------
------VAVS------------------------------GQA-----------------
------------------------------------------------------------
------------------------------------------------------------
------------------------------------------------------------
------------------------------------------------------------
------------------------------------------
>XP_003674456_Naumovozyma_castellii
-------------------------MD----------FETNEDLNGVRFSWNVFPSTRTD
AAKNVVPVGCLYTPLKELE--T------V------------------------APVVYNP
IVCGGAQCKAVLNPYCTIDPRHNVWCCSICKNRNHLPTSYATMTQESMPVELQ--HTTIE
YIT---SKPITVPPVFFFVIDVTAEEENLNQLKESIIASLALLPPNALVGVITYGNVVQL
HDLSCETINRCNVFRGDREYQMDQLTEMLTGQKTINTMSPQAAV---------ISPY--S
LRRFFLPLENFEFKLNQFIENLTPDRWSIPAGNRPLRATGSAVNIASLLMQGCFKQCAGR
IIMFSSGPGTLAPGLVVNPELKDPLRSHHDIDSDR--ASHYKKACKFYNHVAERVAENGH
TVDIFAGCYDQIGMSEMKQLTDATGGVLLLTDSFSTSIFKKSYLKLFEKDADGYLTMAFN
ANMSVKTSKELKLQGLIGHATPIK-QKD--AINVSDSEIGMGGTSSWKMASISPHHSYAV
FFEISGT-----------SAPALANEKA-HLAFTQFITTYEHSSGTTRTRVTTVANQLL-
PFGSQGIAESFDQEAAAVLMARIAVYRAETSEVADVIRWIDRTLIKLCQKYGEYNKDDPL
SFRLQPNFNLYPQFTYYLRRSQFLSVFNNSPDETAFYRHIFTREDTMNSLIMIQPTLTSF
SME-EDPKPVLLDSISVRPNTILLLDTFFYILIYHGEQIAQWRKAGYQDDPEYVDFKNLL
EEPKKEAVDLLIDRFPLPRFIDTEAGGSQARFLLSKLNPSDSYQDQSNI--------SAT
VVFTDDVSLQSFMAHLQN------------------------------------------
------------------------------------------------------------
------------------------------------------------------------
------VSVR------------------------------GQA-----------------
------------------------------------------------------------
------------------------------------------------------------
------------------------------------------------------------
------------------------------------------------------------
------------------------------------------
>XP_003672171_Naumovozyma_dairenensis
-------------------------MD----------FETNEDINGIRFSWNVFPNNKAD
ATKNVVPVGCLYTPLKERE--D------L------------------------PIASHAP
ILCGGPQCKAVLNPYCAIDPRGNSWTCPICNVRNQLPGLYSNMTQESMPMELQ--NTTIE
YIT---QKTVPIPPIFFFVIDITAEKENLDALKESIMTSLSLLPPNALIGIITYGNVVQL
HDFYNETINKCNVFRGDREYEIGQLTEMLTGQKATSKVGVA------PNA--SVTPF--S
MNRFFLPLESIEFKLNQFLENLSPDQWGIPANNRPLRATGSALNIASLLLQGAYNTSAAR
IILFSAGPGTIGPGLIVNPELKDPLRSHHDIDSGR--ASHYKKSCKFYNQLAERVATNSH
TVDIFAGCYDQIGMSEMKQLTDATGGVLLLTDAFSTAIFKQSYLRLFSKDEEGYLTMAFN
GTMSVKTSRDLKVQGLIGHASPMKKNPD--TTNVSDSEIGIGGTSTWTMCSLSPHHSYAI
FFEIPNA-----------NVPPPAPDGKPHLAYTQFITNYQHSSGGYRCRVTTVANQMV-
EFGAEAMPISFDQEAAAVLMARIAVFRAEADDDADVIRWVDRSLIKLCQRYATYNKDDPS
SFMLPPFFSLYPQFTYYLRRSQFLSVFNNSPDETAFYRHIFTREDTTNSLIMIQPTLTSY
SME-DEPQPVLLDSVSVRPNTILLLDTFFFILIYHGEQIAQWRKAGYQDDPQYADFKSLL
EEPKLDAASLLVDRFPLPRFIDTEAGGSQARFLLSKLNPSDNYQNMAAG--------GGA
IVLTDDVSLQSFMQHLQS------------------------------------------
------------------------------------------------------------
------------------------------------------------------------
------VTVN------------------------------GQT-----------------
------------------------------------------------------------
------------------------------------------------------------
------------------------------------------------------------
------------------------------------------------------------
------------------------------------------
>XP_003955469_Kazachstania_africana
-------------------------MD----------FETNEDINGIRFSWNVFPSTRTD
ANKNVVPIGCLYTPLKEMD--EDN----V------------------------NVAQYNP
VICAGPQCKSILNPYCAIDPRSNSWTCPVCNSRNHLPTQYANMTQENMPLELQ--HTTIE
YIT---NKPVQIPPIFFFVIDITAEQENLDSLKESIITSLSLLPPNALIGLITYGNVVQL
HDLSSETIDRCNVFRGDRDYQLDQLIEMLTGQK-SNTMTNQ--M---PNM--KISPM--S
LNRFFLPLETIEFKLTQILENLTPDQWSIPAGHRPIRATGSAVNIASLILQGCYKNVATR
IILFASGPGTIAPGLIVNSELKDPLRSHHDIDSDR--AVHYKKAKKYYSQIAQRIADNGH
TMDIFAGCYDQIGMSEMKNLTDLTGGVMLLTDAFSTAIFKQSYLRLFAKDEEGYLKMAFN
GIMTVKTSKDLKVQGLIGHASPLK-KTD--ANNISDSEIGVGGTSTWKMSSISPSHSYAV
FFEISNTVAGNSAAQ---SM-MMN-DKP-RLAYTQFITNYQHSSGTNRVRVTTVANQLM-
PFGNPAIAASFDQEAAAVLMARIAVFKAEADDGADVIRWIDRTLIKLCQKYADYNKDDPS
SFRLAPNFSLYPQFTYYLRRSQFLSVFNNSPDETAFYRHIFTREDTTNSLIMIQPTLTSF
SME-DEPQPVLLDSISVKPNTILLLDTFFYILIYHGEQIAQWRKAGYQDDLNYVDFRNLL
EEPKLEAAELLVDRFPLPRFIDTEAGGSQARFLLSKLNPSDNYQDMTRG--------GST
IVLTDDVSLQNFMAHLQQ------------------------------------------
------------------------------------------------------------
------------------------------------------------------------
------VAVS------------------------------GQT-----------------
------------------------------------------------------------
------------------------------------------------------------
------------------------------------------------------------
------------------------------------------------------------
------------------------------------------
>XP_022465302_Kazachstania_naganishii
-------------------------MD----------FETNEDINGVRFSWNVFPSTRTD
ANKNVIPVGCVYTPLKEFE--DENGESQL------------------------NLAQYNP
VVCSGPQCKAILNPYCAIDPRSNSWTCPICNSRNHLPTQYANMTQENMPLELQ--MTTVE
YIT---NKPVQIPPIFFFVIDITSEQENLDALKESIITSLSVLPPNALIGLITYGNVVQL
HDLSSETIDRCNVFRGDREYQIDQLTEMLTGQKPASGMA----V---PNL--KVTPV--S
LNRFFLPLEQVEFKLNQLLENLSPDQWSVPAGHRPLRATGSALNIASLLLQGCYKNVPAR
IILFAAGPGTLSPGLIVNSELKDPLRSHHDIDSDR--AAHYKKACKFYNQIANRIAENGH
TVDIFAGSYDQVGMSEMKQLTDSTGGVLLLTDAFSTAIFKQSYTRLFSKDEEGYLKMAFN
GIMSVKTSKDLKLQGLVGHATAVK-KTD--AHNISDSEIGSGGTSTWKMSTLSPHHTYAV
FFEIANTVANNTAGN---NMGMMNGDGP-KLAYTQFVTSYQHSSGTNRIRVTTVANQLL-
PFGTPAIAASFDQEAAAVLMARIAVYKAEQDDGADVIRWIDRNLIKLCQKYADYNKEDPA
SFRLAPNFSLYPQFTYYLRRSQFLSVFNNSPDETAFYRHIFTREDTTNSLIMIQPTLTSF
SME-EDPQPVLLDSVSVKPNTILLLDTFFYILIYHGEQIAQWRKAGYQDDPNYADFKALL
EEPKLEAAELLVDRFPLPRFIDTEAGGSQARFLLSKLNPSDNYQDMARS--------GST
IVLTDDVSLQNFMTHLQQ------------------------------------------
------------------------------------------------------------
------------------------------------------------------------
------VAVT------------------------------GQS-----------------
------------------------------------------------------------
------------------------------------------------------------
------------------------------------------------------------
------------------------------------------------------------
------------------------------------------
>XP_446808_Candida_glabrata
-------------------------MD----------FEANEDLNGVRFSWNVFPSSKTD
ANKNVVPVGCLYTPLKEIE--D------L------------------------QIASYNP
VVCAGPQCKAILNPYCAIDPRSSSWTCPICNSRNHLPPQYANMTQENMPIELQ--QTTVE
YIT---NKPVQIPPIFFFVVDITAEQENLDALKESIITSLSLLPPNALIGFMTYGNVVQL
YDLSCDIIERCSVFRGDREYQFDQLVEMLTGQKPSNTMAP---L---ANG--KITPL--S
LNRFFLPLEQVEFKLNQLLESMSPDQWSVPAGHRPLRATGSALNIATLLLQGCYKNVASR
IILFASGPGTVAPGLIVNTELKDPIRSHHDIDSDR--APHYKKACKFYNSIAERVAENGH
TVDVFAGCYDQVGMSEMKKMTDSTGGVLLLTDAFSTAIFKQSYLRLFSKDEEGYLTMVFN
GNLAVKTSKDLKLQGLIGHASAVK-KTD--ATNVSDSEIGIGSTSVWKMSALSPHHTYGI
FFEIANPNA---------VSPITT-DRA-NLAYTQFITQYQHASGTNRVRVTTVANQML-
PFGTPAIAASFDQEAAAVLMARIAVFKAETDDGADVIRWLDRTLIKLCQKYADYNKDDPA
SFRLAPNFSLYPQFTYYLRRSQFLSVFNNSPDETAFYRHIFTREDTTNSLIMIQPTLTSF
SME-EDPQPVLLDSISVKPNTILLLDTFFFILIYHGEQIAQWRKAGYQDDPQYADFKALL
EEPKVEAAELLVDRFPLPRFIDTEAGGSQARFLLSKLNPSDNYQDMARG--------GST
IVLTDDVSLQNFMAHLQQ------------------------------------------
------------------------------------------------------------
------------------------------------------------------------
------VTVS------------------------------GQP-----------------
------------------------------------------------------------
------------------------------------------------------------
------------------------------------------------------------
------------------------------------------------------------
------------------------------------------
>XP_004178844_Tetrapisispora_blattae
-------------------------MD----------FETSEDVNGIRFAWNVFPSTRSD
ATKNVVPVSCLYTPLKEVE--D------L------------------------PTAQYNP
ILCSNPQCKSILNPYCSIDPRNNSWACPICNSRNHLPTQYANMTQENMPVELQ--STTVE
YIT---NKPIQIPPIFFFVVDITTESENLDALKDSLITSLSLLPPNALVGLITYGNVVLL
HDLSSEIIERCNVFRGDRDYNLKELIEMLTGQKPSSSSANSM-V---SN---KITPF--S
LNRFFLPLEQVEFKLNQMLENLSPDQWNVPAGHRPLRATGQALNIASLLLQGCYKNFAAR
IILFASGPATFGPGLVVSSELKDPLRSHNDIDNDH--ATHYKKACKFYDSIGERVAENGH
TVDIFAGCYDQIGMSEMQNMTNKTGGVLLLTDAFSTAIFKQSYLRMFSKDEEGYLTMAFN
GTLSVKTSTDLKLQGLIGHASAVK-KTDTGSRNVSDSEIGVGGTSTWKMSSFSPQHTFAV
FFEITNVSAGAAMQQ---SR---NGDST-RLAYTQFITTYQHSSGANRIRVTTVANQLL-
PFGSPAIAASFDQEAAAVIMARIAVHKAESDDGADVIRWIDRTLIKLCQKYADYNKNDPS
SFRLAPNFSLYPQFAYYLRRSQFLSVFNNSPDETAFYRHIFTREDTTNSLIMIQPTLTSF
SME-DEPQPVLLDSISVKPNTILLLDTFFFILIYHGEQIAQWRKAGYQDDPQYSDFKALL
EEPKLEAAELLVDRFPLPRFIDTEAGGSQARFLLSKLNPSDNYQEATHG--------GST
IVLTDDVSLQNFMTHLQT------------------------------------------
------------------------------------------------------------
------------------------------------------------------------
------VSVS------------------------------GQQ-----------------
------------------------------------------------------------
------------------------------------------------------------
------------------------------------------------------------
------------------------------------------------------------
------------------------------------------
>XP_003686301_Tetrapisispora_phaffii
-------------------------MD----------FETNEDINGIRFSWNIFPTTRTD
ANKNVVPIGCLYTPLKDIS--SVEENEPLVDEDGQGEILRNNSTSVVGGEGTGNILNYNP
VICSGVQCKSILNPYCIIDPRNNSWTCPICNSRNHLPTQYSNMTQENMPIELQ--STTVE
YIT---NKPIQVPPIFCFVIDLTSEFDNLSSLKESICTSLSLLPPNALVSLITYGSVIEL
HDLSSTLIDRSNIFRGDKDYQYAEIIEMLTGNKPSVTNANQNL----NVNTNPNSPL--S
VNRFFLPLDQVEFKITQLIENLKTDEWQIQSGHRPKRATGEALNIASLILQSGYKNFSAR
IILFASGPCTLGSGLIVSSELKDPIRSHNDIDNDK--VTHYKKACKYYNQLADRVSENGH
TVDIFAGCYDQIGMSEMRQLTDKTGGVLLLTDSFSTAIFKQSYLRMFSKDEEGYLKMAFN
GHLTVRTSKELKVQGLIGHASGVK-KTD--TNNISDSEIGIGGTSTWKMSSLSPDHSYAI
FFEIANTVSTPQQQQQQYNPGGPNSNEPVRLAYTQFITNYQHSSGTNRIRVTTVANQLL-
PFGAPGISASFDQEAAAVIMARIAVHKAENDDGADIIRWIDRTLIKLCQKYADYNKDDPM
SFRLAPNFTLYPQFMYYLRRSQFLSVFNNSPDETAFYRHIFTREDTTNSLIMIQPTLTSY
SME-EEPQPVLLDSVSVKPNTILLLDTFFFILIYHGEQIAQWRKAGYQDDEQYADFKAFL
EEPKVEAAELLVDRFPLPRFIDTEAGGSQARFLLSKLNPSDSYQDATHG--------GAT
VVLTDDVSLQNFMLHLQN------------------------------------------
------------------------------------------------------------
------------------------------------------------------------
------VAVT------------------------------GQN-----------------
------------------------------------------------------------
------------------------------------------------------------
------------------------------------------------------------
------------------------------------------------------------
------------------------------------------
>XP_001647105_Vanderwaltozyma_polyspora
-------------------------MD----------FETNEDINGVRFSWNVFPSTRTD
ANKNVVPVGCLYTPLKEIE--E------L------------------------NIVQYNP
VICSGPQCKSILNPYCIIDPRNNSWTCPICNSRNHLPTQYSNMSQENMPAELQ--NTTIE
YIT---NKPVQIPPIFFFVVDVTAEKENLDALKESLITSLSLLPPNALIGFITYGNTVEL
HDLSSEIIDRSNVFRGDRDYQFEQVIEMLTGQKPSSNMGA---L---NGTMGKITPF--S
LNRFFLPLEQVEFKLTQLLENMIPDEWAVPAGHRPKRATGQALNIASLLLQGCYKNFAAR
IILFASGPGTIAPGLIVSSELKDPIRSHNDIDNDR--ATHYKKACKYYNNIAQRVAENGH
VVDIFAGCYDQVGMSEMQQLTDVTGGVLLLTDAFSTAIFKQSYLRVFAKDEEGYLKMSFN
GQMAVKTSKDLKLQGMIGHASAVK-KSD--ANNISDTEIGIGGTSIWKMSALTPNHTYAV
FFEIANTVTS--------NAPVPN-DSP-RLAYTQFVTSYQHASGTNRVRVTTVANQLL-
PFGSPAIAASFDQEAAAVLMARIAVHKAENDDGADIIRWIDRTLIKLCQKYADYNKDDPM
SFRLAPNFSLYPQFTYYLRRSQFLSVFNNSPDETAFYRHVFTREDTTNSLIMIQPTLTSF
SME-DEPQAVLLDSVSVKPNTILLLDTFFFILIYHGEQIAQWRKAGYQDDPQYTDFKALL
EEPKLEAAELLVDRFPLPRFIDTEAGGSQARFLLSKLNPSHSYQDATHG--------GAT
VVLTDDVSLQNFMSHLQS------------------------------------------
------------------------------------------------------------
------------------------------------------------------------
------VAVS------------------------------GQN-----------------
------------------------------------------------------------
------------------------------------------------------------
------------------------------------------------------------
------------------------------------------------------------
------------------------------------------
>XP_003683104_Torulaspora_delbrueckii
-------------------------MD----------FETNEDINGVRFSWNVFPSTRTD
ANKNVVPVGCLYTPLKEYD--E------L------------------------QVAPYNP
VVCAGPQCKGILNPYCAIDPRNNSWTCPICNSRNHLPAQYANMTQENMPIELQ--HATVE
YIT---NRPVQIPPIFFFVVDITAEQENLDALKESIVTSLSLLPPNAYVGLITYGNVVQL
HDLSSQVIDRCNVFRGDREYQLEQLVEMLTGQKPTNSMGA---M---PNA--KITPF--S
LNRFFLPLEQVEFKLNQLLENLTPDQWTVHAGHRPLRATGSALNIASLLLQGCYKNVAAR
IILFASGPCTVSPGLIVSSELKDPLRSHHDIDSDR--ASHYKKASKYYNQLAERVALNGH
TVDVFAGCYDQIGMSEMKQLTDSTGGILLLTDAFSTAIFKQSYMRLFSKDEEGYLKMAFN
GNMSVKTSKELKLQGLIGHASAVK-KSD--GNNISDSEIGIGGTSTWKMSALSPNHTYAV
FFEIANTAA---------TTPVVA-DRP-RLAYTQFITNYQHSSGTNRVRVTTVANQLL-
PFGAPAIAASFDQEAAAVLMARIAVYKAESDDGADVIRWIDRTLIKLCQKYADYNKDDPS
SFRLAPNFSLYPQFTYYLRRSQFLSVFNNSPDETAFYRHIFTREDTTNSLIMIQPTLTSF
SME-DDPQPVLLDSVSVKPNTILLLDTFFFILIYHGEQIAQWRKAGYQDDPQYAAFKSLL
EEPKLEAAELLVDRFPLPRFIDTEAGGSQARFLLSKLNPSDSYQDATHG--------GST
IVLTDDVSLQNFMTHLQQ------------------------------------------
------------------------------------------------------------
------------------------------------------------------------
------VAVS------------------------------GQT-----------------
------------------------------------------------------------
------------------------------------------------------------
------------------------------------------------------------
------------------------------------------------------------
------------------------------------------
>XP_037143989_Zygotorulaspora_mrakii
-------------------------MD----------FETNEDINGVRFSWNVFPSTRTD
ANKNVVPVGCLYTPLKEYD--E------L------------------------NVAPYNP
VVCSNPQCKGILNPYCAIDLRNNSWTCPFCGSRNHLPPQYASMTQENMPAELQ--STTVE
YIT---NRAVQIPPIFFFVVDITSEQENLDALKESIITSLSLLPPNAMVGLITYGNVVQL
HDLSSQMIDRCNVFRGDREYQLEQLVEMLTGQRPTNTMSA---V---QNA--KITPF--S
LNRFFLPLEQVEFKLNQLLENLAPDQWTVPAGHRPLRATGSALNIASLILQGCYKNVAAR
IILFASGPCTVSPGLIVSNELKDPLRSHHDIDSDR--ASHYKKACKYYNQLAERVATNGH
TVDIFTGCYDQIGMSEMKQLTDSTGGVLLLTDAFSTAIFKQSYVRLFSKDEEGYLKMAFN
GNLSVKTSKDLKVQGLIGHCSAVK-KPD--GNNISDSEIGIGSTSTWKMSSLSPNHTYAI
FFEIANTAA---------STPAVA-DKP-RLAYTQFITTYQHSSGTNRVRVTTMANQLL-
PFGAPAIAASFDQEAAAVLMARIAVDKAESDDGADVIRWIDRTLIKLCQKYADYNRDDSS
SFRLAPNFSLYPQFTYYLRRSQFLSVFNNSPDETAFYRHIFTREDTTNSLIMIQPTLTSF
SME-DEPQPVLLDSVSVKPNTILLLDTFFFILIYHGQQIAQWRKAGYQDDPQYADFKSLL
EEPKLEAAELLVDRFPLPRFIDTEEGGSQARFLLSKLNPSDSYQDATHG--------GST
IVLTDDVSLQNFMTHLQQ------------------------------------------
------------------------------------------------------------
------------------------------------------------------------
------VAVS------------------------------GQT-----------------
------------------------------------------------------------
------------------------------------------------------------
------------------------------------------------------------
------------------------------------------------------------
------------------------------------------
>XP_002496479_Zygosaccharomyces_rouxii
-------------------------MD----------FETNEDINGIRFSWNVFPSTRTD
ANKNVVPVGCLYTPLKECE--G------L------------------------SVAPYNP
VICAGPQCKSILNPYCAIDPRNNSWTCPICNSRNHLPAQYANMTQENMPAELQ--NTTVE
YIT---NRPVQIPPIFFFVVDITAEKENLDALKESIITSLSLLPPNAFVGLITYGNVVQL
HDLSSQTIDRCNVFRGDREYQYDQLVEMLTGQRPTNTMGA---L---PNT--KITPF--S
LNRFFLPLEQVEFKLTQLLENLNPDQWTVPAGRRPLRATGSALSIASLLLQGSYKNVAAR
IILFASGPCTVNPGLIVSNELKDPLRSHHDIDSDR--AQHYKKACKFYNQLAERVAENGH
TVDVFAGCYDQIGMSEMKRLTDSTGGVLLLTDAFSTAIFKQSYLRLFAKDEEGYLKMAFS
GNMTVKTSKDLKLQGLIGHASPVK-KSD--LSNVSDSEIGIGGTSAWKMSSLSSGHTYSI
FFEIANTAA---------AAPVVS-DRL-RLAYTQFITHYQHSSGTNRVRVTTVANQLL-
PFGAPAIAASFDQEAAAVLMARIAVFKAESDDGADVIRWIDRTLIKLCQKYADYNKDDPS
SFRLAPNFSLYPQFTYYLRRSQFLSVFNNSPDETAFYRHIFTREDTTNSLIMIQPTLTSF
SME-EDPQPVLLDSVSVKPNTILLLDTFFFILIYHGEQIAQWRKAGYQDDPQYVDFKSLL
EEPKLEAAELLVDRFPLPRFIDTEAGGSQARFLLSKLNPSDSYQDAAHG--------GST
IVLTDDVSLQNFMTHLQQ------------------------------------------
------------------------------------------------------------
------------------------------------------------------------
------VSVS------------------------------GQT-----------------
------------------------------------------------------------
------------------------------------------------------------
------------------------------------------------------------
------------------------------------------------------------
------------------------------------------
>XP_003645324_Eremothecium_cymbalariae
-------------------------MD----------FEQNEDFNGIRFSWNVFPASRTD
ANKNVVPVGCLYTPLKEIE--D------L------------------------SVVAYNP
VVCGGPNCKSVLNPYCEIDVRASLWACPLCGTRNHLPQHYVNITQDTMPSELS--STTIE
YIT---NRPVQIPPVFFYVIDVTAEEENLQALKDSVITSLSLLPPNALVGLITYGKVVQL
HDLSCTAIDKCNVFRGDREYQLQQLIEMLTGEKNGGSMPAGSQS--------KITPF--S
LSRFFLPLEHVEFKLTQLLENLKPDQWGVPPGHRPLRATGAALNIATLLLQGCYRHVAAR
IHLFASGPGTVAPGMVVSSELKDPLRSHHDIDSDS--AKHHKKAFKFYNQLAERAAENGH
TIDIFAGCYDQVGMSEMKKLTDSTGGVLLLTDAFSTAIFKQSFVRLFSKDEEGYLTMAFN
GSMCIKTSADLKLQGLIGHAAPL--KAD--APNVSDSEIGIGGTCTWKMASLSPHHSYAV
FFEIANTAAA--------AS--IMGDRP-KLAYTQFITAYQHASGTNRVRVTTVANQML-
PFGNPAIAASFDQETAAVLMARIAVDKAESDDGADVIRWIDRTLIKLCQKYADYNKADPG
SFRLSPNFSLYPQFIYYLRRSQFLSVFNNSPDETAFYRHIFTREDTTNSLIMIQPTLTSF
SME-EEPQPVLLDSVSVKPNTILLLDTFFYILIYHGEQIAQWRKAGYQDDPQYADFKSLL
EEPKLEAAELLIDRFPLPRFIDTEAGGSQARFLLSKLNPSDSYHNQSAA--------GST
IVLTDDVSLQHFMLHLQD------------------------------------------
------------------------------------------------------------
------------------------------------------------------------
------VCVN------------------------------GQN-----------------
------------------------------------------------------------
------------------------------------------------------------
------------------------------------------------------------
------------------------------------------------------------
------------------------------------------
>NP_984588_Eremothecium_gossypii
-------------------------MD----------FEQNEDINGVRFSWNVFPASRTD
ANKNVVPVGCLYTPLKEIE--E------L------------------------AVVSYNP
VVCGGPHCKAVLNPYCEIDVRSNVWACPLCGTRNHLPQHYANMSQEAMPAELN--STTVE
YIT---NRPVQVAPIFFYVVDVTAEEENLQALKDSIITSLSLLPPNALVGLITYGNVVQL
HDLSCTAIDKCNVFRGDREYQLQQLVEMLTGEKSGGNLSAGPQM--------KITPF--S
LNRFFLPLEHVEFKLTQLLENLRPDQWTIPPGHRPLRATGSALNIATLLLQGCYRHVAAR
ICLFASGPGTVAPGMIVSSELKDPLRSHHDIDSDN--AKHHKKACKFYNQLAERAAENGH
TIDIFAGCYDQVGMSEMKKLTDSTGGVLLLTDAFSTAIFKQSFIRLFSKDEEGYLTMAFN
ASMCIKTSADLKLQGLIGHASPV--NVD--AQNVSDSEIGIGGTSTWKMASLSPHHSYAI
FFEIANTAAT--------AS--LMGDRP-KLAYTQFITAYQHASGTNRVRVTTVANQML-
PFGNPAIAASFDQEAAAVLMARVAVDKADSDDGADVIRWIDRTLIKLCQKYADYNKGDPR
SFRLAPNFSLYPQFIYYLRRSQFLSVFNNSPDETAFYRHIFTREDTTNSLIMIQPTLTSF
SME-EEPQPVLLDSVSVKPNTILLLDTFFYILIYHGEQIAQWRKAGYQDDPQYADFKSLL
EEPKLEAAELLVDRFPLPRFIDTEAGGSQARFLLSKLNPSDSYQNQSAA--------GST
IVLTDDVSLQNFMIHLQD------------------------------------------
------------------------------------------------------------
------------------------------------------------------------
------VCVN------------------------------GQN-----------------
------------------------------------------------------------
------------------------------------------------------------
------------------------------------------------------------
------------------------------------------------------------
------------------------------------------
>XP_454166_Kluyveromyces_lactis
-------------------------MD----------FEQNEDINGVRFSWNVFPASRTD
ANKNVVPVGCLYTPLKERE--D------L------------------------AVAGYNP
VVCGNINCKSVLNPYCEIDVRSNTWTCPICKTRNILPQHYANMTQETLPLELT--NTTVE
YIT---SVPVQVPPIFFFIVDTTAEEENLQALKESIITSLSLLPANALVGLITYDNVIQL
HDLSSASIDKCNVFRGDREYQLAQLVEMLTGEKLNAAQAVN------INAPTKVTPF--S
LNRFFLPLEQVEFKLTQLLENLKPDQWDVKSGFRPLRATGSALNIASLVLEGCYKNVAAR
IILFSSGPGTVGPGLVVSPELKDPLRSHHDIDSDS--AKHYKKACKFYNQLAQKVADNGH
TVDIFAGCYDQVGMSEMKRLTDSTGGVLLLTDAFSTAIFKQSYLRFFSKDEEGYLQMAFK
GTLSVKTSSDLKLQGLIGHASAVKTKTE--ASNVSDSEIGIGGTSSWKMSSLSPRHTYAV
FFEIVNPGA---------SAEVMT-DRP-KLAYTQFITSYEHSSGTNRVRVTTVANQML-
SFGNPAIASSFDQEAAAVLMARIAVDKAESDDGADVIRWIDRTLIKLCQKYADYNKNDPS
SFRLSPQFSLYPQFTYYLRRSQFLSVFNNSPDETAFYRHIFTREDTTNSLIMIQPTLTSF
SME-EEPQPVLLDSVSVKPNTILLLDTFFYILIYHGEQIAQWRKAGYQDDPQYADFKSLL
EEPKLEAAELLIDRFPLPRFIDTEAGGSQARFLLSKLNPSDSYQSGAVA--------GST
IVLTDDVSLQNFMSHLQQ------------------------------------------
------------------------------------------------------------
------------------------------------------------------------
------VTVN------------------------------GQT-----------------
------------------------------------------------------------
------------------------------------------------------------
------------------------------------------------------------
------------------------------------------------------------
------------------------------------------
>XP_022674821_Kluyveromyces_marxianus
-------------------------MD----------FEENEDLNGVRFSWNVFPASRTD
ANKNVVPVGCLYTPLKERE--D------L------------------------AVAAYNP
VVCGNISCKSVLNPYCEIDVRSNCWICPICKTRNILPQHYANLTQDNLPLELT--NTTIE
YIT---SVPVQVPPIFFFVVDTTAEEENLQALKESIITSLSLLPANALVGLITYDNVIQL
HDLSSSTIDKCNVFRGDREYQLAQVVEMLTGEKMNAAQAVN------INAPAKVTPF--S
LNRFFLPLEQVEFKLTQLLENLKPDQWDIKSGFRPLRATGSALNIASLVLEGCYKHVAAR
VILFSSGPGTVGPGLVVSPELKDPLRSHHDIDSDS--AKHYKKACKFYNHLAQRVADNGH
TMDIFAGCYDQVGMSEMKKLTDSTGGVLLLTDAFSTAIFKQSYLRFFSKDEEGYLQMAFK
GNLSVKTSSDLKLQGLIGHASPVKAKTE--ASNVSDSEIGISGTSTWKMSALSPRHTYAV
FFEIVNPGA---------SAEVIS-DRP-KLAYTQFITSYEHASGTNRVRVTTVANQML-
PFGNPAIASSFDQEAAAVLMARIAVDKAESDDGADVIRWIDRTLIKLCQKYADYNKNDPS
SFRLSPQFSLYPQFTYYLRRSQFLSVFNNSPDETAFYRHIFTREDTTNSLIMIQPTLTSF
SME-EEPQPVLLDSVSVKPNTILLLDTFFYILIYHGEQIAQWRKAGYQDDPQYADFKSLL
EEPKLEAAELLIDRFPLPRFIDTEAGGSQARFLLSKLNPSDSYQNGAAA--------GST
IVLTDDVSLQNFMSHLQQ------------------------------------------
------------------------------------------------------------
------------------------------------------------------------
------VTVN------------------------------GQT-----------------
------------------------------------------------------------
------------------------------------------------------------
------------------------------------------------------------
------------------------------------------------------------
------------------------------------------
>XP_022630878_Lachancea_lanzarotensis
-------------------------MD----------FEANEDINGVRFSWNVFPSSRAD
ANKNVVPVGCLYTPLKEKE--D------L------------------------EIMSYNP
VVCGGPQCKAVLNPYCEIDLRSNAWTCPICNSRNHLPAHYANMSQDNMPAELS--NTTIE
YIT---NRPVQVPPIYFFVVDITAEEENLQALKESIIASLSLLPPNAMVGLITYGNVVQL
HDISCDTIDKCNVFRGDREYQLLQLVEMLTGEKSGAAGVAGGATAAPNVHLNKVTPF--S
LNRFFLPLEQVEFKLTQLLENLSPDLWSVPAGHRPLRATGSALNIASLILQGCYKNVAAR
IILFASGPGTLAPGLVVSSELKDPLRSHHDIDSDN--AKHFKKATKFYSLLADRVSQNGH
TVDIFAGCYDQVGMSEMKQLTDSTGGVLLLTDAFSTSIFKQSFLRLFSSDEEGYLTMAFN
ANLSVKTSRDLKVQGLIGHASPVK-KTD--AANISDSEIGVGGTSTWKMSSISPHHSYAV
FFEIANTAVT--------TAGVVGGDRP-KLAYTQFVTNYQHASGTNRVRVTTVANQLL-
PFGSPAIAASFDQEAAAVLMARIAVHKAESDDGADVIRWIDRTLIKLCQKYADYNKDDPR
SFRLAPNFSLYPQFTYYLRRSQFLSVFNNSPDETAFYRHIFTREDTTNSLIMIQPTLTAF
FME-EEPQPVLLDSVSVKPNTILLLDTFFYILIYHGEQIAQWRKAGYQDDPQYADFKSLL
EEPKLEAAELLVDRFPLPRFIDTEAGGSQARFLLSKLNPSDSYQDQSAG--------GST
IVLTDDVSLQNFMVHLQE------------------------------------------
------------------------------------------------------------
------------------------------------------------------------
------VTVS------------------------------GQT-----------------
------------------------------------------------------------
------------------------------------------------------------
------------------------------------------------------------
------------------------------------------------------------
------------------------------------------
>XP_002551498_Lachancea_thermotolerans
-------------------------MD----------FETNEDINGIRFSWNVFPSSRTD
ANKNVVPVGCLYTPLKSKE--D------L------------------------MVMSYNP
VVCGGPQCKAVLNPYCEIDLRSNAWACPICNSRNHLPAHYANMSQENMPAELS--NTTIE
YIT---NRPVQVPPVFLFVVDITAEEENLQALKESIIASLSLLPPNALVGLITYGNVVHL
HDLSCDTIDKCNVFRGDREYQLLQLIEMLTGEKSGVAGAAGGAVGA-NAALNKITPF--S
LNRFFLPLEQVEFKLTQLLENLSPDQWSIPAGHRPLRATGSALNIATLVLQGCYKNVASR
IILFASGPGTLAPGLIVSSELKDPLRSHHDIDSDN--AKHYKKASKFYSMLADRIAQNGH
TVDIFAGCYDQVGMSEMKYLTDTTGGVLLLTDAFSTSIFKQSFLRLFSSDDEGYLTMAFN
GNMSVKTSRDLKVQGLIGHASPVK-KTD--ATNISDSEIGVGGTSTWKMSSITPNHSYAV
FFEIANNAAA--------SAGVVGGDRP-KLAYTQFVTSYQHASGTNRVRVTTVANQLL-
PFGSPAIAASFDQEAAAVLMARIAVHKAESDDGADVIRWIDRTLIKLCQKYADYNKDDPR
SFRLAPNFSLYPQFTYYLRRSQFLSVFNNSPDETAFYRHIFTREDTTNSLIMIQPTLTAF
FME-EEPQPVLLDSVSVKPNTILLLDTFFYILIYHGEQIAQWRKAGYQDDPQYADFKSLL
EEPKLEAAELLVDRFPLPRFIDTEAGGSQARFLLSKLNPSDSYQDQSAG--------GST
IVLTDDVSLQNFMLHLQE------------------------------------------
------------------------------------------------------------
------------------------------------------------------------
------VTVS------------------------------GQT-----------------
------------------------------------------------------------
------------------------------------------------------------
------------------------------------------------------------
------------------------------------------------------------
------------------------------------------
>XP_020057399_Aspergillus_aculeatus
-------------------------MD---YEALKDQWSDVEDRDGIRLSWNTFPSSRME
ASRLVVPIGAVYTPLKEKP--D------S------------------------PLLQYEP
VTCKAP-CRAVLNPYANVDVRARIWICPFCLMRNPLPPHYKDITESTIPPELHPMSTTIE
YQL---ARPAPAPPIFVYVVDTCQDEDSLKAVKDSLIMSLSLLPANALVGLITFGTMAQV
HELGYTECAKSYVFRGSKEYAAKQVQEMLG----LAS-GVRPNM---PQQPAR--PPLGP
AARFLLPVQQAEFQITNVLEQLQRDPWPVANDKRPLRCTGVALSVAVGLLETSFQNAGGR
IMIFTSGPATEGPGHVVGPELKEPIRSHHDIDRDN--IKYYKKAVKFYDSMAKRAANNGH
IVDLFAGCLDQVGMLEMKNLANYTGGHMLLTDSFTSSQFKQSFVRIFDKDANDNLLMGFN
ASLEVLTTKELKVTGLIGHAVSLNKKSS----SVGETECGIGNTCAWKMCGIDPSSSYGV
YFEIANQGGPAAVQP------------GPQRGMMQFLTYYQHSSGHYHLRVTTVARNLSG
PAGDPTLAQSFDQEAAAVLMARIAVFKAEVDDGPDVLRWVDRMLIRLCSRFADYRKDDPT
SFRLEKNFTLYPQFMFHLRRSQFLQVFNNSPDETAFYRHVLNHEDVGDSLVMIQPTLDSY
SLEHEGSQPVLLDSASIQPSHILLLDTFFHILIFHGETIAEWRKAGYQDQEGYENLKALL
EQPKEDARELISDRFPLPRFIVCDAGGSQARFLLSKLNPSTTHT-TGGYGG-GV---TSQ
TIFTDDVSLQTFMDHLMK------------------------------------------
------------------------------------------------------------
------------------------------------------------------------
------LAVS------------------------------GTS-----------------
------------------------------------------------------------
------------------------------------------------------------
------------------------------------------------------------
------------------------------------------------------------
------------------------------------------
>XP_001269814_Aspergillus_clavatus
-------------------------MD---YEALKDQWSDVEERDGIRLSWNTFPSTRME
ASRLVVPIAAVYTPLKEKP--E------S------------------------PLLQYEP
VTCKAP-CRAVLNPYANVDVRARIWICPFCLMRNPLPPHYKDITENAIPPELHPQSTTIE
YQL---ARPAPAPPIFVYVVDTCQEEDSLKALKDTLILSLSLLPPNALVGLITFGTMAQV
HELGYTECAKSYVFRGSKDYAAKQVQEMLG----LLAPGPRPNV---PQQPAR--PPVGP
AARFLLPVQQAEFQITNVLEQLQRDPWPVANDKRPLRCTGVALSVAVGLLETSFQNAGGR
VMVFTSGPATEGPGHVVGPELKEPIRSHHDIDRDN--IKYYKKAVKFYDALAKRAANNGH
VVDIFAGCLDQVGLLEMKNLSNFTGGHMLLTDSFTSSQFKQSFVRVFDKDANDNLLMGFN
ASLEVLTTKELKVTGLIGHAVSLNKKSS----SVGETECGIGNTCAWKMCGIDPASSYGV
YFEIANQGGPAAVQP------------GPQRGMMQFLTYYQHSSGHYHLRVTTVARPLSG
PTGDPALAQSFDQEAAAVLMARIAVYKADVDDGPDVIRWVDRMLIRLCSRFADYRKDDPT
SFRLEKNFTLYPQFMFHLRRSQFLQVFNNSPDETAFYRHVLNHEDVGDSLVMIQPTLDSY
SLEHEGSQPVLLDSASIQPTHILLLDTFFHILIFHGETIAEWRKAGYQDQEGYENLKALL
EQPKEDARELIADRFPLPRFIVCDAGGSQARFLLSKLNPSTTHT-TGGYGG-GV---TSQ
TIFTDDVSLQTFMDHLMK------------------------------------------
------------------------------------------------------------
------------------------------------------------------------
------------------------------------------------------------
------------------------------------------------------------
------------------------------------------------------------
------------------------------------------------------------
------------------------------------------------------------
------------------------------------------
>XP_001265314_Aspergillus_fischeri
-------------------------MD---YEALKDQWSDVEDRDGIRLSWNTFPSTRME
ASRLVVPIAAVYTPLKEKP--D------S------------------------PLLQYEP
VTCKAP-CRAVLNPYANVDVRARIWICPFCLMRNPLPPHYKDITENAIPPELHPQSTTIE
YQL---ARPAPAPPIFVYVVDTCQEEDSLKALKDTLILSLSLLPPNALVGLITYGTMAQV
HELGYTECAKSYVFRGSKEYAAKQVQEMLG----LLAAGPRPNM---PQQPAR--PPVGP
AARFLLPVQQAEFQITNVLEQLQRDPWPVANDKRPLRCTGVALSVAVGLLETSFQNAGGR
IMVFTSGPATEGPGHVVGPELKEPMRSHHDIDRDN--IKYYKKAVKFYDALAKRAANNGH
VVDIFAGCLDQVGLLEMKNLANFTGGHMLLTDSFTSSQFKQSFVRVFDKDANDNLLMGFN
ASLEVLTTKELKVTGLIGHAVSLNKKSS----SVGETECGIGNTCAWKMCGIDPSSSYGV
YFEIANQGGPAAVQP------------GPQRGMMQFLTYYQHASGHYHLRVTTVARPLSG
PTGDPTLAQSFDQEAAAVLMARIAVYKADVDDGPDVIRWVDRMLIRLCSRFADYRKDDPT
SFRLEKNFTLYPQFMFHLRRSQFLQVFNNSPDETAFYRHVLNHEDVGDALVMIQPTLDSY
SLEHEGSQPVLLDSASIQPTHILLLDTFFHILIFHGETIAEWRKAGYQDQEGYENLKALL
EQPKEDARELIADRFPLPRFIVCDAGGSQARFLLSKLNPSTTHT-TGGYGG-GV---TSQ
TIFTDDVSLQTFMDHLMK------------------------------------------
------------------------------------------------------------
------------------------------------------------------------
------YAIP------------------------------TCFTIVMNDANPPI------
------------------------------------------------------------
------------------------------------------------------------
------------------------------------------------------------
------------------------------------------------------------
------------------------------------------
>XP_041141128_Aspergillus_flavus
-------------------------MD---YEALKDQWSDVEDRDGIRLSWNTFPSSRME
ASRLVVPIGAVYTPLKDKP--D------S------------------------PLLQYEP
VTCKAP-CRAVLNPYANVDVRARIWICPFCLMRNPLPPHYKDITESTIPPELHPLSTTIE
YQL---ARPAPTPPIFVYVVDTCQEEDSLKALKDTLVMSLSLLPANALVGLITYGTMAQV
HELGYTECAKSYVFRGSKEYAAKQVQEMLG----LLSAGVRPNM---PQQPAR--PPLGP
AARFLLPVQQAEFQITNVLEQLQRDPWPVANDKRPLRCTGVALSVAVGLLETSFQNAGGR
IMVFTSGPATEGPGHVVGPELKEPMRSHHDIDRDN--IKYYKKAVKFYDAMAKRAANNGH
IVDVFAGCLDQVGLLEMKNLVNYTGGHMLLTDSFTSSQFKQSFVRIFDKDANDNLLMGFN
ASLEVLTTKELKVTGLIGHAVSLNKKSS----SVGETECGIGNTCAWKMCGIDPSSSYGV
YFEIANQGGPAAVQP------------GPQRGMMQFLTYYQHSSGHYHLRVTTVARNLSG
PAGDPTLAQSFDQEAAAVLMARIAVFKAEVDDGPDVLRWVDRMLIRLCSRFADYRKDDPT
SFRLEKNFTLYPQFMFHLRRSQFLQFFNNSPDETAFYRHVLNHEDVGDSLVMIQPTLDSY
SLEHEGSQPVLLDSASIQPSHILLLDTFFHILIFHGETIAEWRKAGYQDQEGYENLKALL
EQPKEDARELISDRFPLPRFIVCDAGGSQARFLLSKLNPSTTHT-TGGYGG-GV---TSQ
TIFTDDVSLQTFMDHLMK------------------------------------------
------------------------------------------------------------
------------------------------------------------------------
------LAVS------------------------------GTS-----------------
------------------------------------------------------------
------------------------------------------------------------
------------------------------------------------------------
------------------------------------------------------------
------------------------------------------
>XP_750090_Aspergillus_fumigatus
-------------------------MD---YEALKDQWSDVEDRDGIRLSWNTFPSTRME
ASRLVVPIAAVYTPLKEKP--D------S------------------------PLLQYEP
VTCKAP-CRAVLNPYANVDVRARIWICPFCLMRNPLPPHYKDITENAIPPELHPQSTTIE
YQL---ARPAPAPPIFVYVVDTCQEEDSLKALKDTLILSLSLLPPNALVGLITYGTMAQV
HELGYTECAKSYVFRGSKEYAAKQVQEMLG----LLAAGPRPNM---PQQPTR--PPVGP
AARFLLPVQQAEFQITNVLEQLQRDPWPVANDKRPLRCTGVALSVAVGLLETSFQNAGGR
IMVFTSGPATEGPGHVVGPELKEPMRSHHDIDRDN--IKYYKKAVKFYDALAKRAANNGH
VVDIFAGCLDQVGLLEMKNLANFTGGHMLLTDSFTSSQFKQSFVRVFDKDANDNLLMGFN
ASLEVLTTKELKVTGLIGHAVSLNKKSS----SVGETECGIGNTCAWKMCGIDPSSSYGV
YFEIANQGGPAAVQP------------GPQRGMMQFLTYYQHASGHYHLRVTTVARPLSG
PAGDPTLAQSFDQEAAAVLMARIAVYKADVDDGPDVIRWVDRMLIRLCSRFADYRKDDPT
SFRLEKNFTLYPQFMFHLRRSQFLQVFNNSPDETAFYRHVLNHEDVGDALVMIQPTLDSY
SLEHEGSQPVLLDSASIQPTHILLLDTFFHILIFHGETIAEWRKAGYQDQEGYENLKALL
EQPKEDARELIADRFPLPRFIVCDAGGSQARFLLSKLNPSTTHT-TGGYGG-GV---TSQ
TIFTDDVSLQTFMDHLMK------------------------------------------
------------------------------------------------------------
------------------------------------------------------------
------YVIR------------------------------KCFTNVMNEANPPI------
------------------------------------------------------------
------------------------------------------------------------
------------------------------------------------------------
------------------------------------------------------------
------------------------------------------
>XP_657865_Aspergillus_nidulans
-------------------------MD---YEGLKDQWSDVEDRDGIRLSWNTFPSSRME
ASRLVVPIGAIYTPLKERP--D------A------------------------PLLQYEP
VTCKAP-CRAVLNPYANVDVRARIWICPFCLMRNPLPPHYKDITESTIPPELHPLSTTIE
YQL---ARPAPAPPIFVFVVDTCQEDDSLKAVKDSLILSLSLLPPNALVGLITFGTMAQV
HELGYTECAKSYVFRGSKDYNAKQVQEMLG----LASG-IRPNMPNMPQQPVR--PPLGA
AARFLLPVQQAEFQITNMLEQLQRDPWPVANDKRPLRCTGVALNVAVGLLESSFQNAGAH
IMLFTSGPATEGPGLVVSPELKEPIRSHHDIDRDN--IKYYKKALKFYDALAKRAANNGH
VVDLFAGCLDQVGLLEMKNLANYTGGHILLTDSFTSSQFKQSFIRVFDKDANDNLLMGFN
ASLEVLTTKELKVTGLIGHAVSLNKKSS----SVGETECGIGNTCAWKMCGIDPSSSYGI
YFEIANQGGPAAVQP------------GPQRGMMQFLTYYQHSSGHFHLRVTTVARNLSG
PAGDPTLAQSFDQEAAAVLMARIGVFKAEVDDGPDVLRWVDRMLIRLCSRFADYRKDDPT
SFRLEKNFTLYPQFMFHLRRSQFLQVFNNSPDETAFYRHVLNHEDVGDSLIMIQPTLDSY
SLEHEGSLPVLLDSASIQPTHILLLDTFFHILIFHGETIAEWRKAGYQDQEGYENLKALL
DLPKEDARELISERFPLPRFIVCDAGGSQARFLLSKLNPSTTHT-TGGYGG-GV---SSQ
TIFTDDVSLQTFMDHLMK------------------------------------------
------------------------------------------------------------
------------------------------------------------------------
------LAVS------------------------------GTS-----------------
------------------------------------------------------------
------------------------------------------------------------
------------------------------------------------------------
------------------------------------------------------------
------------------------------------------
>XP_001388900_Aspergillus_niger
-------------------------MD---YEALKDQWSDVEDRDGIRLSWNTFPSSRME
ASRLVVPIGAVYTPLKEKP--D------S------------------------PLLQYEP
VTCKAP-CRAVLNPYANVDVRARIWICPFCLMRNPLPPHYKDITESTIPPELHPMSTTIE
YQL---ARPAPAPPIFVYVVDTCQDDDSLKALKDSLIMSLSLLPVNALVGLITYGTMAQV
HELGYTECAKSYVFRGSKEYAAKQVQEMLG----LAS-GLRPNM---PQQPAR--PPLGP
AARFLLPVQQAEFQITNVLEQLQRDPWPVANDKRPLRCTGVALSVAVGLLETSFQNAGGR
IMVFTSGPATEGPGHVVGPELKEPIRSHHDIDRDN--IKYYKKAVKFYDNMAKRAANNGH
IVDVFAGCLDQVGMLEMKNLANYTGGHILLTDSFTSSQFKQSFVRIFDKDAKDNLLMGFN
ASLEVLTTKELKVTGLIGHAVSLNKKSS----SVGETECGIGNTCAWKMCGIDPASSYGV
YFEIANQGGPAAVQP------------GPQRGMMQFLTYYQHSSGHYHLRVTTVARPLSG
PAGDPTLAQSFDQEAAAVLMARIAVFKAEVDDGPDVLRWVDRMLIRLCSRFADYRKDDPT
SFRLEKNFTLYPQFMFHLRRSQFLQVFNNSPDETAFYRHVLNHEDVGDSLVMIQPTLDSY
SLEHEGSQPVLLDSASIQPAHILLLDTFFHILIFHGETIAEWRKAGYQDQEGYENLKVLL
EQPKEDARELISDRFPLPRFIVCDAGGSQARFLLSKLNPSTTHT-TGGYGG-GV---TSQ
IIFTDDVSLQTFMDHLMK------------------------------------------
------------------------------------------------------------
------------------------------------------------------------
------LAVS------------------------------GTS-----------------
------------------------------------------------------------
------------------------------------------------------------
------------------------------------------------------------
------------------------------------------------------------
------------------------------------------
>XP_015401884_Aspergillus_nomiae
-------------------------MD---YEALKDQWSDVEDRDGIRLSWNTFPSSRME
ASRLVVPIGAVYTPLKDKP--D------S------------------------PLLQYEP
VTCKAP-CRAVLNPYANVDVRARIWICPFCLMRNPLPPHYKDITESTIPPELHPLSTTIE
YQL---ARPAPTPPIFVYVVDTCQEEDSLKALKDTLVMSLSLLPANALVGLITYGTMAQV
HELGYTECAKSYVFRGSKEYAAKQVQEMLG----LLSPGVRPNM---PQQPAR--PPLGP
AARFLLPVQQAEFQITNVLEQLQRDPWPVANDKRPLRCTGVALSVAVGLLETSFQNAGGR
IMVFTSGPATEGPGHVVGPELKEPMRSHHDIDRDN--IKYYKKAVKFYDAMAKRAANNGH
IVDVFAGCLDQVGLLEMKNLVNYTGGHMLLTDSFTSSQFKQSFVRIFDKDANDNLLMGFN
ASLEVLTTKELKVTGLIGHAVSLNKKSS----SVGETECGIGNTCAWKMCGIDPSSSYGV
YFEIANQGGPAAVQP------------GPQRGMMQFLTYYQHSSGHYHLRVTTVARNLSG
PAGDPTLAQSFDQEAAAVLMARIAVFKAEVDDGPDVLRWVDRMLIRLCSRFADYRKDDPT
SFRLEKNFTLYPQFMFHLRRSQFLQFFNNSPDETAFYRHVLNHEDVGDSLVMIQPTLDSY
SLEHEGSQPVLLDSASIQPSHILLLDTFFHILIFHGETIAEWRKAGYQDQEGYENLKALL
EQPKEDARELISDRFPLPRFIVCDAGGSQARFLLSKLNPSTTHT-TGGYGG-GV---TSQ
TIFTDDVSLQTFMDHLMKPSPESEPPVKYPALFQENFLFFFVPSTPTNSPRTIDDLSHSP
CFDPNEVKIIHLRVTGGEVGAQSALAPKIGPLGLSPKKIGEDIAKNTGDWKGLRVTVRLT
IQNRQAAISVVPSASSLVIKALKEPPRDRKKEKNIKHSKSVALDEIIEIARKMRHRSLAK
ELQGTVLEIL------------------------------GTAFSVGCQVDGRSPKDISD
EIKAGEIDIPSE------------------------------------------------
------------------------------------------------------------
------------------------------------------------------------
------------------------------------------------------------
------------------------------------------
>XP_001817788_Aspergillus_oryzae
-------------------------MD---YEALKDQWSDVEDRDGIRLSWNTFPSSRME
ASRLVVPIGAVYTPLKDKP--D------S------------------------PLLQYEP
VTCKAP-CRAVLNPYANVDVRARIWICPFCLMRNPLPPHYKDITESTIPPELHPLSTTIE
YQL---ARPAPTPPIFVYVVDTCQEEDSLKALKDTLVMSLSLLPANALVGLITYGTMAQV
HELGYTECAKSYVFRGSKEYAAKQVQEMLG----LLSAGVRPNM---PQQPAR--PPLGP
AARFLLPVQQAEFQITNVLEQLQRDPWPVANDKRPLRCTGVALSVAVGLLETSFQNAGGR
IMVFTSGPATEGPGHVVGPELKEPMRSHHDIDRDN--IKYYKKAVKFYDAMAKRAANNGH
IVDVFAGCLDQVGLLEMKNLVNYTGGHMLLTDSFTSSQFKQSFVRIFDKDANDNLLMGFN
ASLEVLTTKELKVTGLIGHAVSLNKKSS----SVGETECGIGNTCAWKMCGIDPSSSYGV
YFEIANQGGPAAVQP------------GPQRGMMQFLTYYQHSSGHYHLRVTTVARNLSG
PAGDPTLAQSFDQEAAAVLMARIAVFKAEVDDGPDVLRWVDRMLIRLCSRFADYRKDDPT
SFRLEKNFTLYPQFMFHLRRSQFLQFFNNSPDETAFYRHVLNHEDVGDSLVMIQPTLDSY
SLEHEGSQPVLLDSASIQPSHILLLDTFFHILIFHGETIAEWRKAGYQDQEGYENLKALL
EQPKEDARELISDRFPLPRFIVCDAGGSQARFLLSKLNPSTTHT-TGGYGG-GV---TSQ
TIFTDDVSLQTFMDHLMK------------------------------------------
------------------------------------------------------------
------------------------------------------------------------
------LAVS------------------------------GTS-----------------
------------------------------------------------------------
------------------------------------------------------------
------------------------------------------------------------
------------------------------------------------------------
------------------------------------------
>XP_040635216_Aspergillus_ruber
-------------------------MD---FEALKDQWSDIEERDGIRLSWNTFPSSRME
ASRLVVPIGAVYTPLKEKT--D------T------------------------PLLQYEP
VTCKSP-CRAVLNPYANVDVRARIWICPFCLSRNPLPPHYKDITETAIPPELHPSSTTIE
YQL---ARPAPAPPIFVYVVDTCQEDDSLKALKDSLIMSLSLLPANALVGLITYGTMAQI
HELGYTECAKSYVFRGSKDYAAKQVQEMLG----LAAPGVRPNM---PAQPAR--PPLGP
AARFLLPIQQAEFQITNILEQLQRDPFPVPNDKRPLRCSGVALSVAVSLLETSFQNTGGR
VMLFTSGAATEGPGSVVGPELKEPIRSHHDIDRDN--IKYYKKAVKFYDSLAKRAANNGH
VVDIFAGCLDQVGLLEMKNLSNYTGGHMLLTDSFTSSQFRQSFVRVFDKDANENLLMGFN
AALEVVTTKELKVTGLIGHAVSLNKKSS----SVGETECGIGNTCAWKMCGIDPASSYGI
YFEIANQGGPAAVQQ------------GPQRGMMQFLTYYQNAAGNYHLRVTTVARTLSG
PAGDPTLAQSFDQEAAAVLMARIAVFKAEVDDGPDVLRWVDRMLIRLCSRFADYRKDDPT
SFRLEKNFTLYPQFMFHLRRSQFLQVFNNSPDETAFYRHVINHEDAGDSLIMIQPTLDSY
SLEHEGSQPVLLDSASIQPAHILLLDTFFHILIFHGETIAEWRKAGYHEQEGYENLKVLL
DQPKEDARELIADRFPLPRFIVCDAGGSQARFLLSKLNPSTTHT-TGGYGG-GM---TSQ
TIFTDDVSLQTFMDHLMK------------------------------------------
------------------------------------------------------------
-----------------------------------------------------------T
RGVWNQLDVK------------------------------K-------------------
------------------------------------------------------------
------------------------------------------------------------
------------------------------------------------------------
------------------------------------------------------------
------------------------------------------
>XP_040705964_Aspergillus_sydowii
-------------------------MD---YEALKDQWSDVEDRDGIRLSWNTFPSSRME
ASRLVVPIGAVYTPLKERP--D------A------------------------PLLQYEP
VTCKAP-CRAVLNPYANVDVRARIWICPFCLMRNPLPPHYKDITESTIPPELHPMSTTIE
YQL---ARPAPAPPIFVFVVDTCQEDDSLKAVKDSLIMSLSLLPPNALVGLITFGTMAQV
HELGYAECAKSYVFRGSKDYNAKQVQEMLG----LSTGVVRPNMPNVPQQPAR--PPLGA
AARFLLPVQQAEFQITNMLEQLQRDPWPVANDKRPLRCTGVALSVAIGLLETSFQNAGAH
IMMFTSGAATEGPGLVVSPELKEPIRSHHDIDRDN--IKYFKKALKFYDGLAKRAANNGH
VVDVFAGCLDQVGLLEMKNLANYTGGHMLLTDSFTSSQFKQSFVRVFDKDANDNLLMGFN
ASLEVLTTKELKVTGLIGHAVSLNKKSS----SVGETECGIGNTCAWKMCGIDPSSSYGI
YFEIANQGGPAAVQQ------------GPQRGMMQFLTYYQSSSGHFHLRVTTVARNLSG
PAGDPTLAQSFDQEAAAVLMARIGVFKAEVDDGPDVLRWVDRMLIRLCSRFADYRKDDPT
SFRLEKNFTLYPQFMFHLRRSQFLQVFNNSPDETAFYRHVLNHEDVGDSLVMIQPTLDSY
SLEHEGSQPVLLDSASIQPSHILLLDTFFHILIFHGETIAEWRKAGYQDQEGYENLKVLL
DQPKEDARELISERFPLPRFIVCDAGGSQARFLLSKLNPSTTHT-TGGYGG-GV---SSQ
TIFTDDVSLQTFMDHLMK------------------------------------------
------------------------------------------------------------
------------------------------------------------------------
------LAVS------------------------------GTS-----------------
------------------------------------------------------------
------------------------------------------------------------
------------------------------------------------------------
------------------------------------------------------------
------------------------------------------
>XP_001211721_Aspergillus_terreus
-------------------------MD---YEALKDYWTDIEDRDGIRLSWNKFPSSRME
ASRLVVPIGAVYTPLKERP--D------A------------------------PLLQYAP
VTCKPP-CNGVLNPYANVDDRARIWICPFCLMRNPLPPQYKDISATVVPPELHPLNTTIE
YQLPRGPRPAPPPPIFVYVVDTCQEEDSLKALKDALVVSLSLLPPNALVGLITFGTMAQV
HEIGYTECAKSYVFRGSKEYAAKQVQEMLG----L-SQGMRPAM---PNQPPQ--GPLGP
AARFLLPVQQAEFQITNVLEQLQRDPWPVANDKRPLRCTGVALGVAVGLLETSFQNAGAR
IMLFTSGAATEGPGLVVGHELKEPIRSHHDIDRDN--IKYYKKAVKFYDNMAKRAAHNGH
IVDIFAGCLDQVGLLEMKNLSNYTGGHMLLTDSFTSSQFKQSFIRVFDKDANDNLLMGFN
ASLEVLTTKELKVTGLIGHAVSLNKKSS----SVGETECGIGNTCAWKMCGIDPASSYGI
YFEVANQGGPAAVQP------------GTQKGVMQFLTYYQHSSGHYHLRVTTVGRELSG
PAGDPTLAQSFDQEAAAVLMARIAVFKAEVDDGPDVLRWVDRMLIRLCSRFADYRKDDPT
SFRLEKNFTLYPQFMFHLRRSQFLQVFNNSPDETAFYRHVLNHEDVGDSLVMIQPTLDSY
SLEHEGSQPVLLDSASIQPTHILLLDTFFHILIFHGETIAEWRKAGYQDQEGYENIKALL
EQPKEDARELIADRFPLPRFIVCDAGGSQARFLLSKLNPSTTHT-TGGYGG-GV---TSQ
TIFTDDVSLQTFMDHLMK------------------------------------------
------------------------------------------------------------
------------------------------------------------------------
------LAVS------------------------------GTS-----------------
------------------------------------------------------------
------------------------------------------------------------
------------------------------------------------------------
------------------------------------------------------------
------------------------------------------
>XP_022484949_Penicillium_arizonense
-------------------------MD---FEALKDQWSDVEDRDGIRLSWNTFPSTRME
ASRLVVPIAAVYTPLKEKP--D------N------------------------PLLQYEP
VTCKQP-CRAVLNPYATVDVRARIWICPFCLSRNPLPPHYKDITENTIPPELHPQSTTIE
YQL---ARPAPAPPIFVFVVDTCQEDDSLQAVKDSLIMSLSLLPPNALVGLITFGTMAQV
HELGYTECAKSYVFRGSKEYTAKQVQEMLG----L-AGGVRPGVP--QQQPAR--PPLGP
AARFLMPVQQAEFQITNVLEQLQRDPWPVANDKRPLRCTGVALSVAVGLLETSFQNAGAR
IMTFTSGAATEGPGHVVSPELKEPIRSHHDIDRDN--IKYYKKAVKFYDTLAKRAANNGH
IVDIFAGCLDQVGLLEMKNLSNYTGGHMLLTDSFTSSQFKQSFVRVFDKDANDNLLMGFN
ASLEVLTTKELKVTGLIGHAISLNKKSS----SVGETECGIGNTCAWKMCGIDPSSSYGV
YFEIANQGGPAAVQP------------GPQRGMMQFLTYYQHSSGHYHLRVTTTARPLSG
PAGDPTLAQSFDQEAAAVLMARIAVFKAEVDDGPDVLRWVDRMLIRLCSRFADYRKDDPT
SFRLEKNFTLYPQFMFHLRRSQFLQVFNNSPDETAFYRHVLNHEDAGDSLVMIQPTLDSY
SLEQEGAQPVLLDSASIQPAHILLLDTFFHILIFHGETIAEWRKAGYQDQEGYENLKVLL
EQPKEDARDLIADRFPLPRFIVCDAGGSQARFLLSKLNPSTTHT-TGGYGG-GV---SSQ
TIFTDDVSLQTFMDHLMK------------------------------------------
------------------------------------------------------------
------------------------------------------------------------
------LAVS------------------------------GTS-----------------
------------------------------------------------------------
------------------------------------------------------------
------------------------------------------------------------
------------------------------------------------------------
------------------------------------------
>XP_014532550_Penicillium_digitatum
-------------------------MD---YEALKDQWSDVEDRDGIRLSWNTFPSTRME
ASRLVVPIAAVYTPLKEKP--E------A------------------------PLLQYEP
VTCKQP-CRAVLNPYATVDVRARVWICPFCLSRNPLPPHYKDITENTIPPELHPQSTTIE
YQL---ARPAPAPPIFVFVVDTCQEDDSLQAVKDSLIMSLSLLPANALVGLITFGTMAQV
HELGYTECAKSYVFRGNKEYNAKQVQEMLG----L-AGGVRPGVP--QQQPAR--PPLGP
AARFLMPVQQAEFQITNVLEQLQRDPWPVANDKRPLRCTGVALSVAVGLLETSFQNAGGR
IMTFTSGAATEGPGHVVSPELKEPIRSHHDIDRDN--IKYYKKAVKFYDALAKRAANNGH
IVDIFAGCLDQVGLLEMKNLSNFTGGHMLLTDSFTSSQFKQSFVRVFDKDANDNLLMGFN
ASLEVLTTKELKVTGLIGHAISLNKKSS----SVGETECGIGNTCAWKMCGMDPSSSYGI
YFEIANQGGPAAVQP------------GPQRGVIQFLTYYQHSSGHYHLRVTTTARPLSG
PAGDPTLAQSFDQEAAAVLMARIAVFKAEVDDGPDVLRWVDRMLIRLCSRFADYRKDDPT
SFRLEKNFTLYPQFMFHLRRSQFLQVFNNSPDETAFYRHVLNHEDTGDSLVMIQPTLDSY
SLEQEGAQPVLLDSASIQPAHILLLDTFFHILIFNGETIAEWRKAGYHEQEGYENLKLLL
DQPKEDARDLIADRFPLPRFIVCDAGGSQARFLLSKLNPSTTHT-TGGYGG-GV---SSQ
TIFTDDVSLQTFMDHLMK------------------------------------------
------------------------------------------------------------
------------------------------------------------------------
------LAVS------------------------------GTS-----------------
------------------------------------------------------------
------------------------------------------------------------
------------------------------------------------------------
------------------------------------------------------------
------------------------------------------
>XP_016603259_Penicillium_expansum
-------------------------MD---YEALKDQWSDVEDRDGIRLSWNTFPSTRME
ASRLVVPIAAVYTPLKEKP--E------A------------------------PLLQYEP
VTCKQP-CRAVLNPYATVDVRARCWICPFCLSRNPLPPHYKDITENTIPPELHPQSTTIE
YQL---ARPAPAPPIFVFVVDTCQEDDSLQAVKDSLIMSLSLLPPNALVGLITFGTMAQV
HELGYTECAKSYVFRGNKEYNAKQVQEMLG----L-AGGVRPGVP--QQQPAR--PPLGP
AARFLMPVQQAEFQITNVLEQLQRDPWPVANDKRPLRCTGVALSVAVGLLETSFQNAGGR
IMAFTSGAATEGPGHVVSPELKEPIRSHHDIDRDN--IKYYKKAVKFYDALAKRAANNGH
IVDIFAGCLDQVGLLEMKNLSNFTGGHMLLTDSFTSSQFKQSFVRVFDKDANDNLLMGFN
ASLEVLTTKELKVTGLIGHAISLNKKSS----SVGETECGIGNTCAWKMCGMDPSSSYGI
YFEIANQGGPAAVQP------------GPQRGVIQFLTYYQHSSGHYHLRVTTTARPLSG
PAGDPTLAQSFDQEAAAVLMARIAVFKAEVDDGPDVLRWVDRMLIRLCSRFADYRKDDPT
SFRLEKNFTLYPQFMFHLRRSQFLQVFNNSPDETAFYRHVLNHEDTGDSLVMIQPTLDSY
SLEQEGAQPVLLDSASIQPAHILLLDTFFHILIFNGETIAEWRKAGYHEQEGYENLKALL
ELPKEDARDLIADRFPLPRFIVCDAGGSQARFLLSKLNPSTTHT-TGGYGG-GV---SSQ
TIFTDDVSLQTFMDHLMK------------------------------------------
------------------------------------------------------------
------------------------------------------------------------
------LAVS------------------------------GTS-----------------
------------------------------------------------------------
------------------------------------------------------------
------------------------------------------------------------
------------------------------------------------------------
------------------------------------------
>XP_040653077_Penicillium_griseofulvum
-------------------------MD---YEALKDQWSDVEDRDGIRLSWNTFPSTRME
ASRLVVPIAAVYTPLKEKP--D------S------------------------PLLQYEP
VTCKQP-CRAVLNPYATVDVRARLWICPFCLSRNPLPPHYKDITENTIPPELHPQSTTIE
YQL---ARPAPAPPIFVFVVDTCQEDDSLQAVKDSLIMSLSLLPPNALVGLITFGTMAQV
HELGYTECAKSYVFRGNKEYNAKQVQEMLG----L-AGGVRPGVP--QQQPPR--APLGP
AARFLMPVQQAEFQITNVLEQLQRDPWPVANDKRPLRCTGVALSVAVGLLETSFQNAGAR
IMAFTSGAATEGPGHVVSPELKEPIRSHHDIDRDN--IKYYKKAVKFYDALAKRAANNGH
IVDIFAGCLDQVGMLEMKNLSNFTGGHMLLTDSFTSSQFKQSFVRVFDKDANDNLLMGFN
ASLEVLTTKELKVTGLIGHAISLNKKSS----SVGETECGIGNTCAWKMCGMDPSSSYGI
YFEIANQGGPAAVQP------------GPQRGVMQFLTYYQHSSGHYHLRVTTAARPLSG
PAGDPTLAQSFDQEAAAVLMARIAVFKAEVDDGPDVLRWVDRMLIRLCSRFADYRKDDPT
SFRLEKNFTLYPQFMFHLRRSQFLQVFNNSPDETAFYRHVLNHEDTGDSLVMIQPTLDSY
SLEQEGAQPVLLDSASIQPAHILLLDTFFHILIFNGETIAEWRKAGYHEQEGYENLKMLL
EQPKEDARDLIADRFPLPRFIVCDAGGSQARFLLSKLNPSTTHT-TGGYGG-GV---SSQ
TIFTDDVSLQTFMDHLMK------------------------------------------
------------------------------------------------------------
------------------------------------------------------------
------LAVS------------------------------GTS-----------------
------------------------------------------------------------
------------------------------------------------------------
------------------------------------------------------------
------------------------------------------------------------
------------------------------------------
>XP_038929881_Penicillium_roqueforti
-------------------------MD---YEALKDQWSDVEDRDGLRLSWNTFPSTRME
ASRLVVPIAAVYTPLKEKP--D------A------------------------PLLQYEP
VTCKQP-CRAVLNPYATVDVRARVWICPFCLSRNPLPPHYKDITENTIPPELHPQSTTIE
YQL---ARPAPAPPIFVFVVDTCQEDDSLQAVKDSLIMSLSLLPPNALVGLITFGTMAQV
HELGYIECAKSYVFRGNKEYNAKQVQEMLG----L-SGGVRPGVP--QQQPAR--PPLGP
AARFLMPVQQAEFQITNVLEQLQRDPWPVANDKRPLRCTGVALSVAVGLLESSFQNAGGR
IMTFTSGAATEGPGHVVSPELKEPIRSHHDIERDN--IKYYKKAVKFYDALAKRAANNGH
IVDIFAGCLDQVGLLEMKNLSNFTGGYMLLTDSFTSSQFKQSFVRVFDKDAADNLLMGFN
ASLEVLTTKELKVTGLIGHAISLNKKSS----SVGETECGIGNTCAWKMCGMDPSSSYGI
YFEIANQGGPAAVQP------------GPQRGMIQFLTYYQHSSGHYHLRVTTTARPLSG
PAGDPTLAQSFDQEAAAVLMARIAVFKAEVDDGPDVLRWVDRMLIRLCSRFADYRKDDPT
SFRLEKNFTLYPQFMFHLRRSQFLQVFNNSPDETAFYRHVLNHEDTGDSLVMIQPTLDSY
SLEQEGAQPVLLDSASIQPAHILLLDTFFHILIFNGETIAEWRKAGYHEQEGYENLKLLL
EQPKEDARDLISDRFPLPRFIVCDAGGSQARFLLSKLNPSTTHT-TGGYGG-GV---SSQ
TIFTDDVSLQTFMDHLMK------------------------------------------
------------------------------------------------------------
------------------------------------------------------------
------LAVS------------------------------GTS-----------------
------------------------------------------------------------
------------------------------------------------------------
------------------------------------------------------------
------------------------------------------------------------
------------------------------------------
>XP_002558758_Penicillium_rubens
-------------------------MD---YEALKDQWSDVEDRDGVRLSWNTFPSTRME
ASRLVVPIAAVYTPLKEKP--D------A------------------------PLLQYEP
VTCKQP-CRAVLNPYATVDVRARVWICPFCLSRNPLPPHYKDITENTIPPELHPQSTTIE
YQL---ARPAPAPPIFVFVVDTCQEDDSLQAVKDSLIMSLSLLPPNALVGLITFGTMAQV
HELGYTECAKSYVFRGNKEYTAKQVQEMLG----L-AGGMRPGAP--QQQPAR--PPLGP
AARFLMPVQQVEFQITNVLEQLQRDPWPVANDKRPLRCTGVALSVAVGLLESSFQNAGGR
IMAFTSGAATEGPGHVVSPELKEPIRSHHDIDRDN--IKYYKKAVKFYDALAKRAANNGH
IVDIFAGCLDQVGLLEMKNLSNYTGGHMLLTDSFTSSQFKQSFVRVFDKDAADNLLMGFN
ASLEVLTTKELKVTGLIGHAISLNKKSS----SVGETECGIGNTCAWKMCGMDPSSSYGI
YFEIANQGGPAAVQP------------GPQRGVIQFLTYYQHSSGHYHLRVTTTARPLSG
PAGDPTLAQSFDQEAAAVLMARIAVFKAEVDDGPDVLRWVDRMLIRLCSRFADYRKDDPT
SFRLEKNFTLYPQFMFHLRRSQFLQVFNNSPDETAFYRHVLNHEDTGDSLVMIQPTLDSY
SLEQEGAQPVLLDSASIQPAHILLLDTFFHILIFHGETIAEWRKAGYHEQEGYENLKMLL
DQPKEDARDLIADRFPLPRFIVCDAGGSQARFLLSKLNPSTTHT-TGGYGG-GV---SSQ
TIFTDDVSLQTFMDHLMK------------------------------------------
------------------------------------------------------------
------------------------------------------------------------
------LAVS------------------------------GTS-----------------
------------------------------------------------------------
------------------------------------------------------------
------------------------------------------------------------
------------------------------------------------------------
------------------------------------------
>XP_040809851_Penicillium_solitum
-------------------------MD---YEALKDQWSDVEDRDGIRLSWNTFPSTRME
ASRLVVPIAAVYTPLKEKP--E------A------------------------PLLQYEP
VTCKQP-CRAVLNPYATVDVRARCWICPFCLSRNPLPPHYKDITENTIPPELHPQSTTIE
YQL---ARPAPAPPIFVFVVDTCQEDDSLQAVKDSLIMSLSLLPPNALVGLITFGTMAQV
HELGYTECAKSYVFRGNKEYNAKQVQEMLG----L-AGGVRPGVP--QQQPAR--PPLGP
AARFLMPVQQAEFQITNVLEQLQRDPWPVANDKRPLRCTGVALSVAVGLLETSFQNAGGR
IMAFTSGAATEGPGHVVSPELKEPIRSHHDIDRDN--IKYYKKAVKFYDALAKRAANNGH
IVDIFAGCLDQVGLLEMKNLSNFTGGHMLLTDSFTSSQFKQSFVRVFDKDANDNLLMGFN
ASLEVLTTKELKVTGLIGHAISLNKKSS----SVGETECGIGNTCAWKMCGVDPSSSYGI
YFEIANQGGPAAVQP------------GPQRGVIQFLTYYQHSSGHYHLRVTTTARPLSG
PAGDPTLAQSFDQEAAAVLMARIAVFKAEVDDGPDVLRWVDRMLIRLCSRFADYRKDDPT
SFRLEKNFTLYPQFMFHLRRSQFLQVFNNSPDETAFYRHVLNHEDTGDSLVMIQPTLDSY
SLEQEGAQPVLLDSASIQPAHILLLDTFFHILIFNGETIAEWRKAGYHEQEGYENLKLLL
EQPKEDARDLISDRFPLPRFIVCDAGGSQARFLLSKLNPSTTHT-TGGYGG-GT---SSQ
TIFTDDVSLQTFMDHLMK------------------------------------------
------------------------------------------------------------
------------------------------------------------------------
------LAVS------------------------------GTS-----------------
------------------------------------------------------------
------------------------------------------------------------
------------------------------------------------------------
------------------------------------------------------------
------------------------------------------
>XP_022582386_Penicilliopsis_zonata
-------------------------MD---YEALKEQWSDFEDRDGVRLSWNTFPSSRME
ASRLVVPIAAIYTPLKEKP--D------T------------------------PLLGYEP
VTCKAP-CRAVLNPYANVDIRARIWICPFCLMRNPLPPHYKDITEQSFPQELHPSSTTIE
YKL---ARPAPAPPIFVFVVDTCQDEDSLKALKETLIMSLSLLPPHALVGLITFGTMAQV
HELGYAECAKSYVFRGSKDYTAKQVQEMLG----LLASGLRPNF---PQQPAR--PPLGP
AARFLLPVAQAEFQITNVLEQLQRDPWPVANDKRPLRCTGVALSVAVGLMESSFQNAGGR
IMLFTSGPATEGPGHVVSPELKEPMRSHHDIDRDN--IKYYKKALKFYDTLAKRAANNGH
VVDLFAGCLDQVGMLEMKNLANFTGGHTLLTDSFTSSQFKQSFIRVFDKDANDNLLMGFN
ASLEVLTTKELKVTGLIGHAISMNKKSS----SVGETECGIGNTCAWKMCGITPSSSYGI
YFEIANQGGPAAVQQ------------GPQRGMMQFLTYYQNSSGHYHLRVTTISRNLSG
PAGDPALAQSFDQEAAAVLMARIAVFKAEVDDGPDVLRWVDRMLIRLCSRFADYRKDDPT
SFRLEKNFTLYPQFMFHLRRSQFLQFFNNSPDETAFYRHVLNYEDVSGSLVMIQPALDSY
SLEHEGGQPVLLDSASIQPAHILLLDTFFHILIFHGETIAEWRKAGYQDQEGYENLKALL
EQPKEDARELIADRFPLPRFIVCDAGGSQARFLLSKLNPSTTHV-SGGYGG-GV---TSQ
TIFTDDVSLQTFMDHLMK------------------------------------------
------------------------------------------------------------
------------------------------------------------------------
------LAVS------------------------------GTN-----------------
------------------------------------------------------------
------------------------------------------------------------
------------------------------------------------------------
------------------------------------------------------------
------------------------------------------
>XP_016615792_Cladophialophora_bantiana
-------------------------MDQAQYDAIKDNWGEVEDRDGVRLSWNVIPSTRME
ANRLVVPVSCLLTPLKEL---G------K------------------------PPLPYEP
VTCKAP-CRAVLNPFANVDVRAKLWICPFCLQRNPLPRHYGDISAENIPPEMHPANTTVE
YKL---ARPAPSPPIFVYVVDTAIEEDGLQALKETLVMSLSLLPANALVGLVTFGTNVAV
HEIGYTECQKSYVFRGSKDYGAKQVQEMLG----LAAPGMRPNM---PPVQGRPPPPMGP
AARFLLPVQQAEFQITNAIEQLQKDPWPVANDRRPLRCTGVAMSIAVGLLETSFQNAGAR
IMLFAGGPATEGPGMVVAPELREPIRSHHDIDRDN--VKYFKKAIKFYDNLAKRTAHNGH
IIDLYVGCLDQVGLLEMKGLANSTGGHMVLTDSFTSSQFKQSFVRVFDKDESDNLLMGFN
ASLEVVTTKELKVTGLIGHAVSQNKKSS----SVGETECGIGNTCLWKMCGIDPTSSYGI
YFEVANQGGPAPMQQ------------GPQRGMMQFLTYYQHSSGQYHLRVTTVARNLSG
PTGDQALAQSFDQEAAAVLMARIAVFKAEVDDGPDVLRWVDRMLIRLCSRFADYRKDDPT
SFRLDKNFTLYPQFMFHLRRSQFLQVFNNSPDETAFYRHVLNHEYVGDSLIMIQPTLDSY
GLDHEGGQPVLLDSASIQPQTILLLDTFFQILIFHGETMAEWRKAGYQDQEGYENFRAVL
DAPKEDARELVQDRFPLPRFIICDAGGSQARFLLSKLNPSTTHA-TGGYGGVSQ---SAQ
TIFTDDVSLQTFMDHLMK------------------------------------------
------------------------------------------------------------
------------------------------------------------------------
------------------------------------------------------------
------------------------------------------------------------
------------------------------------------------------------
------------------------------------------------------------
------------------------------------------------------------
------------------------------------------
>XP_008727120_Cladophialophora_carrionii
-------------------------MDQAQYDAIKDNWGEVEDRDGVRLSWNVFPSTRME
ANRLVVPVSVLLTPLKEL---G------K------------------------PPLLYEP
VTCKAP-CRAVLNPFANVDVRAKIWICPFCLQRNQLPRHYGDISAENIPPEMHPGNTTVE
YRL---ARPAPAPPIFVYVVDTAIEEDGLQALKETLVMSLSLLPANALVGLVTFGTNVAV
HEIGYTECQKSYVFRGSKDYAAKQVQEMLG----LAAPGLRPNM---PPVQGRPPPPMGP
AARFLLPVQQAEFQITNAIEQLQKDPWPVANDRRPLRCTGVATSIAVSLLETSFQNAGAR
IMLFAGGPATEGPGMVVAPELREPIRSHHDIDRDN--VKYFKKAIKYFETLAKRTAHNGH
IIDLYVGCLDQVGLLEMKGLANSTGGHMVLTDSFTSSQFKQSFVRVFDKDEQDQLYMGFN
ASLEVVTTKELKVTGLIGHAVSQNKKSS----SVGETECGIGNTCLWKMCGIDPTSSYGI
YFEIANQGGPAPMQQ------------GPQRGMMQFLTYYQHSSGQYHLRVTTVARNLSG
PTGDQALAQSFDQEAAAVLMARIAVFKAEVDDGPDVLRWVDRMLIRLCSRFADYRKDDPT
SFRLDKNFTLYPQFMFHLRRSQFLQVFNNSPDETAFYRHVLNHEYVGDSLIMIQPTLDSY
GLDQEGGQPVLLDSASIQPQTILLLDTFFQILIFHGETMAEWRKAGYQDQEGYENFRAVL
DAPKEDARELVQDRFPLPRFIICDAGGSQARFLLSKLNPSTTHA-TGGYGGVAQ---TAQ
TIFTDDVSLQTFMDHLMK------------------------------------------
------------------------------------------------------------
------------------------------------------------------------
------------------------------------------------------------
------------------------------------------------------------
------------------------------------------------------------
------------------------------------------------------------
------------------------------------------------------------
------------------------------------------
>XP_016248445_Cladophialophora_immunda
-------------------------MDQAQYDAIKDNWGEVEDRDGVRLSWNVIPSTRME
ANRLVVPVSCLLTPLKEL---G------K------------------------PPLPYEP
VTCKAP-CRAVLNPFANVDVRAKLWICPFCLQRNPLPRHYGDISAENIPPEMHPANTTVE
YKL---ARPAPAPPIFVYVVDTAIEDDGLQALKETLVMSLSLLPANALVGLVTFGTNVAV
HEIGYTECQKSYVFRGSKDYAAKQVQEMLG----LAAAGLRPNM---PPVQGRPPPPMGP
AARFLLPVQQAEFQITNAIEQLQKDPWPVANDRRPLRCTGVAMSIAVGLLETSFQNAGAR
IMLFAGGPATEGPGMVVAPELREPIRSHHDIDRDN--VKYFKKAIKFYEGLAKRTAHNGH
IIDLYVGCLDQVGLLEMKGLANSTGGHMVLTDSFTSSQFKQSFVRVFDKDESDNLLMGFN
ASLEVVTTKELKVTGLIGHAVSQNKKSS----SVGETECGIGNTCLWKMCGIDPTSSYGI
YFEVANQGGPAPMQQ------------GPQRGMMQFLTYYQHSSGQYHLRVTTVARNLSG
PTGDQALAQSFDQEAAAVLMARIAVFKAEVDDGPDVLRWVDRMLIRLCSRFADYRKDDPT
SFRLDKNFTLYPQFMFHLRRSQFLQVFNNSPDETAFYRHVLNHEYVGDSLIMIQPTLDSY
GLDHEGGQPVLLDSASIQPQTILLLDTFFQILIFHGETMAEWRKAGYQEQEGYENFRAVL
DAPKEDARELVQDRFPLPRFIICDAGGSQARFLLSKLNPSTTHA-TGGYGGVSQ---SAQ
TIFTDDVSLQTFMDHLMK------------------------------------------
------------------------------------------------------------
------------------------------------------------------------
------LAVS------------------------------GSS-----------------
------------------------------------------------------------
------------------------------------------------------------
------------------------------------------------------------
------------------------------------------------------------
------------------------------------------
>XP_007741924_Cladophialophora_psammophila
-------------------------MDQAQYDAIKDNWGEVEDRDGVRLSWNVIPSTRME
ANRLVVPVSCLLTPLKEL---G------K------------------------PPLPYEP
VTCKAP-CRAVLNPFANVDVRAKLWICPFCLQRNPLPRHYGDISAENIPPEMHPANTTVE
YKL---ARPAPSPPIFVYVVDTAIEEDGLQALKETLVMSLSLLPANALVGLVTFGTNVAV
HEIGYTECQKSYVFRGSKDYAAKQVQEMLG----LAAPGMRPNI---PPVQGRPPPPMGP
AARFLLPVQQAEFQITNAIEQLQKDPWPVANDRRPLRCTGVAMSIAVGLLETSFQNAGAR
IMLFAGGPATEGPGMVVAPELREPIRSHHDIDRDN--VKYFKKAIKFYDNLAKRTAHNGH
IIDLYVGCLDQVGLLEMKGLANSTGGHMVLTDSFTSSQFKQSFVRVFDKDESDNLQMGFN
ASLEVVTTKELKVTGLIGHAVSQNKKSS----SVGETECGIGNTCLWKMCGIDPTSSYGI
YFEVANQGGPAPMQQ------------GPQRGMMQFLTYYQHSSGQYHLRVTTVARNLSG
PTGDQALAQSFDQEAAAVLMARIAVFKAEVDDGPDVLRWVDRMLIRLCSRFADYRKDDPT
SFRLDKNFTLYPQFMFHLRRSQFLQVFNNSPDETAFYRHVLNHEYVGDSLIMIQPTLDSY
GLDHEGGQPVLLDSASIQPQTILLLDTFFQILIFHGETMAEWRKAGYQDQEGYENFRAVL
DAPKEDARELVQDRFPLPRFIICDAGGSQARFLLSKLNPSTTHA-TGGYGGVSQ---SAQ
TIFTDDVSLQTFMDHLMK------------------------------------------
------------------------------------------------------------
------------------------------------------------------------
------------------------------------------------------------
------------------------------------------------------------
------------------------------------------------------------
------------------------------------------------------------
------------------------------------------------------------
------------------------------------------
>XP_018691931_Fonsecaea_erecta
-------------------------MDQAQYDAIKDNWGEVEDRDGVRLSWNVIPSTRME
ANRLVVPVSCLLTPLKEL---G------K------------------------PPLPYEP
VTCKAP-CRAVLNPFANVDVRAKLWICPFCLQRNPLPRHYGDISAENIPPEMHPANTTVE
YKL---ARPAPAPPIFVYVVDTAIEEDGLQALKETLVMSLSLLPVNALVGLVTFGTNVAV
HEIGYTECQKSYVFRGSKDYAAKQVQEMLG----LAAPGLRPNV---PPVQGRPPPPMGP
AARFLLPVQQAEFQITNAIEQLQKDPWPVANDRRPLRCTGVAMSIAVGLLETSFQNAGAR
IMLFAGGPATEGPGMVVAPELREPIRSHHDIDRDN--VKYFKKAIKFYDGLAKRTAHNGH
IIDLYVGCLDQVGLLEMKGLANSTGGHMVLTDSFTSSQFKQSFVRVFDKDESDNLLMGFN
ASLEVVTTKELKVTGLIGHAVSQNKKSS----SVGETECGIGNTCLWKMCGIDPTSSYGI
YFEVANQGGPAPMQQ------------GPQRGMMQFLTYYQHSSGQYHLRVTTVARNLSG
PTGDQALAQSFDQEAAAVLMARIAVFKAEVDDGPDVLRWVDRMLIRLCSRFADYRKDDPT
SFRLDKNFTLYPQFMFHLRRSQFLQVFNNSPDETAFYRHVLNHEYVGDSLIMIQPTLDSY
GLDHEGGQPVLLDSASIQPQTILLLDTFFQILIFHGETMAEWRKAGYHEQEGYENFRAVL
DAPKEDARELVQDRFPLPRFIICDAGGSQARFLLSKLNPSTTHA-TGGYGGVSQ---SAQ
TIFTDDVSLQTFMDHLMK------------------------------------------
------------------------------------------------------------
------------------------------------------------------------
------LAVS------------------------------GSS-----------------
------------------------------------------------------------
------------------------------------------------------------
------------------------------------------------------------
------------------------------------------------------------
------------------------------------------
>XP_022512162_Fonsecaea_monophora
-------------------------MDQAQYDAIKDNWGEVEDRDGVRLSWNVIPSTRME
ANRLVVPVSCLLTPLKEL---G------K------------------------PLLPYEP
VTCKAP-CRAVLNPFANVDVRAKLWICPFCLQRNPLPRHYGDISAENIPPEMHPANTTVE
YKL---ARPAPAPPIFVYVVDTAIEEDGLQALKETLVMSLSLLPANALVGLVTFGTNVAV
HEIGYTECQKSYVFRGSKDYAAKQVQEMLG----LAAPGLRPNM---PPVQGRPPPPMGP
AARFLLPVQQAEFQITNAIEQLQKDPWPVANDRRPLRATGVAMSIAVGLLETSFQNAGAR
IMLFAGGPATEGPGMVVAPELREPIRSHHDIDRDN--VKYFKKAIKFYDGLAKRTAHNGH
IIDLYVGCLDQVGLLEMKGLANSTGGHMVLTDSFTSSQFKQSFVRVFDKDESDNLLMGFN
ASLEVVTTKELKVTGLIGHAVSQNKKSS----SVGETECGIGNTCLWKMCGIDPTSSYGI
YFEVANQGGPAPMQQ------------GPQRGMMQFLTYYQHSSGQYHLRVTTVARNLSG
PTGDQALAQSFDQEAAAVLMARIAVFKAEVDDGPDVLRWVDRMLIRLCSRFADYRKDDPT
SFRLDKNFTLYPQFMFHLRRSQFLQVFNNSPDETAFYRHVLNHEYVGDSLIMIQPTLDSY
GLDHEGGQPVLLDSASIQPQTILLLDTFFQILIFHGETMAEWRKAGYQDQEGYENFRAVL
DAPKEDARELVQDRFPLPRFIICDAGGSQARFLLSKLNPSTTHA-TGGYGGVSQ---SAQ
TIFTDDVSLQTFMDHLMK------------------------------------------
------------------------------------------------------------
------------------------------------------------------------
------------------------------------------------------------
------------------------------------------------------------
------------------------------------------------------------
------------------------------------------------------------
------------------------------------------------------------
------------------------------------------
>XP_016637004_Fonsecaea_multimorphosa
-------------------------MDQAQYDAIKDNWGEVEDRDGVRLSWNVIPSTRME
ANRLVVPVSCLLTPLKEL---G------K------------------------PPLPYEP
VTCKAP-CRAVLNPFANVDVRAKLWICPFCLQRNPLPRHYGDISAENIPPEMHPTNTTVE
YKL---ARPAPAPPIFVYVVDTAIEEDGLQALKETLVMSLSLLPANALVGLVTFGTNVAV
HEIGYTECQKSYVFRGSKDYAAKQVQEMLG----LAAPGLRPNV---PPVQGRPPPPMGP
AARFLLPVQQAEFQITNAIEQLQKDPWPVANDRRPLRCTGVAMSIAVGLLETSFQNAGAR
IMLFAGGPATEGPGMVVAPELREPIRSHHDIDRDN--VKYFKKAIKFYDGLAKRTAHNGH
IIDLYVGCLDQVGLLEMKGLANSTGGHMVLTDSFTSSQFKQSFVRVFDKDETDNLLMGFN
ASLEVVTTKELKVTGLIGHAVSQNKKSS----SVGETECGIGNTCLWKMCGIDPTSSYGI
YFEVANQGGPAPVQQ------------GPQRGMMQFLTYYQHSSGQYHLRVTTVARNLSG
PTGDQALAQSFDQEAAAVLMARIAVFKAEVDDGPDVLRWVDRMLIRLCSRFADYRKDDPT
SFRLDKNFTLYPQFMFHLRRSQFLQVFNNSPDETAFYRHVLNHEYVGDSLIMIQPTLDSY
GLDHEGGQPVLLDSASIQPQTILLLDTFFQILIFHGETMAEWRKAGYHEQEGYENFRAVL
DAPKEDARELVQDRFPLPRFIICDAGGSQARFLLSKLNPSTTHA-TGGYGGVSQ---SAQ
TIFTDDVSLQTFMDHLMK------------------------------------------
------------------------------------------------------------
------------------------------------------------------------
------------------------------------------------------------
------------------------------------------------------------
------------------------------------------------------------
------------------------------------------------------------
------------------------------------------------------------
------------------------------------------
>XP_022500789_Fonsecaea_nubica
-------------------------MDQAQYDAIKDNWGEVEDRDGVRLSWNVIPSTRME
ANRLVVPVSCLLTPLKEL---G------K------------------------PLLPYEP
VTCKAP-CRAVLNPFANVDVRAKLWICPFCLQRNPLPRHYGDISAENIPPEMHPANTTVE
YKL---ARPAPAPPIFVYVVDTAIEEDGLQALKETLVMSLSLLPANALVGLVTFGTNVAV
HEIGYTECQKSYVFRGSKDYAAKQVQEMLG----LAAPGLRPNM---PPVQGRPPPPMGP
AARFLLPVQQAEFQITNAIEQLQKDPWPVANDRRPLRATGVAMSIAVGLLETSFQNAGAR
IMLFAGGPATEGPGMVVAPELREPIRSHHDIDRDN--VKYFKKAIKFYDGLAKRTAHNGH
IIDLYVGCLDQVGLLEMKGLANSTGGHMVLTDSFTSSQFKQSFVRVFDKDESDNLLMGFN
ASLEVVTTKELKVTGLIGHAVSQNKKSS----SVGETECGIGNTCLWKMCGIDPTSSYGI
YFEVANQGGPAPMQQ------------GPQRGMMQFLTYYQHSSGQYHLRVTTVARNLSG
PTGDQALAQSFDQEAAAVLMARIAVFKAEVDDGPDVLRWVDRMLIRLCSRFADYRKDDPT
SFRLDKNFTLYPQFMFHLRRSQFLQVFNNSPDETAFYRHVLNHEYVGDSLIMIQPTLDSY
GLDHEGGQPVLLDSASIQPQTILLLDTFFQILIFHGETMAEWRKAGYQDQEGYENFRAVL
DAPKEDARELVQDRFPLPRFIICDAGGSQARFLLSKLNPSTTHA-TGGYGGVSQ---SAQ
TIFTDDVSLQTFMDHLMN------------------------------------------
------------------------------------------------------------
------------------------------------------------------------
------HLRA------------------------------TGGEVGSSATLAPKIGPLGL
SPKKVGEDIAKATGDWKGLRVTVKLTIQNRQAAVSVVPSASSLVIRALKEPPRDRKKEKN
IKHSKSIPLEEVFDIARTMRGANKSLARELKGTVLEILGTCFSVGCQVDGRSPKDISDEI
KEGSIEVPDE--------------------------------------------------
------------------------------------------------------------
------------------------------------------
>XP_013278856_Fonsecaea_pedrosoi
-------------------------MDQAQYDAIKDNWGEVEDRDGVRLSWNVIPSTRME
ANRLVVPVSCLLTPLKEL---G------K------------------------PLLPYEP
VTCKAP-CRAVLNPFANVDVRAKLWICPFCLQRNPLPRHYGDISAENIPPEMHPANTTVE
YKL---ARPAPAPPIFVYVVDTAIEEDGLQALKETLVMSLSLLPANALVGLVTFGTNVAV
HEIGYTECQKSYVFRGSKDYAAKQVQEMLG----LAAPGLRPNM---PPVQGRPPPPMGP
AARFLLPVQQAEFQITNAIEQLQKDPWPVANDRRPLRATGVAMSIAVGLLETSFQNAGAR
IMLFAGGPATEGPGMVVAPELREPIRSHHDIDRDN--VKYFKKAIKFYDGLAKRTAHNGH
IIDLYVGCLDQVGLLEMKGLANSTGGHMVLTDSFTSSQFKQSFVRVFDKDESDNLLMGFN
ASLEVVTTKELKVTGLIGHAVSQNKKSS----SVGETECGIGNTCLWKMCGIDPTSSYGI
YFEVANQGGPAPMQQ------------GPQRGMMQFLTYYQHSSGQYHLRVTTVARNLSG
PTGDQALAQSFDQEAAAVLMARIAVFKAEVDDGPDVLRWVDRMLIRLCSRFADYRKDDPT
SFRLDKNFTLYPQFMFHLRRSQFLQVFNNSPDETAFYRHVLNHEYVGDSLIMIQPTLDSY
GLDHEGGQPVLLDSASIQPQTILLLDTFFQILIFHGETMAEWRKAGYQDQEGYENFRAVL
DAPKEDARELVQDRFPLPRFIICDAGGSQARFLLSKLNPSTTHA-TGGYGGVSQ---SAQ
TIFTDDVSLQTFMDHLMK------------------------------------------
------------------------------------------------------------
------------------------------------------------------------
------------------------------------------------------------
------------------------------------------------------------
------------------------------------------------------------
------------------------------------------------------------
------------------------------------------------------------
------------------------------------------
>XP_007756342_Cladophialophora_yegresii
-------------------------MDQAQYDAIKDNWGEVEDRDGVRLSWNVFPSTRME
ANRLVVPVSVLLTPLKEL---G------K------------------------PPLLYEP
VTCKAP-CRAVLNPFANVDVRAKIWICPFCLQRNQLPRHYGDISAENIPPEMHPGNTTVE
YRL---ARPAPAPPIFVYVVDTAIEEDGLQALKETLVMSLSLLPANALVGLVTFGTNVAV
HEIGYTECQKSYVFRGSKDYAAKQVQEMLG----LAAPGLRPNM---PPVQGRPPPPMGP
AARFLLPVQQAEFQITNAIEQLQKDPWPVANDRRPLRCTGVAMSIAVSLLETSFQNAGAR
IMLFAGGPATEGPGMVVAPELREPIRSHHDIDRDN--VKYFKKAIKYYETLAKRTAHNGH
IIDLYVGCLDQVGLLEMKGLANSTGGHMVLTDSFTSSQFKQSFVRVFDKDEQDQLYMGFN
ASLEVVTTKELKVTGLIGHAVSQNKKSS----SVGETECGIGNTCLWKMCGIDPTSSYGL
YFEIANQGGPTPMQQ------------GPQRGMMQFLTYYQHSSGQYHLRVTTVARNLSG
PTGDQALAQSFDQEAAAVLMARIAVFKAEVDDGPDVLRWVDRMLIRLCSRFADYRKDDPT
SFRLDKNFTLYPQFMFHLRRSQFLQVFNNSPDETAFYRHVLNHEYVGDSLIMIQPTLDSY
GLDQEGGQPVLLDSASIQPQTILLLDTFFQILIFHGETMAEWRKAGYQDQEGYENFRAVL
DAPKEDARELVQDRFPLPRFIICDAGGSQARFLLSKLNPSTTHA-TGGYGGVAQ---TAQ
TIFTDDVSLQTFMDHLMK------------------------------------------
------------------------------------------------------------
------------------------------------------------------------
------------------------------------------------------------
------------------------------------------------------------
------------------------------------------------------------
------------------------------------------------------------
------------------------------------------------------------
------------------------------------------
>XP_016231624_Exophiala_spinifera
-------------------------MDQAQYDAIKDNWAEVEDRDGVRLSWNIIPSTRME
ANRLVVPVSVMLTPLKEL---N------K------------------------PLLNYEP
VTCKPP-CRAVLNPFANVDVRAKIWICPFCLQRNQLPRHYGDISAENVPPEMHSLNTTVE
YQL---ARPAPTPPIFVYVVDTAIEEDGLQALKETLVMSLSLLPANALVGLVTFGTNVAV
HEIGYTECQKSYVFRGSKDYAAKQVQEMLG----LSAPGLRPNV---PPQQGRPPPPMGP
AARFLLPVQQAEFQITNAIEQLQKDPWPVANDRRPLRCTGVATSIAVGLLETSFQNAGAR
IMLFAGGPATEGPGLVVAPELREPIRSHHDIDRDN--VKYFKKALKFYENLAKRTAHNGH
IIDLYVGCLDQVGLLEMKNLANSTGGHMVLTDSFTSSQFKQSFVRVFDKDENDNLLMGFN
ASLEVVTTKELKVTGLIGHAVSQNKKSS----SVGETECGIGNTCLWKMCGIDPTSSYGV
YFEVANQGGPTPMQQ------------GPQRGMMQFLTYYQHSSGQYHLRVTTVARNLSG
PAGDPTLAQSFDQEAAAVLMARIAVFKAEVDDGPDVLRWVDRMLIRLCSRFADYRKDDPT
SFRLDKNFTLYPQFMFHLRRSQFLQVFNNSPDETAFYRHVLNHEYVGDSLIMIQPTLDSY
GLEHEGGVPVLLDSASIQPQTILLLDTFFQILIFHGETMAEWRKAGYQEQEGYENFKAVL
EAPKEDARELVQDRFPLPRFIICDAGGSQARFLLSKLNPSTTHA-SGGYGGVSQ---TAQ
TIFTDDVSLQTFMDHLMK------------------------------------------
------------------------------------------------------------
------------------------------------------------------------
------LAVS------------------------------GSS-----------------
------------------------------------------------------------
------------------------------------------------------------
------------------------------------------------------------
------------------------------------------------------------
------------------------------------------
>XP_016263246_Exophiala_oligosperma
-------------------------MDQAQYDAIKDNWAEVEDRDGVRLSWNIIPSTRME
ANRLVVPVSVMLTPLKEL---N------K------------------------PLLNYEP
VTCKPP-CRAVLNPFANVDVRAKIWICPFCLQRNQLPRHYGDISAENVPPEMHSLNTTVE
YQL---ARPAPTPPIFVYVVDTAIEEDGLQALKETLVMSLSLLPPNALVGLVTFGTNVAV
HEIGYTECQKSYVFRGSKDYAAKQVQEMLG----LSAPGLRPNV---PPQQGRPPPPMGP
AARFLLPVQQAEFQITNAIEQLQKDPWPVANDRRPLRATGVATSIAVGLLETSFQNAGAR
IMLFAGGPATEGPGLVVAPELREPIRSHHDIDRDN--VKYFKKALKFYENLAKRTAHNGH
IIDLYVGCLDQVGLLEMKNLANSTGGNMVLTDSFTSSQFKQSFVRVFDKDENDNLLMGFN
ASLEVVTTKELKVTGLIGHAVSQNKKSS----SVGETECGIGNTCLWKMCGIDPTSSYGV
YFEVANQGGPTPVQQ------------GPQRGMMQFLTYYQHSSGQYHLRVTTVARNLSG
PAGDPALAQSFDQEAAAVLMARIAVFKAEVDDGPDVLRWVDRMLIRLCSRFADYRKDDPT
SFRLDKNFTLYPQFMFHLRRSQFLQVFNNSPDETAFYRHVLNHEYVGDSLIMIQPTLDSY
GLEHEGGVPVLLDSASIQPQTILLLDTFFQILIFHGETMAEWRKAGYQEQEGYENFKAVL
EAPKEDARELVQDRFPLPRFIICDAGGSQARFLLSKLNPSTTHA-SGGYGGVSQ---TAQ
TIFTDDVSLQTFMDHLMK------------------------------------------
------------------------------------------------------------
------------------------------------------------------------
------LAVS------------------------------GSS-----------------
------------------------------------------------------------
------------------------------------------------------------
------------------------------------------------------------
------------------------------------------------------------
------------------------------------------
>XP_013321855_Exophiala_xenobiotica
-------------------------MDQAQYDAIKDNWAEVEDRDGVRLSWNIIPSTRME
ANRLVVPVSLMLTPLKEL---N------K------------------------PLLNYEP
VTCKPP-CRAVLNPFANVDVRAKIWICPFCLQRNQLPRHYGDISAENVPPEMHSLNTTVE
YQL---ARPAPAPPIFVYVVDTAIEEDGLQALKETLVMSLSLLPANALVGLVTFGTNVAV
HEIGYTECQKSYVFRGSKDYAAKQVQEMLG----LSAPGLRPNV---PPQQGRPPPPMGP
AARFLLPVQQAEFQITNAIEQLQKDPWPVANDRRPLRCTGVAMSIAVGLLETSFQNAGAR
LMLFAGGPATEGPGLVVAPELREPIRSHHDIDRDN--VKYFKKAIKFYENLAKRTAHNGH
IIDLYVGCLDQVGLLEMKSLANSTGGHMVLTDSFTSSQFKQSFVRVFDKDENDNLLMGFN
GSLEVVTTKELKVTGLIGHAVSQNKKSS----SVGETECGIGNTCLWKMCGIDPTSSYGI
YFEVANQGGPTPVQQ------------GPQRGMMQFLTYYQHSSGQYHLRVTTVARNLSG
PAGDPALAQSFDQEAAAVLMARIAVFKAEVDDGPDVLRWVDRMLIRLCSRFADYRKDDPT
SFRLDKNFTLYPQFMFHLRRSQFLQVFNNSPDETAFYRHVLNHEYVGDSLIMIQPTLDSY
GLDHEGGVPVLLDSASIQPQTILLLDTFFQILIFHGETMAEWRKAGYHEQEGYENFKAVL
DAPKEDARELVQDRFPLPRFIICDAGGSQARFLLSKLNPSTTHA-TGGYGGVSQ---TAQ
TIFTDDVSLQTFMDHLMK------------------------------------------
------------------------------------------------------------
------------------------------------------------------------
------LAVS------------------------------GSS-----------------
------------------------------------------------------------
------------------------------------------------------------
------------------------------------------------------------
------------------------------------------------------------
------------------------------------------
>XP_007719976_Capronia_coronata
-------------------------MDQAQYDAIKDNWAEVEDRDGVRLSWNIIPSSRME
ANRLVVPLSVMLTPLKEL---N------K------------------------PLLNYEP
VTCKPP-CRAVLNPFANVDVRAKIWICPFCLQRNQLPRHYGDISAENVPPEMHSLNTTVE
YQL---ARPAPAPPIFVYVVDTAIEDNDLQALKETLVMSLSLLPANALVGLVTFGTNVAV
HEIGYTECQKSYVFRGSKDYASKQVQEMLG----LAAPGLRPNI---PPQQGRPPPPMGP
AARFLLPVQQAEFQITSAIEQLQKDPWPVAHDRRPLRCTGVAMSIAVSILETSFQNAGAR
IMLFAGGPATEGPGMVVGPELREPIRSHHDIDRDN--VKYFKKAIKFYENLAKRTAHNGH
IIDLYVGCLDQVGLLEMKGLANSTGGHMVLTDSFTSSQFKQSFVRVFDKDETDNLLMGFN
ASLEVITTKELKVTGLIGHAVSQNKKSS----SVGETECGIGNTSLWKMCGIDPTSSYGI
YFEVANQGGPTPVQQ------------GPQRGMMQFLTYYQHSSGQYHLRVTTVARNLSG
PAGDPALAQSFDQEAAAVLMARIAVFKADVDDGPDVLRWVDRMLIRLCSRFADYRKDDPT
SFRLDKNFTLYPQFMFHLRRSQFLQVFNNSPDETAFYRHVLNHEYVGDSLIMIQPTLDSY
SLENEGGQPVLLDSASIQPHTILLLDTFFQILIYHGETIAEWRKAGYQDQEGYENFRALL
EAPKEDARELVQDRFPLPRFIICDAGGSQARFLLSKLNPSTTHA-TGGYGGVSQ---TAQ
TIFTDDVSLQTFMDHLMK------------------------------------------
------------------------------------------------------------
------------------------------------------------------------
------------------------------------------------------------
------------------------------------------------------------
------------------------------------------------------------
------------------------------------------------------------
------------------------------------------------------------
------------------------------------------
>XP_007731246_Capronia_epimyces
-------------------------MDQAQYDAIKDNWAEVEDRDGVRLSWNIIPSSRME
ANRLVVPLSAMLTPLKEL---N------K------------------------PLLNYEP
VTCKPP-CRAVLNPFANVDVRAKIWICPFCLQRNQLPRHYGDISAENVPPEMHSLNTTVE
YQL---ARPAPAPPIFVYVVDTAIEEDGLQALRETLVMSLSLLPANALVGLVTFGTNVAV
HEIGYTECQKSYVFRGSKDYAAKQVQEMLG----LAAPGLRPNI---PPQQGRPPPPIGP
AARFLLPVQQAEFQITNAIEQLQKDPWPVANDRRPLRCTGVALNIAVGLLETSFQNAGAR
IMLFAGGPATEGPGTVVGPELREPIRSHHDIDRDN--VKHFKKAIKFYENLAKRTAHNGH
IIDLYVGCLDQVGLLEMKGLANSTGGHMVLTDSFTSSQFKQSFVRVFDKDENDNLLMGFN
ASLEVITTKELKVTGLIGHAVSQNKKSS----SVGETECGIGNTSLWKMCGIDPTSSYGI
YFEVANQGGPTPVQQ------------GPQRGMMQFLTYYQHSSGQYHLRVTTVARNLSG
PAGDPALAQSFDQEAAAVLMARIAVFKADVDDGPDVLRWVDRMLIRLCSRFADYRKDDPT
SFRLDKNFTLYPQFMFHLRRSQFLQVFNNSPDETAFYRHVLNHEYVGDSLIMIQPTLDSY
GLEHEGGQPVLLDSASIQPHTILLLDTFFQILIYHGETIAEWRKAGYQDQEGYENLRALL
EAPKEDARDLVQDRFPLPRFIICDAGGSQARFLLSKLNPSTTHA-TGGYGGVSQ---TAQ
TIFTDDVSLQTFMDHLMK------------------------------------------
------------------------------------------------------------
------------------------------------------------------------
------------------------------------------------------------
------------------------------------------------------------
------------------------------------------------------------
------------------------------------------------------------
------------------------------------------------------------
------------------------------------------
>XP_009159089_Exophiala_dermatitidis
-------------------------MDQAQYDAIKDNWAEVEDRDGVRLSWNIIPSSRME
ANRLVVPLSVMLTPLKEL---N------K------------------------PTLQYEP
VTCKPP-CRAVLNPFANVD-------------RNQLPRHYGDISAENVPPEMHSLNTTVE
YQL---ARPAPAPPIFVYVVDTAIEDDSLQALKDTLVMSLSLLPPNALVGLVTFGTNVAV
HEIGYTECQKAYVFRGSKDYAAKQVQEMLG----LSAPGLRPNI---PPQQGRPPPPMGP
AARFLLPVQQAEFQITNAIEQLQKDPWPVANDRRPLRSTGVAMSIAVSLLETSFQNAGAR
IMLFAGGPATEGPGMVVGPELREPIRSHHDIDRDN--VKYFKKAIKFYDNLAKRSAHNGH
IIDLYVGCLDQVGLLEMKGLANSTGGHMVLTDSFTSSQFKQSFVRVFDKDDNDNLLMGFN
ASLETITTKELKVTGLIGHAISQNKKSS----SVGETECGIGNTSLWKMCGIDPTSSYGI
YFEVANQGGPTPVQQ------------GPQRGMMQFLTYYQHSSGQYHLRVTTVARNLSG
PAGDPALAQSFDQEAAAVLMARIAVFKAEVDDGPDVLRWVDRMLIRLCSRFADYRKDDPT
SFRLDKNFTLYPQFMFHLRRSQFLQVFNNSPDETAFYRHVLNHEYVGDSLIMIQPTLDSY
SLEHEGGQPVLLDSASIQPNTILLLDTFFQILIYHGETIAEWRKAGYQDQEGYENFRALL
EAPKEDARELVQDRFPLPRFIICDAGGSQARFLLSKLNPSTTHA-TGGYGGVSQ---TAQ
TIFTDDVSLQTFMDHLMK------------------------------------------
------------------------------------------------------------
------------------------------------------------------------
------------------------------------------------------------
------------------------------------------------------------
------------------------------------------------------------
------------------------------------------------------------
------------------------------------------------------------
------------------------------------------
>XP_013265520_Exophiala_aquamarina
-------------------------MDQAQYDAIKDNWGEVEDRDGVRLSWNTIPSTRME
ANRLVVPLSCLLTPLKEL---N------K------------------------PLLNYEP
VTCRAP-CRAVLNPFANVDVRAKIWICPFCLQRNALPRHYGDISAENVPPEMHSLNTTVE
YQL---ARPAPAAPIFVYVIDTAIEEDGLQALKDTLVMSLSLLPPNALVGLITFGTNVAV
HEIGYTECQKAYVFRGSKDYAAKQVQEMLG----LAAPGLRPNV---PPQQGRPPPPMGP
AARFLLPVQQAEFQITNTIEQLQKDPWPVANDRRPLRCTGVALSVAASLLETSFQNAGAR
IMLFAGGPATEGPGLVVAPELREPIRSHHDIDRDN--VKYFKKAIKFYEGLAKRTAHNGH
IIDLYVGCLDQVGLLEMKGLANSTGGHMVLTDSFTSSQFKQSFVRVFDKDENDNLLMGFN
ANIEVITTKELKVTGLIGHAVSANKKSS----SVGETECGIGNTSAWKMCGINPTSSYGI
YFEVANQGGPTPMQQ------------GPQRGMMQYLTYYQHSSGQYHLRVTTVARNLSG
PAGDPALAQSFDQEAAAVLMARIAVFKAEVDDGPDVLRWVDRMLIRLCSRFADYRKDDPT
SFRLDKNFTLYPQFMFHLRRSQFLQVFNNSPDETAFYRHVLNHEYVGDSLIMIQPTLDSY
SLEHEGGQPVLLDSASIQPQTILLLDTFFQILIFHGETMAEWRKAGYQEQEGYENFRTIL
DAPKEDARELVQDRFPLPRFIICDAGGSQARFLLSKLNPSTTHA-TGGYGGVSQ---TAQ
TIFTDDVSLQTFMDHLMK------------------------------------------
------------------------------------------------------------
------------------------------------------------------------
------------------------------------------------------------
------------------------------------------------------------
------------------------------------------------------------
------------------------------------------------------------
------------------------------------------------------------
------------------------------------------
>XP_016228502_Exophiala_mesophila
-------------------------MDQAQYDAIKDNWGEVEDRDGVRLSWNTIPSSRME
ANRLVVPLSVLLTPLKEL---N------K------------------------PFLNYEP
VSCRPP-CRAVLNPFANVDVRAKIWICPFCLQRNALPRHYGDISAENVPSEMHSLNTTVE
YQL---SRPAPSPPIFVYVVDTAIEEDGLQALKDTLVMSLSLLPANALVGLVTFGTNVAV
HEIGYAECQKSYMFRGSKDYAAKQIQEMLG----LAAPGLRPNI---PPQQGRPPPPAGP
AARFLLPVQQAEFQITNAIEQLQKDPWPVANDRRPLRATGVALSIAVSLLETSFQNAGAR
IMLFAGGPATEGPGLVVGPELREPIRSHHDIDRDN--VKYFKKAIKFYDSLAKRTAHNGH
IIDLYVGCLDQVGLLEMKGLANSTGGHMVLTDSFTSSQFKQSFVRVFDKDEQDNLLMGFN
ANLEVITTKELKVTGLIGHAVSANKKSS----SVSETECGIGNTSAWKMCGIDPTSSYGI
YFEVANQGGPAPMQQ------------GPQRGMMQYLTYYQHSSGQYHLRVTTVARNLSG
PAGDPALAQSFDQEAAAVLMARIAAFKAEVDDGPDILRWVDRMLIRLCSRFADYRKDDPT
SFRLDKNFTLYPQFMFHLRRSQFLQVFNNSPDETAFYRHVLNHEYVGDSLIMIQPTLDSY
SLEHEGGQPVLLDSASIQQQTILLLDTFFQILIFHGETMAEWRKAGYQDQEGYENFRAAL
EAPKEDARELVQDRFPLPRFIICDAGGSQARFLLSKLNPSTTHA-TGGYGGVSQ---SAQ
TIFTDDVSLQTFMDHLMK------------------------------------------
------------------------------------------------------------
------------------------------------------------------------
------LAVS------------------------------GAS-----------------
------------------------------------------------------------
------------------------------------------------------------
------------------------------------------------------------
------------------------------------------------------------
------------------------------------------
>XP_013267967_Rhinocladiella_mackenziei
-------------------------MDQAQYDAIKDNWGEVEDRDGVRLSWNIIPSSRME
ANRLVVPVSCLLTPLKEL---N------K------------------------PLLTYEP
VTCKPP-CRAVLNPFANVDVRAKLWICPFCLQRNQLPRHYGDISAENVPPEMHSLNTTVE
YQL---ARPAPAPPIFVYVVDTAIEEDSLQALKETLVMSLSLLPANALVGLVTFGTNVAV
HEIGYTECQKSYVFRGSKDYAAKQVQEMLG----LSAPGLRPNI---PPQQGRPPPPMGP
AARFLLPVQQAEFQITNAIEQLQKDPWPVANDHRPLRCTGVAMSVAVGLLETSFQNAGAR
IMLFAGGPATEGPGLVVAPELREPIRSHHDIDRDN--VKYFKKAIKFYDNLAKRTAHNGH
IIDLYVGCLDQVGLLEMKGLANSTGGHMVLTDSFTSSQFKQSFVRVFDKDENDNLLMGFN
ASLEVVTTKELKVTGLIGHAVSQNKKSS----SVGETECGIGNTSLWKMCGIDPTSSYGI
YFEVANQGGPTPMQQ------------GPQRGMMQFLTYYQHSSGQYHLRVTTVARNLSG
PAGDPALAQSFDQEAAAVLMARIAVFKAEVDDGPDVLRWVDRMLIRLCSRFADYRKDDPT
SFRLDKNFTLYPQFMFHLRRSQFLQVFNNSPDETAFYRHVLNHEYVGDSLIMIQPTLDSY
SLEHEGGQPVLLDSASIQPQTILLLDTFFQILIFHGETMAEWRKAGYQDQEGYENFRAVL
DAPKEDARELVQDRFPLPRFIICDAGGSQARFLLSKLNPSTTHA-TGGYGGVSQ---TAQ
TIFTDDVSLQTFMDHLMK------------------------------------------
------------------------------------------------------------
------------------------------------------------------------
------------------------------------------------------------
------------------------------------------------------------
------------------------------------------------------------
------------------------------------------------------------
------------------------------------------------------------
------------------------------------------
>XP_017994744_Phialophora_attinorum
-------------------------MEQGQYDQLKDSWNEVEERDGVRMSWNVIAGSKME
ANRLVVPISALITPLKEL---G------K------------------------PLLTYEP
VVCKPP-CRAVLNPFSTVDVRAKIWICPFCLQRNALPRHYADISSENVPPEMHSMNTTVE
YQL---ARPAPSPPIFLFVVDTCQEEESLQALKDTLVMSLSLLPPNALVGLITFGTNVTV
HELGYGECQKGYVFRGSKEYAAKQIQEMLG----LAAPGLRPNQ---PPQQGR-PPPMGA
ASRFLLPVQQAEFQITNAIEQMQRDPWPVANDKRALRCTGVAVNVAVGLLETSFQNAGAR
IMLFAGGPATEGPGIVVGAELREPIRSHHDIDRDN--VKHFKKALKYYDNLSKRTAHNGH
IIDIFAGCLDQVGLLEMKGLANSTGGHIILTDSFTSSQFKQSFIRVFEKDDQDNLLMGFN
ASLEVITTKELKITGLIGHAVSLNKKSS----CVGETECGIGGTSSWKMCGINPTSSYGV
YFEIAGQGGPAPAAQ------------GPQRGIMQFLTYYQHSSGQFHLRVTTVARNLSG
PTGDPALAQSFDQEAAAVLMARIAVFKAEVDEGPDVLRWVDRMLIRLCTRFADYRKDDPT
SFRLDKNFTLYPQFMFHLRRSQFLQVFNNSPDETAFYRHVLNHEYVGDSLIMIQPTLDSY
ALDQEGGIPVLLDSASIQPQTVLLLDTFFQILIFHGETMAEWRKAGYQDQEGYENFKTVL
DAPKEDARELVQDRFPLPRFIICDAGGSQARFLLSKLNPSTTHANSGGYGGVQQ---TAQ
TIFTDDVSLQTFMDHLMK------------------------------------------
------------------------------------------------------------
------------------------------------------------------------
------LAVS------------------------------GSS-----------------
------------------------------------------------------------
------------------------------------------------------------
------------------------------------------------------------
------------------------------------------------------------
------------------------------------------
>NP_587900_Schizosaccharomyces_pombe
-------------------------MN----------FEEIEERDGVRFTWNVFPSTRIE
SSRTIVPIASIYKPLNERP--D------L------------------------PPVLYEP
VTCKAP-CKAVLNPYCHIDTRAKFWICPFCLQRNMLPPQYKDISNTSLPIELLPEYSTIE
YTL---PRPPQLTPVFLFVVDVCQDEENLQALKDSLIISLSLLPPECLVGLVTFGTMVDV
YELGYTECSKSYVFRGSKDYTSKQIQEMLG----LPTSNVSPV----ALQQARSFQGSAA
PSRFLLPIQQCEFQLTNILEQLQPDSWPVANDRRPQRCTGTALNISVSMMESVCPNSGGH
IMLFAGGPSTVGPGTVVSTELREPIRSHHDIERDQ--AKHVKKALRFYEGLTKRVSANGH
AVDILAGCLDQIGIMEMKSLASSTGGYLVLSDSFTTSIFKQSFQRIFGRDSLNNMLLGFN
ATMEVLTTKELKISGLIGHAVSLNKKSQ----NVGDIEIGLGNTNSWKMCGISPKSTYAI
YFEVATQSASAP--Q------------GDSRGLVQYLTLYQHSSNTFRLRVTTVARAFAD
-GGSPLIVNSFDQEAAAVAMARIAAFKAEVDDGPDVLRWTDRMLIKLCQKFAEYRKDDPS
SFRLSSQFTLYPQFMYYLRRSPFLQVFNNSPDETAFYRHMLNHEDVNNSLIMIQPTLQSF
SFEHPGGVPVLLDAVSVKPDVILLLDTFFHILIFHGDTIAQWRNAGYQNQPEYQNLKELL
EAPRVEAAELLIDRFPIPRFIVCDQGGSQARFLLSRLNPSETHNTTSMYG--AP---PAH
AILTDDVSLQTFMSHLKK------------------------------------------
------------------------------------------------------------
------------------------------------------------------------
------LAVA------------------------------VS------------------
------------------------------------------------------------
------------------------------------------------------------
------------------------------------------------------------
------------------------------------------------------------
------------------------------------------
```
