## Supplementary material for "Coding Sequence Insertions in Fungal Genomes are Intrinsically Disordered and can Impart Functionally-Important Properties on the Host Protein": MAFFT_MSAs: XP_716569.2_blasthits_MAFFT.txt

```
>XP_716569_Candida_albicans
------------------------------------------------------------
------------------------------------------------------------
------------------------------------------------------------
------------------------------------------------------------
------------------------------------------------------------
------------------------------------------------------------
---------------------------------------------------------MIQ
LEE-REIPV----------------------------------IPGNKLD--EEETKELR
LMVAELLG--R-RNTGFPGSQPVSFERRHLEETLMQKDYFVCEKTDGLRCLLFLINDP--
-DKGE-GVFLVTRENDYYFIPNIHFPLSVNETREK--PTYHHGTLLDGELVLENRNVSE-
PVLRYVIFDALAIHGKCIIDRPLPKRLGYITENVMKPFDNFKKHNP-DIVNSPEFPFKVG
FKTMLTSYHADDVLSKM---DKLFHASDGLIYTCAETPY-VFGTDQTLLKWKPAEENTVD
FQLEFVFNEVQ-DPDLDERDPTSTYLDYDAKPNLIKLRVWQGSN-V--------------
---------HTDFAKLDLSDDDWERLKALEQPLQGRIAECRQSTT---------------
------------------KKGYWEMLRFRNDKSNGNHISVVEKILVSIKDGVKEKEVIEW
CPKISRAWKKR---------ENDRRQKHFNGVARPASV--------------SHEE----
---------------------PLRKKI---------KTESNGNGHQTPPRQEQ-----QQ
QSQQ-----------------------------ILND-IPTYEDSDDE------------
---------------
>XP_002420185_Candida_dubliniensis
------------------------------------------------------------
------------------------------------------------------------
------------------------------------------------------------
------------------------------------------------------------
------------------------------------------------------------
------------------------------------------------------------
---------------------------------------------------------MIQ
LEE-REIPV----------------------------------IPGNKLD--EEETKELR
LMVAELLG--R-RHTGFPGSQPVSFERRHLEETLMQKDYFVCEKTDGLRCLLFLINDP--
-DKGE-GVFLVTRENDYYFVPNIHFPLSINETREK--PTYHHGTLLDGELVLENRNVSE-
PVLRYVIFDALAINGKCIIDRPLPKRLGYITENVMKPFDNFKRHNP-DIVNSPDFPFKVG
FKTMLTSYHADDVLSKM---DQLFHASDGLIYTCAETPY-VFGTDQTLLKWKPAEENTVD
FQLEFVFNEVQ-DPDLDERDPTSTYLDYDSKPNLIKLRVWQGSN-V--------------
---------HTDFAKLDLSDDDWERLKALEQPLQGRIAECRQSTT---------------
------------------KKGYWEMLRFRNDKSNGNHISVVEKILVSIKDGVKEKEVIAW
CPKISKAWKKR---------ENDRRQKHSNGVARPASI--------------SHDE----
---------------------PLRKKI---------KTETNGNGHRTPPKQEQEQEQEQQ
QQQQ-----------------------------VLND-IPTYEDSDDE------------
---------------
>XP_002549539_Candida_tropicalis
------------------------------------------------------------
------------------------------------------------------------
------------------------------------------------------------
------------------------------------------------------------
------------------------------------------------------------
------------------------------------------------------------
---------------------------------------------------------MIE
LED-REIPV----------------------------------IPGNRLD--QEDAQELR
LMIAELLG--R-RSTSFPGSQPVSFERRHLEETLLQKDYFVCEKTDGLRALLFLINDA--
-EKGE-GVFLVTRENDFYFIPNIHFPLTTHETLEK--PSYHHGTLLDGELVLENRNVSE-
PVLRYVIFDALAINGKCIVDRPLPKRLGYITENVMKPFDNFKRNYP-EVVNTPDFPFKVG
FKTMLTSYHADDVLSKM---DQLFHASDGLIYTCAETPY-VFGTDQTLLKWKPAEENTVD
FQVEFVFNEVQ-DPDLDERDPSSTYLDYDAKPNMIKLRVWQGSN-V--------------
---------HTDFAKLDLSDEDWERLKALEEPLQGRIAECRQSPT---------------
------------------KKGFWEMLRFRNDKSNGNHISVVEKILVSIKDGVKEKEVIES
CPIISKAWKKR---------EMERRMKH-NGMAPPPQSQQQQQQQQQQQQQQAHNH----
---------------------PSRNSIPYGEEPAAKRQRTNSNGHHGQSNHHKQQQQPQQ
PQQP-----------------------------MLDD-IPTYEDSDDE------------
---------------
>XP_003867229_Candida_orthopsilosis
------------------------------------------------------------
------------------------------------------------------------
------------------------------------------------------------
------------------------------------------------------------
------------------------------------------------------------
------------------------------------------------------------
---------------------------------------------------------MIQ
LEE-RDIPV----------------------------------IPGDRLD--DEDAQELR
LMVAELLG--R-RSTSFPGSQPVSFERRHLEETLMHRDYFVCEKSDGLRCLLFIVNDP--
-EKGE-GVFLITRSNDYYYIPNIHFPLSVKETPDN--ITYHHGTLLDGELVLENRNVSE-
PVLRYCIFDALAINGKCIIDRQLPKRLGYITENVMKPFDQFKKNHP-EIINSPEFPFKVG
FKTMLTSYHADDVLSKM---DQLFHSSDGLIYTCAETPY-VFGTDSTLLKWKPAEENTVD
FQLEFVFNQFQ-DPDMDERDPSSTYTDYDSKPELIKLRVWQGSN-V--------------
---------HTDFTQLDLSDDDWERLKALGEPLQGRIAECRQSLA---------------
------------------KKGYWEMLRFRNDKSTGNHISVVEKILLSIKDGVREKEVVDS
CKKIASAWKQR---------EQERKRRHSNGGPA-----------------SSHHH----
-------------------------------------TQHHHTSHEQPPTKRARLDSIET
ERQPLQLQN------------------------QLDD-IPTYEDSDEE------------
---------------
>XP_001523108_Lodderomyces_elongisporus
------------------------------------------------------------
------------------------------------------------------------
------------------------------------------------------------
------------------------------------------------------------
------------------------------------------------------------
------------------------------------------------------------
---------------------------------------------------------MIQ
LEE-RDIPQ----------------------------------IPGTKLD--GDEAQELR
LMVADLLG--R-RATNFPGSQPVSFERKHLEETLLQKDYFVCEKSDGLRCLLFLINDP--
-QKGE-GVFLITRENDYYYIPNIHFPLSVNETPSK--PSFHHGTLLDGELVLENKNISE-
PVLRYCIFDALAVNGKCIVDRQLPKRLGYITENVMKPFDQFKKMNP-DVVNSPEFPFKVG
FKSMLTSYHADDVLSKM---DQLFHSSDGLIYTCAETPY-VFGTDQTLLKWKPAEENTVD
YQLEFVFNKVQ-DPDLDERDPSSTYTDYDSKPNLIKLRVWQGSN-V--------------
---------HTDFAQLDLSDEDWERLKALNEPLQGRIAECRQSTT---------------
------------------KKGLWEMLRFRNDKSNGNHVSVVEKILISIKDGVREKEVKDS
CPRIQKYWKQR---------EAERRRRHLNGPAAGKNS------------LSDHHH----
------------HLLLLLQQQKREQQREQQREQKQQKHEQHHYGDDEPVRKRMRTESRDD
LRRNLHEDNLYSRPNGKSSVAYSAGAVELAPAPQLDE-IPTYVDSDEE------------
---------------
>XP_007373152_Spathaspora_passalidarum
------------------------------------------------------------
------------------------------------------------------------
------------------------------------------------------------
------------------------------------------------------------
------------------------------------------------------------
------------------------------------------------------------
---------------------------------------------------------MIQ
LEE-RDMPV----------------------------------IPGTRLD--ETETQELQ
YIVAEILN--R-RKIQFPGSQPVSFERRHLEEALMTKDYFVCEKTDGLRCLLLLLFDP--
-QKGE-GVFLITRENHYYYIPNIHFPLDVHETAER--RTYHHGSLLDGELVLENKNISE-
PVLRYVIFDALAINGKSIVDRPLPKRLGYITENIMKPFDNFKRNNP-EIVNSPDFPFKVG
FKTMLTAYHADDVLSKL---GQLFHASDGLIYTCAETPY-VFGTDQTLLKWKPAEENTID
FQIEFVFNTVQ-DPDMDERDPSSTYTDYDSKPNTIKLKVWEGGK-N--------------
---------HVDFAHLDLADEDWERLKALEQPLQGRIVECRQSSS---------------
------------------KKGYWEMLRFRNDKSNGNHITVVEKILQSIKDGVKESEINES
CPKIQKAWKKR---------EYERRNRH-------------RLPPHEQQQQQQHHH----
---------------------YHHQQQQQQQHATAPASQQQIRPREPEPELERPAKKQQV
EEQP---------------------ANGKPEQPMLDD-IPTYEDSDDDE-----------
---------------
>XP_043047999_Scheffersomyces_spartinae
------------------------------------------------------------
------------------------------------------------------------
------------------------------------------------------------
------------------------------------------------------------
------------------------------------------------------------
------------------------------------------------------------
---------------------------------------------------------MIQ
L-E-SNTPQ----------------------------------IPGELLN--KDDTQELR
RMVADLLG--R-KQTTFPGSQPVSFERKHLHDNLMTRDYFVCEKTDGLRCLLFVFLHR--
-QMGE-GVFLITRENEYYHIPNIHFPLTTDEREGK---TFHDGTLLDGELVLETKNVSE-
PILRYCIFDALAVNGKDIHARPLSTRLGYATEQVMKPFDKYKQLNP-AVVNAPDFPFRVS
LKMMESSYRADKVLLRK---NQLFHESDGLIFTCVDSPY-VFGTDDTLIKWKPAHENTID
YKMEIVFNDFQ-DPDMDPRDPESTYKDYDSLPNLIKLRIWQGDD-A--------------
---------YRDFTKLSLSEDDWERLKALQEPLQGRIVECRKKLD---------------
------------------KPGYWEMMRFRNDKSNGNHVSVVEKILKSIEDGVKEQEMIDL
LPEIERASRQR---------HQEKRLKYPSASNPIG------------------------
-----------------------SRQPSGERQNSVNETHHKRPPPQNVDNHVDEPPTKKS
KRQEINT--------------------------GLEE-IPMYEDSEDDDEN---------
---------------
>XP_001387300_Scheffersomyces_stipitis
------------------------------------------------------------
------------------------------------------------------------
------------------------------------------------------------
------------------------------------------------------------
------------------------------------------------------------
------------------------------------------------------------
---------------------------------------------------------MIQ
LEE-RDIPV----------------------------------IPGTRLD--DTEARELR
LMVADLLG--R-RSPNFPGSQPVSFERKNLQDTLMNRDYFVCEKSDGLRCLLFIIYDN--
-IKGE-GVFLITRENDYYFIPNIHFPLTTADTPEQ--PTYHHGTLLDGELVLENKNVSE-
SVLRYCIFDALAVNSKTIVDRPLSKRLGYITENVMKPFDRFKMNFP-KIVNSPEFPFKVS
FKLMVSSYHADDVIAKK---DQLFHESDGLIFTCVETPY-VFGTDPTLLKWKPAQENTVD
YKIEFVFNQVQ-DPDMDEKDPSSTYTDYDSKPNLIKLKVWQGGN-SGN------------
--------THSDFAKLDLSDEDWERLKAINQPLQGRIAECRQSQT---------------
------------------KTGFWEMLRFRNDKSNGNHISVVEKILLSIKDGVQEQEVIEA
CPKISQAWKKR---------ILEVPR-----------------------------H----
-------------------------------------CEW--------------------
------------------------------------------------------------
---------------
>XP_020062067_Suhomyces_tanzawaensis
------------------------------------------------------------
------------------------------------------------------------
------------------------------------------------------------
------------------------------------------------------------
------------------------------------------------------------
------------------------------------------------------------
---------------------------------------------------------MIQ
LEE-RDIPV----------------------------------IPGTKLD--EYETRELQ
QMVAELLE--R-RYPSFPGSQPVSFERKHLEETLMNKDYFVCEKSDGLRCLLFILNDP--
-VRGE-GVFLITRENDFYHIPNIHFPLTTDETETE--KTYHHGTLLDGELVLETKNVSE-
PVLRYCIFDALAMNSKIIVDRPLPKRLGYITENVMKPFDKFKQKNP-RIVNAPEFPFKVS
FKLMTSAYHADDVLAKK---DQLFHESDGLIFTCAETPY-VFGTDQTLLKWKPAEENTVD
YKLELVFNKVQ-DPDLDEKDPSSTYIDYDSKPDLIKLKVWQGGH-E--------------
---------HTDFAKLDLLDEDWERLKALNIPLQGRIVECRQSQT---------------
------------------KPGYWEMMRFRNDKSNGNHVSVVERILHSIRDGVKEQEVIES
CQKISKAWKKR---------AYERERGIKTKP-------------------NDHSH----
-------------------------------------QEQERAG---PPAKKIKPNAEPQ
PKEA-----------------------------VLDD-LPTYEDSDLE------------
---------------
>XP_020077384_Hyphopichia_burtonii
------------------------------------------------------------
------------------------------------------------------------
------------------------------------------------------------
------------------------------------------------------------
------------------------------------------------------------
------------------------------------------------------------
---------------------------------------------------------MLQ
LSN-RDMPV----------------------------------IPGTKLV--GKELEYLK
LMVADLLS--R-KSPSFPGSQPVSFERNHL-EVLKNRDYYVCEKSDGLRCLLFIINDP--
-ERGE-GVFLITRENDYYYVPNIHFPLLSNEEKGK---TYHHGTLLDGELVLETKNVPE-
PFLRYWIFDSLSINGKDITNRPLPTRLGYITEHVMKPFDSFKKKNP-EIVNSPDFPFKVS
FKLMTVSYHADDVLSKK---DQLFHESDGLIFTCAETPY-VFGTDSTLFKWKPAHENTID
FKLEIVFNTFV-DPDLDKRDPDSSYTDYDSRPDIIKLKVWKGGK-E--------------
---------HDEFAELYLEKDEWEQLKELQEPLQGRIVECRKKVD---------------
------------------KPPYWEMLRFRDDKANGNHFTVVQKILQSIQDGVSEEEIIKS
CPEINHLWKKR---------YQEKKQKPSSSSITSHSHH--------HNPPMNNL-----
------------P------------PKPEQEAPKLEKESQPPTKKQKVESSSNGSSNDTN
KKPE-----------------------------MLDDLLPDYEGDSDDLD----------
---------------
>XP_015468468_Debaryomyces_fabryi
------------------------------------------------------------
------------------------------------------------------------
------------------------------------------------------------
------------------------------------------------------------
------------------------------------------------------------
------------------------------------------------------------
------------------------------------------------------------
------MPV----------------------------------IPGTILD--RNETQELR
LMVADLLG--R-RNPSFPGSQPISFERHHLTDTLMNKEYYVCEKSDGLRCLLFIINHP--
-ERGE-GVFLITRENDYYYIPNIHFPLTNNEEKGK---TYHHGTLLDGELVLETKNVSE-
PVLRYCIFDALAINGKDITKRPLPKRLGYITEQVMKPFDNFKRKNP-EIVNSPEFPFKVS
FKLMTSSYHADDVLSKK---DQLFHESDGLIFTCAETPY-VFGTDSTLLKWKPAHENTID
YKMEMIFSKFQ-DPDLDPRDPDSTYTDYDSKPELIKLRVWKGGA-D--------------
---------YEDFTKLSLEDEDWEKLKNLGQPLQGRIVECRKKLS---------------
------------------EPGFWEMLRFRNDKSNGNHISVVDKILHSIQDGVSEEELIEA
CPKIGKAWKKR---------IYEKSQGNRSLYSDTG---------------RPHPE----
---------------------SNREDEPASKRTKIDMEEPESNGFDNINEDSRSQDNASK
QNSG-----------------------------EFQD-IPTYEDSDEE------------
---------------
>XP_458612_Debaryomyces_hansenii
------------------------------------------------------------
------------------------------------------------------------
------------------------------------------------------------
------------------------------------------------------------
------------------------------------------------------------
------------------------------------------------------------
---------------------------------------------------------MIQ
LEE-RDMPE----------------------------------IPGTILD--RNETQELR
LMVADLLG--R-RNPSFPGAQPISFERYHLNDTLMNKDYYVCEKSDGLRCLLFIINHP--
-ERGE-GVFLITRENDYYYIPNIHFPLTNNEEKGK---TYHHGTLLDGELVLETKNVPE-
PVLRFCIFDALAINGKDITKRHLPKRLGYITEQVMKPFDNFKRKNP-EIVNAPDFPFKVS
FKLMTSSYHADDVLSKM---DQLFHESDGLIFTCAETPY-VFGTDSTLLKWKPAHENTVD
YKMEMIFKKFQ-DPDLDPRDPDSTYTDYDSKPELIKLRVWKGGA-D--------------
---------YEDFTKLSLENEDWEKLKNLRQPLQGRIVECRKKLS---------------
------------------DPGFWEMLRFRNDKSNGNHISVVDKILHSIQDGVSEEELIEA
CPKIGKAWKKR---------IYEKSQGSRSSYSETG---------------RSHPE----
---------------------PNREDEPASKRTKIDMEEPEPNGFGG---STTNHQNASK
QNSG-----------------------------EFQD-IPTYEDSDDE------------
---------------
>XP_006686378_Yamadazyma_tenuis
------------------------------------------------------------
------------------------------------------------------------
------------------------------------------------------------
------------------------------------------------------------
------------------------------------------------------------
------------------------------------------------------------
------------------------------------------------------------
------MPV----------------------------------IPGEKLP--REESYELQ
LMVADLLN--R-KNPNFPGSQPVSFERLHLTDTLMKKDYYVCEKSDGLRCLLFIINHP--
-ERGE-GVFLITRGNEYYYIPNIHFPLSMNEEKGK---TFHHGTLLDGELVLETKNVSE-
PYLRYCIFDALAVNGKDITGRFLPTRLGYITEQVMKPFDNFKRKNP-EIVNSSTFPFKVS
FKLMTSAYHADDVLSKK---DQLFHESDGLIFTCAETPY-VFGTDTTLLKWKPAQENSID
YKMEILFNKYQ-DPDMDPRDPDSTYTDYDSNPDIINLHVWKGGR-D--------------
---------YEQFARMYLEEKDWELLKSLKEPLQGRIVECKKKVD---------------
------------------LPGYWEMMRFRDDKSNGNHVSVVEKVLLSIKDGVSEEEIIAA
CPKI------------------RDSRKDKRPKSAPA---------------PSHAH----
---------------------SVKDQHPKKRSREGDADEVQP---------------AAK
KFE--------------------------------ED-MPAYEDSDEE------------
---------------
>XP_001485869_Meyerozyma_guilliermondii
------------------------------------------------------------
------------------------------------------------------------
------------------------------------------------------------
------------------------------------------------------------
------------------------------------------------------------
------------------------------------------------------------
-----------------------------MALCSHTVWCRACNLILNTSRHCFLNTNMIK
LEE-SDSPA----------------------------------IPGPVLE--REEAQELR
LMVADLLG--R-KNASFPGSQPVSFERYHLKETLMRKDYFVCEKSDGLRCLLFIINHP--
-ERGE-GVFLITRENDYYYIPKIHFPL-NNEEHGK---SFHHGTLLDGELVMETKNVSE-
PFLRYCIFDALAINGKDITKRTLSTRLGYITEHVMKPFDNFKLKNP-DLVNAPDFPFKVS
FKLMTSSYHADEVLAKK---EQLFHESDGLIFTCAETPY-VFGTDQTLLKWKPAEENTVD
YKMELVFNKYQ-DPDMDPRDPDSTYTDYDSKPDTILLKVWKGGR-E--------------
---------YEDFAKLQLDDEDWERLKQLNQPLQGRIVECRRLKE---------------
------------------PAGVWEMLRFRNDKSNGNHFSVVEKVIHSIQDGVSEQELIKA
CPEISNAWKTR---------ARDRAQQAKKPPAGLG-----------------HVK----
---------------------REHEHQPSQPSKRPKVGE-RP--------IENEQENDND
QQRD-----------------------------HLPD-IPTYEDSDED------------
---------------
>XP_018712282_Metschnikowia_bicuspidata
------------------------------------------------------------
------------------------------------------------------------
------------------------------------------------------------
------------------------------------------------------------
------------------------------------------------------------
------------------------------------------------------------
---------------------------------------------------------MLK
LGN-RDMPV----------------------------------IPGTKIE--GEELQELR
LMLADLLR--R-KSTQFPGSQPVSFERNHI-EVLKRREYFVCEKSDGLRCLLFLINDP--
-VRGE-GVFLITRENEYYFIPNIHFPLLADEEKGR---TYHHGTVLDGELVMETKNVLE-
PFLRYCIFDALVIHEKDITNRPLPKRLGYITENVMKPFDSFKKRNP-EIVNSPEFPFKVS
FKMMKLSYRADVVLSMQ---DHLFHETDGLIFTCAETPY-VFGTDATLLKWKPAHENTVD
FKMELIFKMYQ-DPDMDSRDPDSTYPDYDSVPEEINLHVWKGGR-D--------------
---------YEHFAQLDLPEDDWEQLKAIEEPLQGRIVECRKKLS---------------
------------------KPPFWEMLRFRDDKSNGNHFSVVEKIIHSIEDGVTEKELVEA
CPVIEKACKQR---------EAERMHK------TRG--------------------PQI-
------------P---EPLKRTSEHPIENKPRQRQEDIEQPHPKRRKV--------SEE-
---E-----------------------------MLQEMMPDYEEESELE-----------
---------------
>XP_002616874_Clavispora_lusitaniae
------------------------------------------------------------
------------------------------------------------------------
------------------------------------------------------------
------------------------------------------------------------
------------------------------------------------------------
------------------------------------------------------------
---------------------------------------------------------MLK
LSE-RDMPV----------------------------------IPGTKIE--NGELQELR
LMLADLLR--R-KNTQFPGSQPVSFERNHI-EVLKKREYFVCEKSDGLRCLLFLINDP--
-VKGE-GVFLITRENEFYFIPNIHFPLSVNEENGK---TYHHGTLLDGELVLETKNVSE-
PYLRYCIFDALVINEKDITNRPLPKRLGYITENVMKPFDSYKSKHP-EIVNSPDFPFKVS
FKMMKSSYRANVVLSMQ---DQLFHESDGLIFTCAETPY-VFGTDATLLKWKPAHENTID
FKMYMEFKQFQ-DPDMDPRDPDSTYLDYDSLPERINLNVWKGGK-E--------------
---------YEQFAQMDLSEEDWEQLKGLNEPLQGRIVECRKKIS---------------
------------------NPPYWEMLRFRNDKSNGNHISVVEKILHSIEDGVTEKELIDA
CPEIEKAWKAR---------EYERHQR------AKNTHH------DTHLPAQMNTQPRV-
------------PPSTQPQNNVHKRPLSS------ENTEQ--TKKPRV--------AEE-
---Q-----------------------------MLKDMMPDYEEDSESD-----------
---------------
>XP_025344436_Candida_haemuloni
------------------------------------------------------------
------------------------------------------------------------
------------------------------------------------------------
------------------------------------------------------------
------------------------------------------------------------
------------------------------------------------------------
---------------------------------------------------------MLQ
LGD-RDMPE----------------------------------IPGTKLA--GEELHELR
LMLADLLK--R-RNTSFPGSQPVSFERHHL-EVLKNRDYFVCEKSDGLRCLLFLVHDN--
-ARGE-GVFLVTRENEFYHVPGIHFPSEVKEENGE---TYHHGTLLDGELVLETKNVSE-
PFLRYCIFDALVVNEKDVTNRPLPKRLGYITENVMKPFDSFKARHP-EIVNGADFPFKVS
FKMMKSSYRANMVLSMQ---DQLFHESDGLIFTCAETPY-IFGTDATLLKWKPAHENTID
FKMNMVFKQFQ-DPDMDPRDPDSTYTDYDSKPEEFKLSVWKGGK-D--------------
---------YEEFAELDVTEEEWEQLKGINEPLQGRVVECRKKIS---------------
------------------KPPFWEMLRFRNDKSNGNHYTIVEKILHSIADGVSEKELIDS
CPNIEKSWKRR---------EYERAQK------AKQAHQQQAQHGSTHSQPP---HPQQ-
------------P----HHRVSSPNSSPKQQKRRPSDLDNHTPKKARKHSSAEARPEEA-
---R-----------------------------MLQDMMPDYEEESDSE-----------
---------------
>XP_024713049_Candida_pseudohaemulonis
------------------------------------------------------------
------------------------------------------------------------
------------------------------------------------------------
------------------------------------------------------------
------------------------------------------------------------
------------------------------------------------------------
---------------------------------------------------------MLQ
LGD-RDMPE----------------------------------IPGTKLA--GEELHELR
LMLADLLK--R-RNTQFPGSQPVSFERHHL-EVLKNRDYFVCEKSDGLRCLLFLVHDN--
-ARGE-GVFLVTRENEFYHIPGIHFPSEVKEENGE---TFHHGTLLDGELVLETKNVLE-
PFLRYCIFDALVVNEKDVTNRPLPKRLGYITEHVMKPFDSFKARHP-EIVNAADFPFKVS
FKMMQLSYRANRVLSMQ---DQLFHESDGLIFTCAETPY-IFGTDATLLKWKPAHENTID
FKMNMVFKQYQ-DPDMDPRDPDSTYTDYDSKPEELKLSVWKGAK-E--------------
---------YEEFAQLDLLDEDWEQLKELNEPLQGRIVECRKKIL---------------
------------------KPPFWEMLRFRNDKSNGNHFSVVEKILHSIADGVSEQELKDA
CQGIEKSWKRR---------EYERAQK------AKQAHH--------HAPPP-SQHHQH-
------------P----PHR-ASPGSLPKQEKRRPSEAEELVAKKAKPSD------QEA-
---R-----------------------------MLQDMMPDYEEESDLE-----------
---------------
>XP_025335701_Candida_duobushaemulonis
------------------------------------------------------------
------------------------------------------------------------
------------------------------------------------------------
------------------------------------------------------------
------------------------------------------------------------
------------------------------------------------------------
---------------------------------------------------------MLQ
LGD-RDMPV----------------------------------IPGTKLV--GEELHELR
LMLADLLK--R-RNTQFPGSQPVSFERHHL-EVLKNRDYFVCEKSDGLRCLLFLVHDN--
-ARGE-GVFLVTRENEFYHIPGIHFPSEVKEENGE---TFHHGTLLDGELVLETKNVSE-
PFLRYCIFDALVVNEKDVTNRPLPKRLGYITEHVMKPFDSFKARHP-EIVNAADFPFKVS
FKMMQSSYRANRVLSMQ---DQLFHESDGLIFTCAETPY-IFGTDATLLKWKPAHENSID
FKMNMVFKQYQ-DPDMDPRDPDSTYTDYDSKPEELKLSVWKGAK-E--------------
---------YEEFAQLDLLDEDWEQLKELNEPLQGRIVECRKKIS---------------
------------------KPPFWEMLRFRNDKSNGNHFSVVEKILHSIADGVSEQELKDA
CPGIEKSWKRR---------EYERAQK------AKQAHH--------HAPPP-SQHHQH-
------------P----PHR-ASPGSSPKQEKRRPSEAEESVAKKAKPSD------QEA-
---R-----------------------------MLQDMMPDYEEESDSE-----------
---------------
>XP_028888629_Candida_auris
------------------------------------------------------------
------------------------------------------------------------
------------------------------------------------------------
------------------------------------------------------------
------------------------------------------------------------
------------------------------------------------------------
---------------------------------------------------------MIQ
LGD-RDMPE----------------------------------IPGTKLA--GEELHELR
LMLADLLK--R-RNTSFPGSQPVSFERHHL-EVLKNRDYFVCEKSDGLRCLLFLVHDP--
-ARGE-GVFLVTRENEFYHIPGIHFPSQVNEENGE---TFHHGTLLDGELVLETKNVSE-
PFLRYCIFDALVVNEKDVTNRPLPKRLGYITEHVMKPFDSFKARHP-EIVNSADFPFKVS
FKMMKSSYRANVVLAMQ---DQLFHESDGLIFTCAETPY-IFGTDATLLKWKPAHENTID
FKMSMVFKSFQ-DPDMDPRDPDSTYTDYDSKPEQFKLSVWKGGK-E--------------
---------YEEFAELDMPEEDWEQLKELNEPLQGRIIECRKNID---------------
------------------NPPYWEMLRFRNDKSNGNHYTIVEKILHSIADGVTEQELKAA
CPSIEKAWKQR---------EFERAQK------AKQGQH--------HPPAPTSQHHQHH
SSVHHQHQTGPQP----NLKSISPRTSPQQQKRRPSETENSVPRKVQKNNNVTNS-DEA-
---K-----------------------------MLQDMMPDYEEESDSE-----------
---------------
>NP_011385_Saccharomyces_cerevisiae
------------------------------------------------------------
------------------------------------------------------------
------------------------------------------------------------
------------------------------------------------------------
------------------------------------------------------------
------------------------------------------------------------
--------------------------------------------------------MVLA
MES-RVAPE----------------------------------IPGLIQP--GNVTQDLK
MMVCKLLNSPK-PTKTFPGSQPVSFQHSDVEEKLLAHDYYVCEKTDGLRVLMFIVINP--
-VTGEQGCFMIDRENNYYLVNGFRFPRLPQKKKEELLETLQDGTLLDGELVIQTNPMTKL
QELRYLMFDCLAINGRCLTQSPTSSRLAHLGKEFFKPYFDLRAAYP-N--RCTTFPFKIS
MKHMDFSYQLVKVAKSL---DKLPHLSDGLIFTPVKAPYTAGGKDSLLLKWKPEQENTVD
FKLILDIPMVE-DPSLPKDDRNRWYYNYDVKP-VFSLYVWQGGA-DVNSRLKHFDQPFDR
KEFEILERTYRKFAELSVSDEEWQNLKNLEQPLNGRIVECAKN-Q---------------
------------------ETGAWEMLRFRDDKLNGNHTSVVQKVLESINDSVSLEDLEEI
VGDIKRCWDER----------RANMAG---------------------------------
---------------------GSG-RPL-----PSQSQNATLSTSKPVHSQP--PSNDK-
--------------------------------------EPKYVDE-DD-----WSD----
---------------
>XP_018222110_Saccharomyces_eubayanus
------------------------------------------------------------
------------------------------------------------------------
------------------------------------------------------------
------------------------------------------------------------
------------------------------------------------------------
------------------------------------------------------------
--------------------------------------------------------MVLA
MEG-RLAPE----------------------------------IPGLIQP--GNVTQDLK
MMVCKLLNSPK-PTKTFPGAQPISFQHSDVEEKLLSHDYYVCEKTDGLRVLMFIVINP--
-VTGEQGCFMIDRENNYYLVNGFRFPRLPQKKKEELLETLQDGTLLDGELVIQTNPMTKL
QELRYLMFDCLAINGRCLVQSPTSSRLAHLGKEFFKPYFDLRAAYP-N--RCTTFPFKIS
MKHMDFSYQLVKVAKSL---DKLPHLSDGLIFTPVKAPYTAGGKDSLLLKWKPEQENTVD
FKLILDIPMVE-DLSLPKDDRNRWYYNYDAKP-VFSLYVWQGGA-DVNSRLKHFDQPFDR
KEFEILERTYRKFAELSVSDEEWQDLKNLEQPLNGRIVECAKN-Q---------------
------------------ETGAWVMLRFRDDKLNGNHTSVVQKVLESINDSVSLEDLEEI
VGEIKSRWDER----------RAN--G---------------------------------
---------------------GDGVRSL-----PQHTQNAMPPVPKQMQPPP--TTNND-
--------------------------------------EPKYVDE-DD-----WSD----
---------------
>XP_033766240_Saccharomyces_paradoxus
------------------------------------------------------------
------------------------------------------------------------
------------------------------------------------------------
------------------------------------------------------------
------------------------------------------------------------
------------------------------------------------------------
--------------------------------------------------------MVLA
MEG-RLAPE----------------------------------IPGLIQP--GNVTQDLK
MMVCKLLNSPK-PTKTFPGSQPVSFQHSDVEEKLLAHDYYVCEKTDGLRVLMFIVINP--
-VTGEQGCFMIDRENNYYLVNGFRFPRLPQKKKEELLETLQDGTLLDGELVIQTNPMTKL
QELRYLMFDCLAINGRCLTQSPTSSRLAHLGKEFFKPYFDLRAAYP-N--RCTTFPFKIS
MKHMDFSYQLVKVARSL---DKLPHLSDGLIFTPVKAPYTAGGKDSLLLKWKPEQENTVD
FKLILDIPMVE-DPSLPKDDRNRWYYNYDVKP-VFSLYVWQGGA-DVNSRLKHFDQPFDR
KEFEILERTYRKFAELSVSDEEWQDLKNLEQPLNGRIVECAKN-Q---------------
------------------ETGAWEMLRFRDDKLNGNHTSVVQKVLESINDSVSLEDLEEI
VGEIKRRWDER----------RANMTG---------------------------------
---------------------NSG-RPL-----PSQSQNATLSASKPVHSQP--PNNNN-
--------------------------------------EPKYVDE-DD-----WSD----
---------------
>XP_003676352_Naumovozyma_castellii
------------------------------------------------------------
------------------------------------------------------------
------------------------------------------------------------
------------------------------------------------------------
------------------------------------------------------------
------------------------------------------------------------
------------------------------------------------------------
MEA-RLSPE----------------------------------IPGIIQP--GNVTQDLK
MMLCKLLNSPK-PSKTFPGSQPVSFQHSDIEEKLMSQDYYVCEKTDGLRVLMFILINP--
-ITGEQGSFMIDRENNYYLVNGFKFPKLPQKKKEELLETLQDGTLLDGELVIQTNPMTKL
KELRYLMFDCLAINGRSLMQSPTSSRLAHLGKDFFKPYYDLRSIYP-N--HCNTFPFKIS
MKHMDFSYALVKVANSL---DKLPHLSDGLIFTPVKMPYNIGGKDSYLLKWKPEQENSVD
FKLILEIPMVE-DPSLPKKDPNRWYYNYDVKP-TFNLYVWLGGA-DINTRLENFDQPFDK
KEFDLLERTYKKFAELSISDEQWQELKSLEQPLNGRIVECTKD-Q---------------
------------------ETGTWSMLRFRDDKLNGNHTSVVQKVLESINDCVSLEDLEEV
VPKIKESWDQR-------------------------------------------------
---------------------NSGNRNLN---APVNSK----PTHRVNNSVP--SHNIE-
--------------------------------------EPKYVDDGDD-----WSD----
---------------
>XP_003671895_Naumovozyma_dairenensis
------------------------------------------------------------
------------------------------------------------------------
------------------------------------------------------------
------------------------------------------------------------
------------------------------------------------------------
------------------------------------------------------------
------------------------------------------------------------
MDN-RAAPE----------------------------------IPGLIQP--GNVTQDLK
MMVCNLLNSPK-PLKTFPGSQPVSFQHSDMEEKLMEKDYYVCEKTDGLRVLMLILINP--
-ITREQGTFMIDRENNYYLVNGFRFPIMYKKKKEELLEKLQDGTIIDGELVLQTNPATKM
KELRYLAFDCLAINGRSLVQSPTDKRLGHLNNEFYMPYFELRKYYEQD--YCRTFPFKIS
PKRMDFSYRLMRVADSL---DKLPHMSDGLIFTPISLPYQLGGKDSNLLKWKPEEENSVD
FKLILDIPMVE-DPSLPKKDPNRWYYNYDVKP-TFQLHVWLGGA-DVNTRLEHFDEPFSK
KELDLLERTYKKFAELNISDEHWQELKNMEEPLNGRIVECTKD-Q---------------
------------------ETGQWIMLRFRDDKLNGNHTSVVQKVLESINDSVTIEDLGDV
VPRIKSAWDER---------HRHKAET---------------------------------
---------------------SRNASNGNSTWSQPAVAVA-----------R--PTADE-
--------------------------------------APKYVDE-GD-----WSD----
---------------
>XP_003959726_Kazachstania_africana
------------------------------------------------------------
------------------------------------------------------------
------------------------------------------------------------
------------------------------------------------------------
------------------------------------------------------------
------------------------------------------------------------
------------------------------------------------------------
MDL-RVSPE----------------------------------VPGIVQP--GNVTQDLK
MMVCKLLNSPK-PAKAFPGSQPVSFQHSDIEEKLLSHDYYVCEKTDGLRVLMLIVINP--
-VTGEQGCFMVDRENNYYLVNGFRFPKLPKKRKEELLETLQDGTLIDGELVIQTNPVTKL
QELRYLMFDCLAINGRCIIQSPTSSRLAHLGKEFFKPYYDLRSVYR-D--HCSTFPFKIS
MKHMDFSYDLVRVANSL---DKLPHMSDGLIFTPVKNPYYVGGKDSFLLKWKPEQENSVD
FKLILDIPIVE-DPSLPKKAPNRFYYNYDIKP-TFNLYVWLGGA-DVNTRLKNFEKPFDK
KELELLERTYKKFAELEISDDKWEEMKKLEQPLNGRIVECTKD-Q---------------
------------------ETGAWTMLRFRDDKLNGNYTSVVQKVLESINDSVSLEDLGEV
VSRIKESWTQR----------KQAKSN---------------------------------
---------------------NLNSRTASSYIAPKTSQPASMP-----NQQP--VQESS-
--------------------------------------APQYVDDEED-----WFD----
---------------
>XP_022465104_Kazachstania_naganishii
------------------------------------------------------------
------------------------------------------------------------
------------------------------------------------------------
------------------------------------------------------------
------------------------------------------------------------
------------------------------------------------------------
------------------------------------------------------------
MDS-RMAPE----------------------------------VPGIVQP--GNVTQDLK
MMLCKLLNSPR-PAKTFPGSQPISFQHSDIAEKLQTQDYYVCEKTDGLRVLMFILLNP--
-VTGEQGCFMIDRENNYYLVNGFRFPKLPKKKKEELLETLQDGTLIDGELVVQTNPVTKL
QELRYLMFDCLAINGRSLIQSPTSSRLAHLGKEFFKPYYDLRSFYP-D--HCSTFPLKLS
MKHMDFSYELVKVAQSL---DKLPHMSDGLIFTPVRAPYQVGGKDSLLLKWKPEQENSVD
FKLILDIQMVE-DVSLPKNDINRWYYNYDVKP-QFSIYVWLGGP-DINTRLRHFDRPFDK
KEFELLERTYKKFAELEISDAKWSELKNLEQPLNGRIVECTKD-Q---------------
------------------ETGAWKMLRFRDDKLNGNHSSVVQKVLESINDSVSIEDLGEV
VPMIKEAWEQR----------KQQHRQ---------------------------------
---------------------SLPQTTASSFTVPPK------PQQQQSQRSQ--PESDS-
--------------------------------------KPQYVDDEDD-----WFEN---
---------------
>XP_447663_Candida_glabrata
------------------------------------------------------------
------------------------------------------------------------
------------------------------------------------------------
------------------------------------------------------------
------------------------------------------------------------
------------------------------------------------------------
------------------------------------------------------------
MDA-RISPE----------------------------------IPGIIQP--GNVTQDLK
MLVCKLLNSPK-PSKTFPGSQPVSFQHSDIRDKLVAQDYYVCEKTDGLRVLMLVVVNP--
-ITGEQGCFMIDRENNYYLVNGFHFPRLPQKKKEELLETSQNGTLIDGELVIQKNPMTKL
QELRYLMFDCLAINGRSLVQSPTSSRLAHLGKEFYKPYYDLRSIYP-D--KCATFPFKLS
MKHMDFSYSLVKVANSL---DKLPHLSDGLIFTPVRTPYAVGGKDSLLLKWKPEQENSVD
FKLILEIPMTE-DNSVAKKDPRRWYYNYDAKP-TFALYVWQGGS-DVNTKLQNFEQPFDK
REMQVLEKTYKRFAELSISDEQWQELKNLEEPLNGRIVECTKD-P---------------
------------------ETGSWTMLRFRDDKLNGNHTSVVQKVLESISDSVTIDDLAES
VPEIKSAWDER----------K--------------------------------------
---------------------NGAYQHHSSSFSESRQQPKAEPVAEKKQT----------
--------------------------------------EPKYVDD-DD-----WSD----
---------------
>XP_004177527_Tetrapisispora_blattae
------------------------------------------------------------
------------------------------------------------------------
------------------------------------------------------------
------------------------------------------------------------
------------------------------------------------------------
------------------------------------------------------------
------------------------------------------------------------
MDD-RSAPE----------------------------------VPGIVQP--GNVTQDLK
MMVCKLLNSPK-PSKTFPGSQPISFAHGHMSDNLLQHDYYVCEKTDGLRVLLLILINP--
-VTKEQGCFMIDRENNYYLINGFHFPRLPRHHKKELLETMQDGTLIDGELVIQTNPQTGM
KEMRYLMFDCLAINGRCLVPSPTSSRLAHLGKEFFKPYYDLRTYYP-D--HCGTFPFKLS
MKHMNFSYDLVKVENTL---DKLPHKSDGLIFTPVKTSYYVGGKDSYLLKWKPEEENSVD
FKLILQIPMVE-DESLPKKDPNRWYHNYDVKP-NFELYVWKGGA-DVNSRLQHFDQPFDN
KELDLLERTYQKFSDLEVSDEKWHELKNLNQPLNGRIVECTKD-Q---------------
------------------ETGAWQLLRFRDDKLNGNHISVVQKVLESINDSVKLEDLSEI
VEGIRTNWKER-------------------------------------------------
----------------------EQQLKSAAHRQPPAPQH---QQHQSQTFEN--NQGGN-
--------------------------------------DDKFVDDDDD-----WFNE---
---------------
>XP_003685801_Tetrapisispora_phaffii
------------------------------------------------------------
------------------------------------------------------------
------------------------------------------------------------
------------------------------------------------------------
------------------------------------------------------------
------------------------------------------------------------
------------------------------------------------------------
MD--RAAPE----------------------------------IPGILES--GNVTQDLK
MIVSKLLNSPK-PLKTFPGSQPVSFQHSDMKEKLSSHDYYVCEKTDGLRVLMLIVINP--
-MTKEQSTFMIDRENNYYLVNGFHFPKLPKKDKKELIETAQDGTLIDGELVIQTNPMTNL
TELRYLMFDCLTMNGRNLTHSPTSSRLAHLGKEFYKPYFDMRSIFP-D--RCINFPFKIS
MKQMNFSYDLVNVYKTL---DKLPHLSDGLIFTPVNTPYVVGAKDSYLLKWKPEEENSVD
FKLILQIPMVE-DTSLPRKDPNRWYYNYDTKP-TFELYVWQGGS-DVNRKLEVFDQPFNK
KEMNLLENTYRKFTDLEISDEKWEELKALNEPLNGRIVECTKD-P---------------
------------------ETDEWLMLRFRDDKLNGNHSSVVQNVLESINDSVKIEDLTEI
VPIIKNNWDLR--------------KN---------------------------------
---------------------RHSNESSTSHA---HINNR--TQHQ-QQQNS--SSSMP-
--------------------------------------EPKYVDD-DD-----WSE----
---------------
>XP_001642298_Vanderwaltozyma_polyspora
------------------------------------------------------------
------------------------------------------------------------
------------------------------------------------------------
------------------------------------------------------------
------------------------------------------------------------
------------------------------------------------------------
------------------------------------------------------------
MD--RAAPE----------------------------------IPGIIQP--GNVTQDLK
MMVSKLLNSPK-PLKTFPGSNPVSFQHADIEEKLLSHDYYVCEKTDGLRVLMLILINP--
-VTKEQGCFMIDRENNYYLVNGFRFPRLPQKDKKELLETMQDGTLVDGELVIQTNPVTKM
KEQRYLMFDCLAINGRNIVASPTSSRLAHLGKEFYKPYFDLRSVYP-D--RCETFPFKIS
MKQMNFSYDLVKVAKTL---DKLPHLSDGLIFTPVKTPYFVGGKDSYLLKWKPEEENSVD
FKLILNIPVVE-DTSLTKKDPNRWYYNYDVKP-IFELYIWQGGS-DVNTRLQNFDKPFDK
KEYELLERTYKRFAELEIDDAKWQELKNLEEPLNGRIVECTKD-K---------------
------------------ETGAWTMLRFRDDKLNGNHTSVVQNVLESIGASVKLEDLGDV
VAEMKARWKQRSGGQNGPASYPQQHQT---------------------------------
---------------------QHQTQHQTQHQTQHHVQHN--AQHQVQERNE--GENST-
--------------------------------------QPKYVDE-DD-----WSD----
---------------
>XP_003681991_Torulaspora_delbrueckii
------------------------------------------------------------
------------------------------------------------------------
------------------------------------------------------------
------------------------------------------------------------
------------------------------------------------------------
------------------------------------------------------------
------------------------------------------------------------
MDS-KTGPE----------------------------------IPGIIQP--GNVTQDLK
MMICKLLNSPK-PAKTFPGSNPVSFQHSDIEEKLLSQDYYVCEKTDGLRALMLILINP--
-VTREQGCFMIDRENNYYLVNGFRFPRLPRKDKKELLETLQDGTLIDGELVIQTNPVTKL
REMRYLMFDCLAINGRCITPSPTSSRLAHLGKEFFKPYYDLRSLFA-E--QCVTFPFKLS
MKHMNFSYDLLKVANSL---SSLPHESDGLIFTPVKLPYSVGSKDSYLLKWKPEDENSVD
FKLILEIPMVE-DESLPKKDPARWYLNYDAKP-VFDLYIWQGGA-DVNAKIQHFDRPFSK
KEFEILERTYKKFAELEISDEKWQQLKNLEEPLNGRIVECCKD-Q---------------
------------------ETGAWKLLRFRDDKLNGNHTSVVQKVLESISDSVKVEDLAEV
IPDIRQRWEQR------------KGTG---------------------------------
---------------------KPPLNHFQPQQQQPQHHSN--ANQHAVTNKA--VEQSA-
--------------------------------------QPKYVDE-GD-----WSD----
---------------
>XP_037142787_Zygotorulaspora_mrakii
------------------------------------------------------------
------------------------------------------------------------
------------------------------------------------------------
------------------------------------------------------------
------------------------------------------------------------
------------------------------------------------------------
------------------------------------------------------------
MNA-SSSPE----------------------------------IPGIIQP--GMVTQDLK
MMVCKLLNSPK-PSKTFPGSQPVSFQHSDIENKLLSQDYYVCEKTDGLRVLMLILINP--
-VTREQGCFMIDRENNYYLINGFRFPKLPRKDKRELLETLQDGTLVDGELVLQTNPITKL
QELRYLMFDCQAINGRCLTSSPTSSRLAHLGKEFFKPYYDLRSIFP-D--KCVTFPFKLS
MKHMNFSYDLVKVANSL---EKLPHKSDGLIFTPVRTAYCIGTKDSLLLKWKPEDENSVD
FKLVLDIPMVE-DESTPKKDPNRWYYNFNVKP-NFELYVWLGGA-DVNTKLKDFGNPFSK
KEFELLERTYKKFAALEVSDEKWQELKSLNEPLNGRIVECTKD-Q---------------
------------------ETGAWKFLRFRDDKLNGNYTSVVQKVLESISDSVKLEDLAEV
ANDIKELWEDR------------KEEE---------------------------------
---------------------RG---SAVSSHAPPMIKRV--QKSTNGVNDS--NETPI-
--------------------------------------QPRYVDE-DD-----FSE----
---------------
>XP_002499234_Zygosaccharomyces_rouxii
------------------------------------------------------------
------------------------------------------------------------
------------------------------------------------------------
------------------------------------------------------------
------------------------------------------------------------
------------------------------------------------------------
------------------------------------------------------------
MDS-RNSPE----------------------------------VPGIIQP--SNVTQDLR
MMMCKLLNSPK-PAKTFPGSQPVSFQHADIEDKLLEQDYYVCEKTDGLRVLMLILINP--
-VTREQGCFMIDRENNFYLVNGFRFPRLPHKDKKELLETLQDGTLLDGELVIQTNPMTKL
KELRYLMFDCLAINGRCLTPSPTSSRLAHLGKEFFKPYFDLRLVYP-D--QCVTFPFKIS
MKHMSFSYDLLKVANSL---EKLPHMSDGLIFTPVKTPYFVGGKDSLLLKWKPEEENSVD
FKLILNIPLVE-DETLPKKDPSRWYHNYEAKP-IFDLYVWQGGA-DVNSKLQRFDCPFSK
KELELLERTYKKFAELTLSDEQWQELKNLEQPLNGRIVECTKD-Q---------------
------------------ETGAWKLLRFRDDKLNGNHTSVVQRVLESISDSVKLEDLAEV
ISSIKQRWEMR------------RQNG---------------------------------
---------------------RPP--EGTSGQLPPQNHRP--SN-----DVG--SEPQG-
--------------------------------------QPNYVDE--E-----WSE----
---------------
>XP_003644754_Eremothecium_cymbalariae
------------------------------------------------------------
------------------------------------------------------------
------------------------------------------------------------
------------------------------------------------------------
------------------------------------------------------------
------------------------------------------------------------
------------------------------------------------------------
MDS-RQTLE----------------------------------IPGIRQS--GNVTNDLR
LIICKLLNSTK-PAKTFPGSQPVSFQHVDIEEKLLVRDYYVCEKTDGLRTLMLIIVNP--
-VTKEQGCFLVDRENNYYLINGFRFPRLPRANKKELLETFQDGTLIDGELVMQTNPMTKI
NELRYLMFDCLAINGRSLVQSPTSSRLAHLGKEFFKPYYDLRSVYP-D--HCSNFPFKLS
MKHMNFSYDLVKIASTL---DKLPHVSDGLIFTPVNTSYNVGGKDSNLLKWKPQQENTVD
FKVILGIPLVE-DESLPKKDKNRFYYNFDVKP-SFHLYVWQGGP-DINNRLHDFDQPFSK
KEFEVLDRTYKEFAELQIGDEQWVQLKSLEQPLNGRIVECSKD-Q---------------
------------------ETGEWKLLRFRDDKLNGNHISVVQKVLESISDSVKLEDLEQI
APQMRSNWEAR---------TSEKKRS---------------------------------
---------------------LSSVYMPAPNPPPPIN------------------REKE-
--------------------------------------QPKYVDDGD------WSDE---
-EEHVLQGAKKIRTE
>NP_985443_Eremothecium_gossypii
------------------------------------------------------------
------------------------------------------------------------
------------------------------------------------------------
------------------------------------------------------------
------------------------------------------------------------
------------------------------------------------------------
------------------------------------------------------------
MDS-RDAPE----------------------------------VPGIRQP--ANVTTDLK
MIICKLLNSPK-PAKTFPGSQPVSFQHVDIEEKLLAQDYYVCEKTDGLRALMLIIMNP--
-VTKEQGCFLIDRENNYYLLNGFRFPRLPRANRKELLETLQDGTLVDGELVVQTNPATRL
RELRYLMFDCLAINGRALVQSPTSSRLAHLGKEFYKPYYDLRAYYP-D--RCATFPFKLS
MKHMNFSFDLDRVAGSL---DKLPHVSDGLIFTAVDTPYTVGGKDSTLLKWKPEQENTVD
FKMILEIPVVE-DDTLPKKDRNRFYYNFDVKP-SFHLYIWQGGP-DVNTRLHDFEQPFSK
KELEILHRTYKVFAELQISDEQWAKMKALEQPLNGRIVECAKD-Q---------------
------------------ETGEWKFLRFRDDKLNGNHVSVVQKVLESISDSVKLEDLEHM
IPRIKARWEER---------KS-KKRT---------------------------------
---------------------HSSISGPM---LPPVAETKA-------------PREAT-
--------------------------------------QSRYIDDED------WSDEADD
DDEDSL---KRARIE
>XP_451629_Kluyveromyces_lactis
------------------------------------------------------------
------------------------------------------------------------
------------------------------------------------------------
------------------------------------------------------------
------------------------------------------------------------
------------------------------------------------------------
------------------------------------------------------------
MDNNRVAPE----------------------------------IPGLRQP--GQITNDIR
MLMCKLLNSAK-PANTFPGSQPVSFHLADIEEKLLAQDYYVCEKTDGLRALMLIMVNP--
-VTKEQGCFMIDRENNYYMVNGFRFPCLPRANKKELLETLQDGTLIDGELVMQTNPVTKL
KELRYLMFDCLAVNGRSLVQSPTSSRLAHLGKEFFKPYYDLRSYFP-D--RCSTFPFKIS
MKHMNFSYDLAKVAKTL---DSLPHVSDGLIFTPVQAAYHIGGKDSYLLKWKPEVENTVD
FKLIIEPPVVE-DKSLPKSDKNRFYYNYDVKP-LFHLYVWQGGN-DVNNRIQDFEQPFTK
SDLELLERTYRKFAEIEIDDKQWNELKAMEEPLNGRIVECSKD-Q---------------
------------------ESGAWKLLRFRDDKLNGNHVSVVQKVLESIGDSVSLDDLEQV
VDEMRSRWKER---------EQGLKNA---------------------------------
---------------------QKQFNHQASARSSLSQQHST--------EP---EQSQD-
--------------------------------------QPKYVDDDDDN----WSDD---
-----EPDTKRQKI-
>XP_022676394_Kluyveromyces_marxianus
------------------------------------------------------------
------------------------------------------------------------
------------------------------------------------------------
------------------------------------------------------------
------------------------------------------------------------
------------------------------------------------------------
------------------------------------------------------------
MDSNRVAPE----------------------------------IPGIRQP--GQVTNDIR
MLVCKLLNSPK-PSNTFPGSQPVSFHLGDIEEKLLSEDYYVCEKTDGLRALMLIMVNP--
-VTKEQGCFMIDRENNYYMVNGFRFPCLPRSNKKELLETLQDGTLIDGELVVQKNPVTKM
QELRYLMFDCLAVNGRSLIQSPTSSRLAHLGKEFFKPYYDLRSFYP-D--RCATFPFKIS
MKHMNFSYDLVKVANSL---DSLPHVSDGLIFTPVQRAYHIGGKDSYLLKWKPEVENTVD
FKLILEPPLVE-DKTLRKEDKNRFYYNFDVKP-FFYLYVWQGGN-DINNRLHDYDQPFSK
KELELLGRTYKKFAEIEIDDKQWNELKAIQEPLNGRIVECSKD-Q---------------
------------------ESGAWKLLRFRDDKLNGNHVSVVQKVLESISDSVSLEDLEEV
AAEMKIRWKQR---------EEERKRA---------------------------------
---------------------QH--NQQTMSRS--SNHHSSFSDRSTSHRPSLSERPSD-
--------------------------------------QPKYVDDDDED----WSDE---
-----EPESKKQKI-
>XP_022628693_Lachancea_lanzarotensis
------------------------------------------------------------
------------------------------------------------------------
------------------------------------------------------------
------------------------------------------------------------
------------------------------------------------------------
------------------------------------------------------------
------------------------------------------------------------
MDS-RVSPE----------------------------------IPGIRLP--ASVMQDIR
MLVCKLLNSPK-PTKTFPGSQPISFHHSDIEEKLLAQDYYVCEKTDGLRGLMLMVINP--
-VTKEQGCFIIDRENNYFQVSGFRFPRLPKQSRKELLETFQDGTLIDGELVIQTNPVTKL
KELRYLMFDCLAINGRCIAQSPTSSRLAHLGKEFFKPYYDLRSLYP-A--QCSTFPFKIS
MKVMNFSTDLSKVAHSL---DKLPHVSDGLIFTPVNTPYTIGGKDSLLLKWKPEEENSVD
FKMILEIPLAE-DTSLPKNDANRFYHNYEVKP-SFHLYTWQGGA-DVNARLQAFDQPFSK
KELDLLDRTYKKFAELEISNEKWQELKSLDEPLNGRVVECTKD-Q---------------
------------------ETGVWHMLRFRDDKLNGNHVSVVKKVLESISDSVKIEDLEEA
TTKMKENWQLR---------HSDRKRS---------------------------------
---------------------FQEAHRPSASEDVDLNTTNG-------------GQSFK-
--------------------------------------QPDYVDDDDEDDDDMWPDN---
-DEDLETEPKKPKL-
>XP_002556049_Lachancea_thermotolerans
------------------------------------------------------------
------------------------------------------------------------
------------------------------------------------------------
------------------------------------------------------------
------------------------------------------------------------
------------------------------------------------------------
------------------------------------------------------------
MDN-RAAPE----------------------------------IPGIRQP--ANVTQDIR
LLVCKLLNSPK-PAKTFPGSQPISFHHSDIEEKLLQQDYYVCEKTDGLRGLMLIVINP--
-VTKEQGCFIIDRENNYYQVNGFRFPRLPKQSRKELLETFQDGTLIDGELVLQTNPVTKV
KELRYLMFDCLAINGRCIVQSPTSSRLAHLGKEFFKPYYDLRSLYP-A--QCATFPFKIS
MKHMSFSVDLVKVANSL---DKLPHVSDGLIFTPVTTPYVVGGKDSLLLKWKPETENTVD
FKMILDIPKAE-DTSLSKNDPNRFFYNYGVKP-SFHLYIWQGGA-DVNARLHDFEQPFSK
KELEVLDRTYKKFADLDVSDSQWTELKSLGEPLNGRIVECAKD-Q---------------
------------------ETGVWRMLRFRDDKLNGNYVSVVQKVLESISDSVKIEDLEEA
TAQMKSNWEKR---------QIEKKRG---------------------------------
---------------------FQEVQDARRVTQPAPPTQPA-------------PQNTE-
--------------------------------------QPKYIDDDDE---ELWSDD---
-DDESDTEAKRQKL-
>XP_020056358_Aspergillus_aculeatus
MATSNNAPSVASSSTTTTTAGSFVDASGYKFSEKDVKPGKIKLKKSAKLGGRKKADEPPA
SPGSSPILPEIDEKTMAAFPTGKPREEDHLETVICKTCKRPVLKQNAVEHIRGCIRAKQE
KARQRKEARDAANRAKAGDKDDTEEVGVGGAGGAGGGPGGEKGEGGEDSSMKGQKGAKKS
AVKGMAAEIGAKKGTKRKTEAGDGDDKDSKEPKTKKKKKEEPKPKTAKPKGPVDVEKQCG
VTLPNGAQCARSLTCKSHSMGAKRAVPGRSLPYDMLLQAYQKKNQARQQKAAIDANAPLQ
DEQDNNGPVDSDEEKDAVMAAITRSHPHPLVSHTLISTKKKYQYVRIKEMLSHALGGSRG
GGLFSTGDNTSSTPSLFSDGNLFTPVDEVDMALPVSATVPDNATDADTKTPAAPAPKKLS
MGN--SVPDLD--------------------------------AVGVKAE--PELADMLR
REVASLLG--R-NNLNFPGAQPVSFATRHLTE-LQREDYYVCEKTDGIRCLMYFAHGE-P
DSDTPEVHYLIDRKNDYRWVPGLHFPLPGDDSFRQ----FHVNTIVDGELVNDTYEDGT-
QQLKFLVFDCLVLDGQPLMHRTLDKRLAYFKEKVLRPYNAMYRKFP-E--EIPHRTFTVE
DKSTQFSYGIEMMFREIIPKVKKIHGNDGLIFTCRSTPY-KIGTDEHILKWKPPAENTID
FRMRLEFPLLEPDTDEEAEGVTEPYADYDAMPI-FHLFVLLRTN-E--------------
---------YQPFGEMFVTPDEWEAMKALGQPLDDTIVECAQDDQ---------------
--------------------GRWRFHRLRDDKSDANHISTVHKVLESIQDRVTEEDLIRM
APAIKTAWKKR-------------------------------------------------
---------------------Q---ALQEEEARKRHRQAPGGGGPPNGQNGIKRKFEE--
------------------------------------------------------------
---------------
>XP_001275254_Aspergillus_clavatus
------------------------------------------------------------
------------------------------------------------------------
------------------------------------------------------------
------------------------------------------------------------
------------------------------------------------------------
------------------------------------------------------------
------------------------------------------------------------
MAN-LSVPDLD--------------------------------AVGIKAD--PELADQFR
REVASLLG--R-NNPNFPGAQPVSFSRKHLLE-LQREDYYVCEKTDGIRCLMYFARGN-Q
PE-APEIHYLIDRKNDYRYVPGLHFPQPDDDTFQS----FHVDTLVDGELVNDTYEDGT-
QQLKYLVFDCLVLDGQRLMHRTLDKRLAYFKEKVLKPYNALYQKFP-E--EKQHRIFAVE
DKSTQFSYGIEMMFREIIPKVKKIHGNDGLIFTCRSTPY-RIGTDEHILKWKPPAENTID
FRLRLEFPVLEPDTDDEADGVVEPYPDYDAIPI-CHLFVMLNSN-E--------------
---------YQPWGQMYVSESDWEALKALQQPLDDSIVECFKDEQ---------------
--------------------GRWRFHRLRDDKADANHISTVEKVLESIEDRVTEDDLIRL
APAIKAAWKKR-------------------------------------------------
---------------------QAQAAAEEEERRRRARQMP----PNGNGNGVKRKFEE--
------------------------------------------------------------
---------------
>XP_001260200_Aspergillus_fischeri
------------------------------------------------------------
------------------------------------------------------------
------------------------------------------------------------
------------------------------------------------------------
------------------------------------------------------------
------------------------------------------------------------
------------------------------------------------------------
MGN-PSVPDLD--------------------------------AVGIKAE--PELADQFR
REVAALLG--R-NNLNFPGAQPVSFAKRHLLE-LQREDYYVCEKTDGIRCLMYFARGE-E
DSPVPEIHYLIDRKNDYRYVPGLHFPQPDDETFQS----FHVDTLIDGELVNDTYEDGT-
QQLKFLVFDCLVLDGQKLMHRTLDKRLAYFKEKVLKPYNALYKKFP-E--EKKHRAFAVE
DKSTQFSYGIEMMFREIIPKVKKIHGNDGLIFTCRSTPY-RIGTDEHILKWKPPSENTID
FRLRLEFPVLEPDTDDEADGITEPYPDYDAIPI-CHLFVMLNAN-E--------------
---------YQPWGEMYVTESEWEALKALQVPLDDSIVECFKDEQ---------------
--------------------GRWRFHRLRDDKADANHISTVEKVLESIEDRVTEEDLIRV
APAIKAAWKKR-------------------------------------------------
---------------------QAQAAAEEEDRRRRARQMP----PSANGNGVKRKFEE--
------------------------------------------------------------
---------------
>XP_041142467_Aspergillus_flavus
------------------------------------------------------------
------------------------------------------------------------
------------------------------------------------------------
------------------------------------------------------------
------------------------------------------------------------
------------------------------------------------------------
------------------------------------------------------------
MSN--SVPDLD--------------------------------AVGIKAE--PELADQFR
REVATLLG--R-NNLNFPGAQPVSFSNKHLLE-LQRQDYYVCEKTDGIRCLMYFARGD-P
DSEAPEIHYLIDRKNDYRYVPGLHFPLPNDESFQS----YHVDTLVDGELVNDTYEDGT-
QQLKYLVFDCLVLDGQSLMHRTLDKRLAYFKEKVLKPYNALYQRFP-E--EKQHRVFAVE
DKSTQFSYGIEMMFREIIPKVKKIHGNDGLIFTCRSTPY-RIGTDEHILKWKPPAENTID
FRMRLEFPVLEPDTDDEAEGISEPYTDYDAMPI-FHLFVMLNSN-E--------------
---------YRHFAEMFVTPSEWEELKALGLPLDDTIVECSKDEH---------------
--------------------NRWRYHRLRDDKADANHISTVEKVLESIQDRVTEEDLIRA
APAIKAAWKKR-------------------------------------------------
---------------------QAQMASEDEERKRRARQAP----PHANGNGVKRKFEDS-
------------------------------------------------------------
---------------
>XP_749707_Aspergillus_fumigatus
------------------------------------------------------------
------------------------------------------------------------
------------------------------------------------------------
------------------------------------------------------------
------------------------------------------------------------
------------------------------------------------------------
------------------------------------------------------------
MGN-PSVPDLD--------------------------------AVGIKAE--PELADQFR
REVAALLG--R-NNLNFPGAQPVSFAKRHLLE-LQREDYYVCEKTDGIRCLMYFARGE-E
DSPVPEIHYLIDRKNDYRYVPGLHFPQPDDETFQS----FHVDTLIDGELVNDTYEDGT-
QQLKFLVFDCLVLDGQKLMHRTLDKRLAYFKEKVLKPYNALYKKFP-E--EKKHRAFAVE
DKSTQFSYGIEMMFREIIPKVKKIHGNDGLIFTCRSTPY-RIGTDEHILKWKPPSENTID
FRLRLEFPVLEPDTDDEADGITEPYPDYDAIPI-CHLFVMLNAN-E--------------
---------YQHWGEMYVTESDWEALKALQVPLDDSIVECFKDEQ---------------
--------------------GRWRFHRLRDDKADANHISTVEKVLESIEDRVTEEDLIRA
APAIKAAWKKR-------------------------------------------------
---------------------QAQAAAEEEDRRRRARQMP----PSANGNGVKRKFEE--
------------------------------------------------------------
---------------
>XP_680742_Aspergillus_nidulans
---MPANGDIARASPATSGSGGFIEASGYKFSEKDTKPGKIKLKKPGKLGKKKD-KEPPN
SPDSSPILPEIDEKTMSVFPTGKPREEDHLETVVCKTCKRPVLKQNAAEHIRGCIRAKQE
KARKRKELRDATNRAKAGEKEGDDEGAGVDKGGDG----------------DDSMKAQKS
AKKSAVKGMADDGTKKGKKRKAEGEEDNKDKEPKKKKKKEEQKPKTAKPKGPVDVEKQCG
VPLPNGAQCARSLTCKSHSMGAKRAVPGRSLPYDMLLQAYQKKNQARQQKAAIDANAPLQ
DDLENNGPVDSDEEKDAVMAAISRSQPQPLVTHTLISTKKKYQFVRIKEMLSHALGGARG
GGLFSTGDQLNSPIEGNLFQPIDDVN----------------------------------
MAD--APDDLG-NSSNLPTPDVARKTPVAAGSYYLLLSSALPRNVGMKAG--PELADQFR
REIASLLG--R-KNLSFPGAQPVSFSRRHLAE-LQREDYYVCEKTDGIRCLMYFAHGESP
DQ---EIHYLIDRKNEYRYVPGLHFPLPGDETFQH----FHVDTLVDGELVNDTYDDGT-
QQLKYLVFDCLVLDGQSLMHRTLDKRLAYFKEKVLKPYNAMYERFP-Q--EKQHRVFVVE
DKSTQFSYGIEMMFREIIPKVKKIHGNDGLIFTCRSTPY-RIGTDEHILKWKPPSENTID
FRLRLEFPVLEPDSEDEADGISEPYPDYDALPI-FHLFVLHNND-Q--------------
---------YQPFGEMYVTPSEWEDLKALQMPLDDAIVECSKDES---------------
--------------------GRWRFHRIRDDKADANHYTTVDKVLESIEDRVTEEDLIRA
APAIKTAWKKR-------------------------------------------------
---------------------AQ--AEAEERKRASGRAAPP---AHVNGSGVKRKFEE--
------------------------------------------------------------
---------------
>XP_001400555_Aspergillus_niger
------------------------------------------------------------
------------------------------------------------------------
------------------------------------------------------------
------------------------------------------------------------
------------------------------------------------------------
------------------------------------------------------------
------------------------------------------------------------
MGN--SVPDLD--------------------------------AVGIKAD--PDLADQFR
REVASLLG--R-NNLNFPGAQPVSFSTRHLTE-LQREDYYVCEKTDGIRCLMYFARGE-P
DSDTPEIHYLIDRKNDYRYVPGLHFPLPDDDTFQR----FHVDTLVDGELVNDTYEDGT-
QQLKYLVFDCLVLDGQSLMHRTLDKRLAYFKEKVLKPYNALYDRFP-E--EKQHRIFAVE
DKSTQFSYGIEMMFRDIIPKVKKIHGNDGLIFTCRSTPY-RIGTDEHILKWKPPSENTID
FRMRLEFPLLEPDSDDEAEGVTEPYYDYDALPI-FHLFVMLNSN-E--------------
---------YRPFGEMYVSPEEWENMKALQQPLDDAIVECAQDEQ---------------
--------------------GRWRFHRIRDDKADANHISTVEKVLESIQDRVTEEDLIRV
APAIKTAWKKR-------------------------------------------------
---------------------QAQMS----ERGRPGSTAQ----VNGS-NGVKRKFED--
------------------------------------------------------------
---------------
>XP_015404372_Aspergillus_nomiae
------------------------------------------------------------
------------------------------------------------------------
------------------------------------------------------------
------------------------------------------------------------
------------------------------------------------------------
------------------------------------------------------------
------------------------------------------------------------
MSN--SVPDLD--------------------------------AVGIKAE--PELADQFR
REVATLLG--R-NNLNFPGAQPVSFSSKHLLE-LQRQDYYVCEKTDGIRCLMYFARGD-P
ESETPEIHYLIDRKNDYRYVPGLHFPLPNDESFQS----YHVDTLVDGELVNDTYEDGT-
QQLKYLVFDCLVLDGQSLMHRTLDKRLAYFKEKVLKPYNALYHRFP-E--EKQHRVFAVE
DKSTQFSYGIEMMFREIIPKVKKIHGNDGLIFTCRSTPY-RIGTDEHILKWKPPAENTID
FRMRLEFPVLEPDTDDEADGISEPYTDYDAMPI-FHLFVMLNSN-E--------------
---------YRHFAEMFVTPSEWEELKALGLPLDDSIVECSKDEH---------------
--------------------NRWRYHRLRDDKADANHISTVEKVLESIQDRVTEEDLIQA
APAIKASWKKR-------------------------------------------------
---------------------QAQMASEDEERKRRARQAP----PHANGNGVKRKFEDS-
------------------------------------------------------------
---------------
>XP_001819189_Aspergillus_oryzae
------------------------------------------------------------
------------------------------------------------------------
------------------------------------------------------------
------------------------------------------------------------
------------------------------------------------------------
------------------------------------------------------------
------------------------------------------------------------
MSN--SVPDLD--------------------------------AVGIKAE--PELADQFR
REVATLLG--R-NNLNFPGAQPVSFSNKHLLE-LQRQDYYVCEKTDGIRCLMYFARGD-P
DSEAPEIHYLIDRKNDYRYVPGLHFPLPNDESFQS----YHVDTLVDGELVNDTYEDGT-
QQLKYLVFDCLVLDGQSLMHRTLDKRLAYFKEKVLKPYNALYQRFP-E--EKQHRVFAVE
DKSTQFSYGIEMMFREIIPKVKKIHGNDGLIFTCRSTPY-RIGTDEHILKWKPPAENTID
FRMRLEFPVLEPDTDDEAEGISEPYTDYDAMPI-FHLFVMLNSN-E--------------
---------YRHFAEMFVTPSEWEELKALGLPLDDTIVECSKDEH---------------
--------------------NRWRYHRLRDDKADANHISTVEKVLESIQDRVTEEDLIRA
APAIKAAWKKR-------------------------------------------------
---------------------QAQMASEDEERKRRARQAP----PHANGNGVKRKFEDS-
------------------------------------------------------------
---------------
>XP_040637586_Aspergillus_ruber
------------------------------------------------------------
------------------------------------------------------------
------------------------------------------------------------
------------------------------------------------------------
------------------------------------------------------------
------------------------------------------------------------
------------------------------------------------------------
MSN--SVPDLD--------------------------------AVGIKAE--PDLADQFR
REVAALLG--R-NNLNFPGAQPVSFSTKHLLE-LQREDYYVCEKTDGIRCLMYFARGD-P
DSDTPEIHYLIDRKNDYRFVPGLHFPRPGDKSFQS----YHVDTLVDGELVNDTYDDGT-
QQLKYLVFDCLVLDGQALMHRTLDKRLAYFKENVLKPYRAMYEKFP-E--EKQHRVFVVE
DKSTQVSYGIEMMFRDIIPRVKRIHGNDGLIFTCRSTPY-RIGTDEHILKWKPPAENTID
FRMRLEFPFLEPDSDDEADGITQPYRDYDAIPI-FHLFVMHSSN-D--------------
---------YRPFGELYVTPAEWEDLKALGQPLDDTIVECAKDEE---------------
--------------------GRWRFHRLRDDKMDANHVSTVQKVLESIEDRVTEDDLIRA
AGAIKTAWKKR-------------------------------------------------
---------------------Q---ATQHAPSDVRGRPMP----PAA--NGVKRKLEE--
------------------------------------------------------------
---------------
>XP_040701658_Aspergillus_sydowii
---MPTNGDIGRASPAASGSGSFIDASGFKFSEKDTKPGKIKLKKAGKLGKKKDNKEPPD
SPGSSPILPEIDEKTMSVFPTGKPREEDHIETVVCKTCKRPVLKQNAAEHIRGCIRAKQE
KARKKKEARDAANRAKAGEKEGDEDGAGGDR-ADE----------------DDSMKAQKS
AKKSAVKGMAEDGTKKGKKRKAEGDDDNKDKEPKKKKKKEEQKPKAPKPKGPVDVEKQCG
VPLPNGAQCARSLTCKSHSMGAKRAVPGRSLPYDMLLQAYQKKNQARQQKAAIDANAPLQ
DDLENNGPVDSDEEKDAVMAAISRSQPQPLVSHTLISTKKKYQYVRIKEMLSHALGGARG
GGLFSTGDQVNSPIEGNLFQPMDDID----------------------------------
ITD--APGDIDLDNADLTTPDATRKTP---------------------AE--PELADQFR
REVAELLG--R-KNLSFPGAQPVSFSRHHLTE-LQREDYYVCEKTDGIRCLMYFARGD-P
DSDNPEIHYLIDRKNEYRYVPNLHFPLPNDDTFQS----FHVDTLVDGELVNDTYDDGT-
QQLKFLVFDCLVLDGQSLMHRTLDKRLAYFKEKVLKPYNALYERFP-E--EKQHRVFTVE
DKSTQFSYGIEMMFREVIPKVKKIHGNDGLIFTCRSTPY-RIGTDEHILKWKPPAENTID
FRLRLEFPVLEPDTDDEADGITEPYPDYDALPI-FHLFVLHNND-Q--------------
---------YQPFGEMFVAPSEWEDLKALQMPLDDSIVECSKDET---------------
--------------------GRWRFHRVRDDKADANHFTTVDKVLQSIEDRVTEEDLIRT
APAIKTAWKKR-------------------------------------------------
---------------------AQ--GGDFDDRKPRARPAVP---PHVNGNGVKRKFEE--
------------------------------------------------------------
---------------
>XP_001215944_Aspergillus_terreus
------------------------------------------------------------
------------------------------------------------------------
------------------------------------------------------------
------------------------------------------------------------
------------------------------------------------------------
------------------------------------------------------------
------------------------------------------------------------
MSN--SVPDLD--------------------------------AVGIKAE--PELADQFR
REVAALLG--R-NNLNFPGAQPVSFSKRHLQE-LQREDYYVCEKTDGIRCLLYFARGD-P
DSEMQEIHYLIDRKNDYRYVPGLHFPLPDDDTFQS----FHVDTLVDGELVNDTYEDGT-
QQLKYLVFDCLVLDGQSLMHRTLDKRLAYFQEKVLKPYNALYQRFP-E--EKKHRVFAVE
DKSTQAS----------------------------SNPT-RTTT---------PS-----
------------------------------------------------------------
------------------------------------------------------------
------------------------------------------------------------
------------------------------------------------------------
--------------------------------------------PSATSSSA--------
------------------------------------------------------------
---------------
>XP_022483951_Penicillium_arizonense
------------------------------------------------------------
------------------------------------------------------------
------------------------------------------------------------
------------------------------------------------------------
------------------------------------------------------------
------------------------------------------------------------
------------------------------------------------------------
MSH--AVPDLD--------------------------------SIGIKAE--HDLADQFR
REVATLLG--R-NNLNFPGAQPVSFSSKHLEE-LQREDYFVCEKTDGIRCLMYFARGD-P
DSDTPEIHYLIDRKNDYRFVPGLHFPLPNDDTFQS----YHVDTLVDGELVNDTYEDGS-
RQLKYLVFDCLVLDGQSLMHRTLDKRLAYFKEKVLRPYNAMYRKFP-E--EKQHRAFAVE
DKSTQFSYGIEMMFREIIPKVKKIHGNDGLIFTCRSTPY-RIGTDEHILKWKPPAENTID
FRMRLEFPMLEPDTEDESEGITQPYVDYDAIPI-FHLFVMLNAG-E--------------
---------YRHFGEMFVDTNEWEDLKAMGVPLDNTIVECAKDSE---------------
--------------------GRWRFHRLRDDKNDANHISTVEKVLESIEDRVTEEDLIRL
APVIKTAWKKR-------------------------------------------------
---------------------ANNMAAGDADRQRRAQA--------PNPNGVKRKFEE--
------------------------------------------------------------
---------------
>XP_014530562_Penicillium_digitatum
------------------------------------------------------------
------------------------------------------------------------
------------------------------------------------------------
------------------------------------------------------------
------------------------------------------------------------
------------------------------------------------------------
------------------------------------------------------------
MGH--AVPDLD--------------------------------AIGIKAD--HDLADQFR
REVAKLLG--R-NNLNFPGAQPVSFSSRHLSE-LQREDYFVCEKTDGIRCLMYFARGD-P
DSDMPEIHYLIDRKNDYRYVPGLHFPLPNDESFQG----YHVDTLVDGELVNDTYEDGT-
TQLKYLVFDCLVLDGQSLMHRTLDKRLAYFKEKVLRPYNAMYRKFP-E--EKNHRPFAVE
DKSTQFSYGIEMMFREIIPKVKRIHGNDGLIFTCRSTPY-RIGTDEHILKWKPPQENTVD
FRMRLEFPTLEPDTEDEAEGITQPYVDYDAIPT-CHLFVMLNAG-E--------------
---------YRLFGEMFLEPKEWEDLKALRIPLDDIIVECAKDME---------------
--------------------GRWRFYRIREDKNDANHISTVEKVLESIEDRVTEDDLIRL
APLIKTAWKQR-------------------------------------------------
---------------------QHNMAAGDEEKKRRAQAMP----PSANANGVKRKFEGS-
------------------------------------------------------------
---------------
>XP_016595528_Penicillium_expansum
------------------------------------------------------------
------------------------------------------------------------
------------------------------------------------------------
------------------------------------------------------------
------------------------------------------------------------
------------------------------------------------------------
------------------------------------------------------------
MGH--AVPDLD--------------------------------AIGIKAD--HDLADQFR
REVAKLLG--R-NNLNFPGAQPVSFSSRHLGE-LQRQDYFVCEKTDGIRCLMYFARGD-P
DSDMPEIHYLIDRKNDYRYVPGLHFPLPNDESFQG----YHVDTLVDGELVNDTYEDGT-
TQLKYLVFDCLVLDGQSLMHRTLDKRLAYFKEKVLRPYNAMYRKFP-E--EKNHRPFAVE
DKSTQFSYGIEMMFREIIPKVKRIHGNDGLIFTCRSTPY-RIGTDEHILKWKPPQENTVD
FRMRLEFPILEPDTEDEAEGITQPYVDYDTIPT-CHLFVMLSAG-E--------------
---------YRLFGEMFLEPKEWEDLKALRVPLDDTIVECAKDTE---------------
--------------------GRWRFYRIRDDKNDANHISTVEKVLESIEDRVTEDDLIRL
APIIKTAWKQR-------------------------------------------------
---------------------QHNMAAGDEEKKRRAQAMP----PSANANGVKRKFEGS-
------------------------------------------------------------
---------------
>XP_040649592_Penicillium_griseofulvum
------------------------------------------------------------
------------------------------------------------------------
------------------------------------------------------------
------------------------------------------------------------
------------------------------------------------------------
------------------------------------------------------------
------------------------------------------------------------
MGH--AVPDLD--------------------------------SIGIKAE--HDLADQFR
REVAKLLG--R-NNLNFPGAQPVSFASRHLTE-LQREDYFVCEKTDGIRCLMYFARGD-P
DSDMPEIHYLIDRKNDYRYVPGLHFPLPNDESFQG----YHVDTLVDGELVNDTYEDGT-
TQLKYLVFDCLVLDGQSLMHRTLDKRLAYFKEKVLRPYNAMYRKFP-E--EKAHRPFAVE
DKSTQFSYGIEMMFREIIPKVKRIHGNDGLIFTCRSTPY-RIGTDEHILKWKPPQENTVD
FRMRLEFPTLEPDTDDEAEGITQPYVDYDAIPI-CHLFVMLNAG-E--------------
---------YRLFGEMFLEPKEWEDLKAMGIPLDDTIVECAKDTE---------------
--------------------GRWRFYRIRDDKNDANHISTVEKVLESIEDRVTEDDLIRL
APIIKTAWKQR-------------------------------------------------
---------------------QHNMAAGDEEKKRRAQAMP----PSANANGVKRKFEG--
------------------------------------------------------------
---------------
>XP_038924638_Penicillium_roqueforti
------------------------------------------------------------
------------------------------------------------------------
------------------------------------------------------------
------------------------------------------------------------
------------------------------------------------------------
------------------------------------------------------------
------------------------------------------------------------
MSH--AVPDLD--------------------------------AIGIKAD--HDLADQFR
REVANLLG--R-NNLNFPGAQPVSFSSRHLVE-LQREDYFVCEKTDGIRCLMYFARGD-P
DSDMPEIHYLIDRKNDYRYVPGLHFPLPNDESFQG----YHVDTLVDGELVNDTYEDGT-
TQLKYLVFDCLVLDGQSLMHRTLDKRLAYFKEKVLRPYNAMYRKFP-E--EKNHRPFAVE
DKSTQFSYGLEMMFREIIPKVKRIHGNDGLIFTCRSTPY-RIGTDEHILKWKPPQENTVD
FRMRLEFPTLEPDTEDEADGITQPYVDYDAIPT-CHLFVMLNAG-E--------------
---------YRHFGEMFLEPKEWEDLKALGIPLDDTIVECAKDME---------------
--------------------GRWRFHRLRDDKNDANHISTVEKVLESIEDRVTEEDLIRL
APLIKTAWKQR-------------------------------------------------
---------------------QHNMAAAGEDKKRRAQALP----PSANANGVKRKFEG--
------------------------------------------------------------
---------------
>XP_002564917_Penicillium_rubens
------------------------------------------------------------
------------------------------------------------------------
------------------------------------------------------------
------------------------------------------------------------
------------------------------------------------------------
------------------------------------------------------------
------------------------------------------------------------
MGH--AVPDLD--------------------------------AIGIKAD--HDLADQFR
REVAQLLG--R-SNLNFPGAQPVSFSSKHLNE-LQREDYFVCEKTDGIRCLMYFARGD-P
DSDMPEIHYLIDRKNDYRYVPGLHFPLPNDESYQG----YHVDTLVDGELVNDTYEDGT-
TQLKYLVFDCLVLDGQSLMHRTLDKRLAYFKEKVLRPYNAMYRKFP-E--EKAHRPFAVE
DKSTQFSYGIEMMFREIIPKVKRIHGNDGLIFTCRSTPY-RIGTDEHILKWKPPQENTID
FRMRLEFPTLEPDTEDEAEGITQPYLDYDAIPI-CHLFVMLNAG-E--------------
---------YRHFGEMFVEPKEWEDLKALRVPLDDTIVECAKDAE---------------
--------------------GRWRFYRIRDDKNDANHISTVEKVLESIEDRVTEDDLIRL
APVIKTAWKQR-------------------------------------------------
---------------------QHNMAAGDEEKKRRAQAMP----PSANANGVKRKYEG--
------------------------------------------------------------
---------------
>XP_040815736_Penicillium_solitum
------------------------------------------------------------
------------------------------------------------------------
------------------------------------------------------------
------------------------------------------------------------
------------------------------------------------------------
------------------------------------------------------------
------------------------------------------------------------
MGH--AVPDLD--------------------------------AIGIKAE--HDLADQFR
REVAKLLG--R-NNLNFPGAQPVSFSSRHLGE-LQREDYFVCEKTDGIRCLMYFARGD-P
DSDMPEIHYLIDRKNDYRYVPGLHFPLPNDESFQG----YHVDTLVDGELVNDTYEDGT-
TQLKYLVFDCLVLDGQSLMHRTLDKRLAYFKEKVLRPYNAMYRKFP-E--EKNHRPFAVE
DKSTQFSYGIEMMFREIIPKVKRIHGNDGLIFTCRSTPY-RIGTDEHILKWKPPQENTVD
FRMRLEFPTLEPDTEDEAEGITQPYVDYDAIPT-CHLFVMLSAG-E--------------
---------YRLFGEMFLEPKEWEDLKAMRIPLDDTIVECAKDTE---------------
--------------------GRWRFYRIRDDKNDANHISTVEKVLESIEDRVTEDDLIRL
APVIKTAWKQR-------------------------------------------------
---------------------QQNMAAGDEEKKRRAQAMP----PSANPNGVKRKFEG--
------------------------------------------------------------
---------------
>XP_022577788_Penicilliopsis_zonata
------------------------------------------------------------
------------------------------------------------------------
------------------------------------------------------------
------------------------------------------------------------
------------------------------------------------------------
------------------------------------------------------------
------------------------------------------------------------
MSH--SVPDLD--------------------------------VVGIKAG--PGLANQFR
QEVAALLG--R-NNLNFPGAQPVSFSSRHLLE-LQKEDYYVCEKTDGIRCLMYFARGE-P
DSETPEIHYLIDRKNEYRYVPGLHFPLNNDDTFQK----FHVDTLVDGELVNDTYDDGT-
QQLKYYVFDCLVLDGKSLMHRTLDKRLAYFKELVLKPYNAMYEKFP-E--EKQHRVFAVE
DKSTQFSYGIEMMFRDIIPKVKRVHGNDGLIFTCRSTPY-KIGTDEHILKWKPPAENTID
FRMRLEFPMLEPDTDDEAEGIMEPYADYDAIPI-CHLFVMVSQG-E--------------
---------YRYFGEMFVSLAEWDEMKAMGLPLDDTIVECYKDDQ---------------
--------------------SRWRFHRLRDDKIDANHISTVEKVLESIQDRVTEDDLIRA
APAIKAAWKRR-------------------------------------------------
---------------------QAQMMGEEEERKRRAKQAP----PNPNGAGMKRKFEE--
------------------------------------------------------------
---------------
>XP_016625326_Cladophialophora_bantiana
----------------------------------------------------MDPGGPEF
--------QHPETNPL--------------------------------------------
------------------------------------------------------------
------------------------------------------------------------
------------------------------------------------------------
------------------------------------------------------------
------------------------------------------------------------
MQR----------------------------------------IGGQWAG--PALQKSFQ
LEVANLLG--RGRNTSFPGAQPVSFSAEHIQE-LKSQDYYVCEKTDGLRYLLYLTQDG--
---DRDIHYFIDRKNDYWYVPNLHFPHHEDKTFRR----FHTGTILDGELVEDRYPDRE-
PVIKFLVFDCLVLDHVVFMQRPLDKRLAYFHNHVLQPYNAMFKQHP-E----YTRPFVLE
DKQNEFSYALEKMFKEVIPRVKQMHGNDGLIFTCRDAPY-KMGTDPHILKWKPPSENTVD
FLLRIEWARMDPDPDDPDQ---SPQPDFYSIPEKFSLFIHLGSN-E--------------
---------YSYVDDMYVEPEEWEEWKTLNHPLQDIIIECYQDEL---------------
--------------------QRWRFHRFRHDKENANHIKVFKSVIRSIHSHVTEQDLLNH
AAEIRAAWKLR-------------------------------------------------
---------------------VEE-------EKRKR-L-SVKQEG---------------
------------------------------------------------------------
---------------
>XP_008731785_Cladophialophora_carrionii
----------------------------------------------------MDGHAAAA
PDI-----KGPEANPL--------------------------------------------
------------------------------------------------------------
------------------------------------------------------------
------------------------------------------------------------
------------------------------------------------------------
------------------------------------------------------------
LER----------------------------------------IGGIWAGRTPGLQEEFQ
REVAQLLG--RGRNLSFPGAQPVSFSAEHIQE-LKTQDYYVCEKTDGLRYLMYLTREG--
---EHDIHYLIDRKNDYWFVPYLHFPHHEDKTFER----FHTDTILDGELVEDRYPDRP-
PVIKFLVFDCLVLDKQVLMQRPLDKRLAYFKSHVLGPYKEMYRQQP-D----RPRPFVLE
DKATEFSYGLEKMFKEIIPKVKQLHGNDGLIFTCRNTPY-KTGTDEHILKWKPPSENTVD
FLLHIEWPMVEPDADDPDR---SAQPDYYAFPSRFCLYIHHGSN-E--------------
---------YSYIDDLYVEPHEYDEWKTFGHPLQDIIVEAAKDDE---------------
--------------------QRWRYHRFRHDKDQSNHIKVYKSVIRSIQSHVTEQDLLDH
AADIRSAWKAR-------------------------------------------------
---------------------DEE---------RKRMQGAVKREP---------------
------------------------------------------------------------
---------------
>XP_016249854_Cladophialophora_immunda
----------------------------------------------------MDPGGPES
--------QHPEQNAL--------------------------------------------
------------------------------------------------------------
------------------------------------------------------------
------------------------------------------------------------
------------------------------------------------------------
------------------------------------------------------------
MQR----------------------------------------IGGQWAG--PTLQKSFQ
HEVADLLG--RGRNTSFPGAQPVSFSSEHIQE-LKSQDYYVCEKTDGLRYLLYLTQDG--
---DRDIHYFIDRRNDYWYVPNLHFPHHEDKTFRR----FHTGTILDGELVEDKYPDRE-
PVIKFLVFDCLVLDHVVFMQRPLDKRLAYFQTHVLQPYNAMFKQHP-E----YTRPFVLE
DKHNEFSYALEKMFKEVIPKVKQMHGNDGLIFTCRDASY-KMGTDPHILKWKPPSENTVD
FLLRIEWARMEPDPEDPDQ---SMQTDFYSFPEKFALFIHVGNN-E--------------
---------YSYIDDMYVEPQEWEEWKTLNHALQDIIVECYQDEL---------------
--------------------QRWRFHRFRHDKENANHIKVFKSVIRSIQSHVTEQDLLNH
APEIRTAWKLR-------------------------------------------------
---------------------ADQEKRRQEDEKRRR-QAAVKPEG---------------
------------------------------------------------------------
---------------
>XP_007739119_Cladophialophora_psammophila
----------------------------------------------------MDPGGPEF
--------HHPETNPL--------------------------------------------
------------------------------------------------------------
------------------------------------------------------------
------------------------------------------------------------
------------------------------------------------------------
------------------------------------------------------------
MQR----------------------------------------IGGQWAG--PPLQKSFQ
LEVANLLG--RGRNTSFPGAQPVSFSAEHIQE-LKSQDYYVCEKTDGLRYLLYLTQDG--
---DRDIHYFIDRKNDYWYVPNLHFPHHEDKTFRR----FHTGTILDGELVEDRYPDRE-
PVIKFLVFDCLVLDHVVFMQRPLDKRLAYFHNHVLQPYNAMFKQHP-E----YTRPFVLE
DKQNEFSYALEKMFKEVIPRVKQMHGNDGLIFTCRDAPY-KMGTDPHILKWKPPSENTVD
FLLRIEWARMDPDPDDPDQ---SPQPDFYSIPEKFSLFIHLGSN-E--------------
---------YSYVDDMYVEPQEWEEWKTLDHPLQDIIVECYQDEL---------------
--------------------QRWRFHRFRHDKENANHVKVFKSVIRSIHSHVTEQDLLNH
AAEIRAAWKLR-------------------------------------------------
---------------------VEE-------EKRKR-L-SVKQEG---------------
------------------------------------------------------------
---------------
>XP_018695200_Fonsecaea_erecta
----------------------------------------------------MDANGPQP
THPHPRSHPHPEVNAL--------------------------------------------
------------------------------------------------------------
------------------------------------------------------------
------------------------------------------------------------
------------------------------------------------------------
------------------------------------------------------------
MRR----------------------------------------IGGQWAG--PDLQGAFQ
TEVAKLLG--R-RNLSFPGAQPVSFSAEHIQE-LKRQDYYVCEKTDGLRYLLYLTQDG--
---NKDIHYFIDRKNDYWYVPNLHFPHHEDKTFRR----FHADTILDGELVEDKYPDQE-
PVVKFLVFDCLVLDHVVLMQRPLDKRLAYFYMHVLQPYNAMFKQHP-E----YTRPFVLE
DKHNEFSYALEKMFKEIIPKVKKTHGNDGLIFTCRDAPY-RMGTDPHILKWKPPSENTVD
FLLHIEWAKMEPDPEDPDQ---SPQPDFYSFPEKFSLFIHVGSN-E--------------
---------YSYVEDMYVEPQEWEEWKTLNHPLQDIIIECHQDEQ---------------
--------------------QRWRFHRFRHDKENANHIKVFKSVIRSIQSHITEQDLLNH
APEIRTAWKAR-------------------------------------------------
---------------------AEEAKRRQEEEKRKRPAAAARPEG---------------
------------------------------------------------------------
---------------
>XP_022516498_Fonsecaea_monophora
----------------------------------------------------MDNGGPEP
--------PHPEINSL--------------------------------------------
------------------------------------------------------------
------------------------------------------------------------
------------------------------------------------------------
------------------------------------------------------------
------------------------------------------------------------
MQR----------------------------------------IGGQWAG--HALQKSFQ
HEVAHLLG--RGRNTSFPGAQPVSFSSEHIQE-LKSQDYYVCEKTDGLRYLLYLTQDG--
---DRDIHYFIDRRNDYWYVPNLHFPHHEDKTFRR----FHTGTILDGELVEDKYPDRE-
PVIKFLVFDCLVLDSVVFMQRPLDKRLAYFQTHVLQPYNAMFKQHP-E----YTRPFVLE
DKHNEFSYALEKMFKEVIPKVKQTHGNDGLIFTCRDAPY-KMGTDPHILKWKPPSENTVD
FLLRIEWARMEPDPDDPDQ---SPQIDFYSFPEKFALFIHVGSN-E--------------
---------YSYIEDMYVEPQEWEEWKNLNHPLQDIIVECYQDEL---------------
--------------------QRWRFHRFRHDKENANHIKVFKSVIRSIQSHVTEQDLLNH
APEIRTAWKLR-------------------------------------------------
---------------------AEEEK-----EKRKR-LAAVKQDG---------------
------------------------------------------------------------
---------------
>XP_016632602_Fonsecaea_multimorphosa
----------------------------------------------------MDFGGAEP
--------QHPELNSL--------------------------------------------
------------------------------------------------------------
------------------------------------------------------------
------------------------------------------------------------
------------------------------------------------------------
------------------------------------------------------------
MQR----------------------------------------IGGQWAG--PALQRSFQ
HEVAELLG--RGRNTSFPGAQPVSFSAEHIQE-LKSQDYYVCEKTDGLRYLLYLTQDG--
---DRGIHYFIDRKNDYWYVPNLHFPHHDDKTFRR----FHTNTILDGELVEDKYPDRE-
PVIKFLVFDCLVLDSVVFMQRPLDKRLAYFQTHVLQPYNAMFKQHP-D----YTRPFVLQ
DKQNEFSYALEKMFKEVIPKVKQMHGNDGLIFTCRDAPY-KMGTDPHILKWKPPSENTVD
FLLHIDWARMEPDPDDPDQ---SLQPDFYSFPEKFSLFIHVGNN-E--------------
---------YSYIDDMYVEPQEWEEWKTLDHPLQDIIVECYQDEL---------------
--------------------QRWRFHRFRHDKENANHIKVFKSVIRSIQSHVTEQDLLNH
APEIRTAWKLR-------------------------------------------------
---------------------GEEEKRRQEEEKRRR-MAAVKQEG---------------
------------------------------------------------------------
---------------
>XP_022503497_Fonsecaea_nubica
----------------------------------------------------MDNGGPEP
--------PHPEINSL--------------------------------------------
------------------------------------------------------------
------------------------------------------------------------
------------------------------------------------------------
------------------------------------------------------------
------------------------------------------------------------
MQR----------------------------------------IGGQWAG--HALQKSFQ
HEVAYLLG--RGRNTSFPGAQPVSFSSEHIQE-LKSQDYYVCEKTDGLRYLLYLTQDG--
---DRDIHYFIDRRNDYWYVPNLHFPHHEDKTFRR----FHTGTILDGELVEDKYPDRE-
PVIKFLVFDCLVLDSVVFMQRPLDKRLAYFQTHVLQPYNAMFKQHP-E----YTRPFVLE
DKHNEFSYALEKMFKEVIPKVKQTHGNDGLIFTCRDAPY-KMGTDPHILKWKPPSENTVD
FLLRIEWARMEPDPDDPDQ---SPQIDFYSFPEKFSLFIHVGSN-E--------------
---------YSYIEDMYVEPQEWEEWKNLNHPLQDIIVECYQDEL---------------
--------------------QRWRFHRFRHDKENANHIKVFKSVIRSIQSHVTEQDLLNH
APEIRTAWKLR-------------------------------------------------
---------------------AEEEK-----EKRKR-LAAVKQEG---------------
------------------------------------------------------------
---------------
>XP_013283916_Fonsecaea_pedrosoi
----------------------------------------------------MDNGGPEP
--------PHPEINSL--------------------------------------------
------------------------------------------------------------
------------------------------------------------------------
------------------------------------------------------------
------------------------------------------------------------
------------------------------------------------------------
MQR----------------------------------------IGGQWAG--HALQKSFQ
HEVAHLLG--RGRNTSFPGAQPVSFSSEHIQE-LKSQDYYVCEKTDGLRYLLYLTQDG--
---DRDIHYFIDRRNDYWYVPNLHFPHHEDKTFRR----FHTGTILDGELVEDKYPDRE-
PVIKFLVFDCLVLDSVVFMQRPLDKRLAYFQTHVLQPYNAMFKQHP-E----YTRPFVLE
DKHNEFSYALEKMFKEVIPKVKQTHGNDGLIFTCRDAPY-KMGTDPHILKWKPPSENTVD
FLLRIEWARMEPDPDDPDQ---SPQIDFYSFPEKFSLFIHVGSN-E--------------
---------YSYIEDMYVEPQEWEEWKNLNHPLQDIIVECYQDEL---------------
--------------------QRWRFHRFRHDKENANHIKVFKSVIRSIQSHVTEQDLLNH
APEIRTAWKLR-------------------------------------------------
---------------------AEEEK-----EKRKR-LAAVKQEG---------------
------------------------------------------------------------
---------------
>XP_007761488_Cladophialophora_yegresii
----------------------------------------------------MDGHA---
---------GPEANPL--------------------------------------------
------------------------------------------------------------
------------------------------------------------------------
------------------------------------------------------------
------------------------------------------------------------
------------------------------------------------------------
LER----------------------------------------IGGIWAGRTPGLQEEFQ
REVAQLLG--RGRNLSFPGAQPVSFSAEHIQE-LKTQDYYVCEKTDGLRYLMYLTREG--
---EHDIHYLIDRKNDYWFVPYLHFPHHEDKTFER----FHTDTILDGELVEDRYPDRP-
PVIKFLVFDCLVLDKQVLMQRPLDKRLAYFKSHVLGPYKEMYRQQP-D----RPRPFVLE
DKATEFSYGLEKMFKEIIPKVKQLHGNDGLIFTCRNTPY-KTGTDEHILKWKPPAENTVD
FLLHIEWPLVDPDPDDPDR---SPQPDYYAFPTRFCLYIHHGSN-E--------------
---------YSYIDDLHVEPHEYGEWKTLGHPLQDIIVEAAKDDQ---------------
--------------------QRWRYHRFRHDKDQSNHIKVYRSVIRSIQSHVTEQDLLDH
ANDIRKAWKAR-------------------------------------------------
---------------------DEE---------RKRMQGAVKREP---------------
------------------------------------------------------------
---------------
>XP_016234762_Exophiala_spinifera
----------------------------------------------------MD------
--------YHVDPDSL--------------------------------------------
------------------------------------------------------------
------------------------------------------------------------
------------------------------------------------------------
------------------------------------------------------------
------------------------------------------------------------
IAR----------------------------------------VGGQWAG--PDLQREFQ
AEVADLLG--R-RNRNFPGAQPVSFAAKHIAE-LKREDYYVCEKTDGMRYLMYLSRDG--
---DRDIHYLIDRKNDYYYVPGLHFPHHEDPTFKR----FHTETILDGELVEDTYPDRP-
PEVKFLVFDCLVLDGNSMMHRPLDKRLAYCKSFVIKPYQAMVKQDP-S----IHQPFVIE
DKSTEFSYALEKMFKDIIPRVKKLHGNDGLIFTCKNTPY-KFGTDEHILKWKPPEENTVD
FLMHIEWATCEPDPEDPDQ---SPQNDYDAFPARFGLYIFHGNGGD--------------
---------YAHVGDLYVLQSEWDEWKRRRKPLQDSIVECYQEDLTKD---MPGSDSSDG
MNG--TKAHA----NGSGQTKQWRFHRFRDDKVEANHVSTFQSVIESIEDHITEEDLLAN
AYDIRTAWKLR-------------------------------------------------
---------------------NAEQEKRQAPPAA---------RPGGK------------
------------------------------------------------------------
---------------
>XP_016261639_Exophiala_oligosperma
----------------------------------------------------MD------
--------SHMDPGSL--------------------------------------------
------------------------------------------------------------
------------------------------------------------------------
------------------------------------------------------------
------------------------------------------------------------
------------------------------------------------------------
IAR----------------------------------------VGGRWAG--HDLQRQFQ
GEVAELLG--R-RNRNFPGAQPVSFAAKHITE-LKREDYYVCEKTDGMRYLMYLTRDG--
---ERDIHYLIDRKNDYYYVPGLHFPHHEDPTFKR----FHTDTILDGELVEDQYPDKP-
PVVKFLIFDCLVLDGNSLMQRPLDKRLAYCKSYVLKPYHAMLKQDP-S----IHQAFVIE
DKATEFSYALEKMFKDIIPRVKKLHGNDGLIFTCKNTPY-KFGTDEHILKWKPPEENTVD
FLMHIEWATYEPDNEDPDR---SPQMDYDALPVRFGLYIYHGNGAD--------------
---------YAHVGDLHVMPSEWEDWKARRKPLQDIIVECYQEDLTKD---MASTDSSDG
MNGENVNAHANEATNGSGQTRRWRFHRFRDDKTDANHVTTYQSVIESIEDHITEDDLLSS
ANDIRTAWKSR-------------------------------------------------
---------------------NADQEKKQAP------------RPGGK------------
------------------------------------------------------------
---------------
>XP_013320218_Exophiala_xenobiotica
----------------------------------------------------MD------
--------PHTDPTSL--------------------------------------------
------------------------------------------------------------
------------------------------------------------------------
------------------------------------------------------------
------------------------------------------------------------
------------------------------------------------------------
IAR----------------------------------------VGGQWAG--RDLQREFQ
AEVAELLG--R-KSRSFPGAQPVSFAAKHIQE-LKREDYYVCEKTDGLRYLMYLTQDG--
---DRDIHYLIDRKNDYYYVPGLHFPHHEDPTFHR----FHKDTILDGELVEDIYPDRP-
PVIKFLVFDCLVLDKNSLMQRPLDKRLAYCKTYVLKPYQAMLKQDP-D----IVQPFIIE
DKATEFSYALEKMFKEIIPKVKKLHGNDGLIFTCKNTPY-KFGTDEHILKWKPPQENTVD
FLLHIDWVQFEPDPEEPDQ---EPQDDYQAFPNRFGLYISHGND-N--------------
---------YARVADMYVEPAEWEEWKHSARPLQNCIVECFQEDLSKDSASMPMSGRNGG
MNG----------TNGSAEPRRWRFHRFRDDKTEGNHVSTYTSVIESIQDHVTEDDLLAS
AGEIRTAWKAR-------------------------------------------------
---------------------N-----QQGA------------RPGGK------------
------------------------------------------------------------
---------------
>XP_007723103_Capronia_coronata
----------------------------------------------------MD------
--------TYTDPNSL--------------------------------------------
------------------------------------------------------------
------------------------------------------------------------
------------------------------------------------------------
------------------------------------------------------------
------------------------------------------------------------
IAR----------------------------------------VGGQWAG--AELQRDFQ
REVAELLG--R-RNRSFPGAQPVSFAARHIQE-LKREDYFVCEKTDGIRYLMYLTEDA--
---ERDIHYLIDRKNDYYYVPGLHFPHHEDPTFHR----YHTNTILDGELVEDKYPDRP-
SEIKFLVFDCLILDGTMLMQRPLDKRLAYFKSHVLQPYRQMFKQNP-E----IARPFVVE
DKATEFSYALEKMFKDVIPKVKRLHGNDGLIFTCKNSPY-KTGTDDHILKWKPPSDNTVD
FLLHITWAKAEPEPDDPDQ---SPQDDYYAFPESFGLFIFCGNDGQ--------------
---------YAPVGELHVEPAEWETWKGLNRPLQDCIVECFQEDV--------GANPPP-
-PQSNGFANG---SHGLDHSRRWRFHRFRDDKTDANHITTFQSVIESISDHVTEEDLLAH
ADEIRKAWKQR-------------------------------------------------
---------------------DSETKKREAAKRA----QPG--QPGQPWPKHG-------
------------------------------------------------------------
---------------
>XP_007729934_Capronia_epimyces
----------------------------------------------------MA------
--------PHADPNSL--------------------------------------------
------------------------------------------------------------
------------------------------------------------------------
------------------------------------------------------------
------------------------------------------------------------
------------------------------------------------------------
IDR----------------------------------------VGGQWAG--PELQREFQ
REVSELLG--R-KNRSFPGAQPVSFAARHIQE-LKSQDYFVCEKTDGARYLMYLTEDN--
---QKDIHYLIDRKNDYYYIPGLHFPHHEDSTFQR----YHTNTILDGELVEDKYPDRP-
SEIKFLVFDCLILDKTMLMQRPLDKRLAYFKSHVLQPYREMHKQSP-N----LPRPFVVE
DKATEFSYALEKMFKDVIPKVKRLHGNDGLIFTCKNTPY-KTGTDEHILKWKPPSENTVD
FLLHIQWATVRPDPDDPDQ---SPQEDYEAFPDTLGLYINCGNDGD--------------
---------YAPVGVLYLDSREWEEWKSLGRPLQDCIVECFQEDI--------SPSPPHT
YPESSDLPNG---AKNPKQVRRWRFHRFRDDKFEANHITTYQSVIESISDHVTEEDLLSH
ADEIRKAWKQR-------------------------------------------------
---------------------DSETKKRDAAKRA---------LTGAAWPKHA-------
------------------------------------------------------------
---------------
>XP_009160582_Exophiala_dermatitidis
----------------------------------------------------MD------
--------PYTDPNSL--------------------------------------------
------------------------------------------------------------
------------------------------------------------------------
------------------------------------------------------------
------------------------------------------------------------
------------------------------------------------------------
IAR----------------------------------------VGGQWAG--AALQKDFQ
KEVADLLG--R-RSRSFPGAQPVSFAAKHVEE-LKREDYYVCEKTDGIRYLMYLTEDG--
---ERDIHYLIDRKNDYYYVPGLHFPHHEDPTFHR----YHTNTILDGELVEDKYPDRP-
SEIKFLVFDCLILDKTMLMQRPLDKRLAYFKSHVLQPYRAMFKQNP-E----INRPFVVE
DKATEFSYALEKMFKDVIPKVKRLHGNDGLIFTCKNTPY-KTGTDEHILKWKPPSENTVD
FLLHITWAKTDPDPEDPDQ---SPQDDYYAFPESFGLFIFCGNDGQ--------------
---------YAPVGELYVEPAEWENWKSLNRPLQNSIVECFQEDVVKDLSQRHGSN----
-GYSNGLNNGGISNNGISNTRRWRFHRFRDDKTEANHITTYQSVIESINDHVTEEDLLAH
ADEIRKAWKLR-------------------------------------------------
---------------------DSENKKREAAKRAAQAHQSGHPQPGAPWPKHG-------
------------------------------------------------------------
---------------
>XP_013254783_Exophiala_aquamarina
------------------------------------------------MSHIRE------
--------PPHDPQSL--------------------------------------------
------------------------------------------------------------
------------------------------------------------------------
------------------------------------------------------------
------------------------------------------------------------
------------------------------------------------------------
IAR----------------------------------------VGGIWAG--ADLQFTFQ
NEVAQLLG--R-GSRSFPGAQPVSFAGKHLQE-LKNQDYYVCEKTDGLRYLMYLSEDQ--
---GKGIHYLIDRKNDYYYVSGLHFPHHDDKSFNK----FHTGTILDGELVEDKFPDRP-
SVIKYLVFDCLVLDHNSLLQRPLDKRLGYFKAHVLEPYRALFKAHP-D----SPRPFVVE
DKSTEFSYGLEKMFKEIIPRVKQLHGNDGLIFTCKNTPY-KSGTDEHTLKWKPPSENTVD
FLMHIEWPLYEPEPDDPDQ---SRQPDFHAFPSQFGLYINHGSD-K--------------
---------YAYVDDLYVSPEEWEEWKSLNRPLQDSIVECFQEDVLK-DHVVQ-------
-NGD---TNGDM-ATATGNRRRWRFHRFRYDKTDANHISTYESVIQSIHDHVTEEDLLAN
AEGIRSAWKIR-------------------------------------------------
---------------------DAAAKQ----KRSL--------GPKS-------------
------------------------------------------------------------
---------------
>XP_016223753_Exophiala_mesophila
-----------------------------------------------MAHHTRE------
--------PQIDPSSL--------------------------------------------
------------------------------------------------------------
------------------------------------------------------------
------------------------------------------------------------
------------------------------------------------------------
------------------------------------------------------------
IAR----------------------------------------VGGVWAG--PQLQAEFQ
NEVAALLG--R-NNRSFPGAQPVSFAAKHLAE-LKNQDYYVCEKTDGLRYLMYLSEDA--
---GRGIHYLIDRKNDYYYVPGLHFPHHEDKTMQH----FHTGTILDGELVEDRYPDRP-
SVIKYLVFDCLVLDNKSLMNRPLDKRLAYFKSHVLEPYKTFFKANP-Q----VDRAFVVE
DKSTEFSYGLEKMFKDIIPRVKLLHGNDGLIFTCKNSPY-KSGTDEHILKWKPPSDNTVD
FLLHIDWSLYEPNPDDPDQ---SRPPDYHAFPARFGLYINHGGD-K--------------
---------YAYVDDLHVEPSEWEEWKSSGRRIQDSIVECFQESITQADTMHH-------
-NGTANPTNGAG-GPPVGD-RRWRFHRFRDDKTEANHFTTYDSVIQSIYDHVTEEDLLAD
AEDIRRAWKQR-------------------------------------------------
---------------------DADSRKKDPAKKSL--------VPGQKP-----------
------------------------------------------------------------
---------------
>XP_013270893_Rhinocladiella_mackenziei
----------------------------------------------------MD------
--------PHTDPDSL--------------------------------------------
------------------------------------------------------------
------------------------------------------------------------
------------------------------------------------------------
------------------------------------------------------------
------------------------------------------------------------
IAR----------------------------------------VGGQWAG--PELQREFQ
REVADLLQ--R-SNRSFPGAQPVSFAARHIQE-LKSEDYYVCEKTDGLRYLMYLTQDG--
---DRDIHYLIDRKNDYYYVPGLHFPHHEDKTFHR----FHTNTILDGELVEDKYLDRP-
SVIKFLVFDCLVLDNTLLMQRPLDKRLAYFKSHVLQPYKAMFKQNP-S----IPRPFVVE
DKATEFSYGLEKMFREIIPKVKQLHGNDGLIFTCKNTPY-KTGTDEHILKWKPPSENTVD
FLLHINWAKIKPDPDDPDQ---SPQDDYFSFPESFGLYIYYGNDGQ--------------
---------YAHVGELHVEPAEWEEWKQLDRPLQDCIVECYQEDL--------NKDQIYG
YNGRNGMTNG---TKDLNHMRRWRFHRFRDDKTDANHVSTFQSVIESINDHVTEEDLLAN
ADEIRTAWKLR-------------------------------------------------
---------------------DSENKRKEAAKRSLA-------TKG--------------
------------------------------------------------------------
---------------
>XP_017999833_Phialophora_attinorum
----------------------------------------------------MQNGDHL-
--------NGNDPNGL--------------------------------------------
------------------------------------------------------------
------------------------------------------------------------
------------------------------------------------------------
------------------------------------------------------------
------------------------------------------------------------
LAR----------------------------------------IGGVWAG--HVLQGQFQ
YEVAGLLK--RTSNR-FPGAQPVSFSKAHLEE-LKRADYYVCEKTDGMRYLLWMTDDA--
---GRPINYLIDRKNDYYFVDGLFFPHQDSKDWTK----AHEDTILDGELVEDRFPDGT-
TQIKFYVFDCLMIDKQDLMGRPLDKRLAYFQMNILKPYKAYRRAHP-E----KDQPFQLA
DKSNEFSYGLEKMFKETIPKVKLLHGNDGLIFTCKDSPY-CPGTDPHILKWKPPEENTVD
FLLHITWHTEPADPMDADQ---SPIEDYHTMPQDFGLYVNYGRD-Q--------------
---------YERHGELYVSPEEWQNFKSMNRPLQDSIIECFVEDA--------SQSPPNG
LNGHNHSNG----TNSAAAGKRWRFHRFRDDKEEANHISTFESVQDSIMDRVTEEDLLKH
AGDIRARWKAR-------------------------------------------------
---------------------DAERKASVAPGGGK-------------------------
------------------------------------------------------------
---------------
>NP_595708_Schizosaccharomyces_pombe
-----------------------------------------------MAPSEKD------
------------------------------------------------------------
------------------------------------------------------------
------------------------------------------------------------
------------------------------------------------------------
------------------------------------------------------------
------------------------------------------------------------
IEE-VS-------------------------------------VPGVLAP--RDDVRVLK
TRIAKLLG--T-SPDTFPGSQPVSFSKKHLQA-LKEKNYFVCEKSDGIRCLLYMTEH--P
RYENRPSVYLFDRKMNFYHVEKIFYPVENDKSGKK----YHVDTLLDGELVLDIYPGGK-
KQLRYLVFDCLACDGIVYMSRLLDKRLGIFAKSIQKPLDEYTKTHM-R--ETAIFPFLTS
LKKMELGHGILKLFNEVIPRLR--HGNDGLIFTCTETPY-VSGTDQSLLKWKPKEMNTID
FMLKLEFA--QPEEGD---------IDYSAMPE-FQLGVWEGRN-M--------------
---------YSFFAFMYVDEKEWEKLKSFNVPLSERIVECYLDDE---------------
--------------------NRWRFLRFRDDKRDANHISTVKSVLQSIEDGVSKEDLLKE
MPIIREAYYNR-------------------------------------------------
---------------------KKPSVTKRKLDETSNDDAPAIKKVAKESEKEI-------
------------------------------------------------------------
---------------
```
