## Supplementary material for "Coding Sequence Insertions in Fungal Genomes are Intrinsically Disordered and can Impart Functionally-Important Properties on the Host Protein": MAFFT_MSAs: XP_716575.1_blasthits_MAFFT.txt

```
>XP_716575_Candida_albicans
------------------------------------------------MVKDTTYYDILQ
VEVTATDVELKKAYRKQAIKLHPDKNANDPK-AAEKFQELGEAYGILSNPESRKIYDEFG
VEGMKENPTMQ---QAADIDPAEFFNMIFGG-DSFKQWIGELSMLNDMSRMGEII--TED
---EVELDNVEEESKSGKQ-----------------------------------------
--------------------------------HGATDS-LNESVQTLTISDNNNNNNTKV
SSSNNKPT-----------------------SN----LTSEEIKKLK--KQK--INE---
QQREQMLKYQEEAKQAKLKRIDDLTSALLKRIENYQLSKNNKEALDSFTRKLQTEFEDMK
IESFGIQLLHLIGKIYIDKANATIHASKTFGVSKIFTSVKSKTETVKNGYSILKTAVDAQ
LSIEQMVKEQEQFL-LAQEEGHQPTQE-------------ELVKQAEMERIITGKFLATA
WATTKFEVTDILRKVCHNVLRDKTISKKERVARAEALLYIGKEMSKVERSPEEEEEARIF
EEMMAEAQAKKSSKKQK--SMNNKELEEYMKKMAAENAEAEEN-----------------
------------------------------------------------------------
---------
>XP_002420181_Candida_dubliniensis
------------------------------------------------MVKDTIYYDILQ
VEVTATDVELKKAYRKQAIKLHPDKNANDPK-AAEKFQELGEAYGVLSNPESRKIYDEFG
VEGMKENPTMQ---QAADIDPAEFFNMIFGG-DSFKGWIGELSMLNDMSKMGEII--TED
---EVELENVEEENKPGKQ-----------------------------------------
--------------------------------HGATDS-LNESVQTLTISD----NNTKV
SSSNNKPT-----------------------SN----LTSEEIKKLK--KQK--INE---
QQREQMLKYQEEAKQAKLKRIDDLTSLLLKRIENYQLSKNNKEALESFTRILQTEFEDMK
IESFGIQLLHLIGKIYIDKANATIHASKTFGVSKIFTSVKSKTETVKNGYSILKTAVDAQ
LSIEQMVKEQEQFL-LSQEEGHQPTQE-------------ELVKQAEMERIITGKFLATA
WATTKFEVTDILRKVCHNVLRDKTISKKERVARAEALLYIGKEISKVERSPEEEEEARIF
EEIMAEAQAKKSSKKQK--SMNNKELEEYMKRMAAENAESEEQ-----------------
------------------------------------------------------------
---------
>XP_002549544_Candida_tropicalis
MDLSGNFLKHKQQSKKEKNKTKKPKALSPSIQLLSLTIIDKLFTDRMVKVKDTTYYDLLE
VEVDATDVELKKAYRKKAIKLHPDKNPNDPT-ASEKFQELGEAYRILSDPDSRAIYDEFG
IEGMKENSNLQ---Q-QEMDPNEFFTMVFGG-DAFKDWIGELSMLNDITKAAEVM--DHD
---E--------------------------------------------------------
------------------------------------DSELSESTQSMHLSE---------
TSSVNKPN-----------------------QDAGHGLTSEEIKKKK--KQK--MTK---
EKREEIFKLQEEARQVKLKRVQDLAKDLLIRIENYETAKHNKEALDTFVRKLNTEFEDMK
IESFGIQMLHLIGKIYTEQAHAAISASKTFGVSKIFTSVKHKTDSVKNGYSIIKTAVDAQ
LSIEQMVKEHEKFL-SLQAAGIQPTPE-------------QIAAEAERERIITGKFLATA
WASTKFEVVDVLTKVCHTILRDRNISRKERLSRAEGLLFIGKEMSRVQRSPEEEEEARIF
EELMAEAKAKKSSRHRK--HMNNKEMEEYMQKLAAEHAQEEEEEAASAGHH---------
------------------------------------------------------------
---------
>XP_003867238_Candida_orthopsilosis
------------------------------------------------MVVDTKYYDILG
VESTATEQELRKAYRKQAIKLHPDKNGNDPK-AAEKFQDLGEAYGILSNADTRKIYDEYG
VEGMKEKSVQG-----QDIDPSEFFEVIFGG-VAFRDWIGELGMFNDITKSAEVL--DLD
---E----ENSNSEVSSTG-----------------------------------------
--------------------------------TG-------ESAFKGKTDGTSSPTSGHG
ETPTSTHS-----------SLQLHS------HENKGELSSEDIKRKR--KQK--LTK---
EQREEILRIQEEAREAKLKRINDLSVILKDRLDNYRAAATNQEGLKHFTEKLKQELDDMK
IESFGIQLLHLIGKVYTNQANATLKAAKTFGITKIYSSMKSSTETVKNGYSIIKSALDTQ
ETMEKVMKEQEAFQ-LKQEQGYTPTQE-------------EIVQQAERERFVTGKFLATA
WSLVKFEVTNVLNKVCQNVLHEKGIGKKEKVARANALLYIGTQLLNEKRSADEDEEARIF
EEMMADAKMKKANK---------KKQHNFF------------------------------
------------------------------------------------------------
---------
>XP_001523111_Lodderomyces_elongisporus
------------------------------------------------MAVETEYYEILG
VEVDATEAELRKAYRKQAIRLHPDKNGNDPK-AAEKFQDLGEAYGVLSNAESRKLYDQYG
KEGMKNNGGVGGPDGEADIDPSEFFEMVFGGSVAFRDWIGKLGMMDDLTKSAEVLSMDDD
---E----EGEEGEAAATT-----------------------------------------
--------------------------------TTTTANETEESGARNESRGGKEKLLGHG
GSASTSTSPTDASVDTSMLSLTLADKNDSGVHKNNTRKPLEEYRKKST-KHK--ITK---
EQRDEVMRIQEESREAKIKRINELTEKLLGRIEAYRTASMNPDGIRHYTEKLKVELDDMK
VESFGIQLTHLIGKIYTNKAKAAIQASKTLGFSKIYTSVKSSGETMRNGISIVKSALDTQ
EAMERFQADQEEFQ-IKLELGYEPTPE-------------ELGAQIEKERYVTGKFLATA
WTLVKFEVTGVLNKVCQNILNEKGLGRKERLARAHALLFLGKELSSVQRSAEEDDEARIF
EEMMADAKIKKDKKHEA-----EKSKHHFFVRN---------------------------
------------------------------------------------------------
---------
>XP_007373147_Spathaspora_passalidarum
------------------------------------------------MVKDTVYYDILG
VEPTANDLELKKAYRKQAIKLHPDKNANDPN-AAEKFQELGEAYGILKDPDTRAVYDEFG
VEGMKEKAAAG---EAAEFDPSEFFTMVFGG-EAFKDWIGELSMLSEISKTAEVL--EEN
---D-------------EE-----------------------------------------
--------------------------------TSKTDSTANEQTVATSNADGTVSTPSVS
ENKVNEP------------------------------ITSDTIKKAK--KKK--MTK---
EQREEVMKMYEESKIAKQKRVDELAKNLLSRIESYQSAVGNADALKQFTSKLRTEFEDLK
IESFGIQLLHLIGKIYTDKAHATIRSTKTLGVSKIFSSVKNKTETIKNGYNILSTAMDAQ
QSAVEMLERQEQLA-AAQAMGYEASQE-------------ELYEQAEMERIITGKFLATA
WASTKFEVTDVLTKVCHKVLSDKSISKKEKVSRANAVLFIGKELLQVQRSPEEEEEARIF
EEMMAEAKAKKSKKKRS--KVSEKDIEEYMKRM--DSSQEESS-----------------
------------------------------------------------------------
---------
>XP_043049377_Scheffersomyces_spartinae
------------------------------------------------MVKDTTYYDVLG
VEVTATDIELKKAYRKKAIKLHPDKNLDDPN-AADKFKEVGEAYGVLSNPESRKIYDEVG
KDGMNSS-------AVEEADPSEFFAAAFGG-EAFKDWIGELSMLNDLNKTNEVFLTEED
GGGEPPSSGTGTLNSKTEK-----------------------------------------
--------------------------------PSEVDSNITTDLQQMKVSEGTSQKTEGA
D------------------------------------IVSEYNEAKKRTKQK--MTQ---
AQRDELMRLSEEAKLAKEERVNGLVQLLEVRINKFESCYKNPEALASFDSGLNKEFEDLK
IESFGLPLLHLIGKVYTQQAHAAILASKTFGVTKLFTSVKTKTDRVKGGFSIIKAALDAK
VALAEMVQHEEVLQ-AKVEAGEAISTE-------------EQYELLRYQRLITGKFIAAA
WAVTKYEVVGVLNKVCYKLFRDSSVSKKERVRRADAVLHIGKLMSNVKRTPEEEEEAQIF
EEMMAEASAKKQKKEGT--AISEAEIAAYLKKMEEEAAANNNYSSSAGTSSSSVPSSSNN
------------------------------------------------------------
---------
>XP_001387305_Scheffersomyces_stipitis
------------------------------------------------MVKDTTYYDILG
VEPTATAVELKKAYRKQAIKLHPDKNANDPQ-AAAKFQELGEAYGVLQDSNSRAAYDELG
VEGMKKSDVGG---VDQDVDPVEMFGMIFGG-NSFNEWIGELSMLKEVSQTAEVL--DEK
---E-----DDTISIDSGN-----------------------------------------
--------------------------------GSVSGSGLEGKVAELSVSDQ--------
DNKVNQTS-----------------------GANVE-LTSESINKKK--KQR--MTP---
EQRAEILRLHEESKKAKQARVDELSKNLISRIEKYQSAVTNKDSLAQFQSKLLQEFEDLK
IESFGIQLLHLMGKIYTHQANATIQASRTFGVSKIFTSVKTKTDNVKNGYNILKTGLDAQ
ASVEEMVKEQEAAQAAALASGEELSEL-------------ERYRQAEMEKFIMGKFLATA
WATTKFEVTGILNKVSNVVLNDKKLSKKERVKRAEAVLYMAKLMSQMKRTAEEEEEAQIF
EQMMAEATAKKNKKDRNTRTANQKEIEEYLRKMAETEASEASEPETKA------------
------------------------------------------------------------
---------
>XP_020066552_Suhomyces_tanzawaensis
------------------------------------------------MVKDTTYYDILG
VGPSATDTELKKAYRKQAIKLHPDKNGNDPK-AAEKFQELGEAYGILQDKDSRQLYDELG
VDGLKANGGAA---AAADIDVNEFFSNIFGG-EGF------------------ML--GDD
---E-----EDA----KEN-----------------------------------------
--------------------------------GPVSES------QELLVADG--------
EQHINKHQ-----------------------A---E-LTSEQIEKKK--KQK--MSR---
HQREEIMRLHEESKAAKEKRVDELTQTLISKIESYQSASTNPDSLAQFVKKLGDEFEDLK
LESFGIQLLHLIGKTYTTQASAAILSNKTFGVSKIFTSTKTKFGNVKNGISILKTALDAQ
SSVEEMVREQEQIQ-RALDAGEEVSQA-------------EIYRQQEMERLVMGKFLSTA
WASTKFEVTGVLNKVLAKTLKDKQLSKKETIRRAEAILFIGKQMTAVQRTPQEEEEARIF
EEMMADATAKKSKKKRS--KVSEGDIEAFVNKVEEEN-----------------------
------------------------------------------------------------
---------
>XP_020078031_Hyphopichia_burtonii
------------------------------------------------MVKDTKYYDILG
VEPTATEAELKKAYRKQAIRLHPDKNGNDPE-AAAKFQELGEAYGVLQNKESRQLYDEVG
LEDLKNHSMGA---EATDIDPSEFFRMIFGG-DSFKDWIGELTMLSELSKTAEILDKGDE
---E-----NENIDQEVKQ-----------------------------------------
--------------------------------EQVSGS-KSEGKSEMQVGEG--------
--KTNEE------------------------------LAAEA--KKK--KQK--ITQ---
EQREEIYRLHEEQKKAKEERVNELSTLLLQRIEKYQSVIGNDESFQQFQKKLNQEFEDLK
IESFGIQLLHLIGKIYNDQSTATIQACKTFGVLKLYTSVKLKTSRMKSGFSILKTAIDAQ
VTAQEMAKEQELLE----ASGTELTDE-------------ERYRHAELEKLITGKLLATA
WASTKFEVIGILNKVCNKLLNDKTLSKKDRIKRAEAVQFIGKQMLLVERSPDEDEDARIF
EEMMADATAKKSKKKGKNVGLSDQDLEAYMRNLAEEDAEEETKETKETKS----------
------------------------------------------------------------
---------
>XP_015464679_Debaryomyces_fabryi
------------------------------------------------MVKDTKYYDILG
VEPTATDVELKKAYRKQAIKCHPDKNGNDPT-AAAKFQELGEAYGILQDKEKRALYDEMG
VEGMQSNNVAG---E-ADVDPAEFFSMIFGG-EVFKDWIGELSMLNEVSKTADIL--GDE
----------EGAELET-Q-----------------------------------------
--------------------------------ATDSTNTTSEVATQ---SETGSDVTKTN
GQKDDI-------------------------------LSTEAINKKK--KQK--MTQ---
QQREEILKLHEETKKAQEERVRVLSQNLLSRIEQYTSASTNQDSLDRFKTKLNEELEDLK
IESFGIELLHLIGKIYTNQAHATINACKTFGVSKIFSSVKSKTNSFKNGFSILKTALDAQ
ASVEAMVREQEDIQ-EAIARGEELTDS-------------QKHRQVEMERLITGKVLAAA
WASTKFEVTGILNKVCNRVLNDKSLGKKVRISRAQAVLYIGETMLKVERSPEEAEDARIF
EEMMADATAKKSTKRNKKSKVSDRDIEEFMKNVNEVHEVDEPEEVK--------------
------------------------------------------------------------
---------
>XP_459458_Debaryomyces_hansenii
------------------------------------------------MIKDTKYYDILG
VEPTATDVELKKAYRKQAIKCHPDKNGNDPD-AAAKFQELGEAYGILQDKEKRALYDEMG
VEGMQSNNVAG---E-ADIDPAEFFSMIFGG-EVFKDWIGELSMLNEVSKTADIL--GDE
----------EGTESES-Q-----------------------------------------
--------------------------------TADSTTATSEVATQ---SESASDVTKTN
EEKDDI-------------------------------LSTEAINKKK--KQK--MTQ---
HQREEILKLHEETKKAQEERVRVLSENLLSRIEQYTSASTNQDSLDRFKTKLNEELEDLK
IESFGIELLHLIGKIYTNQAHATINSCKTFGVSKIFSSVKSKTNSFKNGFSILKTALDAQ
ASVEAMVREQEDIQ-EAIEKGEELSDS-------------QKHRQVEMERLITGKVLAAA
WASTKFEVTGILNKVCTRVLNDKSLGKKVRISRSQAVLYIGETMLKVQRSPEEAEDARIF
EEMMADATAKKSTKRNKKSKVSDRDIEEFMTNVNEVHEVNEPEDIK--------------
------------------------------------------------------------
---------
>XP_006689745_Yamadazyma_tenuis
------------------------------------------------MVKDTQYYDLLG
VEATASDLELKKAYRKQAIKLHPDKNPDDPE-AASKFQELGEAYGILKDSDKRALYDELG
VEGMQERQVNS---EAADIDPAEFFSMVFGG-DSFKDWIGELSMINDISKTAEIF--EDE
---E------------AEV-----------------------------------------
--------------------------------GQESVSGSVPASGDVAVNDNKLSNTDKK
DDV----------------------------------MTTEGINRRK--NQK--MTP---
EKREKILALREERKQKEAQRIQELVDKLISKIDKYDSAQHNPGALADFKKRLDTEFEDMK
IESFGIELLHLIGKIYRNQASARLSSSKTFGVSKIFTNAKTTAGTVKNGYSILKTALDAQ
ASMEQMVAEQELLQ-----QKEILTDA-------------DHMRMAEMERLITGKFLATA
WASTKFEVTGILNKVCQKLLNDKSLAKKEKNKRAKALHFIGEMMARVERSPEEAEEARIF
EEMMAEASNKKKKNNNA---FDQKHFEDYLATFVDQNPNEEHATNRD-------------
------------------------------------------------------------
---------
>XP_001486748_Meyerozyma_guilliermondii
------------------------------------------------MVKDTTYYDILG
VSPTATDVELKKAYRKQAIKLHPDKNANDPN-AAAKFQELGEAYGILQNADLRATYDEVG
IEGLKNNPEAG---EAADIDPSEFFGMVFGG-DSFKDWIGELSMLNEMAKTAEVL--GDE
---E----DKEGGKPESVQ-----------------------------------------
--------------------------------GADSSASATGAGSSTAASGTGTDVVHHN
GEQLDVSH-----------------------TSDSHMLSSEEIERRK--KKK--ISK---
QQREEILRLHDEAKQAKRLRVEELSKVLIARIEKYNSAKANPDGLASFTAKLNQELEDLK
IESFGLELLHLIGKIYTNQANAAIRSSKTFGVSKIYSSVKQKTDTVKNGYSIVKSALDAQ
SSMEAMVKEQEEMA-ERRDPNVELTDS-------------EKSQQVEMEKLMMGKFLATA
WASTKFEVTGVLNKVCEKVLQDKLLSKKERLSRADALLYLGKHLLKVERSADEAEEARIF
EDIMAEASAKKSKK--KKTKVREEDIAAYMEKV----EVNE-------------------
------------------------------------------------------------
---------
>XP_018711983_Metschnikowia_bicuspidata
------------------------------------------------MVKDTTYYDIVG
AAPGATEVELKKAYRKRAIQLHPDKNGNDPG-AAAKFQELGQAYAVLSNAESRALYDEVG
VEGLSESRAET----AADIDPSELFKMIFGG-GSFAPWIGQLSMFDEMSETAEILAESDD
---EAGGLQAQGGQASTAQ-----------------------------------------
--------------------------------ASEPGS-PGPAEQPPAGASNAPSENGNT
DTSTNGNT---------------------------------ETSKKH--KKK--MTR---
AQRERLVAAHDASRRRKEERIQALTAALVSRIDSLRSCAS-AEARDGFRGKLRRELEDLK
IESFGIQLLHLIGRIYVQQAHATVQASKTFGVSKLFTSVKSKSERVKSGFQIVKSALDAQ
ASAEDMLRHQAELE----LGGAELTEH-------------DRHQQMEAERLITGKFLATA
WASTQFEVQGVLNKVAQRVLNDKALPKKERVARARAMLFIGNEML---------------
------------------------------------------------------------
------------------------------------------------------------
---------
>XP_002617073_Clavispora_lusitaniae
------------------------------------------------MVKDTTYYDILG
VEPSATEAELKKAYRKQAIKLHPDKNGNDPG-AAAKFQELGEAYGILSNADSRALYDELG
VDGMKNNQVAE---QAADIDPSEFFKMIFGG-DSFVDWIGELSMLTDMADTAEVL--DD-
----------EAETSSEQP-----------------------------------------
--------------------------------TN-----VTDVAHN----NQ--------
NSTVGASN-----------------------SSTPYTDMSNEVEKKK--KSK--MTH---
EKREKLLQLQEEQKRTKQKRIEKLVENLLSRIESYVAASSNPDALSSYRSKLQKELEDLK
IESFGIQILHLIGKTYVEQANAAIHASKTFGVSKIFTSMKTKTSRMKSGFSILKAALDAK
AAAEVMMKEQAAME----QSGHELSDA-------------EKYKLMENERLITGKFLAAA
WASTKFEITGVLNKVTHAVLFDKSLHKKERLERAYAVLFIGNELLG--------------
---HAAFSGGRRRGSDI-------------------------------------------
------------------------------------------------------------
---------
>XP_025342492_Candida_haemuloni
------------------------------------------------MVKDTKYYEILG
VEETATDVELKKAYRKQAIKLHPDKNGNDPE-AAAKFQELGEAYGILQNPESRKIYDELG
VEGMKENNVAA---DAADIDPAEFFKMIFGG-DSFKEWIGELSMLNDMTKTAEIL--GDS
---E-----EESEKEGDKA-----------------------------------------
--------------------------------TEEAASKTQDLSLNEKTGDE--------
DTTVGSHT-----------------------GEGRYTELNHEIEKKK--KAK--LKK---
EQREKLHEFYKESKAAEERRVGELADNLLSRIEKYRSAATNEDSLKQYNSKLREELEDLK
VESFGIQLLHLIGKTYHTQAKATISSSKTFGITKIYTSMKTKTNRMKSGFSIIKTALDAQ
MSAEEMVQEQAKLE----QAGVELTDE-------------DKYKRMEQERIMTGKFLKTA
WASTKFELTGVLNKVSHKVLNDKSVSKKERVARAEAVIYIAKQMLETERTPEEDEEAQIF
EEMMADASTKKSKGKHS--KMSERDFEQYFQHYDPEDADVQSSEKKQVLGLYKKMLERAY
KFDNYNFREHAKRRIHDAFKENKNLTKEEEITSFYNEAINELAMLERQSTISQMFTLDKL
VVEPLKKHH
>XP_024711419_Candida_pseudohaemulonis
------------------------------------------------MVKDTQYYDILG
VEVTATEVELKKAYRKQAIKLHPDKNGNDPE-AAAKFQELGEAYGILQNPDLRAAYDELG
VEGMKETKAGA---EAADIDPAEFFKMIFGG-DSFKDWIGELSMLNDMAKTADIM--GEG
---E-----EETE-ETEKQ-----------------------------------------
--------------------------------AEEAGQKMQDLSVNEK--QQ--------
DLAVGAHT-----------------------GEGRYTELNNEIEQKKKHKAK--LRK---
EQREKLEQFYKESQEAKEKRVSELSENLLNRIEKYRVAAGNEDALRQYTSKLREELEDLK
VESFGIQLLHLIGKTYTAQAKATISASKTFGITKIYTSMKTKTNRMKSGFSIIKTALDAQ
ASAEEMVQEQAKLE----QAGVELTDE-------------DKYKRMEQERIMTGKFLKTA
WASTKFELTGVLNKVSHRVLNDKSLPKKERVARAEAVLFIAKQMLQTERTPEEDEEAQIF
EEMMADASAKKSRGQHA--NMSERDFEQYFQHYDPEE---ELPEKKQVLGLYKKMLEKAY
KFDNYNFREHAKRRIHDSFKANKNVTKEEEITSFYNEAINELAMLERQSTISQMFTLDKL
VVEPLKKHH
>XP_025337008_Candida_duobushaemulonis
------------------------------------------------MVKDTQYYDILG
VEVTATEVELKKAYRKQAIKLHPDKNGNDPE-AAAKFQELGEAYGILQNPDSRAAYDELG
VEGMKETKAGA---EAADIDPAEFFKMIFGG-DSFKDWIGELSMLNDMAKTADIM--GEG
---E-----EETE-ETEKQ-----------------------------------------
--------------------------------AEEAGQKMQDLSVNEK--QS--------
DSAVGAHT-----------------------GEGRYTELNNEIEQKKKHKAK--LRK---
EQREKLEQFYKESQEAKEKRVSELSENLLNRIEKYRVAAGNEDALRQYTSKLREELEDLK
VESFGIQLLHLIGKTYTAQAKATISASKTFGITKIYTSMKTKTNRMKSGFSIIKTALDAQ
ASAEEMVQEQAKLE----QAGVELTDE-------------DKYKRMEQERIMTGKFLKTA
WASTKFELTGVLNKVSHRVLNDKSLPKKERVARAEAVLFIAKQMLQTERTPEEDEEAQIF
EEMMADASAKKSRGQHA--NMSERDFEQYFQHYDPEE---ESPEKKQVLGLYKKMLEKAY
KFDNYNFREHAKRRIHDSFKANKNVTKEEEITSFYNEAINELAMLERQSTISQMFTLDKL
VVEPLKKHH
>XP_028888249_Candida_auris
------------------------------------------------MVKDTTYYDILG
VAETATEVELKKAYRKQAIKLHPDKNGNDPD-AAAKFQELGEAYGILQNPESRKLYDEVG
IEGMKENKMAA---DAADIDPAEFFKMIFGG-DSFRDWIGELSMLNDMAKTAEIL--GDS
---E-----EESEKTSEQA-----------------------------------------
--------------------------------TDDVNSKVQDLSVNDKK-EG--------
ETTVGAHT-----------------------GEGRYTELNAEIEKKK--KAK--IKK---
EQREKLHEFYKESKAAEEKRVAELAENLLSRVEKYRSAATNPDALRQYTAKLREELEDLK
VESFGIQLLQLIGKTYSSQARATIQASKTFGVSKIYTSMKTKTNRMKSGFSIIKTALDAQ
MSAEEMVQEQARLE----QSGAELTEA-------------EKFKQMEQERIMTGKFLKTA
WASTKFELTGVLNKVCQKVLNDKSLSKKERVQRAEAVNYIAKQMLETRRTPEEDEEAQIF
EEMMAEASAKKSKGKHA--KMSERDFEQYFQHYNPEG-----------------------
---------HEDPELHGTEKK---------------------------------------
---------
>NP_010967_Saccharomyces_cerevisiae
------------------------------------------------MVKETEYYDILG
IKPEATPTEIKKAYRRKAMETHPDKHPDDPD-AQAKFQAVGEAYQVLSDPGLRSKYDQFG
KEDAVPQQGFE--------DASEYFTAIFGG-DGFKDWIGEFSLFKELNEATEM-FG--K
---E-----DEEGTAATET-----------------------------------------
--------------------------------EKADEST--D------------------
-----------------------------------GGMVKHDTNKAESLKKD-KLSK---
EQREKLMEMEKKRREDMMKQVDELAEKLNEKISRYLIAVKSNNL-EEFTRKLDQEIEDLK
LESFGLELLYLLARVYKTKANNFIMSKKTYGISKIFTGTRDNARSVKSAYNLLSTGLEAQ
KAMEKMSEVNT-------------DEL-------------DQYERAKFESTMAGKALGVM
WAMSKFELERKLKDVCNKILNDKKVPSKERIAKAKAMLFIAHKFASARRSPEEAEEARVF
EELILGEQEKEHKKHTVAR-----------------------------------------
------------------------------------------------------------
---------
>XP_018222714_Saccharomyces_eubayanus
------------------------------------------------MVKETEYYDILG
IKPEATATEIKKAYRRKAMETHPDKHPDDPD-AQAKFQAVGEAYQVLSDQGLRSKYDEFG
KEDAVPQQGFE--------DASEYFTAIFGG-DGFKDWIGEFSLFKELGEATEM-FE--K
---E-----GEEGTAATDT-----------------------------------------
--------------------------------DKGGETS--D------------------
-----------------------------------GGMIRHDGNRAEHLRKD-RLSR---
EQRKKLLEMEKKRREDMMKQVDELAEKLNEKITRYLIAVKANNL-EEFTRKLDQEIEELK
LESFGLELLYLLARVYKTKANNFIMSKKTYGFSKLFTGTRDNARSVKSAYNLLSTGLEAQ
KAMEKMNEVNP-------------DEL-------------DQYERAKFESTLAGKALGVM
WAMSKFELERKLKDVCNQILNDRRVSSKERLAKAKAMLFIANKFAGARRSPEEAEEARVF
EELILGEQEKEHKKHSVIR-----------------------------------------
------------------------------------------------------------
---------
>XP_033765863_Saccharomyces_paradoxus
------------------------------------------------MVKETEYYDILG
IKPEATSTEIKKAYRRKAMETHPDKHPDDPD-AQAKFQAVGEAYQVLSDPGLRSKYDQFG
KEDAVPQQGFE--------DASEYFTAIFGG-DGFKDWIGEFSLFKELNEATEM-FG--K
---E-----DEEGTAATGT-----------------------------------------
--------------------------------EKADETT--D------------------
-----------------------------------GGMVKHDANKAESLKKD-KLSK---
EQREKLMEMEKKRREDMMKQVDELAEKLNEKISRYLIAVKSNNL-EEFTRKLDQEIEDLK
LESFGLELLYLLARVYKTKANNFIMSKKTYGISKIFTGTRDNARSVKSAYNLLSTGLEAQ
KAMEKMSEVNT-------------DEL-------------DQYERAKFESTMAGKALGVM
WAMSKFELERKLKDVCNKILNDKKVSSKERIAKAKAMLFIAHKFASARRSPEEAEEARVF
EELILGEQEKEHKKHTVAR-----------------------------------------
------------------------------------------------------------
---------
>XP_003676722_Naumovozyma_castellii
------------------------------------------------MVKDTGYYDVLG
VQPTATPAEIKKAYRRRAMQTHPDKHPDDPE-AQAKFQEVGEAYQVLSDPGLRSRYDEFG
KDEAVPQQGFE--------DANEYFTAIFGG-DGFKDWIGEFSLFKEFNEASEM-FDEKN
---D-----DMTNKPQSEH-----------------------------------------
------------------------------------------------------------
-----------------------------------TGVIPHEGDKP-GKKAD-KMTK---
EQREKLLELEKKRREEMSKQVDELSKKLNAKIDEYLIAVKENHL-DDFVRKLDQEIEELK
LESFGLELLYLIAKVYKTKANNFIISKKTYGFSRIFTGTRENARTVKSTYNLLSTGLETQ
KAMEEMSKVNP-------------DEL-------------DAYERVKFESMMAGKALGMM
WVMSKFELERKLKDVCSAILNDKKVPSKIRIAKAKAMLFIADKFSKARRTPEEAEEARVF
EELILGEQEKERKRGIKIKVTI--------------------------------------
------------------------------------------------------------
---------
>XP_003670516_Naumovozyma_dairenensis
------------------------------------------------MVKDTEYYDILG
VEPDATPTEIKKAYRRKAMQTHPDKHPDDPD-AQAKFQAVGEAYQVLSDPGLRSRYDEFG
KDDAVPKQGFE--------DAGEYFTAIFGG-DGFKDWIGEFSLIKEFTDASEM-FDENG
---N-----PKE---SNEK-----------------------------------------
--------------------------------DSAGNPA--D------------------
-----------------------------------SGMVKHDGKAASNRKAD-KLTK---
EQRSRMMELEKKRREEMAKQVDELASKLTTKLDEYLIAVKENHL-DQFNRKLDQEIEDLK
LESFGLELLYLIAKVYKTKANNFIISKKTYGFSKIFTGTRENARTVKSAYNLLSTGIETQ
KAMEEMNKVNP-------------EEL-------------DQYERAKFENMIAGKALGMM
WEMSKFELQQKLKEICNKVLQDKNVSSKVRIAKAKAMLYIAEKFASAKRSPEEAEEARVF
EELILGEKEKEKQKKAKHKIGVI-------------------------------------
------------------------------------------------------------
---------
>XP_003959816_Kazachstania_africana
------------------------------------------------MVKDTEYYDILG
IQPSATSTEIKKAYRKKAMETHPDKHPDDPD-AQSKFQSVGEAYQVLSDDDLRKRYDEFG
KDNAVPQHGFE--------DAGEYFTAIFGG-DGFKDWIGEFSLFKEFNEATDM-MDETK
---E-----GKEDAVSTKT-----------------------------------------
------------------------------------------------------------
-----------------------------------------------------KMNK---
EQREKLMEMEKKRREDMMKQVDELTEKLKIKIDNFLLAVKEKHL-DDFNRKLDEEIEDLK
LESFGLELLYLIAKVYRTKANNFIISKKTYGFSKLFTGTRDNARSVKSAYNLISTGLEAQ
KAMEQMNKVNP-------------EEL-------------DDFERAKFESMMAGKALGVM
WAMSKFELERKLKDVCNKILNDKNASSKQRIAKAKAMLYFADKFSKAKRSPEEAEEARVF
EELILGEQEKRKKTH---------------------------------------------
------------------------------------------------------------
---------
>XP_022466997_Kazachstania_naganishii
------------------------------------------------MVKETEYYDVLG
IPPTATATEIKKAYRRKAMETHPDKHPDDPT-ASERFQQVGEAYQVLSDPDLRKQYDEFG
KDNAVPQQGFE--------DAGEYFSMIFGG-DGFTNWIGEFSLFKELNSATEMMNGDAQ
---G-----GGAGAGAATG-----------------------------------------
--------------------------------AAPGATGDHT------------------
-----------------------------------GVVHKPDGSAGVPTDRN-KLTK---
EQREKLMELEKRRREDLEKQVVDLTKKLNERLEKYLIAVKENHL-KDFEAKLKQEIEDLK
LESFGIELLYLLAKVYKTKAHDYLLSKKTMGFSKIFTGTRNNARTVKSAYNLLSTGAEAQ
KAMAEMEKVNP-------------EEL-------------DQYERVKFETMLAGKALGVM
WAMSRFELEQKLKEVCSRVLHDKNVPSRKRIEKAKALLYFAGKFSSARRTPEEAEEARVF
EELILGEQQKKEKRYRYKA-----------------------------------------
------------------------------------------------------------
---------
>XP_447824_Candida_glabrata
------------------------------------------------MVKDTEFYDVLG
ISPEATPSEIKKAYRKMAMLTHPDKHPDDPE-AQAKFQAVGEAYQVLNDPALRKQYDEFG
KDNAVPQQGFE--------DAEEYFTAIFGG-DGFKDWIGDFSLFKELNEATDM-MSEDA
---T-----TDATAAATTS-----------------------------------------
-----------------------------------------E------------------
-----------------------------------AGMVKHDGKTDAKDKSG-KMTK---
EQREKLWEMEKKRREEVAKQVEELARKLKEKLLQYNLAVKGGHL-DDFNRKLDQEVEELK
LESFGLELLYLIARVYKTKANNYLMAKKTFGFSKIFTSTRDNARTVKSAYNLLSTGMEAQ
KAMEQMSKVDE-------------DQL-------------DQYERAKFENEMAGKALGVM
WAMNKFELERKLKDVCNTVLSDKSVSSSERRERAKGLLFIASRFASAKRSPEEAEEAKVF
EEFILGEKQKHGSKP---------------------------------------------
------------------------------------------------------------
---------
>XP_004180440_Tetrapisispora_blattae
------------------------------------------------MVKDMEYYDVLG
IQPDATPAEIKKAYRRKAMQTHPDKHPDDPD-AQSKFQAVGEAYQVLSDPQLKSRYDQFG
KDDAVPQAGFE--------DAEEYFTVIFGG-EGFRDWIGEFSLFKQMGDVDEMGLDETL
---N-----D-----SSES-----------------------------------------
--------------------------------GNNTPNGNAT------------------
-----------------------------------GDITKHNGKTSSTDQKA-KLSK---
EQKEKLMEMEKKRREDMAKQVNELTKKLNDKISDYLLAVKGGHL-KEFTTKLNQEIEELK
LESFGLELLYLIARVYKTRASNFIMSKKTHGFSKLFTGARENARSVKATYNLLSTGLEAQ
KAMEQMSDVDT-------------DKL-------------DDIERVKFENEMAGKALGVM
WAMSKFELEKKLKEVCNKILTDKSVPSKERVAKAKAMIFLADRFASAKRSPEEAEEARVF
EELILGEQEKSKKKPRR-------------------------------------------
------------------------------------------------------------
---------
>XP_003684716_Tetrapisispora_phaffii
------------------------------------------------MVKDTEYYDVLG
VTPEATPTDIKKAYRKKAMQTHPDKHPDDPE-AQSKFQAVGEAYQVLSDPGLRSKYDQFG
KDDAVPNAGFE--------DAQEFFSTIFGG-DGFKDWIGEFSLFKELNEVAGD-YDENG
---N-----PIAPKTEEES-----------------------------------------
--------------------------------AAGGTAA---------------------
-----------------------------------------DGTVANHDRKK-KMSK---
EQREKLFEMEKKRREEVAKQVDELSQKLTVKIDDYLLAVKENHV-DEFTSKLDQEIEELK
LESFGMELLHVLAKVYKTKANNYIMSKKTYGFSKLFTGTLDNARTVKDTYNLLSTGLEAQ
KAMNQMSEVNA-------------EEL-------------DEYERAKFENMMAGKALGVM
WAMSKFELERKLKEVCNKILSNKSVPSKERLLKAKALIFIANKFESAKRSPEEAEEARVF
EEMILGEQKKKQK-----------------------------------------------
------------------------------------------------------------
---------
>XP_001643997_Vanderwaltozyma_polyspora
------------------------------------------------MVKDTQYYDILG
VKPEATPAEIKKAYRRRAMETHPDKHPDDPE-AQSKFQAVGEAYQVLSDPGLRSRYDEFG
KDDAVPQHGFE--------DATEFFTTIFGG-DGFKDWIGEFSLFKELNEAVEG-FDENG
---Q-----P--------------------------------------------------
--------------------------------TTGGPGATDD------------------
-----------------------------------SNMVKHDGKASAADRKG-KLTK---
EQRDKLMEMEQKRREDIARQVNELSLKLDAKLKNYLLASREKHL-DEFQLKLDQEIEELK
LESFGMELLHVLAKVYKNKANNFIMSKKTHGFSKLFTGPRDNARSVKQTYNLLSTGLEAQ
KTMEQMSEVNP-------------EEL-------------DQYERAKFESMMAGKALGVM
WAMSKFELERKLKEVCSRILTDRNVPSKERLAKAKAMLYFADKFERAKRSPEEAEEARVF
EEMILGEKAKHRR-----------------------------------------------
------------------------------------------------------------
---------
>XP_003683299_Torulaspora_delbrueckii
------------------------------------------------MVKDTEYYDVLG
VSPTATAMEIKKAYRKKAMQTHPDKNPDDPE-AETKFQAVGEAYQVLSDTELRSRYDQFG
KDDAVPQQGFE--------DAEEYFSAIFGG-DGFKDWIGEFSLFKDLNDASEM-MDKGQ
---N-----AEAPNSAGAI-----------------------------------------
--------------------------------DSTSHTT---------------------
---------------------------------------SGE-ITKPDEKSK-KLSK---
EQKEKLIELEKKRREELARQVEELSKKLNERLDSFALAASQNRM-DEFVTKLDHEIEELK
LESFGLELLYILAKVYKTKANNFIMSKKTRGISKIFTGVRDNARSVKSAYNLLSTGLDAQ
RALEQMNEVNV-------------DEL-------------EDYERAKFESTMAGKALGVM
WAMSKYELEKKLKDVCNKILNDPAVPTKVRLVKAKGLLFMADRFAMAKRSPEEDEEARVF
EELILGEKQREKQ---------NKRKKI--------------------------------
------------------------------------------------------------
---------
>XP_037145564_Zygotorulaspora_mrakii
------------------------------------------------MVKDTEYYDVLG
IEPTATALEIKKAYRKKAMLTHPDKHPNDPD-AASKFQAVGEAYQVLSDPSLRSRYDQFG
KDDAVPQQGFE--------DASEYFSAIFGG-DGFKDWIGEFTMLEGLNEVDAETEPVKT
---E-----NGEQSSSTEL-----------------------------------------
--------------------------------AGAGSVA---------------------
------------------------------------------SKNDEAKLDK-KLSK---
AQKEKMYEMEKKRREEIKIQVNELAKKLNGRLQSYILASKDNRL-DEFTSKLDQEIEEMK
LESFGLELLHCLAKCYKTKANNFILSKKTHGISKLYTGVRDNARNAKSVYSLLSTGMDAY
KAMEQMNETNL-------------DEM-------------EEYERAKFESMMAGKALGVM
WAMSKYELESKLKEVCNQILNDNTVPTKERLLKAKGLLLMADKFSKAKRSPEEAEEARVF
EELILGEQQKEKEKKKKRSRI---------------------------------------
------------------------------------------------------------
---------
>XP_002497143_Zygosaccharomyces_rouxii
------------------------------------------------MVKDTEYYDRLG
ISPTATPTEIKKAYRRKAMETHPDKHPDDPE-AENKFQAVGEAYQVLSDESLRARYDEYG
KDDAVPQQGFE--------DANEYFTVIFGG-DGFKDWIGEFSIFKDLNEAGGI-IDEPQ
---N-----DGTPSKPGE------------------------------------------
--------------------------------SGMVHTS---------------------
---------------------------------------SEEAAAKLDEKNK-KLSK---
QQREKLIEMEKRRREELAEQVKELAKKLNNKLDSYVLALKDNRL-DEFASKLDQEIENLK
LESFGLQLLHILAKCYHTKAQNFIMSKKTHGFSKLFTGVRDNARSVKSAYNLLSTGLEAQ
KTMEQMNEVNP-------------DEL-------------DQYERATFENMMAGKALGVV
WAMNKFELEKKLKEVCNTILNDNTEPTKVRLTKAKGLLFMADRFSKAKRSPEEAEEARVF
EELILGEQEKEKEKQKQKQKEVNKRKGFFS------------------------------
------------------------------------------------------------
---------
>XP_003646326_Eremothecium_cymbalariae
------------------------------------------------MVFDTTYYDLLG
VSPDAKQIDIKKAYRKKSVQEHPDKNPNDPK-ATERFQAISEAYQVLGSDELRAKYDKFG
KDEAVPQNGFE--------DAGEQFAAIFGG-EAFASYIGELTLLKNIQKTEELVQQDEA
---E-----KQKEKEREKE-----------------------------------------
------------------------------------------------------------
-VNKSYANGNGDNQMSSGSTNNNSKRSE-----GRAAISDHGAVTQTSAEESKKVSN-SE
KKKTKLEEFEEEQRIEKEKNIENLSNTLCDRLSVLTESSYDEPCKRAFEKKFEEEANMLK
MESFGLDILHTIGEVYCQKAEIFLKNQKIWGVGGFFQSVKAKCGFVVDTVRTVSAALDAQ
NTMQELEKLKLVVE----------SDEPLRDEKGNELPKPTVEELAHMEQLLMGKVLSAA
WHGSKFEIMSTLKNVCDKVLEDKSADLDTKIRRAEALILLGKVFRKAYRTPVEQEDAQVF
EELVAEATKKKSRNKHR-------------------------------------------
------------------------------------------------------------
---------
>NP_984111_Eremothecium_gossypii
------------------------------------------------MVVDTAYYDLLG
VSPDAKAIEIKKAYRKKSVQEHPDKNPNDPK-ATERFQAISEAYQVLSSDELRAKYDKFG
KEEAVPQNGFE--------DAGEQFAAIFGG-EAFASYIGELTLLKNIQKTEELVQQDEE
---E-----KQREKQRVHE-----------------------------------------
------------------------------------------------------------
-KTQDQKKG-ATPQTGAPAAGEPAAAAERVKPSGRGAIEENGG-AKAASDKGDGETQ-DE
RKKTKLEQFEEQQRLDKEKMIDKLSKILCDRLSVVTESSYDEPCKRAFEKKFEEEANMLK
MESFGLDILHTIGEVYCQKAEIFLKNQRILGIGGFFHSVRAKCGFVVDTVRTVSAALDAQ
NTMQELEKLKLAVD----------SDEPLRDDKGNELPKPTVEELAHMEQLVMGKVLSAA
WHGSKFEIMSTLKSVCTRVLEDKNAELETRIRRAEALIMLGRVFKRTYRTPVEQEDAQVF
EELAAEATKNKSRSRRK-------------------------------------------
------------------------------------------------------------
---------
>XP_453663_Kluyveromyces_lactis
------------------------------------------------MVVDTTYYDLLG
VATDAKQIDIKKAYRKKSVKEHPDKNPDDPT-ATERFQAISEAYQVLSSEELRMKYDKFG
KEEAMPKNGFE--------DAGEQFAAIFGG-EAFTSYIGELTLLKNIQNTQELSEEDER
---A-----KEQE---ASE-----------------------------------------
------------------------------------------------------------
-KATQQAHNLNNNNNASNGDDDTKSAED----------STNNGTAKKLTSGGDDSSNPET
KKKGKLEEFEEQQMLDKEKSIEELSKTLSDRLSILTESAYDDACKESFDKKFEEEANMLK
MESFGLDILHTIGEIYCEKANIFLKSQYLWGFGGFYHSVKAKGGLVMDTVRTVSAALDAQ
STMTELEKLKETAN----------SEEPLKDEAGNVVEKPTVEELAQLEQLLMGKVLSAA
WYGSKFEIMSTLRSVCDKVLEDETAEMSTRIRRAEALKRLGKVFRRAYRTKTEQEDAQVF
EELVAEASKKKGHKHHTSSTANKQ------------------------------------
------------------------------------------------------------
---------
>XP_022676834_Kluyveromyces_marxianus
------------------------------------------------MVVDTTYYDLLG
VSTDATAIEIKKAYRKKSIKEHPDKNPDDPA-ATERFQAISEAYQVLSKDELRAKYDKFG
KEEAMPQDGFE--------DAGEQFAAIFGG-EAFVSYIGELTLLKNIQKTQELSEEDEK
---Q-----KEKE----KE-----------------------------------------
------------------------------------------------------------
-NTKQEAESQETRRLAS-GESEAQGAVE----------SDVNASAK--TDSKADAS--AS
KKKGKLEEFEEQQKRDKEKSIEELSKILCDRLSILTESEYDDACKQSFDKKFEEEANMLK
MESFGLDILHTIGDIYCEKANIFLKSQFLWGIGGFYHSVKAKGELVMDTVRTVSAALDAQ
STMTELEKLKETAN----------SQEPLTDANGNTVEKPTVEELAQLEQLLMGKVLSAA
WYGSKFEIMSTLRSVCDNVLEDSSVDIQTRIRRAESLKRLGKVFRKAYRTKSEQEDAQVF
EELVAEASKKS-HKHHRNSTS---------------------------------------
------------------------------------------------------------
---------
>XP_022629690_Lachancea_lanzarotensis
------------------------------------------------MVKDTEYYDLLD
IQPNASATEIKKAYRKKAMLTHPDKHPDDPE-AHTKFQAVGQAYQVLSDPELRSRYDQFG
KEEAVPQQGFE--------DAAEFFTTIFGG-DAFQDWIGDFSFLKNLTKGAEI-MGEND
---E-----QDVGTSGTT------------------------------------------
--------------------------------GAGNSKADGT------------------
-----------------------------------TEVVQHDGKSNNSKNSD-KLTK---
EQRAKLVEMENERRAEKKKQVEDLARKLENKIEEYLVSVESHNL-DAFDRKLSREVEDLK
LESFGLELLHLIAKVYKTKASNFMMSQKTHGFSKLFTGVRDKTKSAKSAWGILSSAMDAH
SAMTELEKLDL-------------DSM-------------DDYERAEVEKVITGKVLGTA
WVMSKFEAQGKLREVCDKVLTDKTVPTKKRLAKAKALIYIADKFGSAVRSPDEAEDARVF
EEIIFDAQGSKKKTNFKKKEPTVKA-----------------------------------
------------------------------------------------------------
---------
>XP_002551621_Lachancea_thermotolerans
------------------------------------------------MVKDTEYYDLLG
IQPDASATEIKKAYRKKAMLTHPDKHPDDPE-AQAKFQAIGQAYQVLSDPELRSRYDEFG
KEDAVPQQGFE--------DAAEFFSTIFGG-DAFQDWIGDFAFLKNLTKGAEI-MGEDG
---E-----E-----AGT------------------------------------------
--------------------------------AAENSE-DPS------------------
-----------------------------------KDVVQHDGKTAKPKSSDNKLTK---
EQRAKLVEMENERRAEKKKQVEDLVRKLETRIEQYVAAVQNKHL-DEFDAKLNQEIEDLK
LESFGLELLQLIAKVYKTKANNFLASQKTYGFSKLFTGVRDKTKTAKSAWGILSSAMDAQ
SAMKELEKLDV-------------ETM-------------DEYERAEVEKLITGKVLGTA
WVMSKFEAQGKLKDVCDKILGDKNVPSKQRVVKAKALLYMANKFASAQRSPDEAEDARVF
EELIFDAQGKKKKADHKRKDSTVKA-----------------------------------
------------------------------------------------------------
---------
>XP_020052567_Aspergillus_aculeatus
------------------------------------------------MVVDTTYYDALG
VPPTATELEIKKAYRKLAIVTHPDKNPGDET-AHARFQAIGEAYQVLSDEELRKRYDKFG
KEDAVPGGGFE--------DPAEFFSMIFGG-SAFVDLIGEISLMKDLTATMDITMQQME
---E-----EELAASAEEKLNIHDE-------------EQAARASA--------------
-------EGTTPTA-TESPAA-----------APEKPAAEKP---------AAP------
---TSSSSGASTP-RRFMGQQAIMDKSEEEARMEAAGLSQEEKELRKKEKKK-GLSK---
EQQERLAAYELERKKAREERVNTLATKLIDKISVWTETDKGADVTRAFEEKIRLEVENLK
MESFGLEILHAIGATYVQKATSFLKSQKFLGISGFFSRLKDKGTLAKETWTTISTAIDAQ
MTMEEMAKLEERGG----------EDW-------------TDEKKAEYEKKVTGKILAAA
WRGSKFEIQSVLRDVCDQVLGDKRVKLDKRVERAHALVIAGNIYSKAERDPEEEGDFMAF
EQLMAESMTKKGKDEKKKKGKHGHF-----------HHHHE---------EEAEATAA--
------------------------------------------------------------
---------
>XP_001272423_Aspergillus_clavatus
------------------------------------------------MVADTAYYDALG
VPPTATELEIKKAYRKLAIVTHPDKNPGDET-AHARFQEIGEAYQVLSNEELRKRYDKFG
KEDAVPGGGFE--------DPAEFFSMIFGG-SAFVDLIGEISLMKDLTATMDITMQEME
---E-----QELAEAAEEKLNIHDE-------------ETKA-AAA--------------
-------TAEAGPS-AETATP-----------A----PAAAP---------AAEPSAQ--
---PTPAAGTSTP-RRYLGQQALMDKSEEEARMEAAGLTQEEKELRKKEKKKG-LSR---
EQQERLAAYELERKKAREERVNTLATKLVDKLSVWTETDKGKDVTRAFEEKIRLEVENLK
MESFGLEILHAIGATYTQKGTSFLKSQKFLGISGFFSRLKDKGTLAKETWTTISTAIDAQ
MTMEEMAKLEEKGG----------EDW-------------TDEKRAEYEKKVTGKILAAA
WRGSKFEIQSVLREVCDQVLGDKRIKLEKRVERAHALVIAGNIYAKAERDPEEEGDYMAF
EQLMAEAMSKKGKDDKKKKRDKSKH-----------EHHAE---------EEATA-----
------------------------------------------------------------
---------
>XP_001262761_Aspergillus_fischeri
------------------------------------------------MVADTTYYDALG
VPPTATELEIKKAYRKLAIVTHPDKNPGDES-AHARFQAIGEAYQVLSNEELRKRYDKYG
KEESVPGGGFE--------DPAEFFSMIFGG-SAFVDLIGEISLMKDLTATMDITMQEME
---E-----EELVEAAEEKLHIHDE-------------EVKA-AAA--------------
-------TGEASHA-AGTAAP-----------APGPVPAAAA---------AAEPSEK--
---PAPTSGSSTP-RRYLGQQAIMDKSEEEARMEAAGLSQEEKELRKKEKKKG-LSR---
EQQERLAAYELERKKAREERVNTLATKLVDKLSVWTETDKGPDVTRAFEEKIRLEVENLK
MESFGLEILHAIGATYTSKATSFIKSQKFLGISGFFSRLKDKGTLAKETWTTISTAIDAQ
MTMEEMAKLEEKGG----------EDW-------------TDEKKAEYEKKVTGKILAAA
WRGSKFEIQSVLRDVCDQVLGDKRIKLEKRLERAHALVIAGNIYSKAERDPEEEGDYMAF
EQLMAEAMSKKGKDEKKKKKEKSKN-----------EHHHH---------EETTA-----
------------------------------------------------------------
---------
>XP_041151580_Aspergillus_flavus
------------------------------------------------MVADTTYYDALG
VPPTATELEIKKAYRKLAIVTHPDKNPGDET-AHARFQAIGEAYQVLSDEELRKRYDKFG
KEDAVPGGGFE--------DPSEFFSMIFGG-NAFVDLIGEISLMKDLTTTMDITMQEME
---E-----EELAASAEEKLNIHEE-------------EAKT-AAG--------------
-------TSAEGTA-AAAPAA-----------AGSATATDAP---------ASEEKSEK-
-PTPTPSSGTSTP-RRYLGQQAIMDKSEEEARMEAAGLSAEEKELHKKSKKKGALSR---
EQEERLAAYELERKKAREERVNTLATKLVDKISVWTETDKGADVTRAFEEKIRLEVENLK
MESFGLEILHAIGQTYIQKGSSFLKSQKFLGISGFFSRLKDKGTLAKETWTTISTAIDAQ
MTMEEMAKLEERGG----------EDW-------------TDEKRAEYEKKVTGKILAAA
WRGSKFEIQSVLRDVCDQVLGDKKIKLDKRVERAHALVIAGNIYQKAERDPEEEGDYMAF
EQLMADAMTKKGKDEKEKKKKEKKS-----------KHEHV---------EETTA-----
------------------------------------------------------------
---------
>XP_746809_Aspergillus_fumigatus
------------------------------------------------MVADTTYYDALG
VPPTATELEIKKAYRKLAIVTHPDKNPGDET-AHARFQAIGEAYQVLSNEELRKRYDKYG
KEESVPGGGFE--------DPAEFFSMIFGG-SAFVDLIGEISLMKDLTATMDITMQEME
---E-----EELAEAAEEKLHIHDE-------------GVKA-AAA--------------
-------TGEASHA-AGTAAP-----------GPGPVPAAAA---------AAEPSEK--
---PASTSGSSTP-RRYLGQQAIMDKSEEEARMEAAGLSQEEKELRKKEKKKG-LSR---
EQQERLAAYELERKKAREERVNTLATKLVDKLSVWTETDKGPDVTRAFEEKIRLEVENLK
MESFGLEILHAIGATYTSKATSFIKSQKFLGISGFFSRLKDKGTLAKETWTTISTAIDAQ
MTMEEMAKLEEKGG----------EDW-------------TDEKKAEYEKKVTGKILAAA
WRGSKFEIQSVLRDVCDQVLGDKRVKLEKRLERAHALVIAGNIYSKAERDPEEEGDYMAF
EQLMAEAMSKKGKDEKKKKKEKPKN-----------EHHHH---------EATTA-----
------------------------------------------------------------
---------
>XP_660979_Aspergillus_nidulans
------------------------------------------------MVVDTSYYDALG
VPPTATELEIKKAYRKLAVVTHPDKNPGDET-AHERFQAIGEAYQVLSDAELRKRYDTHG
KEGAVPDQGFE--------DPNEFFGMIFGG-DAFYDLIGEISLLQDLTTRMEITTEEA-
---E-----EDLAASTEEKLNINEQ-------------------EG--------------
-------TSVGETTSSGAGSR-----------AS-------A---------ASPSPAA--
-------SGTSTP-RPRLGQQAIMDKSDEEIRMQAAGVTEEERELRKKEKKKGGLTR---
EQAERLQAFELERQKAREERVDMLATKLIDKISVWTETDKGADVTRAFEEKIKLEVENLK
IQSFGIEILHAIGATYVSKATSFLKSQKFLGISGFFSRLKDKGTLAKEAWTTISTVIDAQ
LTMEEMAKLEEKGG----------ENW-------------TDEMRAEYSVKVTGKLLAAA
WRGSKLEIQSVLRDVCDKVLGDKKIKLEKRIERAHAMIIAGNIYSKAERDPDDEGDYMAF
EQLMADATAKKAKDEKKKKKKHG--------------H------------SELEAS---S
PKAAS-------------------------------------------------------
---------
>XP_001395276_Aspergillus_niger
------------------------------------------------MVADTSYYDALG
VPPTATELEIKKAYRKLAIIHHPDKNPGDET-AHARFQEIGEAYQVLSDEELRKRYDKFG
KEDAVPGGGFE--------DPSEFFGMIFGG-NAFVDLIGEISLMKDLTTTMDITMQQME
---E-----EELAASAEEKLNIHDE-------------TQA--HAA--------------
-------EGTTEGA-AQATPA-----------ESTTAASEKP---------AAA------
---ASPSSGTSTP-RRYMGQQAIMDKSEEEARMEAAGLSQEEKELRKKEKKKGGLSR---
EQQERLAAYELERKKAREERVNTLATKLVDKISVWTETDKSPDMTRAFEEKIRLEVENLK
MESFGLEILHAIGATYVQKATSFLKSQKFLGISGFFSRLKDKGTLAKETWTTISTAIDAQ
MTMEEMAKLEERGG----------EDW-------------TDEKKAEYEKKVTGKILAAA
WRGSKFEIQSVLRDVCDQVLGDKRIKLDKRVERAHALVIAGNIYSKAERDPDEEGDFMAF
EQLMAESMTKKGKEDKKKKKK---------------HEHHH---------EEPTATA---
------------------------------------------------------------
---------
>XP_015404907_Aspergillus_nomiae
-------------------------LLCGPGDNRGIRPVGLNSTKYRIMVADTTYYDALG
VPPTATELEIKKAYRKLAIVTHPDKNPGDET-AHARFQAIGEAYQVLSDEELRKRYDKFG
KEDAVPGGGFE--------DPSEFFSMIFGG-NAFVDLIGEISLMKDLTTTMDITMQEME
---E-----DELAASAEEKLNIHDN-------------DTNA-AAG--------------
-------ASAEGDA-ASAPAP-----------TGSATAADAP---------ASEEKFEK-
-PAPAPSSGTSTP-RRYLGQQAIMDRSEEEARMAAEGQSAEEKELHKKSKKKGGLSR---
EQEERLAAYELERKKAREERVNTLATKLVDKISVWTETDKGADVTRAFEEKIRLEVENLK
MESFGLEILHAIGQTYIQKGSSFLKSQKFLGISGFFSRLKDKGTLAKETWTTISTAIDAQ
MTMEEMAKLEERGG----------EDW-------------TDEKRAEYEKKVTGKILAAA
WRGSKFEIQSVLREVCDQVLGDKKIKLDKRVERAHALVIAGNIYQKAERDPEEEGDYMAF
EQLMADAMTKKGKDEKEKKKKEKKS-----------KHEHV---------EESTA-----
------------------------------------------------------------
---------
>XP_001827234_Aspergillus_oryzae
------------------------------------------------MVADTTYYDALG
VPPTATELEIKKAYRKLAIVTHPDKNPGDET-AHARFQAIGEAYQVLSDEELRKRYDKFG
KEDAVPGGGFE--------DPSEFFSMIFGG-NAFVDLIGEISLMKDLTTTMDITMQEME
---E-----EELAASAEEKLNIHEE-------------EAKT-AAG--------------
-------TSAEGTA-AAAPAA-----------AGSATATDAP---------ASEEKSEK-
-PTPTPSSGTSTP-RRYLGQQAIMDKSEEEARMEAAGLSAEEKELHKKSKKKGALSR---
EQEERLAAYELERKKAREERVNTLATKLVDKISVWTETDKGADVTRAFEEKIRLEVENLK
MESFGLEILHAIGQTYIQKGSSFLKSQKFLGISGFFSRLKDKGTLAKETWTTISTAIDAQ
MTMEEMAKLEERGG----------EDW-------------TDEKRAEYEKKVTGKILAAA
WRGSKFEIQSVLRDVCDQVLGDKKIKLDKRVERAHALVIAGNIYQKAERDPEEEGDYMAF
EQLMADAMTKKGKDEKEKKKKEKKS-----------KHEHV---------EETTA-----
------------------------------------------------------------
---------
>XP_040638462_Aspergillus_ruber
------------------------------------------------MVADTSYYDALG
VPPTATQIEIKKAYRKLAITTHPDKNPGDET-AHARFQAIGEAYQVLSDDDLRKRYDKFG
KEDAVPGGGFE--------DPSEFFSMIFGG-SAFVDLIGEISLMKDLTTTMDITMQQME
---E-----DELAASAEEKLHLHEQ-------------EAKTGAAP--------------
-------TEGTTAEGATAPTA-----------EGTTTTAAAA---------APQEPEK--
----------TPP-RRYIGQQAIMDKSEEEARMEAAGLSPEEKELRKKEKKKGGLTK---
EQQDRLTAYELERKKAREERVNTLATKLIDKISVWTETDKSSDVTHAFEEKIRLEVENLK
MESFGLEILHAIGATYVQKSTSFLKSQKFLGISGFFSRLKDKGTLAKETWTTISTAIDAQ
MTMEEMAKMEERGG----------EEW-------------TDEKKAEYEKKVTGKILAAA
WRGSKFEIQSVLRDVCDQVLGDKSIKLEKRVERAHALVLAGNIYAKAERDPEEEGDYMAF
EQLMTEAMQKKGKEEKKKNKHKSK-------------HEDI---------DEAHAE----
------------------------------------------------------------
---------
>XP_040705390_Aspergillus_sydowii
------------------------------------------------MVVDTTYYDALG
VAPTATELEIKKAYRKLAIVTHPDKNPGDET-AHERFQAIGEAYQVLSNSDLRKRYDTHG
KEQAVPDQGFE--------DPNEFFGMIFGG-DAFYDLIGEISLLQDLTTRMEITTEEAE
---E-----EDLAASTEEKLNINEQ-------------------GG--------------
-------KASGESARAAAGAA-----------AASTAGTAPA---------ASHSPSP--
-------SGTSTP-RPRLGQQAIMDKSDEEIRMQSAGVSEEERELRKKEKKKGGLTR---
EQAEKLQAFELERQKAREERVEMLATKLIDKISVWTETDKGTDVTRAFEEKIRLEVENLK
IQSFGIEILHAIGATYVSKATSFLKSQKFLGISGFFSRLKDKGTLAKEAWTTISTVIDAQ
LTMEEMAKLEEKGG----------ETW-------------TDEMRAEYSVKVTGKLLAAA
WRGSKLEIQGVLRDVCDKVLGDKRIKLEKRVERAQAMIIAGNIYSKAERDPEEEGDYMAF
EQLMTDAMAKKGKDEKKKKKKHS--------------HDHE---------AEAEASSTTS
PKAQA-------------------------------------------------------
---------
>XP_001217261_Aspergillus_terreus
----------------------------------------MVTPDSGKTVADTTYYDALG
VPPTATELEIKKAYRKLAIVTHPDKNPGDET-AHERFQAIGEAYQVLSDEELRKRYDKFG
KEDAVPGGGFE--------DPAEFFSMIFGG-SAFVDLIGEISLMKDLTTTMDITMQEME
---E-----DELAASAEEKLHIHDE-------------KVKAEGAA--------------
-------GATAESASASTPAP-----------APAAAAAEKP---------A--------
-----PSSGTSTP-RRQLGQQAIMDKSEEEARMEAAGLSQEEKELRKKGKKKGGLTP---
EQQERLAAYEMERKKARDERVDTLAAKLIDKISVWTETDKGADVTRAFEEKIRLEVENLK
MESFGLEILHAIGQTYTQKATSFLKSQKFLGISGFFSRLKDKGTLAKETWTTISTAIDAQ
MTMEEMARLEERGG----------EDW-------------TDEKKAEYEKKVTGKILAAA
WRGSKFEIQSVLRDVCDKVLHDKRVKLDKRIERAHAMVIAGNIYSKAERDPEEEGDYMAF
EQLMADAMTKKDKEEKKKKKKESK------------HEHHA---------EEVKA-----
------------------------------------------------------------
---------
>XP_022485449_Penicillium_arizonense
------------------------------------------------MVADTSYYDALG
VPPTATELEIKKAYRKLAIVTHPDKNPNDET-AHERFQAIGEAYQVLSNEDLRKRYDKFG
KEESVPGGGFE--------DPSEFFSMIFGG-EAFVDLIGEISLMKDLTATMDITMQEME
---E-----EELAQSAEEKLHIHDE-------------ELKA-AGG--------------
-------DPA--TA-SETHNS-----------ATGAAA-------------ASAGPAEK-
-RTSEQSSGTSTP-RRNFGQQALMEKSEEEARMEAAGLSQEEKELRKKEKKKG-LSR---
EQQERLTAFEEERKKAREERVNTLANKLIDRLSVWTETDKGKDVSHAFEEKIRLEVENLK
MESFGLEILHAVGQTYVQKGTSFLKSQKFLGISGFFSRLKDKGTLAKETWTTISTAIDAK
MTMEEMAKMEERGG----------EDW-------------TDEKKAEYEKKVTGKILAAA
WRGSKFEIQSVLRDVCDQILDTKRTRLEKCVERAHAL---------AARDPEEEGDYMAF
EELMAEAMSKKGKNE-----KKKKS-----------KHGHEEGH---ETVEEATA-----
------------------------------------------------------------
---------
>XP_014532737_Penicillium_digitatum
------------------------------------------------MVADTAYYDALG
VPPTATELEIKKAYRKLAIVTHPDKNPGDET-AHERFQAIGEAYQVLSNEDLRKRYDKFG
KEESVPGGGFE--------DPSEFFSMIFGG-EAFVDLIGEISLMKDLTATMDITMQEME
---E-----EQLAQSAEEKLNIHDE-------------EVKT-AAG--------------
-------DSA--SP-HETHEA-----------AAGATPAA-----------TAAGPSEK-
-PTSDQSSGTSTP-RRNFGQQALMDKSEEEARMEAAGLSQEEKELRKKEKKKG-LSK---
EQQERLTAFEDERRKAREDRVNTLANKLIDRLSVWTETDKGKDVSQAFEEKIRLEVENLK
MESFGLEILHAVGQTYVQKGTSFLKSQKFLGISGFFSRLKDKGTLAKETWTTISTAIDAQ
MTMEEMAKMEERGG----------EDW-------------TDEKKAEYEKRVTGKILAAA
WRGSKFEIQSVLRDVCDQILSDKRTRLEKRIERAHALVIAGNIYAKAARDPEEEGDYMAF
EQLMAEAMSKKGKDE--KDKKKKKS-----------KHDYDETHSGKEPVEETTA-----
------------------------------------------------------------
---------
>XP_016602178_Penicillium_expansum
------------------------------------------------MVADTAYYDALG
VPPTATELEIKKAYRKLAIVTHPDKNPGDET-AHERFQAIGEAYQVLSDEDLRKRYDKFG
KEESVPGGGFE--------DPSEFFSMIFGG-EAFVDLIGEISLMKDLTATMDITMQEME
---E-----EELAQTAEEKLNIHDE-------------EVKA-AAG--------------
-------DSA--SP-YKPHDP-----------AAG----------------AAASLSEK-
-PTSDQSSGTSTP-RRNFGQQALMDKSEEEARMEAAGLSQEEKELRKKEKKKG-LSK---
EQQERLTAFEDERRKAREDRVNTLANKLIDRLSVWTETDKGKDVSHAFEEKIRLEVENLK
MESFGLEILHAVGQTYVQKGTSFLKSQKFLGISGFFSRLKDKGTLAKETWTTISTAIDAQ
MTMEEMAKMEERGG----------EDW-------------TDEKKAEYEKRVTGKILAAA
WRGSKFEIQSVLRDVCDQILSDKRTRLEKRIERAHALVIAGNIYAKAARDPEEEGDYMAF
EQLMAEAMSKKGKDEKDKDKKKKKS-----------KHDHEETHSGKEPGEETTV-----
------------------------------------------------------------
---------
>XP_040650309_Penicillium_griseofulvum
------------------------------------------------MVADTAYYDALG
VPPTATELEIKKAYRKLAIVTHPDKNPGDET-AHERFQAIGEAYQVLSNEDLRKRYDKFG
KEESVPGGGFE--------DPSEFFSMIFGG-EAFVDLIGEISLMKDLTATMDITMQEME
---E-----EELAQSAEEKLNIHDE-------------EVKA-AGG--------------
-------DPT--PA-YETHNS-----------AAGAAPAAAA---------AAAGPSEK-
-PTFDQGSGATTP-RRNFGQQALMDKSEEEARMEAAGLSQEEKELRKKEKKKG-LSK---
EQQERLTAFEDERRKAREDRVNTLANKLIDRLSVWTETDKGKDVSHAFEEKIRLEVENLK
MESFGLEILHAVGQTYVQKGTSFLKSQKFLGISGFFSRLKDKGTLAKETWTTISTAIDAQ
MTMEEMAKMEERGG----------EDW-------------TDEKKAEYEKRVTGKILAAA
WRGSKFEIQSVLRDVCDQILNDKRTRLEKRVERAHALVIAGNIYAKAARDPEEEGDYMAF
EQLMAEAMSKKGKDEKEKDKKKKKS-----------KHDHDETHGGKEPVEETTV-----
------------------------------------------------------------
---------
>XP_038925624_Penicillium_roqueforti
------------------------------------------------MVADTAYYDALG
VPPTATELEIKKAYRKLAIVTHPDKNPGDET-AHERFQAIGEAYQVLSNEDLRKRYDKFG
KEESVPGGGFE--------DPSEFFSMIFGG-EAFVDLIGEISLMKDLTATMDITMQEME
---E-----EELAQSAEEKLNIHDA-------------EVKA-AAG--------------
-------DPAHVPV-HETHGS-----------TAEAAPAA-----------AAAGPSEK-
-PVSNQGSGTSTP-RRNFGQQALMDKSEEEARMEAAGLSQEEKELRKKEKKKG-LSK---
EQQERLNAFEDERRKAREDRVNTLANKLIDRLSVWTETDKGKDVSHAFEEKIRLEVENLK
MESFGLEILHAVGQTYIQKGTSFLKSQKFLGISGFFSRLKDKGTLAKETWTTISTAIDAQ
MTMEEMAKMEERGG----------EDW-------------TDEKKAEYEKRVTGKILAAA
WRGSKFEIQSVLRDVCDQILSDKRTRLEKRIERAHALVIAGNIYAKAARDPEEEGDYMAF
EQLMAEAMSKKGKDEKDKDKKKKKF-----------KHDHEETHGGKEPVEETTL-----
------------------------------------------------------------
---------
>XP_002568409_Penicillium_rubens
------------------------------------------------MVADTAYYDALG
VPPTATELEIKKAYRKLAIVTHPDKNPGDET-AHERFQAIGEAYQVLSNEDLRKRYDKFG
KEESVPGGGFE--------DPSEFFSMIFGG-EAFVDLIGEISLMKDLTATMDITMQEME
---E-----EELAQSAEEKLNIHDE-------------EAKA-AAG--------------
-------APA--PA-HETHDT-----------AAGAAPAAAA---------AAAGASDK-
-PTTDQSSGTSTP-RRNFGQQALMDKSEEEARMEAAGLSQEEKELRKKEKKKG-LSK---
EQQERLTAFEDERRKAREDRVNTLANKLIDRLSVWTETDKGKDVSHAFEEKIRLEVENLK
MESFGLEILHAVGQTYVQKGTSFLKSQKFLGISGFFSRLKDKGTLAKETWTTISTAIDAQ
MTMEEMAKMEERGG----------EDW-------------TDEKKAEYEKKVTGKILAAA
WRGSKFEIQSVLRDVCDQILSDKRTRLEKRIERAHALVIAGNIYAKAARDPEEEGDYMAF
EQLMAEAMSKKGKDEKEKDKKKKKS-----------KHDHEETH-GKEPVEETTV-----
------------------------------------------------------------
---------
>XP_040809943_Penicillium_solitum
------------------------------------------------MVADTAYYDALG
VPPTATELEIKKAYRKLAIVTHPDKNPGDET-AHERFQAIGEAYQVLSNEDLRKRYDKFG
KEESVPGGGFE--------DPSEFFSMIFGG-EAFVDLIGEISLMKDLTATMDITMQEME
---E-----EELAQSAEEKLNIHDE-------------EVKA-TAG--------------
-------DSA--PA-SETHDP-----------AAGAAPAAAA---------AAAGPSEK-
-PTSDQSSGTSTP-RRNFGQQALMDKSEEEARMEAAGLSQEEKELRKKEKKKG-LSK---
EQQERLTAFEDERRKAREDRVNTLANKLIDRLSVWTETDKGKDVSHAFEEKIRLEVENLK
MESFGLEILHAVGQTYVQKGTSFLKSQKFLGISGFFSRLKDKGTLAKETWTTISTAIDAQ
MTMEEMAKMEERGG----------EDW-------------TDEKKAEYEKRVTGKILAAA
WRGSKFEIQSVLRDVCDQILSDKRTRLEKRIERAHALVIAGNIYAKAARDPEEEGDYMAF
EQLMAEAMSKKGKDEKDKDKKKKKS-----------KHDHEDTHSGKEPVEETTV-----
------------------------------------------------------------
---------
>XP_022586294_Penicilliopsis_zonata
------------------------------------------------MVADTSYYDALG
VPPTATELEIKKAYRKLAITTHPDKNPGDET-AHARFQAIGEAYQVLSNEELRTRYDKYG
KEDAVPGGGFE--------DPSEFFSMIFGG-SAFVDLIGEISLMKDLTATMDITMEQME
---E-----EELAQAAEEKLHMHEEGETPEPASASASASASASASA--------------
-------SASAEAS-HETTTT-----------AETKAPAAAA---------AAAAAES--
---SGRTSGTSTP-RRYLGQQAIMDKSEEEARMEAAGLSAEEKELRKKEKKKGGLSK---
EQQERLAAYELERKKAREERVSTLARKLVDRISVWTETDKGPDVTRAFEEKIRLEVENLK
MESFGLEILHAVGATYTQKGTSFLKSQKFLGISGFFSRLKDKGTLAKETWTTISTAIDAQ
MTMEEMAKMEERGG----------DDW-------------TDEKKAEYERKVTGKILAAA
WRGSKFEIQSVLREVCDQVLGDKRIKLEKRIERAHALVLAGSIYAKAERDSEEEGDYMAF
EQLMAEAMSKKGKKEKKK-------------------HEHK---------EEQ-------
------------------------------------------------------------
---------
>XP_016625484_Cladophialophora_bantiana
------------------------------------------------MVVDTSYYDALG
VKPDASELEIKKAYRKLAITTHPDKNPGDET-AHARFQAVGEAYQVLSNKETRAAYDKYG
KEKAMPSQGFE--------DPAEFFSMIFGG-DAFVDLIGELSLLKDLTHTMDITMQAME
---E-----EELSKTAEEKLNVHDA------------KEKQA---T---------TA---
-------GMSSKETEARDDSA-----------HEG-P-APPPYFPGLD---G-DEPSTS-
---TARSSGTSTPQRRYAGQQAIMDRSEEDARMDAAGLTQEEKDLQKK-KKRGGLTK---
EQREKLEAYERERRRLREERVETLAKKLIDRISVWTETDKGPEVTNAFQEKIRLEVENLK
MESFGIEILHAVGQTYMQKATSFLKSQRFLGISGFFARLKDKGTLAKDTWNTISSAIDAQ
LTMEEMAKLEEKGG----------ADW-------------TDEKKAEYERKVTGKILAAA
WRGSRFEIQGVLRDVCDRILNDKNVRIEKRIERAHALVLCGTIYQKAERDPDEEGDFMAF
EQLMAESMKKQEKKKEKEKAKESHP----NDQQ----HRHFFGGNRE----ASPKQPAST
------------------------------------------------------------
---------
>XP_008722992_Cladophialophora_carrionii
------------------------------------------------MVVDTSYYDALG
VKPDATELEIKKAYRKLAITTHPDKNPGDET-AHARFQAVGEAYQVLSNKDTRAAYDKYG
KEKAMPSQGFE--------DPAEFFSMIFGG-DAFVDLIGELTLLKDLTHTMDITMEAME
---E-----EQLSKEAEEKLNIHES------------QQKDATAAP--APASESATA---
-------GMGAKEKEAKQYSA-----------SESSS-APPP--PYVS---GAEEPSSS-
-TPKPSGSGTSTPQRRYLGQQAIMDRSEEDARMDAAGLTQEEKDLQKK-KKKGGLTK---
EQREKLEAYERERRKQREERVDTLAKKLIDRICVWTETDKGHEVTRAFQEKTRLEVENLK
MESFGIEILHAVGQTYVQKATSFLKSQKFLGISGFFSRLKDKGTLAKETWNTISTAIDAQ
LTMEEMAKLEEKGG----------ADW-------------TDEKKAEYERKVTGKILAAA
WKGSRFEIQGVLRDVCDKILNDKSVRLEKRVERAHALVLCGTIYQKAERDPEEEGDFMAF
EQLMAESMKKQEKKKEKEKQKD-PSHPESQPQQPHGHRHNFFGGGSGEK--GSPRASTSE
AK----------------------------------------------------------
---------
>XP_016250359_Cladophialophora_immunda
------------------------------------------------MVVDTSYYDALG
VKPDASELEIKKAYRKLAITTHPDKNPGDES-AHARFQAVGEAYQVLSNKDTRAAYDKYG
KEKAMPSQGFE--------DPAEFFSMIFGG-DAFVDLIGELSLLKDLTHTMDITMQAME
---E-----EELSKNAEEKLNIHES------------KEKEA---T---------AA---
-------SMDAKEPEAKAHSA-----------QEGTT-VPPP--PYIS---G-EEPSTS-
---TGRSSGTSTPQRRYAGQQAIMDRSEEDARMDAAGLTQEEKDLQKK-KKKGGLTS---
EQRKKLEAYERERRRLREERVETLAKKLIDRISVWTETDKGPEVTNAFQQKIQLEVENLK
MESFGIEILHAVGQTYIQKAVSFLKSQKFLGISGFFSRLKDKGTLAKDTWNTISSAIDAQ
LTMEEMAKLEEKGG----------ADW-------------TDEKKAEYERKVTGKILAAA
WRGSRFEIQGVLRDVCDRILNDKNVRLEKRIERAHALNICGAIYQRAERDPDEEGDFMAF
EQLMAESMKKQEKKKEKEKQKDSTQ----GDQS----HRHFFGGSREPTAGGSPRQSTSA
------------------------------------------------------------
---------
>XP_007739280_Cladophialophora_psammophila
------------------------------------------------MVVDTSYYDALG
VKPDASELEIKKAYRKLAITTHPDKNPGDET-AHVRFQAVGEAYQVLSNKETRAAYDKYG
KEKAMPSQGFE--------DPAEFFSMIFGG-DAFVDLIGELSLLKDLTHTMDITMQAME
---E-----EELSKTAEEKLNVHDA------------KEKQP---T---------AA---
-------GMSATETEAREDSA-----------HEG-P-APPPYFPGLD---G-DEPSTS-
---TARSSGTSTPQRRYAGQQAIMDRSEEDARMDAAGLTQEEKDLQKK-KKRGGLTK---
EQREKLEAYERERRRLREERVETLAKKLIDRISVWTETDKGPEVTNAFQEKIRLEVENLK
MESFGIEILHAVGQTYMQKATSFLKSQRFLGISGFFARLKDKGTLAKDTWNTISSAIDAQ
LTMEEMAKLEEKGG----------ADW-------------TDEKKAEYERKVTGKILAAA
WRGSRFEIQGVLRDVCDRILNDKNVRIEKRIERAHALVLCGTIYQKAERDPDEEGDFMAF
EQLMAESMKKQEKKKEKEKAKESQP----NDQQ----HRHFFGGNRE----ASPKQPATT
------------------------------------------------------------
---------
>XP_018695520_Fonsecaea_erecta
------------------------------------------------MVVDTSYYDALG
VKPDASELEIKKAYRKLAITTHPDKNPGDET-AHARFQAVGEAYQVLSNKDTRAAYDKYG
KEKAMPSQGFE--------DPAEFFSMIFGG-DAFVDLIGELTLLKDLTHTMDITMQAME
---E-----EELSKNAEEKLNIHEA------------KEKEA---T---------AA---
-------GVNAKDTEAKPSST-----------QEGTP-VPPP--PYVS---G-EEPSTS-
---TGRSSGTTTPQRRYAGQQAIMDRSEEDARMDAAGLTQEEKDLQKK-KKRGGLTK---
EQREKLEAYERERRRLREERVETLAKKLIDRISVWTETDKSPEVTHAFQEKIRLEVENLK
MESFGIEILHAVGQTYLQKATSFLKSQKFLGISGFFSRLKDKGTLAKDTWNTISSAIDAQ
LTMEEMAKLEEKGG----------ADW-------------TDEKKAEYERKVTGKILAAA
WRGSRFEIQGVLRDVCDRILNDKNVRLEKRIERAHALVLCGTIYQKAERDPDEEGDFMAF
EQLMAESVKKQEKKKEKEKQKDSNH----TDQP----HRHFFGGNKEPTAGGSPRQSTSA
------------------------------------------------------------
---------
>XP_022514102_Fonsecaea_monophora
------------------------------------------------MVVDTSYYDALG
VKPDASELEIKKAYRKLAITTHPDKNPGDET-AHVRFQAVGEAYQVLSNKDTRAAYDKYG
KEKAMPSQGFE--------DPAEFFSMIFGG-DAFVDLIGELSLLKDLTHTMDITMQAME
---E-----EELAKTAEEKLNIHEA------------KEKEA---T---------TA---
-------TMDAKETEAKAHSA-----------PEGTT-VPPP--PYVS---G-EEPSTS-
---TGRSSGTSTPQRRYAGQQAIMDRSEEDARMDAAGLTQEEKDLQKK-KKKGGLTK---
EQREKLEAYERERRRLREERVETLAKKLVDRISVWTETDKSPEVTHAFQEKIRLEVENLK
MESFGIEILHAVGQTYIQKATSFLKSQKFLGISGFFSRLKDKGTLAKDTWNTISSAIDAQ
LTMEEMAKLEEKGG----------ADW-------------TDEKKAEYERKVTGKILAAA
WRGSRFEIQGVLRDVCDRILNDKNVRLEKRIERAHALVLCGTIYQKAERDPDEEGDFMAF
EQLMAESMKKQEKKKEKEKQKESIH----GDQS----HRHFFGGNRESSASGSPRQSTSA
------------------------------------------------------------
---------
>XP_016627961_Fonsecaea_multimorphosa
------------------------------------------------MVVDTSYYDALG
VKPDASELEIKKAYRKLAITTHPDKNPGDET-AHARFQAVGEAYQVLSNKDTRAAYDKYG
KEKAMPSQGFE--------DPAEFFSMIFGG-DAFVDLIGELSLLKDLTNTMDITMQAME
---E-----EELSKNAEEKLNIHEA------------KEKEA---T---------AA---
-------SMNAKETEARAHSA-----------QDGTT-VPPP--PYVS---G-EEPSTS-
---TSSPSGTSTPQRRYAGQQAIMDRSEEDARMDAAGLTQEEKDLQKK-KKRGGLTK---
EQREKLEAYERERRRLREERVETLAKKLIDRISVWTETDKGPEVTHAFQEKIRLEVENLK
MESFGIEILHAVGQTYLQKATSFLKSQKFLGISGFFSRLKDKGTLAKDTWNTISSAIDAQ
LTMEEMAKLEEKGG----------ADW-------------TDEKKAEYERKVTGKILAAA
WRGSRFEIQGVLRDVCDRILNDKNVRLEKRIERAHALVLCGTIYQKAERDPDEEGDFMAF
EQLMAESMKKQEKKKEKEKQKDSNH----GDQP----HRHFFGGSKEPTAGGSPRQSTSA
------------------------------------------------------------
---------
>XP_022498604_Fonsecaea_nubica
------------------------------------------------MVVDTSYYDALG
VKPDASELEIKKAYRKLAITTHPDKNPGDET-AHVRFQAVGEAYQVLSNKDTRAAYDKYG
KEKAMPSQGFE--------DPAEFFSMIFGG-DAFVDLIGELSLLKDLTHTMDITMQAME
---E-----EELAKTAEEKLNIHEA------------KEKEATTPT---------TA---
-------TMDAKETEAKAHSA-----------SEGTT-VPPP--PYVS---G-EEPSTS-
---TGRSSGTSTPQRRYAGQQAIMDRSEEDARMDAAGLTQEEKDLQKK-KKKGGLTK---
EQREKLEAYERERRRLREERVETLAKKLVDRISVWTETDKSPEVTHAFQEKIRLEVENLK
MESFGIEILHAVGQTYIQKATSFLKSQKFLGISGFFSRLKDKGTLAKDTWNTISSAIDAQ
LTMEEMAKLEEKGG----------ADW-------------TDEKKAEYERKVTGKILAAA
WRGSRFEIQGVLRDVCDRILNDKNVRLEKRIERAHALVLCGTIYQKAERDPDEEGDFMAF
EQLMAESMKKQEKKKEKEKQKESVH----GDQS----HRHFFGGNRESSASGSPRQSTSA
------------------------------------------------------------
---------
>XP_013284304_Fonsecaea_pedrosoi
------------------------------------------------MVVDTSYYDALG
VKPDASELEIKKAYRKLAITTHPDKNPGDET-AHVRFQAVGEAYQVLSNKDTRAAYDKYG
KEKAMPSQGFE--------DPAEFFSMIFGG-DAFVDLIGELSLLKDLTHTMDITMQAME
---E-----EELAKTAEEKLNVHEA------------KEKEV---T---------TA---
-------TMDAKETEAKAHSA-----------PEGTT-VPPP--PYVS---G-EEPSTS-
---TGRSSGTSTPQRRYAGQQAIMDRSEEDARMDAAGLTQEEKDLQKK-KKKGGLTK---
EQREKLEAYERERRRLREERVETLAKKLVDRISVWTETDKSPEVTHAFQEKIRLEVENLK
MESFGIEILHAVGQTYIQKATSFLKSQKFLGISGFFSRLKDKGTLAKDTWNTISSAIDAQ
LTMEEMAKLEEKGG----------ADW-------------TDEKKAEYERKVTGKILAAA
WRGSRFEIQGVLRDVCDRILNDKNVRLEKRIERAHALVLCGTIYQKAERDPDEEGDFMAF
EQLMAESMKKQEKKKEKEKQKESIH----GDQS----HRHFFGGNRESSASGSPRQSTSA
------------------------------------------------------------
---------
>XP_007753534_Cladophialophora_yegresii
------------------------------------------------MVVDTSYYDALG
VKPDATELEIKKAYRKLAITTHPDKNPGDET-AHARFQAVGEAYQVLSNKDTRAAYDKYG
KEKAMPSQGFE--------DPSEFFSMIFGG-DAFVDLIGELTLLKDLTHTMDITMEAME
---E-----EQLSKEAEEKLNIHEQ------------QQKDATAAQAHAPPSESAST---
-------GMSAKENEARQYSA-----------SEPSS-APPP--PYVA---GAEEPSSS-
-TPKPSESGTSTPQRRYLGQQAIMDRSEEDARMDAAGLTQEEKDLQKK-KKKGGLTK---
EQREKLEAYERERRKQREERVDTLAKKLIDRISVWTETDKGPEVTHAFQEKTRLEVENLK
MESFGIEILHAVGQTYVQKATSFLKSQKFLGISGFFSRLKDKGTLAKETWNTISTAIDAQ
LTMEEMAKLEEKGG----------ADW-------------TDEKKAEYERKVTGKILAAA
WKGSRFEIQGVLRDVCDKILNDKNVRLEKRVERAHALVLCGTIYQKAERDPEEEGDFMAF
EQLMAESMKKQEKKKEKEKQKDTTSHPDTQPQQPHGHRHNFFGGGSGEK--GSPRASTSE
AK----------------------------------------------------------
---------
>XP_016237861_Exophiala_spinifera
------------------------------------------------MVVDTTYYDALG
VKPDATELEIKKAYRKLAITTHPDKNPGDET-AHERFQAVGEAYQVLSNKDTRAAYDKYG
KEQAMPREGFE--------DPAEFFSMIFGG-DAFVDLIGELTLLKDLTHTMDITMEQME
---E-----EELAKTAEEKLNVHDA------------KEQEATAAT---------TA---
-------GMSAKEAEATAHST-----------NDAASPPPPP--PYVG-----EEASSS-
--TAAHGSGTSTP-RRYLGQQAIMDKSEEDARMDAAGLSQEEKDLQKK-KKKGGLTK---
EQREKLEAYERERRKAREERVDTLAKKLVDRISVWTETDKGPDVTKAFQEKTRLEVENLK
MESFGIEILHAVGQTYLQKATSFLKSQKFLGISGFFSRLKDKGTLAKETWNTISTAIDAQ
LTMEEMAKLEEKGG----------ADW-------------TDEKKAEYERKVTGKILAAA
WRGSKFEIQGVLRDVCDKILNDKTVRLEKRVERAHALVLCGTIYQKAERDPDEEGDFMAF
EQLMAESMKKQEKKKEKEKD---KD----KDKE-SSSKRHF-GHNHSSS----PGTSTPS
------------------------------------------------------------
---------
>XP_016262802_Exophiala_oligosperma
------------------------------------------------MVVDTTYYDALG
VKPDATELEIKKAYRKLAITTHPDKNPGDET-AHARFQAVGEAYQVLSNKDTRAAYDKFG
KEQAMPREGFE--------DPAEFFSMIFGG-DAFVDLIGELTLLKDLTHTMDITMEQME
---E-----EELAKTAEEKLNVHDA------------KEQEATAAT---------AA---
-------GMSAKEAEATAHST-----------SDTTSPPPPP--PYVG-----EEPSTSS
AASAAHDSGTSTP-RRYLGQQAIMDKSEEDARMDAAGLSQEEKDLQKK-KKKGGLTK---
EQREKLEAYERERRKAREERVDTLAKKLIDRISVWTETDKGPDVTKAFQEKTRLEVENLK
MESFGIEILHAVGQTYLQKATSFLKSQKFLGISGFFSRLKDKGTLAKETWNTISTAIDAQ
LTMEEMAKLEEKGG----------ADW-------------TDEKKAEYERKVTGKILAAA
WRGSKFEIQGVLRDVCDKILNDKTVRLEKRVERAHALVLCGTIYQKAERDPDEEGDFMAF
EQLMAESMKKQEKKKEKEKEKEGKD----KDKE-SSSKRHF-GHNHHSS--TPPGTSTPS
------------------------------------------------------------
---------
>XP_013322430_Exophiala_xenobiotica
------------------------------------------------MVVDTSYYDALG
VKPDATELEIKKAYRKLAITTHPDKNPGDET-AHVRFQAVGEAYQVLSNKDTRAAYDKYG
KEKAMPSQGFE--------DPAEFFSMIFGG-DAFVDLIGELTLLKDLTHTMDITMEQME
---E-----EELAKSAEEKLNVHNA------------EEQQATAAT---------AA---
-------SMNAKEAEAKADTT-----------SESMS-PPPP--PYVG-----EEPSTS-
-ASAGHGSGTSTP-RRYLGQQAIMDKSEEDARMDAAGLSQEEKDLQKK-KKKGGLTK---
EQREKLEAYERERRKAREDRVDTLAKKLVDRISIWTETDKGPEVTAAFQEKTRLEVENLK
MESFGIEILHAVGQTYLQKATSFLKSQKFLGISGFFSRLKDKGTLAKETWNTISTAIDAQ
LTMEEMAKLEEKGG----------ADW-------------TDEKKAEYERKVTGKILAAA
WKGSKFEIQGVLRDVCDKILNDKTVRLEKRIERAHALVLCGTIYQKAERDPDEEGDFMAF
EQLMAESVKKQEKKKEKEKE---------KDKEPSSSKHHF-GHNH---------ASTPS
------------------------------------------------------------
---------
>XP_007720262_Capronia_coronata
------------------------------------------------MVVDTSYYDILG
VKPDASELEIKKAYRKLAITTHPDKNPGDET-AHARFQAVGEAYQVLSNKETRAAYDKYG
KDKAMPSQGFE--------DPSEFFSMIFGG-DAFVDLIGELTLLKDLTHTMDVTMEQME
---E-----EELARNAEEKLNIHDE------------KEKEATAAT---------AE---
-------GLSAKAAEPGPGRSTSSATAETRTGSTTTSPHPPS--PYVA---GEDASTSTS
AAATARSSGTSTPQRRYLGQQAIMDRSEEDARMDAAGLTQEEKDLQKK-KKKGGLTK---
EQREKLEAYERERRKQREERVNTLAKKLIDRISVWTETDKNPDVTRAFQEKTKLEVENLK
MESFGIEILHAVGQTYLQKATSFLKSQKFLGISGFFSRLKDKGTLAKETWTTISTAIDAQ
LTMEEMAKMEEKGG----------ADW-------------TDEKKAEYERKVTGKILAAA
WRGSKFEIQSVLRDVCDKILNDKTVKLEKRIERAQALVLMGTIFQQAQRDPDEEGDFMAF
EQLMAESMKKQEKKKDKEKNKD-------HKHHHGLGHDHK----RKESPSATPAS----
------------------------------------------------------------
---------
>XP_007737027_Capronia_epimyces
------------------------------------------------MVVDTSYYDALG
VKPDASELEIKKAYRKLAITTHPDKNPGDET-AHARFQAVGEAYQVLSNKETRAAYDMYG
KEKAMPSQGFE--------DPAEFFSMIFGG-DAFVDLIGELTLLKDLTHTMDITMEQME
---E-----EELAKHAEEKLNIHDE------------KEKQASAAT---------AG---
-------DSSEK--EEQATEQPTDAST-----STSTTAHIPP--PYVS---GEEASTS--
--AGK-SSGTSTPQKRYLGQQAIMDRSEEDARMDAAGLTQEEKDLQKK-KKKGGLTK---
EQREKLEAYERERRKAREERVNTLVKKLIDRISVWTETEKGPEVTRAFQEKTKLEVENLK
MESFGIEILHAVGQTYSQKATSFLKSQKFLGISGFFSRLKDKGTLAKETWTTISTAIDAQ
LTMEEMAKLEEKGG----------ADW-------------TDEKKAEYERKVTGKILAAA
WRGSKFEIQGVLRDVCDKILNDKTVRLEKRVERAQALVLMGTIFQQAERDPDEEGDFMAF
EQLMAESMKKQEKKKDKDKDKD-------KDSK----HRHG----RKESPS--PAS----
------------------------------------------------------------
---------
>XP_009152496_Exophiala_dermatitidis
------------------------------------------------MVVDTSYYDALG
VKPDASELEIKKAYRKLAITTHPDKNPGDET-AHARFQAVGEAYQVLSNKETRAAYDKYG
KEKAMPSQGFE--------DPAEFFSMIFGG-DAFVDLIGELTLLKDLTHTMDITMEQME
---E-----EELAKNAEEKLNIHEE------------KAKDATAAT---------AA---
-------DMEQKSSEAAASEPSTGPGA-----STDTTSAPPP--AYVE---GDEAPTS--
-AAGKAASGTSTPQKRYLGQQAIMDRSEEDARMDAAGLTQEEKDLQKK-KKKGGLTK---
EQREKLEAYERERRKQREERVDTLAKKLIDRISVWTETDKGPEVTKAFQEKTKLEVENLK
MESFGIEILHAVGQTYCQKATSFLKSQKFLGISGFFSRLKDKGTLAKETWTTISTAIDAQ
LTMEEMAKLEEKGG----------ADW-------------TDEKKAEYERKVTGKILAAA
WRGSKFEIQGVLRDVCDKILNDKTVKLEKRIERAHALVLIGTIFQQAERDPDEEGDFMAF
EQLMAESMKKQEKKKEKEKDKE-------K--------KHH----RKESPS--PAAAAAA
SS----------------------------------------------------------
---------
>XP_013264800_Exophiala_aquamarina
------------------------------------------------MVVDSSYYDALD
VKPDATELEIKKAYRKLAITTHPDKNPGDET-AHERFQAVGEAYQVLSNRDTRAAYDKYG
KEKAMPREGFE--------DPAEFFSMIFGG-DAFVDIIGELSLLKDLTHTMDITMEQME
---E-----EELAKSAEEKLNVHDA------------KEQEATAAT---------AA---
--------------------------------ASTSA-PPPP--PYVA---GEDAPATS-
--SAG-VSGTSTPQRRYMGQQAIMDRSEEDARMDAAGLSPEEKDLQKK-KKKGGLTK---
EQREKLEAYERERRKQREERVDTLAKKLVDRISVWTETEKGPEVTNAFQEKTRLEVENLK
MESFGIEILHAVGQTYLQKATSFLKSQKFLGISGFFSRLKDKGTLAKDTWNTISTAIDAQ
LTMEEMAKLEEKGG----------ADW-------------TDEKKAEYERKVTGKILAAA
WRGSRFEIQGILREVCEKVLNDKNVRLEKRIERAHALVLIGTIYQKAERDPDEEGDFMAF
EQLMAESMKKQEKKKEKEKEKEPEA----------PPHRHHFGHKDKESAEASRSSAT--
------------------------------------------------------------
---------
>XP_016226224_Exophiala_mesophila
------------------------------------------------MVVDTAYYDVLG
VKPDASELEIKKAYRKLAITTHPDKNPGDET-AHERFQAVGEAYQVLSNKDTRAAYDKYG
KEQAMPREGFE--------DPSEFFSMIFGG-DAFVDIIGELSLLKDLTHTMDIASEQME
---E-----EELAKAAEEKLNVHDA------------KVDEATAAT---------AAGLS
GAAAEESGLSDKEKEARAEAS-----------AESST-QPPP--PYVS---GEDTPSSS-
--SAKPASGTSTP-RRYAGQQAIMDRSEEDARMDAAGLTQEEKDLQKK-KKKGGLTK---
EQREKLEAYERERRKQREERVDTLAKKLIDRVSVWTETDKGADVTHAFQEKTRLEVENLK
MESFGIEILHSVGQTYLQKATSFLKSQKFLGISGFFSRLKDKGTLAKDTWNTISTAIDAQ
LTMEEMAKLEEKGG----------ADW-------------TDEKKAEYERKVTGKILAAA
WRGSRFEIQGVLREVCDKILNDKNVKLEKRVDRAHALVLIGTIYQKAERDPDEEGDFMAF
EQLMAESMKKQEKKKEKEKDKDTGA----------SSHRHHFGH-GREKGTSTPPS----
------------------------------------------------------------
---------
>XP_013267370_Rhinocladiella_mackenziei
------------------------------------------------MVVDTSYYDALG
VKPDASELEIKKAYRKLAITTHPDKNPGDET-AHARFQAVGEAYQVLSNKDTRAAYDKYG
KEKAMPSQGFE--------DPAEFFSMIFGG-DAFVDLIGELTLLKDLTHTMDITMEQME
---E-----EELAKNAEEKLNVHDA------------KDKEA---------ATTAAA---
-------GMSAKEKEAAERSP-----------SGSTSPPPPP--PYVS---GEE---GS-
-TSAAQSSGTSTPRRRYLGQQTITDRSEEDARMDAAGLSQEEKDLQKK-KKKGGLTK---
EQREKLEAYERERRKQREERVETLSKKLIDRISIWTETDKGPEVTHAFQEKTRLEVENLK
MESFGIEILHAVGQTYLQKATSFLKSQKFLGISGFFSRLKDKGTLAKETWNTISTAIDAQ
LTMEEMAKLEEKGG----------ADW-------------TDEKKAEYERKVTGKILAAA
WRGSKFEIQSVLREVCDRILNDKAVRLEKRVERAHALVLCGTIYQKAERDPDEEGDFMAF
EQLMAESMKKQEKKKEKERD---------QPQQ---YKHHF----SHRD--ASPAT----
------------------------------------------------------------
---------
>XP_017999742_Phialophora_attinorum
------------------------------------------------MVVDTSYYDALG
VKPDASELEIKKAYRKLAITTHPDKNPGDEQ-AHVKFQAIGEAYQILSSKDLRAQYDKYG
KEKAMPNAGFE--------DPSEFFSMIFGG-DVFVDYIGELTLMKDLTHTMEVHMEEAQ
---E-----EDLAKQAEEKLNVHDD------------AKNSTDAST--------------
-------SAKAKEAEAAAY-------------AQPAAAAPPP--PYVSSGTAADIPSSQ-
-TSDPHASGTSTP-RRNWGQQAIMDKSEEDARMEAAGLTEEEKELQKK-KKKGGLTK---
EQREKLEAYEAERRKKREERVDSLSKKLIDRISVWTETDKGREVTNAFQEKTRLEVENLK
MESFGLEILHAIGTTYLQKATSFLKSQKFLGISGFFSRLKDKGTLAKETWTTISTAIDAQ
LTMEEMAKLEEAGG----------ADW-------------TDEKKAEYERKVTGKILAAA
WRGSKFEIQGVLRDVCDKVLNDKTVKLEKRVERAHALVLCGTIFQKAERDPDEEGDYMAF
EQLMAESMRKQDKKKDKEKEKDKPAVGHEHKAKKEGEGHHFFPHKHNASPSPAPADREP-
------------------------------------------------------------
---------
>NP_594337_Schizosaccharomyces_pombe
----------------------------------------------MATPVDTEYYDLLG
ISTDATAVDIKKAYRKLAVKYHPDKNPDDPQGASEKFQKISEAYQVLGDEKLRSQYDQFG
KEKAVPEQGFT--------DAYDFFTNLFGG-APFREWVGELSFVKEMFREEDSAVEQGQ
---M-----NDKQQLLLES-----------------------------------------
------------------------------------------------------------
-----------------------------------SEPTPTIKQQFNDRKKNAQI-----
REREALAKREQEMIEDRRQRIKEVTENLEKRLDDWIAKATTEEGLNALREKYTQEANTLR
IESFGVEILHAIGEVYTQKGRTVLKSSKF-GIGGFWSRMKEKGKIARATWDTVSAAMDAK
LSIDQMQKLEDKGE----------DQA-------------SAEERAKLELDITGKILRAS
WCGARYDIQGVLREACSNLLK-KRVPTELRLKRAHALLEIGTIFSNVEADPDDPN--RIF
ENLILENKKKRKKGSEAKPPKAT-------------------------------------
------------------------------------------------------------
---------
```
