## Supplementary material for "Coding Sequence Insertions in Fungal Genomes are Intrinsically Disordered and can Impart Functionally-Important Properties on the Host Protein": MAFFT_MSAs: XP_716590.1_blasthits_MAFFT.txt

```
>XP_716590_Candida_albicans
------------------------------------------------------------
-----------------------MGDHP--------------------------------
---Y----RHVSNTA---------------------------------------------
------------------------------------------------------------
-----------P----------YPTQD-IGPSESS--SSNPPSMT--EVTSGLEDLHLPP
NQ-------------------------NKNYGSGNIVNQSVNMPPQQPPGSNMQLQSISP
RDQAQFNQQNIQSQRPISPR-PPNQRSNNSSSSQRSFQQIQQQQQQQHQ--NQQQFSPSI
KYASDGYSNSPYSPMDSNN----------------------------LYQQDQFKASPTL
NA---T-PVKSPP-VDAPY---------PV----YD-AP--SPP-----PVF---A-SKE
SIVISPP-SVPLSATSSVTNLNL-------------------------------------
---------------------------NQADIYHSQSENNL--A----------------
-------------------------VHT----GNKFGHNRSVSSTSSFFYDR-SD-----
-NASMID-----------FNQNMIQSYLGANS-----SHLLPRIKT--------------
------------------------------LEL---------------------------
-----------------------------------YRKN---------------------
------------------------------------------------------------
------AKKST--D-------------------------------------PNVLFQYAQ
YMLQTALLLESELQNMVNNGNGNGNGSQNGNIAGINNATSSSQSSGSQNGTNSPFT-RSI
ENSPRKGPLD-----NTTTTTTNGTKDKHTKSK----SIDFN----N---IEL---EG-N
EKKLKKALLKEAVKYLKRLS-----DKGYVEAQYLLADAYSSGAL--D-KIDNKEAFILF
QSAAKHGHVESAFRTSFC----YEEGLGTGRDSRKAVEFLKIAASRNHPAAMYKLGVYSF
YGRMGL-PANDMNTKKMGIKWLTRAANVATELTAAAPYELGKLYYN-GFEDIVLIDKKYG
L--------ELFAQAAALGHLQSAAILGHHYEIG-EIVPQDSNLSIHYYTQAALGG-DPN
SMLAMCAWYLVGSEPYLPKDDNEAFEWAKRAANCNLPKAQFALANFYEKGIGCIKNINEA
QSWYKKAAENGDEKSLKRLTDKELVKTIQKQ-----------------WKKKPP--VIHN
------------------------------------------------------------
------------------------------------------------------------
------------------------------EDGTSTTNS-----GSL------------A
-------------QEKDCVIM------------------
>XP_002419468_Candida_dubliniensis
------------------------------------------------------------
-----------------------MGDHP--------------------------------
---Y----RHVSSTA---------------------------------------------
------------------------------------------------------------
-----------P----------YPTQD-IGPSESS--SSNPPSMT--EVTSGLEDLHLPP
NQ-------------------------NKNYGNGNIVNQTVNMPPQ--PISNVPLQSISP
RDQVQFNQQNIQQQRPIFPR-PPNQRSNNSSSSQRSFQQQQQQ---------QNQFSPSL
KYASEGYPNSPYSPMGSNN----------------------------PYQQDQFKASPTL
NA---T-PIKSPP-VDAPY---------PV----YD-AP--SPP-----PVF---A-SKE
SIIISPP-SVPLSATSSVTNLNL-------------------------------------
---------------------------NQADIYHSQSENNL--T----------------
-------------------------VHT----GNKFGHNRSVSSTSSFFYDR-SD-----
-NASMID-----------FNQNMIQSYLGENS-----SHLLPRIKT--------------
------------------------------LEL---------------------------
-----------------------------------YRKN---------------------
------------------------------------------------------------
------AKKST--D-------------------------------------PNVLFQYAQ
YMLQTALLLESELQNMINNGNNNGNA---GNLAGINNATSSSQSSGSQNGTNSPFT-RSI
ENSPRKGPLD-----N--TINNNGNKDKHSKNK----SIDFN----N---IEL---EG-N
ERKLKKALLKEAVKYLKRLS-----DKGYVEAQYLLGDAYSSGAL--D-KIDNKEAFILF
QSAAKHGHVESAFRTSFC----YEEGLGTGRDSRKAIEFLKIAASRNHPAAMYKLGVYSF
YGRMGL-PTNDMNTKKMGIKWLTRAANVATELTAAAPYELGKLYYN-GFEDIVLIDKKYG
L--------ELFAQAAALGHLQSAAILGHHYEIG-EIVPQDSNLSIHYYTQAALGG-DPN
SMLAMCAWYLVGNEPYLPKDDNEAFEWAKRAANCNLSKAQFALANFYEKGIGCIKNINEA
QVWYKKAAENGDEKSLKRLNDKELIKTIQKQ-----------------WKKKPPQMIYNN
------------------------------------------------------------
------------------------------------------------------------
------------------------------EDGISTNNNNNSSGSSI------------A
-------------QEKDCIIM------------------
>XP_002548160_Candida_tropicalis
------------------------------------------------------------
-----------------------MSSHP--------------------------------
---Y----RQVSN-A---------------------------------------------
------------------------------------------------------------
-----------P----------YPISDNYTQSDPS--SSSSPSMT--EVTSGLEDLHLPP
NKSYPSDQNGVHVNNNNNNNIITNHHNNNNTSQENIVTQTVNVPRQLIP--NLPQEG---
-----------------SPK-DYKQHHAVGSTSRKTSPHSQQH------------FSPTI
RSY-----DAPYSPL-VNE----------------------------QVQPQLIKQSPTL
NA---T-PIKSPPQMNAPY---------PV----YQ-SS--TPP-----PVF---A-SKD
SVVISPP-SVPLSATSSVTNLNL-------------------------------------
---------------------------NQADIYQSKSENNL--S----------------
-------------------------V-T----NNKFGHNRSVSSTSSFFYDR-ND-----
-NSSMID-----------FNQNVIQSYLGQNS-----SHLMPRIKT--------------
------------------------------LEL---------------------------
-----------------------------------YRKN---------------------
------------------------------------------------------------
------AKKST--D-------------------------------------PNVLFQYAQ
YMLQTALLLETELQNMVASNANVGG-------------TTSSQSSGSQNGTNSPFTNRSI
ENSPRKGPLD-----I-------KNGGGHKKSK----SIDFA----N---IEL---EG-N
EKKLKKALLKEAIKYLKRLS-----DKGYVEAQYLLADAYSSGAL--D-KIDNKEAFILF
QSAAKHGHVESAYRTSYC----YEEGLGTGRDARKAVEFLKIAASKNHPSAMYKLGVYSF
YGRMGL-P-SDMNTKKMGIKWLGRASNVATELTAAAPYELGKLYYH-GFEDIVLQDKKYA
L--------ELYAQAAALGHLESAAILGHHYEIG-EVVPQDSNLSIHYYTQAALGG-DPN
SMLSMCAWYLVGSEPYLPKDENEAFEWAKRAAVCNLPKAQFALANFYEKGIGCIKNNNEA
QVWYKKAAENGDEKSLQRISDKEMVRKIQKN-----------------LKKNPP------
------------------------------------------------------------
------------------------------------------------------------
------------------------------------NTNSINGGGSS------------A
-------------QDKDCVIM------------------
>XP_003868494_Candida_orthopsilosis
------------------------------------------------------------
--------------------MSSGSSHP--------------------------------
---Y----RQVTSSSSSATTSTTTATTPNTT-----------------------------
------------------------------------------------------------
----------TP----------YPLSD-FNQTSQSDRSDSSPSMT--EVTSGMEDLHLPP
NHN--------------------------------------NKPYIPHDIQQQQQYGQGQ
MPQYQYEPIPPPQHQYQYPQCQPQNYARHASAPQHQQQQQQQQQQQQHPSVQRQKYRSLL
ANDDGSDRQQRLSSLPTHLIPNVSHSSSGNSSPRMAGQISPSEQHFYQQEQQQQAKDPAV
YD---SPKIGVTSPSSAPY---------PV----YD-STPASPP-----PVF---A-FKD
NGISSPP-SNPLSATSSVVNLNLNNNTN--------------------------------
------------------------NLDHQI---FSRSENNL--S----------------
-------------------------TPSVAVSTTKYGHNRSVSSTSSFFYDR-ND-----
-NSSMID-----------FNQNVIQSYLGSNS-----ANLLPRIKT--------------
------------------------------LEL---------------------------
-----------------------------------YRKN---------------------
------------------------------------------------------------
------AKKSN--D-------------------------------------PNVLFQYAQ
YMLQTALMLAAESTN-----------------------NATASTTTSVSGDNTPVNNRSI
ENSPRR---------------PDTNKDKHKRNK----SIDFS----T---IEV---EG-N
EKKLRKAFLKEAVYYLKKLS-----DKGYTEAQYLLGDAYSSGAL--D-KIDNRDAFILF
QAAAKHGHVESAYRTSYC----YEEGLGTGRDARKAVEYLKIAASRNHPAAMYKLGVYSF
YNRMGL-P-NDMNTKKMGIKWLTRATNVATELTAAAPYELGKLYYH-GFKDIVLQDMKYA
L--------ELYAQAAALGHTQSAAILGHHYEIG-EVLPQDSNLSIHYYTQAALGG-DPN
SMLAMCAWYLVGSDPYLPKDEQEAFEWAKRAASCNLPKAQFALANFYEKGIGCIKNTKEA
QVWYIKAAENGDEKSLTRLTDKEAVARIQKK-----------------LKKRPI------
------------------------------------------------------------
------------------------------------------------------------
---------------------------------------VSHADGSA------------A
-------------QEKDCVIM------------------
>XP_001526233_Lodderomyces_elongisporus
------------------------------------------------------------
--------------------MSTTSQHP--------------------------------
---Y----RQVSGSSSSA------------------------------------------
------------------------------------------------------------
----------PP----------YPVLDFNVTNSQSDRSDSSPSMT--EVTSGLEDMHMTS
TYNKGSNHLQLQLQQQQQQEQEQQYQQQQQQQQPYRSLLAVNEPP---PSQQQQQRNASA
GAFSQYSGSNINFPPHLVPNLSQTQQAPQLPTSDHYIPQQQQQQQQQQQ--QQQ------
--------PAQISPVRTQT----------------------------FEQTAPFNHSPKI
GS---TVNVKSPT---MPY---------PM----YETSS--TPP-----PVF---GNSKD
SIVVSPP-SNPLSTASSVTNLNLNTNNTTASNQ---------------------------
---------------------NNLSLDNQM---FSRSENNL--S----------------
-------------------------MPS---PMGKFGHSRSVSSTSSFFYER-ND-----
-NASMVD-----------FNQNVIQQYLGSNS-----QHLMPRIKT--------------
------------------------------LEL---------------------------
-----------------------------------YRKN---------------------
------------------------------------------------------------
------AKKSN--D-------------------------------------ANVLFQYAQ
YMLQTALLLGQDINN-STNANAAGNTAANTNTNTNTNTTLSSQSS----GENTPLY----
NNSPRKGPMD-----A-----KDRDSKAHKKNK----SIDFS----N---IEL---EG-N
EKKLKKSLLKEAVFYLKKLS-----DKGYVEAQYLLGDAYSSGAL--E-KIDNREAFILF
QSAAKHGHVESAYRTSYC----YEEGLGTGRDARKAVEYLKIAAAKNHPAAMYKLGVYSF
YSRMGL-P-NDMNTKKMGIKWLTRATNVATELTAAAPFELGKLYYN-GFEDIIITDRKYA
L--------ELYAQAAALGHTQSAAILGSHYEYGDDIIPQDSNLSIHYYTQAALGG-DAH
SMLSMCAWYLVGADPFLPKDEAEAFEWAKRAALCNLPKAQFALANFFEKGIGCVKNVAEA
QMWYRKAAENGDEKSLARLTDRELAKNIQKK-----------------LKKSGKFASANN
------------------------------------------------------------
------------------------------------------------------------
------------------------------YGQPSYNGVGASSNGQL------------T
RAGTGDAGAAGAQKKRDCVIM------------------
>XP_007376466_Spathaspora_passalidarum
------------------------------------------------------------
------------------------------------------------------------
------------------------------------------------------------
------------------------------------------------------------
------------------------------------------------------------
------------------------------------------------------------
------------------------------------------------------------
------------------------------------------------------------
-----------------------------M----YE-SQ--TPP-----PVF---A-SKE
SVVVSPV-SNPLSATSSVTNFNLNA-----------------------------------
------------------------PMDNQA---FSRSENNL--V----------------
-------------------------APS----FGKFGHNRSVSSTSSFFYDKSSD-----
-NASMID-----------FNQNVIQQYLGDNS-----SHLMPRIKT--------------
------------------------------IDL---------------------------
-----------------------------------YRKN---------------------
------------------------------------------------------------
------AKKSN--D-------------------------------------PAVLFQYAQ
YMLQTALILDAEANN--------------------NEVSTSSQSSGSQ-GADSPVT-RSS
ENSPKRG-----------------------KSK----SIDLN----NTSSMDM---DSVN
DKRLKRALLKEAVHYLKRLS-----DKGYVEAQYLLGDAYSSGAL--G-KIENREAFVLF
QSAAKHGHIESAYRTAYC----YEEGLGTGRDSRKAVEYLKIAAAKNHPAAMYKLGVYSF
YSKMGL-P-NNMNTKKMGIKWL--------------------------------------
------------------------------------------------------------
------------------------------------------------------------
------------------------------------------------------------
------------------------------------------------------------
------------------------------------------------------------
------------------------------------------------------------
---------------------------------------
>XP_043048580_Scheffersomyces_spartinae
------------------------------------------------------------
----------------------MSHNHP--------------------------------
---Y----RQLHSS----------------------------------------------
------------------------------------------------------------
-----------P----------QPGVSSLTVSDTMKSEATTIKEA--TVATPL-------
------------------------------------------------PYPIQEGALNTP
MVPSPVGPSKLGYPHQQQPLAAPQLSPRFTTTDNHRPLQIHQTSSGSVPTFEGTTPHITE
SLLSASSSDSSIPPVGGHRGPTP------------------------NNNSGGYSYPPKR
NGGTLSPNATGSGSGSVPYHNAAHLATSPS----YG-PN--TPP-----RAF-------S
SAGQSPP-FVALSATSSVTNLNITNSA---------------------------------
---------------------------NGVNGPFSKSENNL--S----------------
-------------------------LVASPQFNAKLGHNRSVSSASSFMYDR-ND-----
-NASLVD-----------FSQSYITQYLGDNS-----SNLLPRIKT--------------
------------------------------LQL---------------------------
-----------------------------------YQKN---------------------
------------------------------------------------------------
------AKKSN--D-------------------------------------PTVLFQYAQ
YILQTALLLDLDSQN------------------------------HPSSSTSTP------
---PRSS------------LSNQLNVKAHSRSKSSN-SLDLGLDTENDTQLDI------N
EAKLKRILLKEAHKYLRRLS-----DKGYSEAQYLLGDAYSSGAF--G-KVENRDAFALF
LHAAKHGHTESAYRASHC----YEEGLGTGRDARKAIEFLKMAASKNHSAAMYKLGIYSF
YGRMGL-G-NDINTKKSGIKWLTRAANVATELTSAAPYELGRIHFQ-GFQDIVLPDEKYA
L--------ELYSQAAALGHIQAAAILGHNYEVG-EIVAQDANLLIHYYTQAALGG-DAE
SMLAMCAWYLVGSEPFLPKDESEAFEWAHRAALCQLPKAQFALGNFYEKGIGCIKNSNEA
QTWYTKAAENGSEKALSRLVDKDLARKLEKR-----------------LKISSKEGSPGK
------------------------------------------------------------
------------------------------------------------------------
------------------------------DAA---------------------------
-------------KDKDCVIA------------------
>XP_001383145_Scheffersomyces_stipitis
------------------------------------------------------------
-----------------------MSTHP--------------------------------
---Y----RQKAPSSA--------------------------------------------
------------------------------------------------------------
-----------P----------YPVEGDFATTGSV--ASNGLSHH--NSGSILQ------
------------------------------------------------------------
-----------------SPK----------------------------------------
--------LHNLSSITNNT----------------------------SNTSSIHGKSPI-
-----------PASVATPY---------PQ----YD-SS--TPP-----PVF---A--SN
TAVVSPP-SNPLSATSSVTNFNLNQQT---------------------------------
---------------------------PNVDSMFSKSENNL--P----------------
-------------------------MPQ-----QKYGHSRSVSSTSSFFYDR--D-----
-NASMVD-----------FSQNIIQSYLGSNS-----THLMPRIKT--------------
------------------------------IEL---------------------------
-----------------------------------YRKN---------------------
------------------------------------------------------------
------AKKSN--D-------------------------------------PTVLFQYAQ
YMLQTALLLDAEPSNL----------------------------GGSSSQGNTPS--QSI
ENSPRKELFNKNSNGSSLSI-----SKTHKKSKSD--TLDLG----T----ELGDGSTVD
DKRLKRALLKEAVHYLKKLS-----DKGYVDAQYLLADAYSSGAL--D-RVENREAFVLF
QAAAKHGHIESAYRTSYC----YEEGLGTGRDSRKSIEYLKMAASKNHPASMYKLGIYSF
YGRMGM-P-NHINTKKSGIKWLERASNVANELVAAAPFELGKIYYN-GFQDIVIADKKYA
L--------ELYSQAAALGHVQSAALLGQFYEVG-EIVPQDNNLSIHYYTQAALGG-DPE
SMLAMCAWYLIGSDPFLPKDENEAFEWAKRAAVCNLPKAQFALANFYEKGIGCIKDDEEA
QTWYKRAAEGGEEKSLERISDQAAATKLRRQ-----------------IGKK--------
------------------------------------------------------------
------------------------------------------------------------
-----------------------------------RSGTVGIAKGSA------------A
-------------QEKDCVIM------------------
>XP_020064363_Suhomyces_tanzawaensis
------------------------------------------------------------
------------------------MSHP--------------------------------
---Y----RQKAPHGPADT-----------------------------------------
------------------------------------------------------------
-----------P----------YPVDV------------------------ELQDPHVV-
------------------------------------------------------------
---------------------QDPNTAVQPLPSQYIEPQFYHDQPVHESQAQITSGPGSV
VSGSGSGSGSATSPVEAHP------------------------------GDTIDSQNPFP
TL---HNGARTLSSSSAPY---------PV----YE-AL--TPP-----PVF-----PAK
ESIISPP-SNPLSTSSSVTNLNLNQHS---------------------------------
------------------------SLDNK----YSKSENNL--A----------------
-------------------------TPL---GAGKYGHNRSVSSTSSFFYDK-ND-----
-NASMVD-----------FSQNVITQYLGQNS-----NTLLPRIKT--------------
------------------------------IEL---------------------------
-----------------------------------YRKN---------------------
------------------------------------------------------------
------AKKSN--D-------------------------------------PNVLFQYAQ
YMLQTALLLDETNTN----------------------------------SSLNPSQLNSV
ENSPRKAPLPLEK--------ESLNVKNHKKSKSSN-SIDLL----NSDNIDK-----ID
DRKLKRALLKEATLYLKRLS-----DKGYVEAQYLLADAYSSGAL--E-KIENREAFQLF
QSAAKHGHVESAYRTSYC----YEEGLGTGRDARKSVEYLKMAAAKNHPAAMYKLGVYSF
YGRMGL-S-QQTSTKKLGIKWLERASNVATELIAAAPYELGKIYFN-GFQDIVIPDKKYA
L--------ELYSQAAALGHVQSAAILGKFYEVG-EIVPQDSNLSIHYYTEAALGG-DPE
SMLAMCAWYLVGNEPYLPKDESEAFEWAKRAAMCNLPKAQFALANFYEKGIGCIKNVNES
QTWYKKAAENGDEKSLSRMADKDLASKLEKK-----------------LRKKKSNNVLAA
------------------------------------------------------------
------------------------------------------------------------
------------------------------ANANGVAVPTATSKNAA-------------
-------------QDKDCVIM------------------
>XP_020076087_Hyphopichia_burtonii
------------------------------------------------------------
------------------------------------------------------------
------------------------------------------------------------
------------------------------------------------------------
------------------------------------------------------------
------------------------------------------------------------
------------------------------------------------------------
------------------------------------------------------------
-------------SSSTPY---------PL----YD-SQ--TPP-----PAFPKEA-SNG
NGLVSPPGAHPLSATSSVTNFNLNNNNNNNNSN---------------------------
---------------------SIFETSNKQE--YSKSESNLMSNLQENPSNGSNTNSIFG
APPM---------------------APP-----GRLGHNRSVSSTSSFIYDR-SD-----
-NASMID-----------FSQNVIQQYLGDNS-----SHLLPRIKT--------------
------------------------------IDM---------------------------
-----------------------------------YRKN---------------------
------------------------------------------------------------
------AKKSN--D-------------------------------------PTVLFQYAQ
YMLQTALILDNE--------------------------------NSSTPGSNTP------
NESPRKN--------ENLGVNNNNMKKSHSKSK--------S----NSSSLDLENASEMD
DSKLKRALLKEAVHYLRKLS-----DKGYTEAQYLLGDACSSGAL--G-KVDNKEAFALF
QAAAKHGHIESAYRTSYC----YEEGLGTGRDARKAIEYLKMAASKNHPASMYKLGVYSF
YSRMGM-P-NNVNTKKMGIKWLTRASNVANELIGAAPYELGKIYYN-GFQDIIITDQKYA
L--------ELYSQAAALGHIESAAILGKCYEVG-EVVPQDSNLSIHYYTQAALGG-DPE
SMLSMCAWYLVGNEPFLPKDELEAFEWAKRAAMCGLAKAQFALANFYEKGIGCIKNINDA
QTWYQKGAENGDEKCLNRLANKELAAKLQKN-----------------LKK---------
------------------------------------------------------------
------------------------------------------------------------
------------------------------------------------------------
---------------------------------------
>XP_015468120_Debaryomyces_fabryi
------------------------------------------------------------
-----------------------MSDHP--------------------------------
---Y----RQKAVSTNA-------------------------------------------
------------------------------------------------------------
-----------P----------YPVED-YGESLPPQEVGNNSVGH--ESSGSLV------
------------------------------------------------------------
------------------------------------------------------------
--------QAPGSGYQTPV----------------------------REMEAPLPLGVLG
G----NNETDGTAGTKAPY---------PV----YE-SL--TPP-----PVF---A-QKE
PPLMSPN-SNPLSTTSSVTNLNLNQN----------------------------------
------------------------ALDSQI---FSKSETNLVNS----------------
-------------------------APD----FAKFGHNRSVSSTSSFFHDR-SD-----
-NASMVD-----------FSQNIIQQYLGDNS-----SHLLPRIKT--------------
------------------------------IEL---------------------------
-----------------------------------YRKN---------------------
------------------------------------------------------------
------AKRSN--D-------------------------------------PSVLFQYAQ
YMLQTALMLES---------------------------TDVGLST-----TNTPQG-HSI
ENSPKKGPLDKEANTSSLTLGSDIFKKSHNKSKSAA-SLDFS----N-SDINL------N
DKKLKRALLKEALFYLKKLS-----DKGYVDSQYLLADAYSSGAL--G-KIENREAFVLF
QSAAKHGHVESAYRTSYC----YEEGLGTGRDARKAIDYLKMAASKNHPAAMYKLGVYSF
YGRMGL-S-SNVNTKKVGIKWLTRASNVANELIAAAPYELGKIYFN-GFQDIVIADKKYA
L--------ELYAQAAALGHVQSAAILGQCYEFG-DILPQDSNLSIHYYTTAALGG-DPE
SMLAMCAWYLVGSDPYLPKDDTEAFEWAKRAAMCDLPKAQFALANFYEKGIGCIKNVNES
QHWYQKAAQNGDEKSLSRITNKELASSIQKK-----------------SKKRAV------
------------------------------------------------------------
------------------------------------------------------------
-----------------------------------SSKTPPSANGA--------------
-------------QEKDCIIM------------------
>XP_456756_Debaryomyces_hansenii
------------------------------------------------------------
-----------------------MSSHP--------------------------------
---Y----RQKAASTNA-------------------------------------------
------------------------------------------------------------
-----------P----------YPVED-YGEPSPPREVGNNHSGH--ESSGSLG------
------------------------------------------------------------
------------------------------------------------------------
--------QAPGSGYQTPV----------------------------QEMDIPAPLGVLG
GA---SNEADGAAGTKAPY---------PV----YE-SS--TPP-----PVF---T-QKE
PPLMSPN-SNPLSTTSSVTNLNLNQN----------------------------------
------------------------ALDSQI---FSKSENNLVAS----------------
-------------------------APD----FAKFGHNRSVSSTSSFFHDR-SD-----
-NASMVD-----------FSQNIIQQYLGDNS-----SQLLPRIKT--------------
------------------------------IEL---------------------------
-----------------------------------YRKN---------------------
------------------------------------------------------------
------AKRSN--D-------------------------------------PSVLFQYAQ
YMLQTALMLDS---------------------------TDAGLSS-----TNTPQG-QSI
ENSPKKGPLEKENNGSSLTLGSDIFKKSHNKSRSAA-SLDFS----G-SDINL------D
DKKLKRALLKEALFYLKKLA-----DKGYVDSQYLLADAYSSGAL--G-KIENREAFVLF
QSAAKHGHVESAYRTSYC----YEEGLGTGRDARKAVDYLKMAASKNHPAAMYKLGVYSF
YGRMGL-S-SQVNTKKIGIKWLTRASNVANELIAAAPYELGKIYFN-GFQDIVIADKKYA
L--------ELYAQAAALGHVQSAAILGQCYEFG-DILPQDSNLSIHYYTTAALGG-DPE
SMLAMCAWYLVGSDPYLPKDDTEAFEWAKRAAMCELPKAQFALANFYEKGIGCIKNVHES
QHWYQKAAENGDEKSLSRITNKELASSIEKK-----------------AKKRFP------
------------------------------------------------------------
------------------------------------------------------------
-----------------------------------SSRAPASANGA--------------
-------------QEKDCVIM------------------
>XP_006686817_Yamadazyma_tenuis
------------------------------------------------------------
-----------------------MSSHP--------------------------------
---Y----RQRVPQSEASVSSGSESSSSQYN-----------------------------
------------------------------------------------------------
----------TPQNLNLHQFRSHPQSQSIHEIASSGSGPSTLGLS--DFSTGMG------
------------------------------------------------------------
------------------------------------------------------------
-----------------------------------------------SPNSKPLHDSPHF
NG---GNRV--------PY---------PLNSSDFT-TATATPP-----PVF-------A
NDLASPP-SNPLSATSSVTNLNINNSNLDSYVT---------------------------
---------------------------------HSKSENSL--A----------------
-------------------------TPK----FNQAQHSRSVSSTSSFF-ER-SD-----
-NISLVD-----------FNQSLITSYLGDNS-----SQLLPRIKT--------------
------------------------------IEL---------------------------
-----------------------------------YRKN---------------------
------------------------------------------------------------
------AKKSN--D-------------------------------------PMVLFQFAQ
YMLQTALLLDTDAHN------------------------------------SGP---TSV
ENSPKRGPAD----------GTKESSHKHEKSKSGN-SFDLS----KLDDNSV------N
DKRLRIALLKEAVIYLRKLA-----DKGYVDAQYLLGDACSSGAL--G-KVDNKEAFVLF
QAAAKHGHVESAFRTSYC----YEEGLGTGRDARKAIEYLKMAASKNHAAAMYKLGVYSF
YGRMGL-SQTDVNVKKMGIKWLSRASNVATELIAAAPYELGKIYFH-GFKDIVITDKKYA
L--------ELYSQAAALGHVESSALLGHFYEVG-EIVPQDSNLSIHYYTQAALGG-DPN
SMLAMCAWYLVGNDPFLPKDENESFEWAKRAAMCNLAKGQFALANFYDKGIGCDKNASEA
QKWYIKAGENGDEKAIGRITDKELAAKLQKA-----------------FKKKKPDTQSVP
------------------------------------------------------------
------------------------------------------------------------
------------------------------SIASNLNFDSKSVA----------------
-------------QEKDCVIM------------------
>XP_001486336_Meyerozyma_guilliermondii
------------------------------------------------------------
-----------------------MASHP--------------------------------
---Y----RQKAATA---------------------------------------------
------------------------------------------------------------
-----------P----------YPVDDIEPESPIQNPNSEGYATPLEQASNS--------
------------------------------------------------------------
------------------------------------------------------------
------------------------------------------------------------
----------------------------PG----YPSHTPASPP-----PIFASPTTAAA
AGMDLS--QTPLSATSSLTNLALNPNPNASDRP---------------------------
---------------------AVTPPR------LTESESNL-------------------
-------------------------VPS---PSPRWGHNRSVSSTSSFFYDR--E-----
-NLSVVD-----------LDNNLIRQYLGNNN-----SSLVPRFKT--------------
------------------------------IEL---------------------------
-----------------------------------YRQN---------------------
------------------------------------------------------------
------AKKTN--D-------------------------------------PTVLFQYAQ
YMLQTALMMESNAGA--------------------------------NSPGVTPS--QSG
ETSPYRGP-------AAATESESRFRLNHSKTRSL--SSDLTKANSDSGVV--------D
EKKMRRAILREAHFYLKKLA-----DKGYAEAQYLLADAFSSGAF--G-KPENKEAFSLF
QSAAKKGHVESAYRTSHC----YEEGLGTGRDARKALDYLKMAASRNHTAAMYKLGVYMF
HGRMGL-G-QDDNTKKMGIKWLTRAATAATELTAAAPYELGKIYLE-GFKDIVIVDRKYA
L--------ELYSQAAAFGHIQLAAALGHFYEVG-DTVPQDANLSIHYYTQAALGG-DPA
SMLAMGAWYLVGSDPYLPKDESEAFEWVKRAAACGLPKAEFAMANFYDKGIGCIKNDAEA
QTWYLRAAEHGEAKAVSRIHDKQVAAKLQKK-----------------IKKSSGL-----
------------------------------------------------------------
------------------------------------------------------------
------------------------------------------------------------
-------------AEKDCVIM------------------
>XP_018712637_Metschnikowia_bicuspidata
------------------------------------------------------------
------------------------------------------------------------
------------------------------------------------------------
------------------------------------------------------------
------------------------------------------------------------
------------------------------------------------------------
------------------------------------------------------------
------------------------------------------------------------
------------------------------------------------------------
------------------------------------------------------------
------------------------------------------------------------
------------------------------------GHNRLFSLTLSMYLDR-GD-----
-MGPTLD-----------FNQNLIHQHLGANS-----SHLMPRMKT--------------
------------------------------IEM---------------------------
-----------------------------------YRKN---------------------
------------------------------------------------------------
------AKKLS--D-------------------------------------PAVLFQYAQ
YMLQTALLLDPTSAS------------------------VSSSDASRASAATAPAT----
---PLTD--------TRLHLRSALSL-----------SLDQS----VS-----------P
DPDLRASLLKEAFRYLRRLS-----DKGYVEAQYFLGDAYSSGAF--G-KIDNKEAFSLF
LSAAKRGHTECAFRTAHC----YEEGMGTGRDARKGVEFLKLAASKNHPAAMYKLGIYFL
YARMGI-S-DSPVNKKLGIKWLERALGVATELTSAAPYELGKLYQT-GYSDILIKDEKYA
L--------ELFSQAAALGHVEASAILGHNYEVG-TILASDPNLSIHYYTKAALGG-HAQ
SMLAMCAWYMVGSEPHFPKDEQEAFEWAKRAASCGHAKAQFVVANFLDKGIGCERNTAEA
QVWYIKAAENGQQRALGRVQDPKMVAAITKK-----------------LKK---------
------------------------------------------------------------
------------------------------------------------------------
------------------------------------------------------------
---------------------------------------
>XP_002619782_Clavispora_lusitaniae
------------------------------------------------------------
-----------------------MSAHP--------------------------------
---Y----RQKAAPSP--------------------------------------------
------------------------------------------------------------
-----------P----------YPVDDLTVQALSSSSSLPNSQNL--P------------
------------------------------------------------------------
------------------------------------------------------------
-----------------------------------------------SPQNMPSSQNSHI
SQ---NSHMSRDHAALPMS---------PQ----FM-TKEQSPS-----PQM--------
-----------LSATSSLTNLNLPSLSQPAL-----------------------------
---------------------------------YSQSESNL-------------------
----------------------------------PHTHSRSVSSTSSFFYDR-PD-----
-NSSLVD-----------FRSSVLQQHLGSNS-----SHLVPRLKT--------------
------------------------------LEL---------------------------
-----------------------------------YRKN---------------------
------------------------------------------------------------
------AKRST--D-------------------------------------PAVLFQYAQ
HMLQTALMLENTSPE-----------------------------------ASTPAT----
---PKTH--------ARLASSSSLSVDGHKRTRSHSFSFDDI----ES-----------T
DPKLKLSLLKEAHHYLKKLA-----DKGYVEAQYLLGDAYSSGAF--G-RVENKEAFNLF
LSAAKHGHTESAFRTAHC----YEEGLGTGRDSRKTVDFLRMAASKNHPAAMYKLGMYSF
YARMGL-P-DTVNTKKAGIKWLERASNVATELTAAAPYELGKLYQN-GFMDILLKDEKYA
L--------ELYAQAAALGHVQSSAILGKCYEIG-EVVPQDANLSIHYYTQAALGG-HPE
SMLAMCAWYLVGAEPHLPKDESEAFEWAKRAALCELPKAQFALGNFYDKGIGCIRNSAEA
QSWYKKAAENGDEKALSRITNKELAAQLSKN-----------------VKRKKGRTTSSA
------------------------------------------------------------
------------------------------------------------------------
------------------------------A-----------------------------
-------------QEKECVIM------------------
>XP_025340207_Candida_haemuloni
------------------------------------------------------------
------------------------MSHP--------------------------------
---Y----RQKASGQNGMGNGTVASSPSSTAHQYYKSEP---------------------
------------------------------------------------------------
----------TP----------YPLSDIAHASDSTSDVSFKSSNSHPHHYHSLA------
------------------------------------------------------------
-----------------------------------GSSSNVASTSSSSNHAPSTVSNGYP
PVSQNPQTASNGYFLASQVYPK---GLDETTSLSNRLATTSLSSPRFTANDGPSLQHYNG
KSSSLSPSHD----PSVPY---------PV------------DE-----PS--SMSQNRY
SAI-SPP-SIPVSADSSVTNLNLGQN----------------------------------
---------------------------QQNQDLYSRPEHNVSVA----------------
--------------------------SSMPGQLARYSHARSLSSSSSFFHDQ--D-----
-------------------SHNLVNDCLGENS-----AHLMPRIKT--------------
------------------------------MEM---------------------------
-----------------------------------YRKN---------------------
------------------------------------------------------------
------AKKST--D-------------------------------------PAVLFQYAQ
YMLQTALMVDENSPI--------------------------------SSGGSTP------
--KKPSG--------SSLSIDTDSTKRSHRKSKSSN-SFDMS----QA-----------S
SAELKRSLLKEAHHYLKRLS-----DKGYVDAQYLLGDAYSSGAF--G-KVDNKEAFSLF
LAAAKHGHTESAFRTAHC----YEDGLGTGHDARKGIDFLKMAASKNHPAAMYKLGVYCF
YGRMGV-S-QNVDTKKAGIKWLERAANVATELTAAAPYELGKIYYE-GFLDILIADKMYA
L--------KLFSDAAALGHVEAAAILGHHYEIG-EVVDADAQLSINYYTNAAVAG-HPK
SMLSICAWYLVGSEPFLPKDEDEAFEWAKRAAAAGLAKAQFALANFYDKGIGCEKNLKEA
QEWYTKAAENGETKALSRISNKDVAARAAKL-----------------AKKNRKRTSSGT
------------------------------------------------------------
------------------------------------------------------------
------------------------------SSPGSAP-----------------------
-------------QEKDCVIV------------------
>XP_024711724_Candida_pseudohaemulonis
------------------------------------------------------------
------------------------------------------------------------
-----------------------------------MADP---------------------
------------------------------------------------------------
----------TP----------YPLSDIANATDSTLDLSFKSSNS--HQYSSLA------
------------------------------------------------------------
---------------------------------------------------------GYP
QPSMSGLGSGPGSGLASMTYPQKYPGLDETTSLLNRLATTSLLSPRFNATEAPP----QA
RVAL-----------DAPY---------PV------------DE-----PS--L-LQNRY
SAI-SPP-LVPASADSSVTNLNL-NN----------------------------------
---------------------------NHSQDLYLRPEHNFSVA----------------
--------------------------SSMPGQLARFSHARSLSLSLSFFQDQ--D-----
-------------------SHNLVNDCLGENL-----ASLMPRIKT--------------
------------------------------MEM---------------------------
-----------------------------------YRKN---------------------
------------------------------------------------------------
------AKKST--D-------------------------------------PAVLFQYAQ
YMLQTALMVDANSPD--------------------------------SSGGSTP------
--KKKTG--------SSLSIDAD-VKKGHRKLKLSN-SFDLT----DA-----------S
SLELKKSLLKEAHHYLKRLA-----DKGYVDAQYLLGDAYSSGAF--G-KVDNKEAFSLF
LAAAKHGHTESAFRTAHC----YEDGLGTGHDSRKGMDFLKMAASKNHPAAMYKLGVYCF
YGRMGV-S-QDVATKKIGIKWLERASNVATELTAAAPYELGKIYYE-GFIDIVIADKMYA
L--------KLFSDAAALGHVEAAAILGHHYEIG-EIVDADAQLSINYYTNAAVAG-HPQ
SMLSICAWYLVGLEPYLPKDEDEAFEWAKRAATAGLAKAQFALANFYDKGIGCEKNLKEA
QLWYFKAAENGEIKALARITNKDEAARAAKL-----------------AKKNKKRSPL--
------------------------------------------------------------
------------------------------------------------------------
---------------------------------NAAP-----------------------
-------------QEKDCVIV------------------
>XP_025336779_Candida_duobushaemulonis
------------------------------------------------------------
------------------------MSHP--------------------------------
---Y----RQKASGQNGSP----------------VADP---------------------
------------------------------------------------------------
----------TP----------YPLSDIANATDSTSDLSFKSSNS--HQYSSLA------
------------------------------------------------------------
---------------------------------------------------------GYP
QPSMSGLGSGPGSGLASMTYPQKYPGLDETTSLSNRLATTSLSSPRFNATEAPP----QA
RVAS-----------DAPY---------PV------------DE-----PS--S-SQNRY
SAI-SPP-SVPASADSSVTNLNL-NN----------------------------------
---------------------------NHSQDLYLRPEHNFSVA----------------
--------------------------SSMPGQLARFSHARSLSSSSSFFQDQ--D-----
-------------------SHNLVNDCLGENS-----ASLMPRIKT--------------
------------------------------MEM---------------------------
-----------------------------------YRKN---------------------
------------------------------------------------------------
------AKKST--D-------------------------------------PAVLFQYAQ
YMLQTALMVDTNSPD--------------------------------SSGGSTP------
--KKKTG--------SSLSIDAD-LKKGHRKSKSSN-SFDLA----DA-----------S
SLELKKSLFKEAHHYLKRLA-----DKGYVDAQYLLGDAYSSGAF--G-KVDNREAFSLF
LAAAKHGHTESAFRTAHC----YEDGLGTGHDSRKGMDFLKMAASKNHPAAMYKLGVYCF
YGRMGV-S-QDVATKKVGIKWLERASNVATELTAAAPYELGKIYYE-GFIDIVIADKMYA
L--------KLFSDAAALGHVEAAAILGHHYEIG-EIVDADAQLSINYYTNAAVAG-HPQ
SMLSICAWYLVGSEPYLPKDEDEAFEWAKRAATAGLAKAQFALANFYDKGIGCEKNLKEA
QSWYVKAAENGEIKALARITNKDEAARAAKL-----------------AKKNKKRSPS--
------------------------------------------------------------
------------------------------------------------------------
---------------------------------NAAP-----------------------
-------------QEKDCVIV------------------
>XP_028888059_Candida_auris
------------------------------------------------------------
------------------------MSHP--------------------------------
---Y----RSKANPSASSLTTANTSTTSPP-----MATPPN-------------------
------------------------------------------------------------
NTIHNNNNINTP----------YPLGD-AH-TEFTSDVSYKSSLS--HQYQALA------
------------------------------------------------------------
-----------------------------------------------------------A
PGSASHSHGSNGH--ANK-------PLDETTSLSNRFAATTLSSPRFSSND--------H
RALSVSPRHDAVLPSTVPY---------PI------------NE-----PSAASSSRSRD
SAVTSPP-SIPVSADSSVTNLNLNHP----------------------------------
---------------------------TQPQDLYSRPEHNLSVA----------------
--------------------------SSMPGQLARYSHARSLSSSSSFFHDQ--D-----
-------------------SHNLVSDYLGENS-----AHLMPRIKT--------------
------------------------------MEM---------------------------
-----------------------------------YRKN---------------------
------------------------------------------------------------
------AKKST--D-------------------------------------PAVLFQYAQ
YMLQTALMLVTDSPS--------------------------------TSGGSTPNG--TT
PKKPQTG--------SSLSLDTESTKKGHRKSKSSN-SFDLQ----DA-----------S
TPELKKSLLKEAHHYLKRLS-----DKGYVDAQYLLGDAYSSGAF--G-KVDNREAFSLF
LAAAKHGHTESAFRTAHC----YEEGLGTGHDARKGIDFLKMAASKNHPAAMYKLGVYCF
YGRMGV-S-NSVDTKKAGIKWLERASNVATELTAAAPYELGKIYYE-GFLDIVIVDKMYA
L--------KLFAEAAALGHVESAAILGHHYEVG-EVVESDAQLSINYYTNAAVAG-HPQ
SMLSICAWYLVGSEPYLPKSEYEAFEWAKKAAQCGLAKAQFALANFYEKGIGCDKNANEA
QVWYTKAAENGEAKALARITNKDAAARAAKL-----------------ARRNRKKNASTA
------------------------------------------------------------
------------------------------------------------------------
------------------------------AGPGDSA-----------------------
-------------QEKDCAIV------------------
>NP_009492_Saccharomyces_cerevisiae
------------------------------------------------------------
-------------------MASSPQVHP--------------------------------
---Y----KKHLMQSQHINFD------------------NR-------------------
------------------------------------------------------------
GLQFQNSSLKVG----------QDFSDNKENRENRDNEDFSTADLPKRSANQ----PLIN
EHLRAASVPLLSNDIGNSQE----------------------------------------
------------------------------------------------------------
------------------------------------------------------------
------------------------------------EDFVPVPP-----PQLHLN-----
---NSNNTSLSSLGSTPT-------NSPSPGAL---------------------------
---------------------RQTNSSTSLT---KEQ-----------------------
----------------------------------IKKRTRSVDLSHMYLLNGSSDTQLTA
TNESVAD-----------LSHQMISRYLGGKNN----TSLVPRLKT--------------
------------------------------IEM---------------------------
-----------------------------------YRQN---------------------
------------------------------------------------------------
------VKKSK--D-------------------------------------PEVLFQYAQ
YMLQTALTIESSNALVQD------------------------------------------
-------------------------------------SDKE---------------GNVS
QSDLKLQFLKEAQSYLKKLS-----IKGYSDAQYLLADGYSSGAF--G-KIENKEAFVLF
QAAAKHGHIESAYRASHC----LEEGLGTTRDSRKSVNFLKFAASRNHPSAMYKLGLYSF
YGRMGL-P-TDVNTKLNGVKWLSRAAARANELTAAAPYELAKIYHE-GFLDVVIPDEKYA
M--------ELYIQAASLGHVPSATLLAQIYETGNDTVGQDTSLSVHYYTQAALKG-DSV
AMLGLCAWYLLGAEPAFEKDENEAFQWALRAANAGLPKAQFTLGYFYEHGKGCDRNMEYA
WKWYEKAAGNEDKRAINKLRSRDG--GLASIGKKQ-------------HKKNK-SISTLN
---LFSTVD-SQTSNVGS----NSRVSSKSETFFTGNPKRDREPQGLQINMNSNTNRNGI
KT----------------------------------GS----DTSIRKSSSSAKGMSREV
AEQSMA---AKQEVSLSNMGSSNMIRKDF-PAVKTESKKPTS---LK------------N
KKDKQG-KK-----KKDCVIM------------------
>XP_018223501_Saccharomyces_eubayanus
------------------------------------------------------------
-------------------MATSSQMHP--------------------------------
---Y----KKHLMQSQHLNFD------------------NM-------------------
------------------------------------------------------------
GTQFQSSMKEAN----------SDLSGKKENSRYDHNQKLSSAALPKRTANQ----FIPN
EHSRTSSAPLASSSNNNSHE----------------------------------------
------------------------------------------------------------
------------------------------------------------------------
-----------------------------------GADLALAPP-----PHPRLH-----
---SSHSNSVTSLGSTPT-------NSSSLGAL---------------------------
---------------------RQTSSNTSLT---IEQ-----------------------
----------------------------------KNKRTRSVDLSHMYLLNSSNDTQMTA
TNESVAD-----------LSHQMISRYLGGKSN----TSLVPRLKT--------------
------------------------------IEM---------------------------
-----------------------------------YRQN---------------------
------------------------------------------------------------
------VKKSK--D-------------------------------------PEVLFQYAQ
YMLQTALTIESSNALVSN------------------------------------------
-------------------------------------TEEE----------------NVS
QSAMKTQFLKEAQSYLKKLS-----IKGYSDAQYLLGDGYASGAF--G-KIENKEAFVLF
QAAAKHGHIESAYRASHC----LEEGLGTTRDSRKSINFLKFAASRNHPSAMYKLGLYSF
YGRMGL-P-TDVTTKLNGVKWLSRASARANELTAAAPYELAKIYDE-GFLDVVIPDEKYA
M--------ELYIQAASLGHIPSATLLAQIYETGNDTVGQDTSLSVHYYTQAALKG-DPV
AMLGLCAWYLLGAEPAFEKDENEAFQWALRAANAGLPKAQFTLGYFYEHGKGCECNLEYA
WKWYEKAAEKNDKRAINKLGSREG--GIAAASKKQ-------------HKKNK-SVSTLN
---LFSTTD-NGLGNEGSFAKPSSTVSSKSETFFTGNSKRDSEPQGLQINMNNN-----V
KK----------------------------------GP-----SPIRT--------PQKG
AGQSTE---IKPNGQLLNMDNLGGAGRSP-SGTNLEPRKSNNLL-LK------------D
KKDKQNKKK-----KKDCIIM------------------
>XP_033764538_Saccharomyces_paradoxus
------------------------------------------------------------
-------------------MASSPQIHP--------------------------------
---Y----KKHLMQSQHINFD------------------NR-------------------
------------------------------------------------------------
GRQFQNGSLKAG----------QDFSDNKENRGNKDNEEFSTAALPKRSANQ----LLLN
EHFRAASVPLLPNGKDSSQE----------------------------------------
------------------------------------------------------------
------------------------------------------------------------
-----------------------------------GADFDPVPP-----PQLRLH-----
---NSNSNSLSSLGSTPT-------NSPSLGAL---------------------------
---------------------RQTNSSTSLT---KEQ-----------------------
----------------------------------IKKRTRSVDLSHMYLLNGSSDTQLTA
TNESVAD-----------LSHQMISRYLGGKKN----TSLVPRLKT--------------
------------------------------IEM---------------------------
-----------------------------------YRQN---------------------
------------------------------------------------------------
------VKKSK--D-------------------------------------PEVLFQYAQ
YMLQTALTIESSNALVQD------------------------------------------
-------------------------------------SDKE---------------GNVS
QSDLKLQFLKEAQGYLKKLS-----IKGYSDAQYLLADGYSSGAF--G-KIENKEAFVLF
QAAAKHGHIESAYRASHC----LEEGLGTTRDSRKSVNFLKFAASRNHPSAMYKLGLYSF
YGRMGL-P-TDVNTKLNGVKWLSRAAARANELTAAAPYELAKIYHE-GFLDVVIPDEKYA
M--------ELYIQAASLGHVPSATLLAQIYETGNDTVGQDTSLSVHYYTQAALKG-DPV
AMLGLCAWYLLGAEPAFEKDENEAFQWALRAANAGFPKAQFTLGYFYEHGKGCDRNMEYA
WKWYEKAAGNEDKRAINKLSSRDG--GLTSTSKMQ-------------HKKNK-SISTLN
---LFSTVD-SQISNGGS----NSRVSSKSETFFTGNPKREREPQGLQITMNSNTNRDNI
KT----------------------------------GS----NASIRK-SSSANGMSQEV
AEQSMA---AKQAVNTLNIDSSNASRKNF-SAVKTEPKKPTS---LK------------N
KKDKQS-KN-----KKDCVIM------------------
>XP_003676694_Naumovozyma_castellii
------------------------------------------------------------
--------------------MT-DNVHP--------------------------------
---Y----KRHLIQEQHIPYGMN--NNSVPNL-------SR-------------------
------------------------------------------------------------
GNT---ETFEYQ----------G--SPDQSYTRVKNSTERRSVS-PIRTAKS-----VPP
PSL-------NPDEKQTKNDP---------------------------------------
------------------------------------------------------------
------------------------------------------------------------
----------------------------------LSEKQ---PP-----PINPYGG----
---HSKQGSVTSSQDSAV-------ENGQANN----------------------------
-------------------------STTSLN---SNM-----------------------
---------------------------------AHKIRSRSVDLSHMYLLNSGADTQLTS
TNESVAD-----------ISHQMISRYLGDANN----SSLVPRLKT--------------
------------------------------IEM---------------------------
-----------------------------------YRQN---------------------
------------------------------------------------------------
------VKKSK--D-------------------------------------PNVLFQYAQ
YMLQTALTIESSSALVSD------------------------------------------
-------------------------------------SGDGKK-------------EDIT
QSDLKKQFLKEAQHYLKKLS-----VKGYSDAQYLLADGYASGAF--G-RIENKEAFSLF
QAAAKHGHIESAYRTAHC----FEEGLGTARDSRKALNFLKFAASRNHPSAMYKLGLYSF
YGRMGL-P-TDVSTKQNGIKWLSRAAARANELTCAAPYELAKIYQQ-GFLDIIIPDEKYA
M--------ELYIQAATLGHAPSATLLGQIYETGNEVVAQDTSLSVHYYTQAATQGGDPT
AMLGLCAWYLLGAEPAFEKDENEAFQWALKAANIGLPKAQFTLGYFFEHGKGCEANATSA
WKWYERAAKNKDTRAMNKMASREGVTKTATTAKNDKRTK---------HKKSK-SVNTLN
---LFAGFD-E-----------SPKVNNESNITNDEEVNNNVYQQPLNVSMSVSQSMLDD
SE----------------------------------GD-----TTANKGMNTDSFLNIDG
PNRAVP---VDATPQL----------RSS-TPPNLKSSRSVMKF-GG------------K
KKDKSKSKE-----KKDCIIM------------------
>XP_003670489_Naumovozyma_dairenensis
------------------------------------------------------------
------------------MAMTPSSIHP--------------------------------
---Y----KKHLLQSRNLPFETA--NNVSPELRQASPAVSE-------------------
------------------------------------------------------------
GNTYQNDRFTST----------T--SINRPPSNVSNSFS--NLG-PQSRAQSQSQLQLQA
PSLRETVSDISGNNINNTNNN---------------------------------------
------------------------------------------------------------
------------------------------------------------------------
----------------------------------LSQEYFDLPP-----PSLPHSGQRSI
VSLNSPSPAASSSSSSSVAINKINRNNNNSNNI---------------------------
---------------------FANGSTSSLN---TNTT----------------------
----------------------------GNNKNTKKTRTRSVDLSHLYLLNSSQETQLTA
TNESVAD-----------ISHQMISHYLGDENN----SSLVPRLET--------------
------------------------------IEM---------------------------
-----------------------------------YRQN---------------------
------------------------------------------------------------
------VKKSK--D-------------------------------------PNVLFQYAQ
YILQTALTTSESSSPVSI------------------------------------------
-------------------------------------RTPSKKNVS---------TKTIT
QKELKKQFLKEAQHYLKKLS-----DKGYSDAQYLLADAYSSGAF--G-KIENKEAFNLF
QTAAKHGHIESAYRTSHC----LEEGLGTARDSRKALNFLKFAASRNHSSAMYKLGLYSF
YGRMGL-P-NDVNTKQNGVKWLSRAAARANELTCAAPYELAKIYEQ-GFLDIVIPDEKYA
M--------ELYIQAATLGHTKSATLLGQIYEAGNDVVQQDTSLSIHYYTQASLQGGDPV
AMLGLCAWYLVGAEPAFKKDENEAFQWALRAANAGLPKAQFTLGHFYEHGKGCEINESLA
WKWYERAAENNDERALNKVGSKFGQDKLKNLSTGDAKVKGKQLLKGKTHKKSK-SISSLN
---LFSVFE-S-----------NKK-----------------------------------
------------------------------------------------------------
------------------------------------------------------------
---------------------------------------
>XP_003959915_Kazachstania_africana
------------------------------------------------------------
------------------MATASNPIHP--------------------------------
---Y----KKHLLESQNVPASIF--EEGSMKNSMANETQDS-------------------
------------------------------------------------------------
SSTEQHSEPRFI----------QD-SDGRPTSVSAGNGTLHSISPSPATSNS--------
-HTR------NSSYTQNSNKM---------------------------------------
------------------------------------------------------------
------------------------------------------------------------
----------------------------------TPQRATKSYP-----NMSPMS-----
-QMNNSSGNVHNRSMTEA------------PFT---------------------------
---------------------LSDNTTSSIS---SNA-----------------------
--------------------------------EKNKKRTKSVDLSHMYLLTKNNDTKLTS
TNESVAD-----------LSHQMISHYLGNENN----SSLVPRLKT--------------
------------------------------LEM---------------------------
-----------------------------------YRDN---------------------
------------------------------------------------------------
------VKKSK--D-------------------------------------PNVLFQYAQ
YMLQTALTIESSNVLITT------------------------------------------
-------------------------------------NISSKDS------------ENVT
QADLKKQFLREAQHYLKKLS-----IKGYTNAQYLLADAYSSGVF--G-KVDNKEAYILF
QAAAKHGHIESAYRTAHC----LEEGLGTTRDSRKSLNFLKFAASRNHASAMFKLGLYSF
YGRMGL-S-NDINTKQNGIKWLSRAAARASELTCAAPYELAKIYEE-GFIDIIIPDEKYA
M--------ELYIQAATLGHTKSATLLGQIYESGNSVVSQDVSLSVHYYTKAALQG-DPV
AMLGLCAWYLLGAEPAFEKDETEAFQWASRAAAAGLPKAQFTLGYFYENAKGCDQNMGLA
WKWYRIAAENNDPRALNKVNTQEGTKSEKKKTTYN-------------HKKNK-SVSTIN
---LFSGSN-S-----------NAKTMSSPD-----------------------------
-------------------------------------------KSIRYSNYFSTEGDHLQ
ANEPKP---SSEPQFLANPPPPSNVITET-NKKNSKLSKRNKKE-KS------------K
DKNKDN-KK-----SKDCIIM------------------
>XP_022462927_Kazachstania_naganishii
------------------------------MVLPCDAKHLPHILILIVKAVKRSTSGYEV
WGGDSAGSVHPFWSLPFALILILVPMHP--------------------------------
---Y----RAGLGASKSEPYVVRGGNEAEDDDSGAPEFLSD-------------------
------------------------------------------------------------
VNGAEFDDLEPS----------AYKFPRERTIVSLQSSNLSSAAVPEGKTSF--------
------------------------------------------------------------
------------------------------------------------------------
------------------------------------------------------------
------------------------------------------------------------
-SSEDIAGGLRGRTSHEQSPDAGPQERPYLES----------------------------
---------------------QSSGSAAQLS-----------------------------
------------------------------RNRRDRTKTKSVDLSHLYLCNNSCDTQLTS
TNEAVAD-----------ISHQLITQYLGEANT----SSLVPRLKT--------------
------------------------------IEM---------------------------
-----------------------------------YREN---------------------
------------------------------------------------------------
------VKKSK--D-------------------------------------PMILFEFAQ
YMLQTALTMGSFDTDDE-------------------------------------------
--------------------------------------------------------KNSE
EAGLKKQFLKEAQHYLKKLS-----LKGYSDAQYLLADVYASGVL--G-KVNHKESFKLF
QAAAKHGHIESAYRTSHC----YEEGIGTIRDARKALNFLKFAASRNHPSAMFKLGLYSF
YGRMGL-S-EDVMTKQNGIKWLSRAAARANDLTNAAPFELAKIYEA-GFIDIVIPDQKYA
M--------ELYIQAATLGNVDSMTILGQTYETGNSVVPQDVGLSIHYYTQAALKG-DPV
AMLGLCAWYLLGAEPVLEKDIFEAFQWAQKAAIIGYPKAQFTLGYFYENGKGCEPDSGMS
RKWYEKAAMNNYERAKDKLNSLRFAENPDTASGDQENTTIKK------HNKNRFSVTTLN
---LFGKNKFETLEDNSNYETGESQNTHAAFEDSAGYDTSHESPHHSRSSINHMSSGAED
SL----------------------------------GSDEPDSVVERPMDASNTGGSVPQ
VSQSSP---KLADKDDYIIGAATGTSVTN-APGPSRAPTNSFKFSSSADPPDYLKQRKVK
TKRKDGPAKAGGKTKKNCVIM------------------
>XP_444959_Candida_glabrata
------------------------------------------------------------
------------------------MSHP--------------------------------
---Y----RQQLGEYGS-------------------------------------------
------------------------------------------------------------
-------------------------RTSFDNSGQSLGIDISKIKDDIISTSS--------
------------------------------------------------------------
------------------------------------------------------------
------------------------------------------------------------
-----------------------------------------SLP---RRPE---------
-LFDDDEEYSSSNNVAAEDNNFDQSFNSTISSG---------------------------
---------------------ARNMSSTSLS-----------------------------
------------------------------GNNVRKIRSKSVDLSHMYLLNGSHDTQLTF
TNESVAD-----------LSHKVVSQYLSSGNNDPDTNPLVPRLKT--------------
------------------------------IEM---------------------------
-----------------------------------YREN---------------------
------------------------------------------------------------
------VKKSK--D-------------------------------------PNVLFQYAQ
YMLQTALTMDPECMNSTG------------------------------------------
--------------------------------------------------------KDED
AAELKKKFLKDAHHYLKKLS-----TKGYVDAQYLLGDALASGAF--G-KKDNKEAYTLF
QAAAKHGHVESAYRTAHC----LEEGLGTTRDARKALNFLKFAASRNHPSAMYKLGVYSF
YGRMGL-P-SDVNTKQNGIKWLSRAAARANELTCAAPYELAKIYEV-GFLDILIPDNKYA
L--------ELYVQAATLGHVPSCTLLGQRYETGDEFLPQDTSLSVHYYTQAALKG-DPV
AMLGLCAWYLVGAEPAFDKDENEAFEWALRAANLKYPKAQYTLGYFYEHGKGCEKNAEIA
WKWYARAAANNDKRAINKMNSKSKDDVTSTFKKG--------------HQKSR-SVNTLN
---LFAKMD-DEPEYKPQESTFNNEFNTNSRDDLDGGRHNLSKSNDNYGSLPTPQINYFS
AP----------------------------------NS----AEQSPAISKQSANGKASN
NTGRLH---RSTPQNDIRVIQNTQFKSEE-DHLNKELPSHSQEQ-NS------------K
EKKKKKN-------KKDCIIM------------------
>XP_004179834_Tetrapisispora_blattae
-------------------------------------------MSITKSNIQYPLCKKEC
SETIATSTLPEIYNEDGYNINSAITIAP--------------------------------
---FNDNHKKFYLHS---------------------------------------------
------------------------------------------------------------
--------------------------------ATTMTSSCNNTTDRAVTANE--------
------------------------------------------------------------
------------------------------------------------------------
------------------------------------------------------------
-------------------------------------EEQICLP--------NIEDEITT
IGVNTLDESVNSFVKSET------------STF---------------------------
---------------------SPGNSYLCFN-----------------------------
-----------------------------FTSKFPNHVSNGTGLSHVYSVNGRHDVQ--Q
DNRSVVD-----------LSYQLISQYLGEAKE----TSLVPRLTT--------------
------------------------------IEM---------------------------
-----------------------------------YREN---------------------
------------------------------------------------------------
------VKKSK--D-------------------------------------IRVLFGFAQ
YILQMALTIENSSSIIDP------------------------------------------
-------------------------------------N------------------NQKS
REELKEQFLKEAKNYLKKLS-----VKGYVDAQYLLGDAYASGAINNG-KVNNKESFQLF
QSAAKHGHIESAYRTAYC----YENGLGTTKDSRKSLDFLKFAASRNHPSAMYKLGLYMF
YGRMGFDP-ADINSKLNGIKWLSRASARANELTCAAPYELAKIYQR-GFIDVVLPDEKYA
T--------ELYIQSATLGHVKSCTVLGEIYETGNVAVKRDSNLSIHYYTQGALQG-DPK
AMLGLCAWYLVGAGDNFEKDENEAFEWALKAANCGYAKAQYTAGYFYEKGKGCDRDEVMA
RKWYERAAKNKDERAMEKL-----------------------------------------
------------------------------------------------------------
------------------------------------------------------------
------------------------------------------------------------
--------------KSSC---------------------
>XP_003683612_Tetrapisispora_phaffii
------------------------------------------------------------
---------MNFNGATNSILKDDHKIHP--------------------------------
---F----KKIAMAHKDDTNEYV-------------------------------------
------------------------------------------------------------
-----------------------DLKNYQDSSINDSNYSLYKDN----------------
------------------------------------------------------------
------------------------------------------------------------
------------------------------------------------------------
------------------------------------------------------------
-FSDDNSLSVRSNTDIDV-------NATSNGDI---------------------------
---------------------ASSAVTSELN---FKKP----------------------
----------------------------SVSNRHDRKRTKSMDLSHLYRKDEDSDSEFTA
TNEFIAS-----------ASHEILQQQLDENP-----SALTPRLET--------------
------------------------------IEM---------------------------
-----------------------------------YRQN---------------------
------------------------------------------------------------
------LKKSK--D-------------------------------------PIALFEFAQ
YMLQTALSMKSSDGAISN------------------------------------------
-------------------------------------NGMNLQFNAE---------DGID
CMELRKQFLKESHHYLKKLA-----SKGYVDAQYLLGDAYASGAF--G-KVDNKESFNQF
RAAAKHGHVESAYRASYC----LENGLGTTRDSKKSIDFLKFAATRNHQSSMFKLGLYSF
YGRMGI-S-DDITTKQNGIKWLSRAAARANKLTAAAPYELAKIYQR-GFLDLIIPDEKYA
V--------ELYIQAASLGHTTSAVLLGQLYETGNSSIKQDVSLSVHYYTQAAMNG-NPI
GMMGLCAWYILGAEPAFAKDESEAYEWAYKAANCGYPKAQFTLGYFLEKGKGCEKDINNA
WKWYEVAAKNNDPRAKRKLESRDQSTSSAQDVSLNERPH---------HERSR-STNTVN
---LFKSTT--------------------KELFNNLDSDEDKFTASVDEIVGSLSTPMEM
NQ----------------------------------DTYTSSPVKMNPSRSIPVDTLTSN
NSTSSQ---NYFTNDIGNNSPRKQSSTTN-IPVNSKSKFNTTSF-SK------------K
PISKSSNYGDVTKKKKNCLIM------------------
>XP_001643394_Vanderwaltozyma_polyspora
------------------------------------------------------------
-----MSLSTDNVLFNKSSEISPPGIHP--------------------------------
---Y----KKHLMDSQ--------------------------------------------
------------------------------------------------------------
--------------------------PQLTPASSEPTNSSSNLDLDPKLIKS--------
----------------DSREQ---------------------------------------
------------------------------------------------------------
------------------------------------------------------------
----------------------------------LKIYGDMGPPSVSGRPS---------
-LMTSPEGSSSSLRSS--------------------------------------------
-----------------------NNSGSTLN-----------------------------
---------------------------------FHKKRTKSVDLSHLYLLANTDNAEFTA
TNESVAD-----------MSHQMISQYLGEENN----SSLLPRLKT--------------
------------------------------IDM---------------------------
-----------------------------------YRQN---------------------
------------------------------------------------------------
------VKKSK--D-------------------------------------PSILFEYAQ
YILQTALTMEASNELVVQ------------------------------------------
-------------------------------------EEQSNE-------------KTIT
QKELRKQFLKEAHHYLKKLS-----VKGYANAQYLLGDSYASGAF--D-KIENKEAFTLF
QAAAKHGHIESAYRTAYC----FENGLGTTRDSRRALDFLKFAASRNHPSSMFKLGLYSF
YGRMGL-P-SDVNTKQNGIKWLSRASAIATELTCAAPYELAKIYEN-GFLDIIIRDEKYA
T--------ELYIQAASLGHVPSATILGQIYERGNETVTQDTSLSVHYYTQAAMKG-DPI
AMLGLCAWYLLGAEPAFEKDENEAFQWASKAADIGLPKAQFIMGFFYEKGKGCVADLETA
WGWYELAAKNNEPRAIKKLESRQGRTTNANGKIFT-------------HKKNK-STATVN
---LFTKLE-E---------------------EEDFREPETVEPEEYFS--PTNDSNKNT
LL----------------------------------SP----TLMMKGSFEKTPTLLHDN
ANTQAY---FNLNTENFNHSPPVFAAQFE-KKIKAQMKNNNDIS-NS------------D
KKTKKKSKK-----SKQCIIM------------------
>XP_003680261_Torulaspora_delbrueckii
------------------------------------------------------------
-------------------------MHP--------------------------------
---Y----KRHLLQSSNCTLE---------------------------------------
------------------------------------------------------------
----KPEGE-------------------DQPSAYGSMVSLHNPSEPV-DTRE--------
------------------------------------------------------------
------------------------------------------------------------
------------------------------------------------------------
-----------------------------------RWVQEVAEP-----PN---------
-KVSER--QATSSPSS---------------NG---------------------------
---------------------SSL-NVGSVR-----------------------------
-----------------------------------SKRTRSVDLSHMYLLNGSLDTQLTF
TNESVAD-----------MSHQAVSKYLGEDSN----TSLVPRLKT--------------
------------------------------IEM---------------------------
-----------------------------------YREN---------------------
------------------------------------------------------------
------VKKSK--D-------------------------------------ANLLFQFAQ
YMLQTALTMDDNEQPV-G------------------------------------------
-------------------------------------GS-----------------ESMN
QSELKRKFLKEAVHYLRKLS-----VKGYADAQYLLGDVCASGAL--G-KVENKEAFTLF
QAAAKHGHIESAYRTAYC----FEEGLGTTRDSRKALDFLKFAASRNHPSAMYKLGLYSF
YGRMGL-P-TDVNTKQNGIKWLSRAAARANELTCAAPYELAKIYQN-GFIDIIIPDEKYA
T--------ELYIQAATLGHAPSSTLLGQIYETGNDTIQQDTSLSVHYYTQAALKG-DPV
AMLGLCAWYLIGAEPAFAKDENEAFQWALRAATAGFPKAQFTLGYFYEKGKGCESNMDNA
WKWYEKAAKNKDPRALAKMKQREP---VKDQLSLNKK-----------HKKSK-SVSTIN
---LFKSFD-G-----------------SSSENW--DDQTK--PSGLFT-----------
-----------------------------------------------DPDQSNQGNSSAN
EIVQ-------AQPGPQIN---------S---TTVPIKQALNPS-QN------------V
PQEKKNLKK-LKIRQRLCLDVEDILQCIYGYKTRHINGL
>XP_037142580_Zygotorulaspora_mrakii
------------------------------------------------------------
----MCTETSVGGMGNPIAGPTPGSIHP--------------------------------
---Y----KKYLLQSQNFTLE------------GSGYPITD-------------------
------------------------------------------------------------
VRSPSPAREYAS----------SPGLSNEQLSEYGSALSLNNPSKPMEDPHS--------
------------------------------------------------------------
------------------------------------------------------------
------------------------------------------------------------
-----------------------------------KWVQSIGAP-----PS---------
-GFQQEPGQVSSSPTARI-------VNEDFQRV---------------------------
---------------------SSLPSVSSIQ-RPASNT----------------------
----------------------------SGSSNANNRKSRSIDLSHMYLLNSSMDTQLTA
TNESVAD-----------LSHQLISRYLGEGNT----STLLPRLKT--------------
------------------------------IEM---------------------------
-----------------------------------YREN---------------------
------------------------------------------------------------
------VKKSK--D-------------------------------------VKLLFQYAQ
YILQTALTIDPSEKSTED------------------------------------------
-------------------------------------TA-----------------KELD
QGEVRRKFLKEAQHYLKKLS-----VKGYADAQYLLGDVYASGAM--G-KIENKESFTLF
QAAAKHGHVESAYRTAYC----YEEGLGTTRDSRKALDFLKFAASRNHPSAMFKLGLYCF
SGRMGL-P-SDLNTKQNGIKWLSRASARANDLTCAAPYELAKIYEQ-GFLDIVIPDQKYA
M--------ELYIQSASLGYRQAATLLGQIYEVGNEAVKQDTSLSVHYYTQAALDG-DPV
AMLGLCAWYLLGAEPAFAKDESEAFQWALRAAQRGFPKGQFTLGYFYEHGKGCEPNAENA
WKWYQKAAHNEDPRAIIKMKQRPSNHVVQDS-----------------KRRSK-SISTIN
---LFKS---------------------KSIENLLNSDPSKVAPTGIFT-----------
-----------------------------------------------D-EQNRLKPIQKN
DPVRLP---RSTSPSMTLNLDASEKKEVS---SSHPVTESKARP-DN------------A
KKAKSSTKKDMPGNKKTCILM------------------
>XP_002495095_Zygosaccharomyces_rouxii
------------------------------------------------------------
----MSSAAAAASASATQAPTGAGAMHP--------------------------------
---Y----KRHFLKSQSYVFEDL--KDTPSATNSNDDFLSA-------------------
------------------------------------------------------------
KHSPSPVLE-----------------ASDPPAA-------KSPSPPSPQFQS--------
------------------YDN---------------------------------------
------------------------------------------------------------
------------------------------------------------------------
----------------------------------TKWLQTVGPP-----PR---------
-PTNTRQPSSLSLGSS-----------DEIQGF---------------------------
---------------------ISSPSDSSSQFHGSAGG----------------------
----------------------------TGAGGFHKNKSLSVDLSHLYMVNGSLDTQLTS
TNESAAD-----------MSHQLVSRYLGPGSN----ASLVSRLKT--------------
------------------------------IEM---------------------------
-----------------------------------YRQN---------------------
------------------------------------------------------------
------VKKSK--D-------------------------------------ATVLFNYAQ
YMLQTALTMESSNTLVGS------------------------------------------
-------------------------------------NSDG---------------ESMT
QAQLKKKFLKEGQHYLKKLS-----AKGYSDAQYLLGDAYASGAF--G-KVENREAFTLF
QAAAKHGHVESAYRTAHC----FEEGLGTTRDARKALDFLKFSASRNHPSAMYKLGLYSF
YGRMGL-G-TDVNTKQNGIKWLSRASARANDLTCAAPYELAKIYQK-GFLDIVIPDEKYS
M--------ELYIQAASLGHVPSSTLLGQIYETGNEVVPQDTSLSIHYYTQAALRG-DPV
AMLALCAWYLLGAEPAFEKDENEAFQWALKAATAGYPKAQFTLGYFYEKGKGCEPNEAYA
LKWYEKAAQNKDNRAISKLKSMGQ----EDRLTVNKKKN---------HRKSR-SINTIG
---LFKNLD-S-----------------DNGSTYSMRNSSS--P-GLFTNSTSQRELSNS
GE----------------------------------SG----FKVLSDPPTSTAGVGAHR
NTQSVP-----SQPSSSQG----KKSEIN-RFQTQPAALSLPKA-NN------------T
PADNDKDRK-----KKDCIVM------------------
>XP_003646527_Eremothecium_cymbalariae
------------------------------------------------------------
------------------MQIQSTVSYP--SRQNTS-----GQSSNFAGDQQQTSQRIY-
-NSY----AQ------------QIGQKASPAIMSSIDVPLP-------------------
------------------------------------------------------------
CDNSE---------------VGEP---------------YNA---GLVLS----------
------------------------------------------------------------
------------------------------------------------------------
------------------------------------------------------------
-------------------------------------NGYESHTGMFNKARCSQIPFNDD
FRVSGSSSSSRAQLGSSSSLVHSQSTSTAQLSG---------------------------
---------------------SQLGVRYSAV-----------------------------
-----------------------------ASYDPKRAKAKPVDLSHLYLVNNKDSVTLTQ
TNESVAN-----------YSHKMISECLGKECS----TVLVPRLKS--------------
------------------------------LEM---------------------------
-----------------------------------YKKN---------------------
------------------------------------------------------------
------VKKSK--D-------------------------------------PDVLFQYAQ
YMLQTALTMDINP-FQSEDWIAGLSPDSK-------------------------------
----------------------------------------------------------QP
KDILKDQFLKEAKLYLTKLS-----VKGYKDAQYLLADAYSSGAF--G-KVNHKDAFILF
QSSAKHAHVEAAYRTAVC----FEKGLGTTRDSRKCIEFLKFAASRNHPAAMFKLGLYSF
HGRMGL-P-QDVNTKQNGIKWLSRASARANELTCAAPYELAQIYEK-GFLDIVIPDDSYA
T--------ELYVQAASLGHIPSTTRLAKLYEQGNEVVPQDTSLSVHYYTQAALKG-DPE
AMLGLCAWYLVGAHPAFERNDREAFQWALRAAKKGYGKAQFTVGYFHEYGKGCKQDLDMA
YKWYECAADNNDPRAIKKLESR--------------------------RPTKKRSSTVFN
FSFL------------------KADDIE-RPSRIDLAEVSPLYLDFYGGDAKTLDPPHDS
D-IDGSFSYDVLNVITDDENSLDIDFHDPRFTLSIQQQSLTPISRTTSSLMLE-SPFRSC
NNDMVP---TESHTSDSKQIGTGQTSNSSTSDAKLGANKPMVPPNNSIPRERWRVSSINE
-----DVLSSKENEK------------------------
>NP_983629_Eremothecium_gossypii
------------------------------------------------------------
--------------------MESPRSYPPSDQADQA-----DQADQQKGSTTYEESAVYS
ENSY----LHSLVENDGGSGEPQAGKGLPPMDALHIMVPDQ-------------------
------------------------------------------------------------
IDTIQLDGNVPVLDDRLDLGVGEPPLELQALDFVAVADSFQAQAEALTVAPYIN------
------------------------------------------------------------
------------------------------------------------------------
------------------------------------------------------------
----------------------------------IELNGAFDTEDLSEKPQLAAGPLSED
ARASGSSTSSRAQGCSSLSLLNSQSTSTMHL-G---------------------------
---------------------SSHGMRSSVT-----------------------------
-----------------------------GSYDSRKPKIKPVDLSHLYLVNNSDSITLTQ
TNESVAH-----------FSHKMISECLGDDSE----SILVPRLKA--------------
------------------------------LEM---------------------------
-----------------------------------YKKN---------------------
------------------------------------------------------------
------VKKSK--D-------------------------------------PDVLFQYAQ
YMLQTALTMDVSPIIETED------PRRKGLCK---------------------------
--------------------------------------------------------KLSP
TENLKEQFLKEAKVYLTKLS-----VKGYKDAQYLLADAYSSGAF--G-KVNHKDAFILF
QSSAKHGHVEAAYRTAVC----FEKGLGTTRDSRKCIEFLKFAASKNHPAAMFKLGLYSF
HGRMGL-P-NDVNTKQNGIKWLSRAAARATELTCAAPYELAQVYEN-GFLDIIIPDESYA
T--------ELYLQAAALGHVPSTTKLGKLYEQGNEIVPQDTSLSVHYYTDAAMKG-DPE
AMLGLCAWYLIGAQPAFDRDDREAFQWALKAAKKGYGKAQYTVGYFHENGKGCKKDIDMA
YKWYECAADNEDPRALRKLASR--------------------------TDKKKRNSTVFN
FSFL------------------KPDDFESKLQRMDVGEYSPLCLDFQGTLARTNAASRSK
HGINTSCSYDVINVITDDQ-SLGMEMDDG-MQRPAQQRCLTPISRQTSSFLSEVSPYQSS
NNPMAPNYAAENQAVELRPVATGQTSNSSTSCGPREKDQEIMPSN--IPGERWHTSAAPE
GAPFNNVAPKKVTDRNVCVIT------------------
>XP_454868_Kluyveromyces_lactis
------------------------------------------------------------
------------------MAASASHVHP--------------------------------
---Y----AQHLAELNPMVVDIP-------------------------------------
------------------------------------------------------------
-------ELEVS----------GNVSSADFKADDEEPRALSGLSSPSFTVTG--------
------------------------------------------------------------
------------------------------------------------------------
------------------------------------------------------------
-----------------------------------------------------------E
KYANLRSNNNTPPNETPEYIRKHKRSESSNGNM---------------------------
---------------------SVNSIPSSGSRGSDRRVKSV-------------------
-------------------------VSFSSNAENPNRRSRSVDLSHLYL-GGERDIRFTS
TNELVAD-----------ESHKRISTYLGNDSA----ASLLSRQKT--------------
------------------------------IEM---------------------------
-----------------------------------YKQN---------------------
------------------------------------------------------------
------VKKSK--N-------------------------------------PDVLFQYSQ
YMLQTALTMN----PTEF------------------------------------------
-------------------------------------DDKKNE-------------DGLT
VEEQRQQFLKEALHYLKKLS-----VKGYKDAQYLLADSYSSGVF--G-KVNQKEAFSLF
QASAKHGHVEAAYRTSVC----FEEGIGTTRDSRKCIEFLKFAASRNHPAAMFKLGVYAF
YAKMGL-S-DDLNTKKNGLKWLSRAAAKANRLTCAAPYEMAKIYDT-GFLDILIADRKYA
M--------ELYIQAASLGHTPSATHLGRIYEVGNEVVPQDTLLSVNYYTIASHGG-DPE
AMMGLCAWYLIGAKPAFVADDNEAFEWALRAAKLGYPKAQFTVGYFYEKGKGCEPNTENA
MKWYQLAADNKDPRALNKLKIKDRS-----------------------SRKSK-SLSTFN
FNFLLDNNEEKGKRKSFHLNL-DQDDKPGTFVDMEQNLTDPSKKNKRNNSIPVEQLQHPQ
QE----------------------------------TPSTLSASLQKQSAMEHQNTLSAS
GQKSLH---DQDVEKTPNLRSLSDPKLDKISIPQTKPALGE--------NEKNGIDSIKK
NLKSKSKRKNGEKTKKGCVIM------------------
>XP_022678404_Kluyveromyces_marxianus
------------------------------------------------------------
------------------MAASASQIHP--------------------------------
---Y----AQHLGVLNP--VGIG-------------------------------------
------------------------------------------------------------
-------RLEVE----------AQEREQREQREQRE-RRLSGASS------S--------
------------------------------------------------------------
------------------------------------------------------------
------------------------------------------------------------
-----------------------------------------------------------E
SKGNGKAGMSLSPTQS--------------GSV---------------------------
---------------------ST----STGTGATLRAV----------------------
----------------------------SSGGMGHGRRPKSVDLSQLYL-GGEKDVRFTS
TNETIAD-----------ESHKIISGYLGNDSA----ASLLSRQKT--------------
------------------------------IEM---------------------------
-----------------------------------YKEN---------------------
------------------------------------------------------------
------VKKSK--N-------------------------------------PDVLFQYSQ
YMLQTALTMSADTAAAAA------------------------------------------
-------------------------------------DSGQVS-------------GELS
VEEQRQQFLKEALHYLKKLS-----VKGYKDAQYLLGDSYSSGVF--G-KVNQKEAFVLF
QASAKHGHIEAAYRTSIC----YEEGLGTKRDSRKCIEFLKFAASRNHPAAMFKLGVYAF
YAKMGL-P-DDIITKKNGLKWLSRAAAKANRLTCAAPYELAKIYET-GFLDILIADKKYA
M--------ELYVQAASLGHMPSATLLGRIYETGNEIVPQDTVLSVNYYTIASHGG-DPE
AMMGLCAWYLIGAEPAFAADDKEAFEWALKAARLGFPKAQFTVGYFYEKGKGVEPNEEKA
AKWYRVAADNKDPRALNKLKMSDRA-----------------------TRKAR-SLSTFN
FSFLMDQKDDKTDTKSFHLNLDDQNDEDHS---ANSNANANAMNHRRYMSAPVDAL--PQ
QYQSTTPNVPESAPAPGHVPGPGEPSLGQGLGQGPGTPSTKYNTNWETPEQYH----SHI
HQKSL----DQHSQKTPNLKPLSMHARNS-SQANSSDIFGQSGNVRGKANLNSNSNTTTK
EGKEKGKAKN--KDKKGCVIM------------------
>XP_022626512_Lachancea_lanzarotensis
------------------------------------------------------------
---------------------MATTAHP--------------------------------
---Y----RQNLAATTHANYDVE--NA---------------------------------
------------------------------------------------------------
-------------------------GN--GGDFS--SKMVNGAQEDVGTPQQ--------
------------------YER---------------------------------------
------------------------------------------------------------
------------------------------------------------------------
----------------------------------YEPGAALDPPQSVQ----QHRK----
-AVSSPVTSTIGTPVSSR------------SNL---------------------------
---------------------QDSHTSLS-E-LRVASD----------------------
----------------------------GGPSRQSRKNRKSLDLSHLFLL-SDKDTQFTA
TNESVAD-----------LSHQMISEYLGEANN----SSLVPRLKT--------------
------------------------------IEM---------------------------
-----------------------------------YKQN---------------------
------------------------------------------------------------
------VKKSK--D-------------------------------------PNVLFQYAQ
YMLQTALTIDTSGMSGSS------------------------------------------
-------------------------------------ISLSKDGGP-AGQAAGHVGKPDA
HGDMRRQFLKEAETYLKKLS-----VKGYADAQYLLGDAYSSGAF--G-KINNKDAFVLF
QSAAKHGHVESAFRTAYC----FEEGLGTTRDSRKAVEFLKFAASRNHPSAMFKLGLFSF
HGRMGL-S-NDISTKQNGIKWLSRAAARANELTNAAPYELAKIYKD-GFLDIIIPDVKYA
M--------ELYIQAASLKHAQSSTALGKIYESGNEVVPPDTSLSVHYYTQAALLG-EPH
AMLGLCAWYLMGAEPVLEKDEREAFQWALKAANLGLPKARFTVGYFYEKGKGCEADPAKA
QHWYELAAKGGDERAANKLGGKNAVF----------------------PKRQK-STTTLN
---LFSSVS-N-----------------TNLLDTNGATVS----KAVDLDTSNQPSVLAP
LD----------------------------------AS----------------GPGGET
---SGP---DSKAAFNLTDDVVPKPKNTD-QS---------PDSGRK------------D
KKLKS-KKK-----GKKCVIM------------------
>XP_002552521_Lachancea_thermotolerans
------------------------------------------------------------
---------------------MAAATHP--------------------------------
---Y----RQNLGTVTPVTLAFK--EQ---------------------------------
------------------------------------------------------------
-------------------------GDTESGDTSQTSSELKKLIDEPDHPED--------
------------------PRR---------------------------------------
------------------------------------------------------------
------------------------------------------------------------
----------------------------------ILEG--LPSPQGVRGPLLQHNK----
-SASSPASSLTGTPSSSR------------SQL---------------------------
---------------------QGSGASPSLE-LR--GD----------------------
----------------------------G----HAKRRPKSLDLSHLFLL-SDKDTQFTS
TNESAAD-----------LSHKMITEYLGEAHN----STLVPRLKT--------------
------------------------------IEM---------------------------
-----------------------------------YKQN---------------------
------------------------------------------------------------
------VKKSK--D-------------------------------------PNVLFQYAQ
YMLQTALTID--------------------------------------------------
---------------------------------------------PLAGQDETTKKEEAS
QEEMRKQFLKEAQHYLKKLS-----VKGYSDAQYLLGDAYSSGAF--G-KVNNKDAFVLF
QSAAKHGHVESAYRTAHC----FEEGFGTTRDSRRAVEFLKFAASRNHPSAMFKLGLYSF
YGRMGL-P-HDVNTKQNGIKWLSRAAARANELTNAAPYELAKIYQN-GFLDIIIPDTKYA
M--------ELYIQAASLGHALSSTALGQIYEAGNEIVPADTSLSVHYYTQAAMQG-EPS
AMLGLCAWYLMGAEPAFKKDEEEAFQWALRAAKAGLPKAQFTIGYFYEKGKGCEPDAASA
RKWYERAAKNQDPRAISKLEGEGRVL-----------------------RKQK-SISTLN
---LFSNNS-S-----------------SNLLQTDDRSRSGLSPNSSFSQTGRQPSEAYT
SN----------------------------------ASNTSTSRKVSANGRSDLGAGSET
KNAAGP-----AGTLDLTDAVVTSTKKKG-KSKKTTASSTLPTS-QG------------D
KKGQSKKKK-----DKKCVIM------------------
>XP_020054596_Aspergillus_aculeatus
------------------------------------------------------------
---------MASTEASRYSQP--LPSPPPVYLRSSP-----PFLSS---RHETPRRPSSH
HQLKMVSTREQSPPS-----RSLATDGETHQPVQVPRVRIH-------------------
------------------------------------------------------------
GEVDQ------PVQNFHDDEYALSL-TGAAFSDLALAEKSPTHG---KDTDD--------
------------------------------------------------------------
------------------------------------------------------------
-----------------------------------------------APPREG-------
-------ELYQA-------PRPLVYG----HTPRSSGSWSVVDPNSREQPDSL--ATTSS
SSVDQAAPKENEH-VSPRESLDS--SAETPEVY--EPLHYHHRPYEV-------------
---------------------PS----QS---SATGS-GENVSGTNGYLSARP-------
-RPR--------STYSFTSSV-GEGRHRSP-HLSPYLQGRSSSRESVASPDIRPLSFVDQ
LNSHYPQ---PGPAPVQ-FGNSQLQSAIGNN------ASLLSHKQT--------------
------------------------------FDM---------------------------
-----------------------------------YLAN---------------------
------------------------------------------------------------
------VKKTD--D-------------------------------------PAVQYEFAL
FMVNAALDMPPDG-----------------------------------------------
--------------------------------------------LGGDASAVY---GRKA
AEITRGGLLKEAKSILQRLS-----DRSYPFAQYYIADGYASGLFSKG-KEDYDRAFPLF
VAASKHGHVEACYRAALC----FEFGWGTRVEAARAQQFYRQAASKNHPGAMLRMSKACL
AGDMGLG-----KRYREGIKWLKRAAESADEQYNSGPYELGLLHET-GYGDDVFLDPSYA
A--------QLFTKSADLGHVEASYRLGDAYEHGRLDCPRDPALSIHFYTGAAQGG-HPL
AMMALCAWYLIGAEPVLEKDEEEAYEWAKRAAESGLVKAQYAIGYFTETGIGCRRDPLQA
NVWYVKAAEQGDERAKNRLATIRAAADGVAPGQG-A------------------------
------------------------------------------------------------
------------------------------------------------------------
-----------------------------------ADAGKGKKSSGK-------------
--------TEGKSK-RFSIF-------------------
>XP_001276667_Aspergillus_clavatus
------------------------------------------------------------
---------MASPVAAEYPQP--ISSPPPVYLRSSP-----PLSPSQ--SQSTPRSIPSH
RP-SQSIARKAVPFS-----RPG------SGHPASPPVQVL-------------------
------------------------------------------------------------
DKTNSAEVSNSTIERTRRSNGGDFL-PTMAFTNISLDDEPQP-R---QTDNG--------
------------------------------------------------------------
------------------------------------------------------------
-----------------------------------------------TI-----------
------------P----PAPGSRRHG----HTPANSGSWSVIDHQLKDETGDS--PKPGT
SSAGPTVPGGSQK-NSSSGSLES--ETQNVENF--EPLHYHHRPYRN-------------
---------------------SR-AGKSP---AGSGS-AENLAAPNGHLSARRQTL----
ARPT--------STYSIMSDMGGDGRNLSP-HASPYLHARASPRDSS-SPDVRPLSFVDL
LNTSYPQ---PGPAPAQ-MDNSHLKSWVGNN------ASLLSHKQT--------------
------------------------------FDM---------------------------
-----------------------------------YLAN---------------------
------------------------------------------------------------
------VKKTD--S-------------------------------------SAIQYEFAV
FMVNAMLEMPPED-----------------------------------------------
--------------------------------------------PETRKSAVY---DPKG
TKITREGLLKEAKSILQGLA-----NRSYPFAQYYLADGYASGLFSKG-KEDYDRAFPLF
VAASKHGHVEACYRTALC----YEFGWGTRVEAARAQQFYRQAASKNHPGAMLRMAKACL
AGDMGLG-----KRYREGVKWLKRAAESSDAQYNSAPYELGLLHET-GYGDDVFPDPAYA
A--------QLFTKSADLGHAEASYRLGDAYEHGKLECPRDPALSIHFYTNAAQGG-HVL
AMMALCAWYLVGAEPVLEKDEGEAYEWAKRAAELGLAKAQYAVGYFTEMGIGCRRDPLEA
NVWYVRAADQGDERAKHRIATIRAAADGASSSQ---------------------------
------------------------------------------------------------
------------------------------------------------------------
------------------------------------N---GQKEKQKSLG---KPSL---
---------------------------------------
>XP_001262105_Aspergillus_fischeri
------------------------------------------------------------
---------MASSVAGEYPQP--ISSPPPVYLRSSP-----PLSPSQ--SQSTPRSIPQQ
RA-TQHIARKALPGS-----RSE------NEYPPVPPVYIH-------------------
------------------------------------------------------------
EEMNLPQSSNMAHESTRNGHAGNSI-PTTALANMSLEDQSQN-P---QNSNG--------
------------------------------------------------------------
------------------------------------------------------------
-----------------------------------------------AFPPRR-------
-------DSYAPP----PAPGSRRAG----HTPASSGSWSVIDNQLKDETNGP--IQP--
-SSDPAAPSGSQN-NSSRGSLDS--EARP-ENF--EPLHYHHQPYRN-------------
---------------------SKVALKSP---SGAAS-AENLSGSNGHLSARRHGI----
PRPN--------STYSFVSDMGGDGRNLSP-GASPYLHARTSPRNSS-SPDVRPLSFVDL
LNTSYPQ---PGPTPGQ-LDNSHLKSWVGNN------ASLLSHKQT--------------
------------------------------FDM---------------------------
-----------------------------------YLAN---------------------
------------------------------------------------------------
------VKKTD--D-------------------------------------PAVQYEFAV
FMVNAMLEMPPDD-----------------------------------------------
--------------------------------------------HEARKDAVY---GRKA
AGITRESLLKEAKSIFQRLA-----DRSYPFAQYYLADGYASGLFSKG-KEDYDRAFPLF
LAASKHGHVEACYRTALC----YEFGWGTRVEAARAQQFYRQAASKNHPGAMLRMAKACL
AGDMGLG-----KRYREGIKWLKRAAESSDAQYNSAPYELGLLHET-GFGDDVFPDPAYA
A--------QLFTKSADLGHAEASYRLGDAYEHGKLACPRDPALSIHFYTNAAQSG-HVL
AMMALCAWYLVGAEPVLEKDEGEAYEWAKRAAELGLAKAQYAIGYFTEMGIGCRRDPLEA
NVWYVRAADQGDERAKHRIATIRAAAEGRSPAQ---------------------------
------------------------------------------------------------
------------------------------------------------------------
------------------------------------NGKEGQKENQKSLGAFNDPSCCLE
LIHGTDAGKSGKSK-RFTIF-------------------
>XP_041141288_Aspergillus_flavus
------------------------------------------------------------
---------MASPVAGEYPQP--V-SPPPVYLRSSP-----PPPPHH--EFPSPTT--SK
RPLSTSISRKPLPPA------PG------NRESFVPSVRV--------------------
------------------------------------------------------------
DVDGEQQVPNAAVE---NDYDIPPI-PTSAFTHMSIEDRPHSHA---RISSG--------
------------------------------------------------------------
------------------------------------------------------------
-----------------------------------------------QFPPRR-------
-------DSYA---------GTRVTGAPIRHTPASSGSWSVVDAQIKDESNSL--AKTSG
SSLDQSAPSGSRN-SSSRSSLDS--AAQEPETY--EPLHYHHRPYQS-------------
------------------------LGTAP---AAAAGLAENSVSTTGHLAVGKPR-----
-RPH--------STYSFGSDL--DGRNGSP-HASPYLHARSS--SSA-SPDVRPLSFVDL
LNTPYPQ---PGPAPVQ-LGNAHLRSSVGNN------ASLLSHKQT--------------
------------------------------FDM---------------------------
-----------------------------------YLAN---------------------
------------------------------------------------------------
------VKKTD--N-------------------------------------PAVQYEFAV
FMVNAMLDMPDDA-----------------------------------------------
--------------------------------------------LEGGAAAVY---GRKE
PEITRSSLLKEAKSILQRLS-----DRSYPFAQYYLADGYASGLFSKG-KEDYDRAFPLF
VAASKHGHVEACYRTALC----YEFGWGTRVEAAKAQQFYRQAASKNHPGAMMRMAKACL
AGDMGLG-----KRYREGIKWMKRAAESADSQYNSAPYELGLLHEE-GYGDDVFPDPSYA
A--------QLFTKSADLGHVEANYRLGDAYEHGKLSCPRDPALSIHFYTGAAQAG-HPL
AMMALCAWYLVGAEPVLEKDESEAYEWAKRAAETGLAKAQYAVGYFTEMGIGCRRDILAA
NVWYVQAADQGDARATQRIAAIRAASDGVDPAQA-A------------------------
------------------------------------------------------------
------------------------------------------------------------
-----------------------------------INSR-GQKTKKGMLP---IPS----
---------------------------------------
>XP_747363_Aspergillus_fumigatus
------------------------------------------------------------
---------MTSSVASDYPQP--ISSPPPVYLRSSP-----PLSPSQ--SQSTPRSIPQQ
RA-TQHIARKALPGS-----QSE------NGYPPVPPVYIH-------------------
------------------------------------------------------------
TDMNLSQSSNMTHEDTRNGHVANSM-PTTALANMSLEDQSQN-P---QNSNG--------
------------------------------------------------------------
------------------------------------------------------------
-----------------------------------------------PFPPRR-------
-------DSYAPP----PAPASRKAG----HTPASSGSWSVIDDQLKDEANGP--VQP--
-SSDPAAPSDSQN-NSSRGSLDS--EART-ENF--EPLHYHHQPYRN-------------
---------------------SKVALKSP---SGAAS-AENLSGSNGHLSARRHGI----
PRPN--------STYSFVSDMGGDGRNLSP-GASPYLHARTSPRNSS-SPDVRPLSFVDL
LNTPYPQ---PGPTPGQ-LDNSHLKSWVGNN------ASLLSHKQT--------------
------------------------------FDM---------------------------
-----------------------------------YLAN---------------------
------------------------------------------------------------
------VKKTD--D-------------------------------------PAVQYEFAV
FMVNAMLEMPPDD-----------------------------------------------
--------------------------------------------HEARKDAVY---GGKA
AGITRHSLLKEAKSIFQRLA-----DRSYPFAQYYLADGYASGLFSKG-KEDYDRAFPLF
LAASKHGHVEACYRTALC----YEFGWGTRVEAARAQQFYRQAASKNHPGAMLRMAKACL
AGDMGLG-----KRYREGIKWLKRAAESSDAQYNSAPYELGLLHET-GFGDDVFPDPAYA
A--------QLFTKSADLGHVEASYRLGDAYEHGKLACPRDPALSIHFYTNAAQSG-HVL
AMMALCAWYLVGAEPVLEKDEGEAYEWAKRAAELGLAKAQYAVGYFTEMGIGCRRDPLEA
NVWYVRAADQGDERAKQRIATIRAAAEGRSPAQ---------------------------
------------------------------------------------------------
------------------------------------------------------------
------------------------------------NGKEGQKEKQKSLGAFNDPSCYLK
LIHGTDAGKSGKSK-RFTIF-------------------
>XP_659158_Aspergillus_nidulans
------------------------------------------------------------
---------MASPVASTYPHPHPLPSPPPVYHPSSP-----PHSPSHREPQSTPRN--PN
YPPTSPVARKPLPEAPRAQVAQG------TQRPPVPSVSVN-------------------
------------------------------------------------------------
GQIEQSETQSPTARNVHDNSFTSHV-PNTAFSNLTLEDNPAK--------NG--------
------------------------------------------------------------
------------------------------------------------------------
-----------------------------------------------GYPPRK-------
-------ESVGVI----PLSGNMAYR----HTPASSISSFAVEPQPHDEPHIP--GKDSG
SSFDRDVPSGSQN-TSSRGSLDS--MAHASENI--EPLHYHHRPYLT-------------
---------------------SQPAVRST---PALGL-AENTPGTNTHLTAKRPA-----
-RPR--------SAYSFASD------NASP-QASPYLKPRTSSRNSS-SPDVRPLSFVDL
LNTPYPQ---PGPAPVH-LGNSHLRSSVGNN------ASLLSHKQT--------------
------------------------------FDM---------------------------
-----------------------------------YLAN---------------------
------------------------------------------------------------
------VKKTD--D-------------------------------------PAVQYEFAV
FMVNAMLEMPDDV-----------------------------------------------
--------------------------------------------LEGGKPSISVEKGKTS
NDITRSHLLKEAKSILQGLA-----NRSYPFAQYYLADGYASGLFSKG-KEDYDRAFPLF
VAASKHGHVEACYRTALC----YEFGWGTRVEASRAQQFYRQAASKNHPGAMLRMAKACL
AGDMGLG-----KRYREGIKWLKRAAESSDAQYNSAPYELGLLHET-GYGDDVFVDPSYA
A--------QLFTKSADLGHVEACYRLGDAYEHGKLNCPKDPALSIHFYTGAAQGG-HPL
AMMALCAWYLVGAEPVLEKDENEAYEWAKQAAELGLAKAQYAVGYFTEMGIGCRRDPLEA
NVWYVKAADQGDTRAVHRIAAIRAAADGVNPAQA-A------------------------
------------------------------------------------------------
------------------------------------------------------------
-----------------------------------ADAN-GKK-RKN-------------
----------DGKK-RFGIF-------------------
>XP_001395574_Aspergillus_niger
------------------------------------------------------------
---------MERSASGGYPQP--LSSPPPVYLRSSP-----PIPPV---PRE-PRRDSFN
RLYSKPILRKSLTDP-----VSMPEDRPESQRYSVPRVRIH-------------------
------------------------------------------------------------
GESDQ------PVPEFHEDGFEMTL-PTDEFAQISLSEQQQTHG---KTIDA--------
------------------------------------------------------------
------------------------------------------------------------
-----------------------------------------------SSPPGV-------
-------EIFKAG----QLPENAAYG----HTPRSSASWSVVDPHTKH--DSL--ANTST
SSLDQRPAKDSQT-SSSRDSLDS--ATQASEIY--EPLHYHHRPYEA-------------
---------------------PQPANRQS---PASGS-SENL----------P-------
-KPRPAANRRSLSTHSLGSDL-GE-RRRSS-RLSPYLHARAPSRESSVSPDVRPVSFVEQ
LNSCYPQ---PGPAPVQ-IDNSHLQSAVGNN------ASLLSHKQT--------------
------------------------------FDM---------------------------
-----------------------------------YLAN---------------------
------------------------------------------------------------
------VKKTD--D-------------------------------------PAIQYEFAI
FMVNAMLEMPPDE-----------------------------------------------
--------------------------------------------VDG-ASAVY---GRKG
SDINRASLLRESKSILQRLA-----DRSYPFAQYYLADGYASGLFSKG-KEDYDRAFPLF
LAASKHGHVEACYRTALC----YEFGWGTRVEAARAQQFYRQAASKNHPGAMLRMAKACL
EGDMGLG-----KRYREGIKWMKRATDSSDAQYNSAPYELGLMHET-GYGDDVFPDPAYA
A--------QLFTKAADLGHIEASYRLGDAYEHGKLECPRDPALSIHFYTNAAQGG-HPL
AMMALCAWYLIGAEPVLEKDEYEAYEWAKRAAETGLTKAQYAVGYFTETGIGCRPDHLAA
NVWYVQAADQGDIRAKRRIAAIRAAVDGVNPGKASA------------------------
------------------------------------------------------------
------------------------------------------------------------
-----------------------------------AAAGTGRGQKEK-------------
--------KDGKSK-RFGIF-------------------
>XP_015408389_Aspergillus_nomiae
------------------------------------------------------------
--------------------LSFVMAYP-----------------------QHPAQRPPP
MRNYGPRPSRPAGPPQDGHFDQGYDYGYPSGNGGYDDVGYG-------------------
------------------------------------------------------------
Y-------------------------PGDQAVPRSYGPPRGAPRPPRGGYGP--------
------------------------------------------------------------
------------------------------------------------------------
------------------------------------------------------------
-PMDSRPDRGYAPRGRPPPNQYDAPRGYGDRRAPSRQDRSRPPPRPMPPPSNAAWDNPFP
IFPSQEPRSRSGSTSTGIETGMARMDLNGPMSPVTVPDRPHTSHARRQEMPRQPPPGSAG
RGRGDYP--------------AGPVRSTSQGRPPAGRSDWSERSERSYTDPDGPPPIPQI
NRSATVPVPAAPPMTPAAPPVAKPMYPGQATYQDPTFTAKANAHKSLHV-DALLDSYYST
AHADEPEMPNFDAMPDGGHGGPIDESLLGLEK---------PKSKTPAPPAPQGQYAAFQ
PQPTDVHHVQSQPEIRSGAVPNQFENAGFHFDLPASAPAAQHQEGMDYGFGYEDPMQTPH
QQHHGSWGSQMNAYSDEQTGYASRGGSIRSNGPQPYRANQPAYANEAPPPVVNQMDPADP
EQNPDALPHHPAPFRPGHDQGSGPAPVRQYNSAADSAPPPVAAQQGPPVDSPAGPVTQEE
LQQLQRVVKSNPSD-------------------------------------KKTQLLLAQ
KLAEASVVLVESSRL---------------------------------------------
--------------------------------------------------------DPKS
KAKAREKYSMDAYKIVKKLV-----SSGYADAQFFLADCYGQGLL--GLQVDHKEAFHLY
QTAAKQGHGQSAYRTAVCCEIGAEEGGGTKRDPFKAVHWYKRAASLGDPPAMYKMGMIML
KGLLGQA-----KNPREGVSWLKRAAERADAENPHALHELALMYANAGPNDIVIRDEAYA
S--------QLFHQAAELGYKFSQFQLATAYEYGLMGCPVDPRQSIFWYTHAAAQG-EHQ
SELALSGWYLTGAEGILQQSDTEAYLWARKAATSSLAKAEYAMGYYTEVGIGVTANMEDA
KRWYWRAAAQGFPKARERLEEIKKGGAQ--------------------MQKARLSRSGAN
------------------------------------------------------------
------------------------------------------------------------
------------------------------------------------------------
---------QQKQNEGDCILM------------------
>XP_001817627_Aspergillus_oryzae
------------------------------------------------------------
---------MASPVAGEYPQP--V-SPPPVYLRSSP-----PPPPHH--EFPSPTT--SR
RPLSTSISRKPLPPA------PG------NRESFVPSVRV--------------------
------------------------------------------------------------
DVDGEQQVPNAAVE---NDYDIPPI-PTSAFTHMSIEDRPHSHA---RISSG--------
------------------------------------------------------------
------------------------------------------------------------
-----------------------------------------------QFPPRR-------
-------DSYA---------GTRVTGAPIRHTPASSGSWSVVDAQIKDEPNSL--AKTSG
SSLDQSAPSGSRN-SSSRSSLDS--AAQEPETY--EPLHYHHRPYQS-------------
------------------------LGTAP---AAAAGLAENSVSTTGHLAVGKPR-----
-RPH--------STYSFGSDL--DGRNGSP-HASPYLHARSS--SSA-SPDVRPLSFVDL
LNTPYPQ---PGPAPVQ-LGNAHLRSSVGNN------ASLLSHKQT--------------
------------------------------FDM---------------------------
-----------------------------------YLAN---------------------
------------------------------------------------------------
------VKKTD--N-------------------------------------PAVQYEFAV
FMVNAMLDMPDDA-----------------------------------------------
--------------------------------------------LEGGAAAVY---GRKE
PEITRSSLLKEAKSILQRLS-----DRSYPFAQYYLADGYASGLFSKG-KEDYDRAFPLF
VAASKHGHVEACYRTALC----YEFGWGTRVEAAKAQQFYRQAASKNHPGAMMRMAKACL
AGDMGLG-----KRYREGIKWMKRAAESADSQYNSAPYELGLLHEE-GYGDDVFPDPSYA
A--------QLFTKSADLGHVEANYRLGDAYEHGKLSCPRDPALSIHFYTGAAQAG-HPL
AMMALCAWYLVGAEPVLEKDESEAYEWAKRAAETGLAKAQYAVGYFTEMGIGCRRDILAA
NVWYVQAADQGDARATQRIAAIRAASDGVDPAQA-A------------------------
------------------------------------------------------------
------------------------------------------------------------
-----------------------------------INSR-GQKTKKGMLP---IPS----
---------------------------------------
>XP_040635504_Aspergillus_ruber
------------------------------------------------------------
---------ME------HVE----------------------------------------
RPRSCYVPRKPIP-----------------------------------------------
------------------------------------------------------------
-------------------------------------------------WN---------
------------------------------------------------------------
------------------------------------------------------------
------------------------------------------------------------
---------AQLE----DAPHRNSFA-------SSSCSWSVVSD----------------
-------------------SLDS--VAL-GDSF---------------------------
------------------------------------------------------------
---------------SSGSE----RVRHSP---KDY-RAFSFSRLSTASPGFR-LSWLKG
YSQSSPA---VNPG------NAHLRPSDGDK------ASLFRQKQT--------------
------------------------------FEM---------------------------
-----------------------------------YLAN---------------------
------------------------------------------------------------
------VKKTE--N-------------------------------------ATVQYEFAL
FLLDSIQKQST-------------------------------------------------
----------------------------------------------E------------A
TEMTPDNLRKAAKSILRRLS-----DRSHPHAQYYLGDGYASGLFSKR-AEDYDSAFPLF
VAASKHGHVEACYRAALC----YEFGWGTRVEATRAAQFYRQAASKNHPGAMLRMAQACL
AGDMGLGR----KRYREGIKWMKRASESSDMQYNSAPYELGLLHES-GYGNDVFPDASYA
A--------QLFTRSAELGHAEASYRLGDAYEHGKLHCPRDPQLSIHYYTCAAEQG-HPL
SMMALCAWYLVGAEPILEQDANEAYEWAKQAADLELPKAQYAVGFFTEMGLGCERDPFEA
NAWYVRAADQGDIRAKQRVSTIR-AADGFDVDEGPL------------------------
------------------------------------------------------------
------------------------------------------------------------
-----------------------------------KGKKRAGTCVKL-------------
---------------------------------------
>XP_040706865_Aspergillus_sydowii
------------------------------------------------------------
---------MASPMASSYPHPHSLPSPPPVYLPSSP-----PHSPSHRDSQSTPRS--SN
YPPTSPIARKPLPEIPSTQVAPQ------APRPSVPSVSVN-------------------
------------------------------------------------------------
GHIEQSETPSTTINNPNDDSVTSHV-TSAAFSNLTLQDNPTK--------HG--------
------------------------------------------------------------
------------------------------------------------------------
-----------------------------------------------AYPPRK-------
-------ESIGVL----PSTGNMVYR----HTPASSISSFAVEPQPHDETQAV--GKDSG
SSFDRDGLSGSQN-TSSRGSIDS--MAQAPENF--EPLHYHHRPYQP-------------
---------------------SQPAVRST---PALGS-GENYPGINTHLTARRPQ-----
-RPR--------SAYSFASD------NGSP-QASPFLKPRTSSRNSS-SPDVRPVSFVDL
LSAPYPQ---PGPVPVQ-LGNAHLRSSVGNN------ASLLSHKQT--------------
------------------------------FDM---------------------------
-----------------------------------YLAN---------------------
------------------------------------------------------------
------VKKTD--D-------------------------------------PAIQYEFAV
FMVGAMMEMPDEE-----------------------------------------------
--------------------------------------------LEGGKPSLTTEKGKNS
YDITRSNLLKEAKSIFQTLA-----NRSYPFAQYYLADGYASGLFSKG-KEDYDRAFPLF
VAASKHGHVEACYRTALC----YEFGWGTRAEASRAQQFYRQAASKNHPGAMLRMAKACL
AGDMGLG-----KRYREGVKWLKRATDSSDAQYNSAPYELGLLHVS-GYGDDVFPDPSYA
A--------QLFTKSADLGHVEACYRLGEAYEHGNLNCPKDPALSIHFYTTAAQGG-NAL
AMMALCAWYLVGAEPVLDKDENEAYEWAKQAAELGLAKAQYAVGYFTEMGIGCRRDPLEA
NVWYVKAADQGDNRAMHRIATIRAAADGVMPAQA-A------------------------
------------------------------------------------------------
------------------------------------------------------------
-----------------------------------ADAN-GKKSRKN-------------
----------GKQK-RFGIF-------------------
>XP_001216377_Aspergillus_terreus
------------------------------------------------------------
---------MASPVAGGYPQP--VASPPPVYLRSSP-----PVSSAH--QEATPRST-PQ
QPLNKVVARRPLPDS-----PPGLKNDREYRHSAVPPVRVN-------------------
------------------------------------------------------------
GDVPQSPDSEHPPQ---DVYDVPPL-PTEAFSYMTISDQSQSHAAPHAQPQS--------
------------------------------------------------------------
------------------------------------------------------------
-----------------------------------------------QFPPRR-------
-------DSYAAQRFTDPSAG---FG----HTPASSGSWSVVDPQTK-EDHLV--NTSSS
STLERDVPAGSNN-GSSRGSLDS--VPAVGDSY--EPLQYHHRPYQT-------------
---------------------SQAGLRAS---VATSS-SENFLTSSGHL---RPA-----
-RPR--------SAYSYVSG---------P-RGPPQLAA-----GLA-VP-ARAVVVTQL
HGLPGRAAGLPGPAPAQ-LSNAHLRSSVGNN------ASLLSHKQT--------------
------------------------------FDM---------------------------
-----------------------------------YLAN---------------------
------------------------------------------------------------
------VKKTD--D-------------------------------------PAVQYEFAV
FMVNAMREMPAEA-----------------------------------------------
--------------------------------------------LDDGVAQVY---GRKG
SEITRASLLREAKSILQRLA-----DRSYPFAQYYLADGYASGLFSKG-KEDYDRAFPLF
VAASKHGHVEACYRTALC----YEFGWGTRVEAARAQQFYRQAASKNHPGAMLRMAKACL
AGDMGLG-----KRYREGIKWLKRAAESSDAQYNSAPYELGLLHES-GYGDDVFADPAYA
A--------QLFTKSADLGHVEASYRLGDAYEHGKLGCPRDPALSIHFYTGAAQGG-HAL
AMMALCAWYLVGAEPVLEKDENEAYEWAKRAADLGLAKAEYAVGYFTEMGIGCRRDPLEA
NVWYVKAADQGDERAKHRIAAIRAAAEGQHPAQA-A------------------------
------------------------------------------------------------
------------------------------------------------------------
-----------------------------------D----GKRR----------------
----------DGKK-RFGIF-------------------
>XP_022486214_Penicillium_arizonense
------------------------------------------------------------
---------MASPVQGEYRQP--LPSPPAAYLRSTP-----PFPPE-----STPRTI-TN
RPQSLKLSRKPVPPA-QSDRSPV------IQNSPRSPVKID-------------------
------------------------------------------------------------
HGALIPQPSSAQIEPPYNGPITPQL-ELPEFTDMTLEDSVQQPR---QSWNP--------
------------------------------------------------------------
------------------------------------------------------------
-----------------------------------------------SYPPRR-------
-------DSTQAP----QYTHPHPYG----HTPASSGSWSVVEPK-EDGGHGN--PKKSG
SSLDREGL--SYN-SSSRGSLDS--VAHASDNY--EPLAYHHQQQPA-------------
---------------------KT-AGKSV---PNP---PETPSGSTDKLAVRRSRL----
ARPL--------SAYSSNSDVGGHRRNLSA---SPYLQGRSVSRHSTASPDTRPLSVIDL
LNTSYPQ---PGPSAVQ-FDNSRLQASVGNN------ASLLSHKET--------------
------------------------------FEM---------------------------
-----------------------------------YLAN---------------------
------------------------------------------------------------
------VKKTD--E-------------------------------------PTVLYEFAV
FMINSMREMPAVD-----------------------------------------------
--------------------------------------------LED------------S
SPITRARLLRESKSILQRLA-----DRSYPFAQYYLGDGYASGLFNKG-KEDHDRSFPLF
VAASKHGHVEACYRTALC----YEFGWGTRPDGGRAVQFYRQAASKNHPGAMMRMAKACL
AGDMGLG-----KRYREGIKWLKRATESADAQYNSGPYELGVLHET-GFGDDVFPDEAYA
A--------QLFTKSAELGHVEACYRLGDAYEHGKLSCPRDPALSIHFYTTAAQNG-HPL
AMMALCAWYLVGAEPVLEKDDGEAYEWAVRAAHLGLAKAQYAVGYFTEMGIGCRRDPLES
NVWYVKAAEQGDERARHRIATISAAADGV------R------------------------
------------------------------------------------------------
------------------------------------------------------------
-----------------------------------SKGSGNGGRLRKSEPRAQAQVPSQE
P----E--KP-KQK-RFVIF-------------------
>XP_014539086_Penicillium_digitatum
------------------------------------------------------------
---------MASPAPV-H-QT--LPSPPPAHLRSSP-----PFNPS------SPRTI-PN
RPQSLNLNRKSGS-ASQSQSSLV------IQNSPHSPVKIA-------------------
------------------------------------------------------------
HGADIPDAPKARIDGAYSGPTTPQL-ELTEFADLSLDSPVQPPQ---QSWNP--------
------------------------------------------------------------
------------------------------------------------------------
-----------------------------------------------AHRPRR-------
-------DLSQAS----HYTHSN--G----HTPASSGSWSVVEPQ-KDDAHGT--PKKSG
PSLEREGP--SYR--TSQGSLDS--VAQASDSC--EPLTYHHQQQPA-------------
---------------------ATPTKKPA---PNT---EDNPSASTDKLAVRRSRL----
SRPL--------STYSSGSD-GGHRRNLSA---SPYLQAQSSPQNSTGTPENRSSSLLDL
LNTSYPQ---PGPT-AQ-FDNSRLQASIGNN------ASLLSHKET--------------
------------------------------FEM---------------------------
-----------------------------------YLAN---------------------
------------------------------------------------------------
------VKKTD--E-------------------------------------PKVLYEFAV
FMVNSMREMPVTD-----------------------------------------------
--------------------------------------------QND------------T
SPITRVRLLRESKSILQRLA-----DRSYPFAQYYLGDGYASGFFSKG-VEDHDRAFPLF
IAASKHGHVEACYRTALC----YEFGWGCRADGSRAVQFYRQAASKNHPGAMIRMAHACI
AGDMGLG-----KRYREGVKWMKRATESADAQYNSGPYELGVMHEK-GFGEDVFPDATYA
A--------QLFTKSAELGHVEACYRLGDAYEHGKLNCPRDPALSIHFYTCAAQSG-HPV
SMMALCAWYLIGAEPVLEKDENEAYEWALQAANLGLAKAEYAVGYFTEMGIGCRRDPLES
NVWYVKAADQGDERAKHRIATIRAAAEGSQQGVAGR------------------------
------------------------------------------------------------
------------------------------------------------------------
-----------------------------------NGATRNGGRLKKAERKDKSPSQGQE
P--EVE--SPAKQK-RFVIF-------------------
>XP_016599663_Penicillium_expansum
------------------------------------------------------------
---------MASPAPG-HRQA--LPSPPPAYLRSSP-----PFTPS-----QSPRTI-PN
RPHSLILNRKPVAPASQSETSLV------IQNSPRSPVKIA-------------------
------------------------------------------------------------
YGADIPDASSARIEGAYSGPTTPQL-DLPEFAGMSLDSPVQPPQ---QSWNP--------
------------------------------------------------------------
------------------------------------------------------------
-----------------------------------------------ADPPRR-------
-------DLTQAP----HYTHSHPYG----HTPASSGSWSVVEPH-KDEQHGN--PKKSG
SSLEREGQ--SYD--SSRGSLDS--VAQASDSY--EPLTYHHQQQPA-------------
---------------------GVPTKKSA---PNA---GDDPSASTDKLAVRRSRL----
SRPL--------STYSSASD-GGHRRNLSA---SPYLHAQSSPRNSSGTPENRSSSFFDL
LNTSYPQ---PGPT-AQ-FDNSRLQASVGNN------ASLLSHKET--------------
------------------------------FEM---------------------------
-----------------------------------YLAN---------------------
------------------------------------------------------------
------VKKTD--E-------------------------------------PTVLYEFAV
FMVNSMREMPVVD-----------------------------------------------
--------------------------------------------LED------------T
SPITRARLLRESKSILQRLA-----DRSYPFAQYYLGDGYASGLFSKG-AEDHDRAFPLF
LAASKHGHVEACYRTALC----YEFGWGCRVDGSRAVQFYRQAASKNHPGAMMRMANACI
AGDMGLG-----KRYREGVKWLKRATESADTQYNSGPYELGVMHER-GFGEDVFPDATYA
A--------QLFTKSAELGHVEACYRLGDAYEHGKLNCPRDPALSIHFYTSAAQNG-HPV
AMMALCAWYLVGAEPVLEKDENEAYEWALRAANLGLAKAEYAVGYFTEMGIGCRRDPLES
NVWYVKAADQGDERAKHRIATIRAAAEGSHPGVAGR------------------------
------------------------------------------------------------
------------------------------------------------------------
-----------------------------------NGATRNGGRLKKAERKDKSPSTGQE
P--EVE--KPAKQK-RFVIF-------------------
>XP_040650649_Penicillium_griseofulvum
------------------------------------------------------------
---------MASPAQG-HRQA--LPSPPPAYLRSSP-----SFTSS------EPRTI-PN
RPQSLNLTRKPVP--SQSETSPV------LQNSPRSPVKIG-------------------
------------------------------------------------------------
HATDIPDASSVRIEGAYSGPTTPQL-ELPEVADLSLDGPVQPP----QSWDP--------
------------------------------------------------------------
------------------------------------------------------------
-----------------------------------------------AYPPRR-------
-------DSIQAP----HYTHAHAYG----HTPASSESWS-AEP--KDDGQGN--PKKSA
SSLEREGQ--SYN-SSSRGSLDS--VALASDSY--EPLTYHHQQQPA-------------
---------------------GAPARKPA---PNA---GDNPSASTDKLAARRSRL----
SRPL--------SSYSVTSE-GGHRRNFST---SPYLHARSSS----GTPENRSSSFLDL
LNTSYPQ---PGPSAAR-FDNSRLQASVGNN------ASLLSHKDT--------------
------------------------------FEM---------------------------
-----------------------------------YLAN---------------------
------------------------------------------------------------
------VKKTD--E-------------------------------------PTVLYEFAV
FMVNSMREMPAVD-----------------------------------------------
--------------------------------------------LED------------S
SPITRARLLRESKSILQRLA-----DRSYPFAQYYLGDGYASGLFSKG-VEDHDRSFPLF
VAASKHGHVEACYRTALC----YEFGWGCRPDGTRAVQFYRQAASKNHPGAMMRMANACI
AGELGLG-----KRYREGIKWMKRATESADTQYNSGPYELGLMHEK-GFGDDVFPDETYA
A--------QLFTKSAELGHVEACYRLGDAYEHGKLNCPRDPALSIHFYTSAAQNG-HPL
AMMALCAWYLVGAEPVLEKDENEAYEWAFRAANLGLAKAEYAVGYFTEMGIGCRRDPLES
NVWYVKAADQGDERAKHRIATIRAAAEGTHPTVAGH------------------------
------------------------------------------------------------
------------------------------------------------------------
-----------------------------------NKAKRN-GRLKKSDRKDQSPSNGQE
N--EVD--KPVKQK-RFVIF-------------------
>XP_038926104_Penicillium_roqueforti
------------------------------------------------------------
---------MASPAPG-HRQA--LPSPPPAYLRSSP-----SFTPS-----ETPRTI-PN
RPQKLNLS-KPAHQASRSETSLV------IQHSPRSPVKIA-------------------
------------------------------------------------------------
HSADIPDASSVRIEGAYSGPTTPQL-DLPEFTDLSLDDPVQPPQ---HTWNP--------
------------------------------------------------------------
------------------------------------------------------------
-----------------------------------------------AHPQRR-------
-------DSSQA-----HYTHSNSYG----HTPASSGSWSVIDP--KDDGHGN---KKSR
PSLERAGQ--SHN-GSSRESLDS--VPLVEDNY--EPLAYHH-QQPA-------------
---------------------AAVTRKPA---PN----GDNPSASTDKLAVRRTRL----
SRPV--------SAYSSTSD-GRHRRNLSA---SPYLNARSSS----GTPETRSLSFLNL
LNTSYPQ---PGPT-TQ-FDNSRLQASVGNN------ASLLSHKET--------------
------------------------------FEM---------------------------
-----------------------------------YLAN---------------------
------------------------------------------------------------
------VKKTD--E-------------------------------------PTVLYEFAV
FMVNSMREMPPVD-----------------------------------------------
--------------------------------------------VED------------S
SPITRARLLRESKSILQRLA-----DRSFPFAQYYLGDGYASGLFSKG-VEDYDRAFPLF
LAASKHGHVEACYRTALS----YEFGWGCRVDGSRAVQFYRQAASKNHPGAMIRMANACI
AGDMGLG-----KRYREGVKWMKRATESADAQYNSGPYELGVMHER-GFGDDVFPDATYA
A--------QLFTKSAELGHVEACYRLGDAYEHGKLNCPRDPALSIHFYTNAAQNG-HPL
AMMALCAWYLVGAEPVLEKDDNEAYEWALRAANLGLAKAEYAVGYFTEMGIGCRRDPLQS
NVWYVKAADQGDERAKHRIATIRAAAEGKHPA-AAR------------------------
------------------------------------------------------------
------------------------------------------------------------
-----------------------------------NAATRSTARLKKAERKAQATSHVQE
TEDEID--KPAKQK-RFVIF-------------------
>XP_002557150_Penicillium_rubens
------------------------------------------------------------
---------MAT-VPG-HRQA--LPSPPPAYLRSSP-----PFPPS-----QSPRTI-PN
RPQSLNLSRKPVPPA-QSENSPI------LQNSPRSPVKIA-------------------
------------------------------------------------------------
RGADIPDASSAPIEDASSGPTTPQL-DLPEFADMSLDSPVQPPE---QSWNP--------
------------------------------------------------------------
------------------------------------------------------------
-----------------------------------------------AHPPRR-------
-------DSAQAP----HYTHRHPYG----HTPASSGSWSVVEPQ-KDDGHGN--PKKSG
SSLEREGQ--SYN-SSSRGSLDS--VAQVSDNY--EPLTYHHQQQPG-------------
---------------------AVPARKLA---PNA---GDNPSVSTDKLAVRRSRL----
SRPL--------STYSSASD-GGHRRNLSA---SPYLHARSSSRNSIGTPENRSSSFLDL
LNTSYPQ---PGPTAAQ-FDNSRLQAVVGNN------ASLLSHKET--------------
------------------------------FEM---------------------------
-----------------------------------YLAN---------------------
------------------------------------------------------------
------VKKTD--E-------------------------------------PTVLYEFAV
FMVNSMREMPAVD-----------------------------------------------
--------------------------------------------LED------------S
SPITRARLLRESKSILQRLA-----DRSYPFAQYYLGDGFASGLFNKG-VEDHDRSFPLF
LAASKHGHVEACYRTALC----YEFGWGCRVDGSRAVQFYRQAASKNHPGAMMRMANACI
AGDMGLG-----KRYREGVKWMKRATESADTQYNSGPYELGVMHER-GFGDDVFPDATYA
A--------QLFTKSAELGHVEACYRLGDAYEHGKLNCPRDPALSIHFYTSAAQNG-HPV
AMMALCAWYLVGAEPVLEKDENEAYEWAFRAANLGLVKAQYAVGYFTEMGIGCRRDPLES
NVWYVKAADQGDERAKHRIATIRAAAEGTHPSVAAR------------------------
------------------------------------------------------------
------------------------------------------------------------
-----------------------------------KEATRSGGRLKKAERKDRSPGHVQE
T--EIE--KPAKQK-RFVIF-------------------
>XP_040809219_Penicillium_solitum
------------------------------------------------------------
---------MASPVPG-H-GA--LPSPPPAYLRSSP-----PFTASQ--SPQSPRTI-PN
RPQSLILTRKQIS-TSHSETSPV------LQNSPRSPVKIA-------------------
------------------------------------------------------------
HGADIPDASSARIEGAYSGPTTPQL-ELPEFADMSLDNPVQQPQ---QSWNP--------
------------------------------------------------------------
------------------------------------------------------------
-----------------------------------------------ADPRRR-------
-------DLTQVP----HYTHSHSYG----HTPASSGSWSVVEPQ-KDEGHGN--PKKSG
SSLEREGQ--SYG--SSRGSLDS--VAQASDSYEPEPLTYHHQQQPP-------------
---------------------AAHTKNPA---PNA---GDNPSASTDKLAVRRSRL----
SRPL--------STYSSASD-GGHRRNISA---SPYLHARSSSRNSFGTPENRSSSLLDL
LNTSYPQ---PGPT-TQ-FDNSRLQASVGNN------ASLLSHKET--------------
------------------------------FEM---------------------------
-----------------------------------YLAN---------------------
------------------------------------------------------------
------VKKTD--E-------------------------------------PTVLYEFAV
FMVNSMREMPAVD-----------------------------------------------
--------------------------------------------LED------------T
SPITRARLLRESKSILQRLA-----DRSFPFAQYYLGDGYASGLFSKG-AEDHDRSFPLF
LAASKHGHVEACYRTALC----YEFGWGCRVDGSRAVQFYRQAASKNHPGAMMRMANACI
AGDMGLG-----KRYREGVKWMKRATESADTQYNAGPYELGVMHER-GFGEDVFPDATYA
A--------QLFTKSAELGHVEACYRLGDAYEHGRLNCPRDPALSIHFYTSAAQNG-HPV
AMMALCAWYLVGAEPVLEKDENEAYEWALRAANLGLAKAQYAVGYFTEMGIGCRRDPLES
NVWYVKAADQGDERAKHRIATIRAAAEGSYTGVAGR------------------------
------------------------------------------------------------
------------------------------------------------------------
-----------------------------------NGATRNGGRLKKAERKDKNPSNGQD
PEAEVE--KPAKQK-RFVIF-------------------
>XP_022580658_Penicilliopsis_zonata
------------------------------------------------------------
---------MAGPVAGELRQP--VSTPPPVYLRSSP-----PLHVSADI---------PP
IPSSFGGRRKPAIVS-----PLNIDHAAVIQNSPVSPVKID-------------------
------------------------------------------------------------
DAIGLPEASTACIENSHADDEGLSLPPLPDFASMALEDND-------SKTDS--------
------------------------------------------------------------
------------------------------------------------------------
-----------------------------------------------FPPPRR-------
-------DSMPVS----RQSQPLPYG----HTPASSGSWSVVDPSAKGDPS----VKPSG
SSSDRDLPTSSRTGTSSPASLDS--MTQLPESY--EPLHYHHQQQQQQQQQQQQQQQQQQ
QQQQHSKQKKQQQQQQQYLRDARTALQSS---SNPTDGGGAAPQNGVYLAARRPGYP---
PRPS--------SVYSSVSDLPGQVHHLSP-GASPYLHARSSSRNSTASPDQRPLSFVDL
LNTSYPQ---PGPTPTL-VGHEHLRSSVGNN------ASLLSHKQT--------------
------------------------------FDM---------------------------
-----------------------------------YLAN---------------------
------------------------------------------------------------
------VKKTD--D-------------------------------------SAVQYEFAV
FIVNSLPEVSSEEDLGGG------------------------------------------
-------------------------------------GGGGGSSPKARRASTGVSAGATA
PGLTRAGLLKEARSILQRLA-----DRSYPFAQYYLADGMASGLFSKG-KEDYDRAFPLF
LAASKHGHVEACYRTALC----YEFGWGCRVDGGKAVQFYRQAASKNHPGAMLRMANACL
EGDMGLG-----RRYREGIKWLKRAAESSDELYPSAPYELGLLHET-GYGDDIFQDVAYA
A--------QLFTRSADLGHVEASYRLGDAYEHGKLHCPRDPALSIHFYTGAAQRG-HPL
AMMALCAWYLVGAEPILEKDESEAYEWAKRAADLGLGKAQYALGYFTEMGIGCRRDPLEA
NMLYVKAADGGDERAKQRIAAIRAAADG--------------------------------
------------------------------------------------------------
------------------------------------------------------------
---------------------------------------------QAAPKKSESPSSSAS
VLLVLTSVDDKTKK-RFGIF-------------------
>XP_016618978_Cladophialophora_bantiana
------------------------------------------------------------
---------MAELAN--HPLP--PTPPPAIY---SP-----PL------RSDSPQIIEPL
-EERGIVHIPAVKQH-NSQHRQM-------------------------------------
------------------------------------------------------------
------SYPSISMSPADIRPTDDVHALADAAAEVQIHPPETAMS---RTPDP--------
------------------------------------------------------------
------------------------------------------------------------
-----------------------------------------------VAPNRTLTPQPSL
HL-----DPNRLS----PTPQAMFRG-----RPGDGEP---VAMDHRRVSSEN--FSPRD
G-IE-LTPFQKRSMRHASTSAIN--PEIPPPTS--EPLQYYHQDED--------KR----
---------------------ASKFTVAT---EGSG-GD----------SIRNSIYGRSM
QRPD--------SGFSSTSDFRG--RTNSP-QASP--AGRPISRGSR-SPDTRPLSYVDL
LNVPYPQ---PAPSGAENLVNSGLRSVVGAN------ASLLSTRKT--------------
------------------------------LEM---------------------------
-----------------------------------YRAN---------------------
------------------------------------------------------------
------VKKTQ--D-------------------------------------PAVQYEFAV
FMISAAQEEG--------------------------------------------------
--------------------------------------------LESDTVSDAAHSEKSH
-TSVREDLLKEAKHILQRLS-----DRSYPFAQYYLADGYASGLFNKG-KEDWDRAFPLF
LAASKHGHAEAGYRTALC----YEFGWGSRVDAAKAVQFYQHAASKNHPGAMLRLGRACL
TGDMGLT-----KRYREGVRWLKRAAESADFQYNQAPFDLGCLHET-GFGPDVFKDESYA
A--------QLYTKAADLGHVEANYRLGEAYEYGQLNCPKDPALSIHFYTGAAERG-HAL
SQMALCAWYMVGVPNVLEKDEAEAYEWAKKAAEQGLAKAQYTVGYFTEMGIGCRRDPLEA
NVWYVRAADQGEERAKHRIAAIRAAGAGADPLTAAA-GK---------------------
------------------------------------------------------------
------------------------------------------------------------
------------------------------KGALTTSKSSGNVGPQ--------------
---------DGEKKKKFGIF-------------------
>XP_008725876_Cladophialophora_carrionii
------------------------------------------------------------
---------MAQVAD--HPLP--PTPPPAIY---SP-----PL------RSDSPRIIEPR
-EERGNG------RP-QHDQRKL-------------------------------------
------------------------------------------------------------
------SHSSTSLFPSDARPTDDVYALADAAAEVQIHPPETAAS---RTVDP--------
------------------------------------------------------------
------------------------------------------------------------
-----------------------------------------------VASNRTLTPQPSL
QF-----DPNRLS----PSPHAM-RK-----RLGGYEL---AGGDHRRVSSEN--FP-QS
A-VE-LSPLPKRSMRHASTSDIA--PETPAESF--EPLRYHHQLMEEAEVAALDKR----
---------------------ASRLTIGT---TGS--GD----------SARNSTYGLNT
RRPD--------SGFSSTSDFRG--RTNSP-RVSH--VGRPVSRGSR-SPDTRPLSYVDL
LNVPYPQ---PAPSGAEHLVNSGLRTVVGNN------ANLLSTRKT--------------
------------------------------LEM---------------------------
-----------------------------------YRAN---------------------
------------------------------------------------------------
------VKKTQ--D-------------------------------------PAVQYEFAV
FMISAAQEEG--------------------------------------------------
--------------------------------------------LESDAVSDAAVSEKSH
-TSVREDLLKEAKHILQKLS-----DRSYPFAQYYLADGYASGLFNKG-KEDWEHAFPLF
LAASKHGHAEAGYRTALC----YEFGWGSRVDAAKAVQFYQHAASKNHPGAMLRLGRACL
TGDMGLT-----KRYREGVRWLKRAAESADFQYNQAPFDLGCLHET-GFGPDVFKDETYA
A--------QLYTKAADLGHVEANYRLGEAYEYGQLGCPKDPALSIHFYTGAAERG-HAL
SQMALCAWYMVGVPNVLDKDEAEAYEWAKKAAEQGLAKAQYTVGYFTEMGIGCRRDPLEA
NVWYVRAADQGEERAKHRIAAIRAAGAGADPLTAASTGK---------------------
------------------------------------------------------------
------------------------------------------------------------
------------------------------KGALTTSNSAGNIGPQ--------------
-------AQGEKKK-KFGIF-------------------
>XP_016242958_Cladophialophora_immunda
------------------------------------------------------------
---------MAELAN--HPLP--PTPPPAIY---SP-----PL------RSDSPRIIEPM
-EERGNVHIPAVKSS-NSQSRQM-------------------------------------
------------------------------------------------------------
------SYPSISMSPADTRPTDDVHALADAAAEVQIHPPETAMS---RTPDP--------
------------------------------------------------------------
------------------------------------------------------------
-----------------------------------------------VAPNRTLTPQPSL
HL-----DPNRLS----PTPQAMLRG-----RPGDGEP---VGADHRRVSSEN--FSARE
G-IE-LTPFQKKSMRHASTSAID--PEMSAATS--EPLRYHHQWADDAELTSLNKR----
---------------------ASKLTIAT---DGSG-GD----------SIRNSIYGRSM
QRPD--------SGFSSTSDFRG--RTNSP-HASP--AGRPISRGSR-SPDTRPLSYVDL
LNVPYPQ---PAPSGAEHLVNSGLRSVVGAN------ASLMSTRKT--------------
------------------------------LEM---------------------------
-----------------------------------YRAN---------------------
------------------------------------------------------------
------VKKTQ--D-------------------------------------PAVQYEFAI
FMISAAQEEG--------------------------------------------------
--------------------------------------------LESDAVSDAAHSEKSH
-TSVREDLLKEAKHILQRLA-----DRSYPFAQYYLADGYASGLFNKG-KEDWDRAFPLF
LAASKHGHAEAGYRTALC----YEFGWGSRVDAAKAVQFYQHAASKNHPGAMLRLGRACL
TGDMGLT-----KRYREGVRWLKRAAESADFQYNQAPFDLGCLHET-GFGPDVFKDESYA
A--------QLYTKAADLGHVEANYRLGEAYEYGQLNCPRDPALSIHFYTGAAERG-HAL
SQMALCAWYMVGVPDVLEKDEAEAYEWAKKAAEQGLAKAQYTLGYFTEMGIGCRRDPLEA
NVWYVRAADQGEERAKHRIAAIRAAGAGADPLTAAA-GK---------------------
------------------------------------------------------------
------------------------------------------------------------
------------------------------KGALTTSKSTGNVGPQ--------------
--------EGEKKK-KFGIF-------------------
>XP_007741565_Cladophialophora_psammophila
------------------------------------------------------------
------------------------------------------------------------
------------------------------------------------------------
------------------------------------------------------------
------------MSPADIRPTDDVHALADAAAEVQIHPPETAMS---RTPDP--------
------------------------------------------------------------
------------------------------------------------------------
-----------------------------------------------VAPNRTLTPQPSL
HL-----DPNRLS----PTPQAMFRG-----RPGDGEP---VATDHRRVSSEN--FSPRD
G-IE-LTPFQKRTMRHASTSAIN--PEIPPPTS--EPLQYYHQDED--------KR----
---------------------ASKFTVAT---EGSG-GD----------SIRNSIYGRSM
QRPD--------SGFSSTSDFRG--RTTSP-QASP--AGRPISRGSR-SPDTRPLSYVDL
LNVPYPQ---PAPSGAENLVNSGLRSVVGAN------ASLLSTRKT--------------
------------------------------LEM---------------------------
-----------------------------------YRAN---------------------
------------------------------------------------------------
------VKKTQ--D-------------------------------------PAVQYEFAV
FMISAAQEEG--------------------------------------------------
--------------------------------------------LESDTVSDAAHSEKSH
-TSVREDLLKEAKHILQRLS-----DRSYPFAQYYLADGYASGLFNKA-KEDWDRAFPLF
LAASKHGHAEAGYRTALC----YEFGWGSRVDAAKAVQFYQHAASKNHPGAMLRLGRACL
TGDMGLT-----KRYREGVRWLKRAAESADFQYNQAPFDLGCLHET-GFGPDVFKDESYA
A--------QLYTKAADLGHVEANYRLGEAYEYGQLNCPKDPALSIHFYTGAAERG-HAL
SQMALCAWYMVGVPNVLEKDEAEAYEWAKKAAEQGLAKAQYTVGYFTEMGIGCRRDPLEA
NVWYVRAADQGEERAKHRIAAIRAAGAGADPLTAAA-GK---------------------
------------------------------------------------------------
------------------------------------------------------------
------------------------------KGALTTSKSSGNVGPQ--------------
---------GEGDSATFGH--------------------
>XP_018697310_Fonsecaea_erecta
------------------------------------------------------------
---------MAELAN--HPLP--PTPPPAIY---SP-----PL------RSDSPRIVEPM
-QERGNGHIPTVQQS-HSQSRQM-------------------------------------
------------------------------------------------------------
------SYPSISMSPADTRPTDDVHALADAAAGVQIHPPETAMS---RTPDP--------
------------------------------------------------------------
------------------------------------------------------------
-----------------------------------------------VAPNRTLTPQPSL
HL-----DPNRLS----PTPQAMYRG-----RSGDGEP---GGADHRRVSSEN--FSARD
G-IE-LTPFQKKSTRHASTSAID--PDISATTS--EPLRYHHQWADDAEMTSLNKR----
---------------------ASKLTIGT---DGSG-GE----------SIRNSIYGRSM
QRPD--------SGFSSTSDFRG--RTNSP-HASP--AGRPISRSSR-SPDTRPLSYVDL
LNVPYPQ---PAPSGAEHLVNSGLRSVVGAN------ASLMSTRKT--------------
------------------------------LEM---------------------------
-----------------------------------YRAN---------------------
------------------------------------------------------------
------VKKTQ--D-------------------------------------PAVQYEFAI
FMISAAQEEG--------------------------------------------------
--------------------------------------------LESDDVSDAAPSEKSH
-TSVREDLLKEAKHILQRLA-----DRSYPFAQYYLADGYASGLFNKG-KEDWDRAFPLF
LAASKHGHAEAGYRTALC----YEFGWGSRVDAAKAVQFYQHAASKNHPGAMLRLGRACL
TGDMGLT-----KRYREGVRWLKRAAESADFQYNQAPFDLGCLHET-GFGPDVFKDESYA
A--------QLYTKAADLGHVEANYRLGEAYEYGQLNCPRDPALSIHFYTGAAERG-HAL
SQMALCAWYMVGVPNVLEKDEAEAYEWAKKAAEQGLAKAQYTVGYFTEMGIGCRRDPLEA
NVWYVRAADQGEERAKHRIAAIRAAGAGADPMTAAA-GK---------------------
------------------------------------------------------------
------------------------------------------------------------
------------------------------KGALTTSKSTGNVGPQ--------------
---------GERDSTSFGR--------------------
>XP_022510140_Fonsecaea_monophora
------------------------------------------------------------
---------MAELAS--HPLP--PTPPPAIY---SP-----PL------RSESPRIMEPM
-EERGNVHMSTFKQG-SSQSRQM-------------------------------------
------------------------------------------------------------
------SYPSISMSPADTRPTDDVHALADAAAGVQIHPPETAMS---RTPDP--------
------------------------------------------------------------
------------------------------------------------------------
-----------------------------------------------VAPNRTLTPQPSL
HL-----DPNRLS----PTPQAMFRG-----RPGDGEP---VVADHRRVSSEN--LSSRD
G-IE-LTPFQKKSMRHASTSAIE--SDIPAATS--EPLRYHHQWAEDAEMSALNKR----
---------------------ASRLTVAT---DGSG-GD----------SVRNSIYGRSM
QRPD--------SGFSSTSDFRG--RTNSP-HASP--AGRPVSRGSR-SPDTRPLSYVDL
LNVPYPQ---PAPSGAENLVNSGLRSVVGAN------ASLMSTRKT--------------
------------------------------LDM---------------------------
-----------------------------------YRAN---------------------
------------------------------------------------------------
------VKKTQ--D-------------------------------------PAVQYEFAI
FMISAAQEEG--------------------------------------------------
--------------------------------------------LESDTVSDAAHSEKSH
-TSVREDLLKEAKHILQKLA-----DRSYPFAQYYLADGYASGLFNKG-KEDWERAFPLF
LAASKHGHAEAGYRTALC----YEFGWGSRVDAAKAVQFYQHAASKNHPGAMLRLGRACL
TGDMGLT-----KRYREGVRWLKRAAESADFQYNQAPFDLGCLHET-GFGPDVFKDEAYA
A--------QLYTKAADLGHVEANYRLGEAYEYGQLNCPRDPALSIHFYTGAAERG-HAL
SQMALCAWYMVGVPNVLEKDEAEAYEWAKKAAEQGLAKAQYTVGYFTEMGIGCRRDPLEA
NVWYVRAADQGEERAKHRIAAIRAAGAGADPLTAAA-GK---------------------
------------------------------------------------------------
------------------------------------------------------------
------------------------------KTALTTSKSTGNIGPQ--------------
-------AEGEKKK-KFGIF-------------------
>XP_016627189_Fonsecaea_multimorphosa
------------------------------------------------------------
---------MAELAN--HPLP--PAPPPAIY---SP-----PL------RSDSLRIIEPM
-EERGNVHIPMAKQS-NSQSRQM-------------------------------------
------------------------------------------------------------
------SYPSISMSPADTRPTDDVHALADAAAEVQIHPPETAMS---RTPDP--------
------------------------------------------------------------
------------------------------------------------------------
-----------------------------------------------VAPNRTLTPQPSL
HF-----DPNRLS----PTPQAMFRG-----RSGDGEP---VGADHRRVSSEN--FSTRD
G-IE-LTPFQKKSMRHASTSAID--PDISAATS--EPLRYHHQWAEDADMTSLNKR----
---------------------ASKLTIAT---DGSG-GD----------SIRNSIYGRSM
QRPD--------SGFSSTSDFRG--RTNSP-HASP--AGRPISRSSR-SPDTRPLSYVDL
LNVPYPQ---PAPSGAEHLVNSGLRSVVGTN------ASLMSTRKT--------------
------------------------------LEM---------------------------
-----------------------------------YRAN---------------------
------------------------------------------------------------
------VKKTQ--D-------------------------------------PAVQYEFAI
FMISAAQEEG--------------------------------------------------
--------------------------------------------LESDAVSDAALSEKSH
-TSVREDLLKEAKHILQRLA-----DRSYPFAQYYLADGYASGLFNKG-KEDWDRAFPLF
LAASKHGHAEAGYRTALC----YEFGWGSRVDAAKAVQFYQHAASKNHPGAMLRLGRACL
TGDMGLT-----KRYREGVRWLKRAAESADFQYNQAPFDLGCLHET-GFGPDVFKDESYA
A--------QLYTKAADLGHVEANYRLGEAYEYGQLNCPRDPALSIHFYTGAAERG-HAL
SQMALCAWYMVGVPNVLEKDEAEAYEWAKKAAEQGLAKAQYTVGYFTEMGIGCRRDPLEA
NVWYVRAADQGEERAKHRIAAIRAAGAGADPLTAAA-AK---------------------
------------------------------------------------------------
------------------------------------------------------------
------------------------------KGALTTSKSTGNIGPQ--------------
---------GE--K-AWSIFGH-----------------
>XP_022500454_Fonsecaea_nubica
------------------------------------------------------------
---------MAELAS--HPLP--PTPPPAIY---SP-----PL------RSESPRIMEPM
-EERGNVNVSTFKQG-SSQSRQM-------------------------------------
------------------------------------------------------------
------SYPSISMSPADTRPTDDVHALADAAAGVQIHPPETAMS---RTPDP--------
------------------------------------------------------------
------------------------------------------------------------
-----------------------------------------------VAPNRTLTPQPSL
HL-----DPNRLS----PTPQAMFRG-----RPGDGEP---VVADHRRVSSEN--LSSRD
G-IE-LTPFQKKSMRHASTSAIE--SDIPAATS--EPLRYHHQWAEDAEMSALNKR----
---------------------ASRLTVAT---DGSG-GD----------SVRNSIYGRSM
QRPD--------SGFSSTSDFRG--RTNSP-HASP--AGRPVSRGSR-SPDTRPLSYVDL
LNVPYPQ---PAPSGAENLVNSGLRSVVGAN------ASLMSTRKT--------------
------------------------------LDM---------------------------
-----------------------------------YRAN---------------------
------------------------------------------------------------
------VKKTQ--D-------------------------------------PAVQYEFAI
FMISAAQEEG--------------------------------------------------
--------------------------------------------LESDTVSDAAHSEKSH
-TSVREDLLKEAKHILQRLA-----DRSYPFAQYYLADGYASGLFNKG-KEDWERAFPLF
LAASKHGHAEAGYRTALC----YEFGWGSRVDAAKAVQFYQHAASKNHPGAMLRLGRACL
TGDMGLT-----KRYREGVRWLKRAAESADFQYNQAPFDLGCLHET-GFGPDVFKDEAYA
A--------QLYTKAADLGHVEANYRLGEAYEYGQLNCPRDPALSIHFYTGAAERG-HAL
SQMALCAWYMVGVPNVLEKDEVEAYEWAKKAAEQGLAKAQYTVGYFTEMGIGCRRDPLEA
NVWYVRAADQGEERAKHRIAAIRAAGAGADPLTAAA-GK---------------------
------------------------------------------------------------
------------------------------------------------------------
------------------------------KAALTTSKSTGNIGPQ--------------
-------AEGEKKK-KFGIF-------------------
>XP_013281213_Fonsecaea_pedrosoi
------------------------------------------------------------
---------MAELAS--HPLP--PTPPPAIY---SP-----PL------RSESPRIMEPM
-EERGNVHMSTFKQG-SSQSRQM-------------------------------------
------------------------------------------------------------
------SYPSISMSPADTRPTDDVHALADAAAGVQIHPPETAMS---RTPDP--------
------------------------------------------------------------
------------------------------------------------------------
-----------------------------------------------VAPNRTLTPQPSL
HL-----DPNRLS----PTPQAMFRG-----RPGDGEP---VVADHRRVSSEN--LSSRD
G-IE-LTPFQKKSMRHASTSAIE--SDIPAATS--EPLRYHHQWAEDAEMSALNKR----
---------------------ASRLTVAT---DGSG-GD----------SVRNSIYGRSM
QRPD--------SGFSSTSDFRG--RTNSP-HASP--AGRPVSRGSR-SPDTRPLSYVDL
LNVPYPQ---PAPSGAENLVNSGLRSVVGAN------ASLMSTRKT--------------
------------------------------LDM---------------------------
-----------------------------------YRAN---------------------
------------------------------------------------------------
------VKKTQ--D-------------------------------------PAVQYEFAI
FMISAAQEEG--------------------------------------------------
--------------------------------------------LESDTVSDAAHSEKSH
-TSVREDLLKEAKHILQKLA-----DRSYPFAQYYLADGYASGLFNKG-KEDWERAFPLF
LAASKHGHAEAGYRTALC----YEFGWGSRVDAAKAVQFYQHAASKNHPGAMLRLGRACL
TGDMGLT-----KRYREGVRWLKRAAESADFQYNQAPFDLGCLHET-GFGPDVFKDEAYA
A--------QLYTKAADLGHVEANYRLGEAYEYGQLNCPRDPALSIHFYTGAAERG-HAL
SQMALCAWYMVGVPNVLEKDEAEAYEWAKKAAEQGLAKAQYTVGYFTEMGIGCRRDPLEA
NVWYVRAADQGEERAKHRIAAIRAAGAGADPLTAAA-SK---------------------
------------------------------------------------------------
------------------------------------------------------------
------------------------------KTALTTSKSTGNIGPQ--------------
-------AEGEKKK-KFGIF-------------------
>XP_007758990_Cladophialophora_yegresii
------------------------------------------------------------
---------MAQVAD--HPLP--PTPPPAIY---SP-----PL------RSDSPRIIEPR
-EERGNG------RP-QNDQRKL-------------------------------------
------------------------------------------------------------
------SSSSTSFFATEARPTDDVYALADAAAEVQIHPPETAAS---RTINP--------
------------------------------------------------------------
------------------------------------------------------------
-----------------------------------------------AASNRTLTPQPSL
QF-----DPSRLS----PTPHAM-RK-----RFGGYEL---AGGDHRRVSSEN--FS-QS
P-VA-LSPLPKRSVRHASTSDIA--PETPNESF--EPLRYHHQLVEEAEVAALDKR----
---------------------ASKLTVGT---TGS--GD----------SARNSTYGLNT
CRPD--------SGFSSTSDFRG--RTNSP-RVSH--VGRPVSRGSR-SPDTRPLSYVDL
LNVPYPQ---PAPSGAEHLVNSGLRTVVGNN------ANLLSTRKT--------------
------------------------------LEM---------------------------
-----------------------------------YRAN---------------------
------------------------------------------------------------
------VKKTQ--D-------------------------------------PAVQYEFAV
FMISAAQEEG--------------------------------------------------
--------------------------------------------LESDAVSDAAVSEKSH
-TSVREDLLKEAKHILQRLS-----DRSYPFAQYYLADGYASGLFNKG-KEDWEHAFPLF
LAASKHGHAEAGYRTALC----YEFGWGSRVDAAKAVQFYQHAASKNHPGAMLRLGRACL
TGDMGLT-----KRYREGVRWLKRAAESADFQYNQAPFDLGCLHET-GFGPDVFKDETYA
A--------QLYTKAADLGHVEANYRLGEAYEYGQLGCPKDPALSIHFYTGAAERG-HAL
SQMALCAWYMVGVPNVLDKDEAEAYEWAKKAAEQGLAKAQYTVGYFTEMGIGCRRDPLEA
NVWYVRAADQGEERAKHRIAAIRAAGAGADPLTAASTGK---------------------
------------------------------------------------------------
------------------------------------------------------------
------------------------------KGALTTSNSAGNIGPQGELAHSATFATEVL
AALTVIVAQGEKKK-KFGIF-------------------
>XP_016241532_Exophiala_spinifera
------------------------------------------------------------
---------MAQATS--HPLP--PTPPPPIY---SP-----PL------RIGSPQIIEPV
-GERAT----GLPRSVSAQSKET-------------------------------------
------------------------------------------------------------
------GNPAISMSTVDERPPSASA----APTNLQIHPPETALS---KSTDP--------
------------------------------------------------------------
------------------------------------------------------------
-----------------------------------------------MAPKRTLTPQPSQ
QQ-----DPNRLS----PTPQAMIRR-----RPVDGD----SVTDHRRVSSEN--FMSKD
GNIE-LTPFQKRSARHASTSALE--TEPPSGSF--EPLRYHHQLT-DPEMNSLDKR----
---------------------ASQLTINT---DGSGQLD----------GNRNSTYGRNL
QRPD--------SGFSSTSDFRG--RSLSP-NLSP---GRPVSRGSR-SPDTRPVSYVDL
LNVPYPQ---PAPSGAEHLFNLGLRNVVGTN------ANLLSTKKT--------------
------------------------------LDM---------------------------
-----------------------------------YLAN---------------------
------------------------------------------------------------
------VKKTN--D-------------------------------------SAVQYEFAV
FMISAAQEQG--------------------------------------------------
--------------------------------------------LEADAQSEAATSEKSH
-QSVRNDMLKEAKHILQRLA-----DRSYPFAQYYLADGYASGLFNNG-KEDWDRAFPLF
LAASKHGHAEAGYRTALC----YEFGWGCRVDAAKAVQFYQHAASKNHPGAMLRLGRACL
TGDMGLT-----KRYREGVRWLMRGAESADYQYNQAPYDLGCLHET-GYGPDVFKDESYA
A--------QLYTKAADLGHVDANYRLGQAYELGQLKCPQDPALSIHFYTGAAERG-HAE
SQMALCAWYMVGVPNVLEKDEAEAYEWAKKAAAQGLPKAEYTVGYFTETGIGCRRDPLEA
NVWYVRAAEHGDERAKHRIAAIKAAGAGADPMTAAAAGK---------------------
------------------------------------------------------------
------------------------------------------------------------
------------------------------KGLLTDSKSSGNIGSN--------------
--------DGGKKK-KFGIF-------------------
>XP_016262054_Exophiala_oligosperma
------------------------------------------------------------
---------MAETTS--HPLP--PTPPPPIY---SP-----PL------RTDSPQIIEPV
-DERET----GLARPSNAQSKQI-------------------------------------
------------------------------------------------------------
------SNPSISMSLADERPLSTSP----APSSLQITPPETAMS---RSTDP--------
------------------------------------------------------------
------------------------------------------------------------
-----------------------------------------------VAPKRTLTPQPSQ
QP-----DPNKLS----PTPQAIFKR-----RPVDGD----SVADHRRVSSEN--FTSKD
GNVE-LTPFQKRAIRHVSASALE--TEVPPGSF--EPLSYHHQLVEDAEMKSLDKR----
---------------------ASKLTIDT---DNSGQPD----------GSRNSTYGRNL
QRPD--------SGFSSTSDFRG--RSHSPNNLSP---GRPVSRGSR-SPDTRPLSYVDL
LNVPYPQ---AAPSGAENLVNSGLRTVVGNN------ANLLSTRKT--------------
------------------------------LDM---------------------------
-----------------------------------YRAN---------------------
------------------------------------------------------------
------VKKTN--D-------------------------------------PAVQYEFAV
FMISAAQEEG--------------------------------------------------
--------------------------------------------LEGDAHSDTAKSEKSH
-QSVRDDLLKEAKHILQKLS-----DRSYPFAQYYLADGYASGLFNKG-REDWDRAFPLF
LAASKHGHAEAGYRTALC----YEFGWGSRVDAAKAVQFYQHAASKNHPGAMLRLGRACL
TGDMGLT-----KKYREGVRWLKRGAESADFQYNQAPHDLGCLHET-GYGPDVFKDESYA
A--------QLYTKAADLGHVEANYRLGQAYELGQLNCPQDPALSIHFYTGAAERG-HAE
SQMALCAWYMVGVPNVLDKDEAEAYEWAKKAADQGLPKAEYTVGYFTETGIGCRRDPLEA
NVWYVRAAEHGEERAKHRIAAIKAAGSGADPMTAAAVGK---------------------
------------------------------------------------------------
------------------------------------------------------------
------------------------------KGLLTDSKSSGNIGPH--------------
--------EGEKKK-KFGIF-------------------
>XP_013311396_Exophiala_xenobiotica
------------------------------------------------------------
---------MAQTAS--HPLP--PTPPPPIY---SP-----PL------RTDSPQIIEPV
-QDGGTNSHAGISRPKISQSRQM-------------------------------------
------------------------------------------------------------
------SNPSISMSLADRRSSGGAH----AAANVQISSPETAMS---KTADP--------
------------------------------------------------------------
------------------------------------------------------------
-----------------------------------------------VAVKRTLTPQQSQ
QQ-----DPSRLS----PSPYAMPRR-----RPVEGS----VVQDHRRVSSEN--YAPKD
GNIE-LTPFQMRSMRHASTSAID--TEAPSESF--EPLRYHHQLMEEAEMSSLDNR----
---------------------ASKLTIAT---DVSGQPD----------SARNSTYGRNL
QRPD--------SGFSSTSDFRG--RSHSP-NLSP---ARPISRGSR-SPDTRPLSYVDL
LNVPYPQ---PAPSGAENLVNSGLRTVVGSN------ANLLSTRKT--------------
------------------------------LEM---------------------------
-----------------------------------YRAN---------------------
------------------------------------------------------------
------VKKTN--D-------------------------------------PAVQYEFAV
FMISAAQEEG--------------------------------------------------
--------------------------------------------LEADTVSETAASEKSN
-QSVREDLLKEAKHILQKLS-----DRSYPFAQYYLADGYASGLFSKG-KEDWDRAFPLF
LSASKHGHAEAGYRTALC----YEFGWGCRVDAAKAVQFYQQAASKNHPGAMLRLGRACL
TGDMGLT-----KRYREGVRWLKRGAESADFQYNQAPYDLGCLHET-GYGPDVFKDEAYA
A--------QLYTKAADLGHVEANYRLGQAYEHGHLNCPQDPALSIHFYTGAAERG-HAE
SQMALCAWYMVGVPNVLEKDEAEAYEWAKKAAEQGLPKAQYTVGYFTEMGIGCRRDPLEA
NVWYVKAADQGEERAKHRIAAIRAAGAGADPMTAAAAGK---------------------
------------------------------------------------------------
------------------------------------------------------------
------------------------------KGLLTTSKSSGNVGPQ--------------
--------EGEKKK-KFGIF-------------------
>XP_007724577_Capronia_coronata
------------------------------------------------------------
---------MAQVAS--PPLP--PTPPPPIY---S------PL------RTNSPRIMAPM
-EEKGST-QLPAYQQRNLPSRQP-------------------------------------
------------------------------------------------------------
------SNPSISMSPADSGPEKELY----ATTEVQISPPATALS---RSSDP--------
------------------------------------------------------------
------------------------------------------------------------
-----------------------------------------------VEPTRTLTPQISL
QQ-----VPSRLS----PAPQAMRRR-----QVGEGQNL--DSVEHRRVSSEN--LTPKD
G-LE-LTPFQKRSVRHVSTSVLD--VDAPSEDF--EPLRYHHQALEDPEIRALDRR----
---------------------ASRLTVMT---DGSGPAD----------GSRNSTYGQNL
RRPD--------SGFSSTSDFRG--RPYSP-SLSP---ARPVSRGSR-SPDTRPLSYVDL
LNVPYPQ---PAPSGAENLVNSGLRTVVGNN------AALLSTRKT--------------
------------------------------LDM---------------------------
-----------------------------------YRAN---------------------
------------------------------------------------------------
------VKKTN--D-------------------------------------PAVQYEFAI
FMISAAQEEG--------------------------------------------------
--------------------------------------------LEEEGDAASAISGKSH
-TSVREELLKEAKHILQKLA-----DRSYPFAQYYLADGYASGLFSKG-KEDWDRAFPLF
LAASKHGHAEAGYRTALC----YEFGWGCRVDAAKAVQFYQHAASKNHPGAMLRLGRACL
TGDMGLT-----KRYREGVRWLKRAAESADFQYNQAPYDLACLHET-GYGPDVFKDEIYA
A--------QLYTKAADLGNVDANYRMGRAYEFGELNCPKDPALSIHFYTGAAERG-HAL
SQLALCAWYMVGVPGVLDKDESEAYEWAKKAAEQGLAKAQYTVGYFTEMGIGCRRDPLEA
NVWYVRAADQGEERAKHRIAAIRAAGAGADPVTAAS-SK---------------------
------------------------------------------------------------
------------------------------------------------------------
------------------------------KGTLTTSTSSGNKGPQ--GEQTWTTLSIDT
TALTMTKTEGEKKK-KFGIF-------------------
>XP_007737369_Capronia_epimyces
------------------------------------------------------------
---------MAEVAS--PHLQ--PTPPPPIY---SP-----PL------RTDSPHIIEPM
-EEKGNA-QPPAYRQKPPQSSHV-------------------------------------
------------------------------------------------------------
------SNPSISMSPADSGPGEEAY----GKAGVQISPPETAMS---RTSDP--------
------------------------------------------------------------
------------------------------------------------------------
-----------------------------------------------VAPNRTLTPQPSR
QQ-----DPSRLS----PDPQAMRRR-----QPGDGQTL----VEHRRVASEN--LTPRE
G-LE-LTPFQQKSMRHVSTSAVDAVANTSSESF--EPLRYHHQSLEDPDVRALDRR----
---------------------ASRLTIAT---DGSGAAD----------SSRNSVYGQNL
RRPD--------SGFSSTSEFRG--RTYSP-SLSP---ARPVSRGSR-SPDTRPLSYVDL
LNIPYPQ---PAPSGAENLVNSGLRTVVGNN------ASLLSTRKT--------------
------------------------------LDM---------------------------
-----------------------------------YRAN---------------------
------------------------------------------------------------
------VKKTN--D-------------------------------------PAVQYEFAV
FMISAAQEEG--------------------------------------------------
--------------------------------------------LEGDGDAASAASGKSH
-TSVRDDLLKEAKHILQKLA-----DRSYPFAQYYLADGYASGLFSKG-KEDWDRAFPLF
LAASKHGHAEAGYRTALC----YEFGWGCRVDAAKAVQFYQHAASKNHPGAMLRLGRACL
TGDMGLT-----KRYREGVRWLKRAAESADFQYNQAPYDLGCLHET-GYGPDVFKDEAYA
A--------QLYTKAADLGHVEANYRMGRAYEFGELNCPKDPALSIHFYTGAAERG-HAL
SQLALCAWYMVGVPGVLDKDESEAYEWAKKAAEEGAAKAQYTVGYFTEMGIGCRRDPLEA
NVWYVRAAEQGEERAKHRITAIRAAGAGADPVTAAS-AK---------------------
------------------------------------------------------------
------------------------------------------------------------
------------------------------TGTLTTSKSSGNKGPQ--GEQPSSMTAGDT
TSLTLRHPEGEKKK-KFGIF-------------------
>XP_009160198_Exophiala_dermatitidis
------------------------------------------------------------
---------MAQVAS--PPLP--PTPPPPIY---SP-----PL------RANSPQVMEPL
-EEKGIVQQPPAYQQENQEPKNM-------------------------------------
------------------------------------------------------------
------SNPTISMSPADGGSGEEAL----EVTEVQISPPEPALP---KPSDA--------
------------------------------------------------------------
------------------------------------------------------------
-----------------------------------------------AAPEGTLTPEPSL
RQ-----DPARLS----PGPQTI-RR-----QLGEPQTD----INHRRVSSEN--LNPQG
G-PE-LTPFQKRSVRHVSTSAVD--MDPPAESF--EPLRYHHQSLEDPEMRTLNRR----
---------------------ASRLTVAT---DMSGPAD----------SSRNSTYGLNL
RRPD--------SAFSSTSEFRG--RTYSP-SLSP---ARPVSRGSR-SPDTRPLSYVDL
LNVPYPQ---PPPSGAENLVNSGLRSVVGNN------ANLLSTRKT--------------
------------------------------LEM---------------------------
-----------------------------------YRAN---------------------
------------------------------------------------------------
------VKKTN--D-------------------------------------PAVQYEFAI
FMISAAQEEG--------------------------------------------------
--------------------------------------------LEQEGDAASAVSGKSH
-ASVRDDLLKEAKHILQRLA-----DRSYPFAQYYLADGYASGLFNKG-KEDWDRAFPLF
LAASKHGHAEAMYRTALC----YEFGWGCRIDAAKAVQFYQHAASKNHPGAMLRLGRACL
TGDMGLT-----KRYREGVRWLKRAAEAADFQYNQAPYDLGCLHET-GYGPDVFKDEAYA
A--------QLYTKAADLGHVDANFRLGRAYEFGELNCPKDPALSIHFYTGAAERG-HPE
SQLALCAWYMVGVPGVLEKDEAEAYEWAKKAAEQGLAKAQYTVGYFTEMGIGCRRDPLEA
NVWYVRAADQGEERAKHRIAAIRAAGAGADPVTAAT-AK---------------------
------------------------------------------------------------
------------------------------------------------------------
------------------------------KGLLTSSKSSGNKGPQ--------------
--------EGEKKK-KFGIF-------------------
>XP_013265988_Exophiala_aquamarina
------------------------------------------------------------
---------MAQLGG--HPLP--PTPPPAIY---SP-----PL------RTDSPRIVEPP
PQDRGNAHVSPYS----H------------------------------------------
------------------------------------------------------------
-----------------------------DPADVHILPPEAAVS---RPSGP--------
------------------------------------------------------------
------------------------------------------------------------
-----------------------------------------------VAPNRSLTPQPAI
GQ-----DPNRLS----PSPQPMVRR-----RPVEGQESAGLTPEHRRVASEN--IALRD
GDVEGLTPFQKRSMRHASTSALD--SDLPSDNF--EPLRYHHHALEDVD---LSKR----
---------------------ASRLTVAT---DGSGPSD----------SARNSTYGYNT
QRPV--------SSFSNASDIRG--RTHSP-QLSP---GRPVSRHSR-SPDTRPLSYVDL
LNVPYPQ---AAPSGAENLINSGLRTVIGTN------ASLLSTRKT--------------
------------------------------LEM---------------------------
-----------------------------------YRQN---------------------
------------------------------------------------------------
------VKKTN--D-------------------------------------PAVQYEFAV
FMISAAQEDG--------------------------------------------------
--------------------------------------------LEVDHASESAVSDKSH
-NSVREDLLKEAKHILQKLS-----DRSYPFAQYYLADGFASGLFNKG-REDWERAFPLF
LAASKHGHAEAGYRTALC----YEFGWGTRIDAAKAVQFYQQAASKNHPGAMLRLGRACL
TGDMGLV-----KRYREGVRWLKRAAESADYQYNQGPYDLGCLHET-GYGPDVFMDEAYA
A--------QLYTKAADLGHVEANFRLGKAYEFGELGCPKDAALSIHFYTGAAEGG-HAE
SQMALCAWYMVGVPNVLEKDESEAYEWAKRAAAQGLAKAQYTLGYFTEMGIGCRRDPLEA
NVMYVSAADQGEERAKHRIAAIRAASNGADPLTAAA-GK---------------------
------------------------------------------------------------
------------------------------------------------------------
------------------------------KGALIASKSSGNIGPQ--GKNLPDCHASCL
RPLTLIITEGEKKK-KFGIF-------------------
>XP_016227047_Exophiala_mesophila
------------------------------------------------------------
---------MAEATI--HPLP--PTPPAPIY---SP-----PL------RTDSPRIVEPR
PEQ--DAYRPPSTSSRDH------------------------------------------
------------------------------------------------------------
-----------------------------YAMNRPLQSPEAAVP---RIPDP--------
------------------------------------------------------------
------------------------------------------------------------
-----------------------------------------------AAPNRTLTPQSVT
LP-----DPQRLS----PTPGAM-RG-----RPVSGQLHANVTPDHRRVASEN--ITPRE
-DIE-LTPYQ-RSMRHVSTSALE--PEGPSDNF--EPLRYHHMALDEAE---LSKR----
---------------------ASRLTVGT---DGSGRVD----------SPHQNTYGQHI
PRPT--------SSYSNASDARG--RTHSPHQASP---GRPVSRLSR-SPDTRPISYVDL
LNVPYPQ---PAPSGAENLVNSGLRTVIGNN------ASLMSTRKT--------------
------------------------------LDM---------------------------
-----------------------------------YRAN---------------------
------------------------------------------------------------
------VKKTS--D-------------------------------------PAVQYEFAL
FMISAAQEEG--------------------------------------------------
--------------------------------------------LDADGASDSALSDRSQ
-TAVREDLLKEAKHILQKLS-----DRSYPFAQYYLADGYASGLFNKG-REDWDRAFPLF
LAASKHGHAEAGYRTALC----YEFGWGCRVDAAKAVQFYQHAASKNHPGAMLRLGRGCL
TGDMGLT-----KRYREGLRWLKRASESADFQYNQAPYDLACLHET-GFGPDVFKDETYA
A--------QLYTKAADLGHVEANYRLGEAYEYGHLGCPKDAALSIHFYTGAAERG-HAP
SQMALCAWYMIGVPGLLEKDETEAYEWANRAAQQGLAKAQYTLGYFTEMGIGCRRDPLEA
NVMYVAAADQGEERAKHRIAAIRAASVGADPLTAAA--H---------------------
------------------------------------------------------------
------------------------------------------------------------
------------------------------RGALTDSRTGGNIGPQ--------------
--------ESEKKK-KFGIF-------------------
>XP_013268495_Rhinocladiella_mackenziei
------------------------------------------------------------
---------MAETTS--HPLP--PTPPPPIY---SP-----PL------RTDSPQMVEPT
-EERGA-------RH-TSSAKPN-------------------------------------
------------------------------------------------------------
------NGPSISMSPVDGRSLEESY----TAGGVQIHPPETAMS---RTSDP--------
------------------------------------------------------------
------------------------------------------------------------
-----------------------------------------------VGPNRTLTPQPSL
QQ-----DPNRLS----PTPQAMMQR-----RPGEGPSSTNVAADHRRVSSEN--FNPKD
G-VE-LMPVQKRSMRHASTSAVD--SNASSENF--EPLRYHHLLLEDTEVSALDKR----
---------------------ASKMTIGT---DGSGAGD----------SARNSTYGRNM
PRPA--------SGFSSTSDFRG--RTLSP-SVSP---GRPVSRGSR-SPDTRPLSYVDL
LNVPYPQ---AAPSGAEYLVNSGLRTVVGTN------ASLLSTRKT--------------
------------------------------LEM---------------------------
-----------------------------------YRAN---------------------
------------------------------------------------------------
------VKKTN--D-------------------------------------PAVQYEFAV
FMISAAQEEG--------------------------------------------------
--------------------------------------------LGADTVSESAVSEKSH
ASSVRDDLLKEAKHILQRLS-----DRSYPFAQYYLADGYASGLFNKG-REDWDRAFPLF
LAASKHGHAEAGYRTALC----YEFGWGCRVDAAKAVQFYQHAASKNHPGAMLRLGRACL
TGDMGLT-----KRYREGIRWLKRAAESADSQYNQAPFDLGCLHES-GFGPDVFKDESYA
A--------QLYTKAADLGHVEANYRLGEAYEFGHLNCPKDPALSIHFYTGAGERG-HAL
SQMALCAWYMVGVPNVLEKDEGEAYEWAKRAAEQGLAKAQYTVGYFTEMGIGCRRDPLEA
NVWYVRAADQGEERAKHRIAAIRAAGAGADPITAAA-GK---------------------
------------------------------------------------------------
------------------------------------------------------------
------------------------------KGTLTSSTSSGNIGPQ--------------
---------GELCS--FII--------------------
>XP_018005014_Phialophora_attinorum
------------------------------------------------------------
---------MAQVTG--KTLP--PTPPPPIY---SP-----PL------LRTTSREASPE
-TSRSRLEHPQSYQSNESPGSRP-------------------------------------
------------------------------------------------------------
------AILTVSPELASN-----------MGAVAEIHAPESAF-----------------
------------------------------------------------------------
------------------------------------------------------------
-----------------------------------------------IEQRETRSPVPII
QTEQYYGDSNHLS----SAPQHLISR-----KPLDERSRNMGEAKHRRILSDNPQLALSD
KDDD----FQNRSARHMSASFAE--NEQPVENF--EPLRYFHQGPADQDIQALDKR----
---------------------ASKLTIGTFQSDGSGASDPNKTQSQAVYGIRQSYLGNNL
QRPD--------STVSAGSDPRG--RGSTP-HLSP---IRPSSRNSR-SPDARPLSYVDL
LNVPYPQ---NAPSGAEHLVNAGLRTVVGNN------ASLLSTRKT--------------
------------------------------LDM---------------------------
-----------------------------------YRAN---------------------
------------------------------------------------------------
------VKKTN--D-------------------------------------PSIQYEFAV
FMVGAAQEEG--------------------------------------------------
--------------------------------------------LEADMADE--VQHKSK
-TSTRDDLLKEAKTILQKLS-----DRSYPFAQYYLADGFASGLFNKG-REDWERAFPLF
LAASKHGHAEAGYRTALC----YEFGWGCRVDPMKAVQFYQHAASKNHPGAMLRLGRACL
TGEMGLT-----KRYREGIRWLKRGAESADHQYNQAPFDLAQLHES-GFGPDVFKDEAYA
A--------QLYTKAADLGHIEANFRLGEAYEFGQLSCPKDPALSIHFYTGAAEQN-HAP
SQMALCAWYMVGVDNVLEKDESEAYEWAKRAAENGLAKAQYTLGYFTEMGIGCRRDPLEA
NVWYVRAADQGEERARHRIQAIQAASTGANPITAAA------------------------
------------------------------------------------------------
------------------------------------------------------------
-----------------------------------GQRANGQLAAD--------------
-----------KKK-KFGLF-------------------
>NP_592847_Schizosaccharomyces_pombe
MKDSHSSRRKYEKEKLVFATNNGKRTEGTPAFLKSGNTASSSSPTLQFRPTSRYPTLSHE
PVYTNVLDLSSRIDANRASIMSATMGTPPSALKFSKKKISRPVVSEDTFKDKLPRATIPV
KPEPQPQYKIPAAPAPTSKRVVNRGLKLNTNLRQASPILPSPSLKLDRQDAPIQINHEQK
EDFLVSIPRPTPMTNLDDGKDEIGQPDPHRKYMAPPRVNSISRVQRRMSYIPYGGFDDFL
DNYYKDDDTVLEDNQLKSNSRIETLEEEDGAESDSITNTVSNASSDAEPAHR--------
------------------------------------------------------------
------------------------------------------------------------
------------------------------------------HLGPVYENSGHLPSKSHF
SSTDSNTDSFGLESDERSLPSVSNDLKSSETLKNPRNDDLLTLQQPPRYPHSQMVMLPAR
SPVEVPAPTFDRRNVSRNSNNNSPE-----------------------------------
---------------------GYDNNRTNPTVNNLPSYPTNLARPKAIKPMPTSIHGQTS
PLSPIPPVHTTHGLVSDIRPLPSVSSPIMRADSTPISHNLAVTPSFSPIPQQSNKSIGNH
KNTSVAN-----------VSSKVANSKFERN------ISMMSNSNASSPAI---------
------------------------------FEV---------------------------
-----------------------------------GAEA---------------------
------------------------------------------------------------
------KEKTK--DAIPCHPDDKLMIPSPKIVTHGDAMQEEQRLRQKSQITPDDEVELAK
VYLNALETLENKPSLAP-------------------------------------------
--------------------------------------------------------DQAS
YNTRINVYRTRAVELLKKNAYPSKTQNTVPEALFLIGQFHSQGVL--GFRRDLGKAFELY
SLAAKKGHPLSNYRVAVC----LQTGTGVKPDTSKCVAIYKKAAEMDVVEAMFRIALIYL
NGLLGQK-----RNISLGVQWLERACKSKGPESVRAMYELAKIYEQ--------PD-RYG
VSATPERKFELYKQSAVYGYAAAQCKLGECYEHGLLGCLAEPRRSIFWYTRAAEQD-YGE
AELGLSGWYLTGSEGILPKNGEEALLWAHKAACKGLAKAQYAVGFMMEQGIGVAADPSSA
HNWYIRAAKQGFPKAKKRLEEQALSSKQTHS-----------------------------
------------------------------------------------------------
------------------------------------------------------------
------------------------------------------------------------
-------KAPKKKQQEQCVVM------------------
```
