## Supplementary material for "Coding Sequence Insertions in Fungal Genomes are Intrinsically Disordered and can Impart Functionally-Important Properties on the Host Protein": MAFFT_MSAs: XP_716594.1_blasthits_MAFFT.txt

```
>XP_716594_Candida_albicans
------------------------------------------------------------
------------------------------------------------------------
-----------------------------------------------MSYPNSLG-----
------------SPATVTSTSVPTAK-------QSSISVA--------------------
------------------------------------------------------------
-----------------------------------------VRVRPFTEAESNRLVKID-
----------------------------------NDDVFLGDGCLTS---------DNNN
NNNNSNSNGNGNGNGSSA-ANSSGAST---SRRAIFNTLGGLRKIINVVDDRMLIFDPPE
T---------NPLTKMQRNA---------------------FPNSFKGSRIR--------
--------EHRFVFDRLFDEDCTQDQVYRNTTQPLLDSVLDGYNATVFAYGATGCGKTHT
ISGTPEDPGVIFLTMKELYNRIEEL---KDTKIIDISLSYLEIYNETIRDLL--NPMTQ-
-CKNLVIREDANNKISVSNLSRHRPNSVEEVMQLILEGNKNRTCSPTEANATSSRSHAVL
QINVI--QKDRTGDI--TEE------H-TFATLSIIDLAGSERAAAT--KNRGARLNEGA
NINKSLLALGNCINALCD----PRR---RNHVPYRDSKLTRLLKFSLGGNCKTVMIVCVS
PSSQHYDETLNTLKYADRAKEIKTKLIRN--QHNLDRHVGSYLKMITEQKQEIEELRAR-
ESKMVESTINKRKDLESKVFKILFE---SLESTRKAI---AKQNQEKWKKYFILAK--RK
LLLSQKI-------------ETELVLEQRDDIDINSLSIASGNESESV-FKIYDLCEQLI
SKIEYQLPQ---LESQYSQP-TDLDYILEDSAMQTLKRL-QDEEGWTEHHSAI-YRQSIQ
SMKREVHTDLL--------LYSSILYDNLIHD---LSIFFYIPREIGNFINNIS-NP---
---TSLNEANQELLYNMTLGLENLLNGEFDSAMEHYAMDYMK------------------
-------------------------------------------------------NK---
----------VESENQTQTQNQNQNQNQNQNQNQNQNQNQN---------------QVNS
YNPDE-SMMSIDND---II-PIKKQRI-LSPPRQLKKPKKSTQIPP-ITRINNINSGGSG
GNGNSKLKK-----PSHW------------------------------------------
------------------------------------------GDR----DKSD---LM--
YDTSMEE---------N-SLITSEINFD-EPDGGGTPVARSSPPP---------------
---------PLPPLVSSNKPPNVHNILADVN--------------------ELD-LPFNP
TIESSPTQVPTSKLIPPTGTATITDRDDID-----NSNINING--NGNGNGNANNFTNKR
LLTDL---------KRSRSSSL---M---SNKKIMMNFTD--------------------
-------------SK--------------LPLLNKQAASKIS----NDN-----------
---------------------------------------------------------
>XP_002419470_Candida_dubliniensis
------------------------------------------------------------
------------------------------------------------------------
-----------------------------------------------MSYPNSLA-----
------------SPATVTSTSVPAAK-------QSSISVA--------------------
------------------------------------------------------------
-----------------------------------------VRVRPFTEAESSKLVKVD-
----------------------------------NDDVFLGDGCLTS---------DNNN
NNNNNNNNNNNTSNGNMASANSGGGGSGTGSRRTIFNTLGGLRKIINVVDDRMLIFDPPE
T---------NPLTKMQRNA---------------------FPNSFKGSRIR--------
--------EHRFVFDRLFDEDCTQDQVYRNTTQPLLDSVLDGYNATVFAYGATGCGKTHT
ISGTPEDPGVIFLTMKELYNRIEDL---KDRKIIDISLSYLEIYNETIRDLL--NPMTQ-
-CKNLVIREDANNKISVSNLSRHRPNSVDEVMQLILEGNKNRTCSPTEANATSSRSHAVL
QINVI--QKDRTGDI--TEE------H-TFATLSIIDLAGSERAAAT--KNRGARLNEGA
NINKSLLALGNCINALCD----PRR---RNHVPYRDSKLTRLLKFSLGGNCKTVMIVCVS
PSSQHYDETLNTLKYADRAKEIKTKLIRN--QHNLDRHVGSYLKMITEQKQEIEELRTR-
ESKVIESTINKRKDLESKIFKILFE---NLESTRKAI---TKQNQEKWKKYFILAK--RK
LLLSQKI-------------DTELLLEQRDDININSLT----SNNESV-LKIYDLCEQLI
SKIEYQLPQ---LESQYSQP-TDLDYILEDSAMQTLKRL-QEEEGWTENHSII-YRQSIQ
SMKREVHTDLL--------LYSSILYDNLIHD---LSIFFYIPREIGNLINNIS-NP---
---ISLNEANQELLYNVSLGLENLLNGEFDSAMEQYAMDYMK------------------
-------------------------------------------------------NK---
----------LESENQG-----------------------------------------NN
YNPDE-SMMSIDND---IIMPIKKQRI-LSPPRQLKKPKKSTQIPPSITRINN-NS----
-NGNSKLKK-----PSYW------------------------------------------
------------------------------------------VDR----DKSD---LM--
YDTSMEE---------N-SLITSEINFD-EPD-GGTPVARSSPPPL--------------
---------PLPP---SNKPPNVYNILADVN--------------------ELD-LPFNP
TIESSPTQVPISKLMPPS-----IGRDEIDNNSSSNSNSNSND--NNNNNNNTNNFTNKR
LLTDL---------KRSRSSSL---M---SNKKIMMNFTD--------------------
-------------SK--------------LPLLNKQAASKVS----NDN-----------
---------------------------------------------------------
>XP_002548158_Candida_tropicalis
------------------------------------------------------------
------------------------------------------------------------
-----------------------------------------------MSSSNSLE-----
------------TSSSSTP-SVPKAK-------QSSISVA--------------------
------------------------------------------------------------
-----------------------------------------VRVRPFTAAESEKLVKAD-
----------------------------------NEDIFLGDGCLTG---------NSNS
N------------------STSTGSPSNRPMKRSIINT-GGLRKIINVVDERMLIFDPPE
T---------NPLAKMQKNA---------------------FPNSFKGSRIR--------
--------EHRFVFDRLFDEDSSQYQVYNNTTRPLLDSVLDGYNATVFAYGATGCGKTHT
ISGTPENPGVIFLTMKELYEKIESL---SDTKIFDVSLSYLEIYNETIRDLL--NPATL-
-CKNLVIREDANNKISVANLSSHRPHSVEEVMELIVQGNKNRTSSPTEANATSSRSHAVL
QINVI--QKGRTGDI--TEE------H-TFATLSIIDLAGSERAAAT--KNRGARLNEGA
NINKSLLALGNCINALCD----PRR---RNHVPYRDSKLTRLLKFSLGGNCKTVMIVCVS
PSSQHYDETLNTLKYADRAKEIKTKLIRN--QHNLDRHVGSYLKMITEQKQEIEELRAR-
ESKVVDIAISKRKDLEKKVFQTLLE---SLESTKKSL---AKQSQEKWKKYFLLAK--RK
LLLLQKI-------------DSEVILDNRPEDE---------CSNDII-LRIYDLCEQLL
IKVSNQLPQ---LEHQYRQP-TDLDYILEDSATQTLKRL-QNEDGWNEFHTKI-YLTSIE
SMKNEVHTDLL--------LYSSILYDNLIHN---LTEFFYVPNTIGRLLN---------
------GHPNEQLLLDIQQGLENLLNGEFDAAMEQFAMEYIK------------------
-------------------------------------------------------TK---
----------LSQESQT-------------------------------------------
--PDDMSMMQIDDDHDEYGMPTKKQKTDISPPRVLKKPKSVKQV----------------
-TSNGKLKK-----QS--------------------------------------------
--------------------------------------------------TSD---LL--
YDTSMEE--------NN-SIIHSDIRFD-LDD----------------------------
---------------TQNSPPKMNNILKDIDL-------------------DLD-LPFDP
QLDSPPQAL----------------------------------------NINGSRITNKR
LSTDL---------KRGRSPPLS--S---SNRRLSLTLSE--------------------
-------------SK--------------LPLLNKQAASKVS----NDL-----------
---------------------------------------------------------
>XP_003868492_Candida_orthopsilosis
------------------------------------------------------------
------------------------------------------------------------
-----------------------------------------------MDSKTSTP-----
-------------ASTITNTYTSGIK-------QSSISIA--------------------
------------------------------------------------------------
-----------------------------------------VRVRPFTDNENNRLVKLD-
----------------------------------DDDFFLGDGCFTD---------GNAN
NNNNNVTTNNTSSA-------------NSITKQKFLNQ-SGIRKIVNVVDDRMLIFDPPE
T---------NPLAKMQKNA---------------------FPNSFKGSRIR--------
--------EHKFVFDRLFDEDASQNDVYQNTTRPLLDSVLDGYNATVFAYGATGCGKTHT
ISGTPEYPGVIFLTMKELYERIGDL---SDTKIIDVSLSYLEIYNETIRDLL--NPETD-
-FKKLIIREDSNNKISVSNLSRHRPESVEEVMHLIMAGNANRTSSPTEANATSSRSHAVL
QINID--QKNRTGDI--KEE------H-TFATLSIIDLAGSERAAAT--KNRGARLNEGA
NINKSLLALGNCINALCD----PRR---RNHIPYRDSKLTRLLKFSLGGNCKTVMIVCVS
PSSQHYDETLNTLKYADRAKEIKTKLIRN--QHNLDRHVGSYLKMITEQKQEIEELRAR-
ENQIVDVTIEKRKKVEVRILQLLQD---TIASVKRNI---TKYNLDKSKKIFMLAK--RK
VLLRQKI-------------EIEIILEGKQHFQQTRQSSIVRSRSDQLTSNIYDLCEQIL
SKIDNQIWQ---IESQYRQR-TEIDHILGESAERVLKRLVNDDPDWTVYHSVI-YDQLIQ
SIRDDLQSEIL--------VKSSALYDHLIYS---LAQFYRTSWALATYLANHG-GGTGM
NTDD-------TILQDLLDGLEKLVNGTFDAVFEKFALEYLR------------------
-------------------------------------------------------NKTWD
DRADDRGNLSMRQNGNEYEERDIEGMVNDENAYPAQLFKKP---------------RTNG
GNASSI----------------------ITPPREARKPLTKRTKTSPNSKIKRSLKLPTS
SSTTNSNKQNPLTLPVSN------------------------------------------
------------------------------------------AVRDTPEDAPE---DTSM
NDISFKNTSELIFQEDGNNSILVDQDLD-SPM----------------------------
-----------------------SNTKQVQFF-------------------DIS-QDNDL
QMSSPPLPK-------------------------------------------VPLMRSES
ITRND---------SRSDDKHQPESN---SGTPPPIQSHLPPLHSFNLT-----------
------------ESK--------------SSLLNRSAARVMS--QNNEKMGHI-------
---------------------------------------------------------
>XP_001526231_Lodderomyces_elongisporus
------------------------------------------------------------
------------------------------------------------------------
------------------------------------MADKTVSAATSFSLAVSTAKVATA
STSSTTSITETPASTPLSAFVAPSAK-------QSSISVA--------------------
------------------------------------------------------------
-----------------------------------------VRVRPFTTNENNKLIRND-
----------------------------------DDEMLMGDGCLST---------PTSQ
QQ-------------------------SSSSQKKVFAP-IGLRKIIKVVDDRMLIFDPPE
T---------NPIAKMQKNA---------------------FPNSFKGSRIR--------
--------EHKFVFDRLFDEDTAQDEVYHNTTKPLLDSVLDGYNATVFAYGATGCGKTHT
ILGTPEQPGVIFLTMKELYEKINEL---KDTKIIDVSLSYLEIYNETIRDLL--TPETD-
-FKKLIIREDSNQKISVSNLSTHRPNSVDEVMELILRGNMNRTSSPTEANATSSRSHAVL
QINVV--QKNRTGDI--TED------H-TFATLSIIDLAGSERAAAT--KNRGARLNEGA
NINKSLLALGNCINALCD----PRR---RNHVPYRDSKLTRLLKFSLGGNCKTVMIVCVS
PSSQHYDETLNTLKYADRAKEIKTKVMRN--QQSLDRHVGSYLKMITEQKLEIEELRAR-
EGKVIEIDREKQEKLRHEAFVLLQE---QIATIKRNL---YKNTQERCKKCLLLAK--RK
LLLLQKV-------------QVEQLLLNANSGMLE-------SNQE---STIRDLCEQIV
SKLNSQIPE---IEEQYSQQ-YEVDYILGDSAMQGLSKL-QNEKGWTEYHTTI-YMQQLE
NLSKEVQIDQL--------VKSLALFDQLIRS---MYEFIYL------------------
-----------GIEGEIVNVLQNLVNGNFETALQYHASEYIR------------------
-------------------------------------------------------ERLWY
QQP-------LNNSAQHPLQQHDSNSLSSLPLKKLRGFKNNTHS------------SSNK
TSPTRTS-------------PLK-----TSPTR--ASPTRSSPMKPPLKRIKS-------
-SQNRKAKK-----VFRW------------------------------------------
------------------------------------------GEG---AQTTE---NVAP
NTKAPDGPQQLHHQHQSRQQRQMDSSFD-DTV----------------------------
---------VNTSALAMLDTLEQGSPTIDHVL-------------------DLD-LLFNP
VLESPQSPQ-------------------------------PPQ--LQSTNLFAKSPLSEK
LSKNILCPNTIGDERNKAEQKMEQLSGLLVNRRLNASLIE--------------------
-------------LR--------------RPLLNTLAASRLTQTED--------------
---------------------------------------------------------
>XP_007376464_Spathaspora_passalidarum
------------------------------------------------------------
------------------------------------------------------------
------------------------------------------------------------
---------------MQPIAPSSETK-------QSSITVS--------------------
------------------------------------------------------------
-----------------------------------------VRVRPFTTAESNNLIHYE-
----------------------------------ESNVFLGAGSYST---------ANNT
SNGN-----------------------SNPLKRGILSAPLGIRKIVDVVDDKMLIFDPPE
T---------NPLVKMQRSA---------------------FPNKFNG-RIR--------
--------EHRFVFDKLFDTDATQNDVYNDTTRPLLNSILDGYNATVFAYGATGCGKTHT
ISGTPSDPGVIFLTMKELFQRIEEL---KDTKIIELTLSYLEIYNETIRDLL--NPQTE-
-FKKLIIREDENSKISVSNLSCHTPTTVEEVMQLIMEGNKNRTSSPTEANATSSRSHAVL
QINIT--QRSRTADV--TAE------H-TFATLSIIDLAGSERAAAT--RNRGVRLNEGA
NINKSLLALGNCINALCD----PRR---RNHVPYRDSKLTRLLKFSLGGNCKTVMIVCIS
PSSQHYDETLNTLKYADRAKEIKTKLIRN--QQNLDRHVGSYLKMITEQKTEIEELRNR-
EANIIQETLAKRKHIEEETFKLLCD---AIDGIRSAL---NNHSQDKWRKNFYLAK--RK
LLVAQQV-------------DVNVMLEQAFFAQGYEFSEHT--------QTVISLCEQLQ
SKLSRQIKE---LETEYDKP-TDIDRILNESAKQTLKRL-AQNDGWGEYHTKL-FQEFVK
DTRAEVIKDQL--------TGSSVLHDLLVHG---LYEFNYFSREVMKTLIDND-H----
-----------DQTTDIIKGLESLLNGTFDLVVEKYVTEYVK------------------
-------------------------------------------------------SQ---
--------LASDSHATTPASDDTDTEMETSVLFNEEVTKPA---------------RRNS
ILKKN---------------PAK-----RSPSRRTTRDGPIIKSSPIRKPKK--------
--------------VVHF------------------------------------------
------------------------------------------DIS----KSDS---TM--
MDSSMNE-----------SILQDKADAEQTPI----------------------------
----------------------TGNFLDNLND-------------------EPD-FQFDP
EILSPPLPK------------------------------------------------REK
LDPSL----------AQRGQQTTGLTKSFTNKKLTINLHDTNSS----------------
--------------------------------LNRHAAVIVTPTNSGTNLQPLLQEASEA
TPPEKSAIGVNSQ--------------------------------------------
>XP_043048959_Scheffersomyces_spartinae
------------------------------------------------------------
------------------------------------------------------------
------------------------------------------------------------
------------MSTPSIPSSGSGAR-------QSSITVA--------------------
------------------------------------------------------------
-----------------------------------------VRVRPFTILEEQKLVAAD-
----------------------------------EGSAFFGDGSLSN---------NTNT
---------------------------LAAANANTYAQ-GGLRKIIEVVDDKMLIFDPSR
T---------NPLARMQQNA---------------------FPNT--KTRIR--------
--------EHRFVFDRLFDTTTPQEDVYNATTRPLLDSILEGFNATVFAYGATGCGKTHT
ILGTENDPGIIFLTMKELYERIDEL---RNDRVFEVTLSYLEIYNETIRDLL--QPETE-
-HRRLILREDSNNRISVSNLLCVQPQSVEEVMNLILQGNANRTSSPTEANATSSRSHAVL
QINIM--QRPKTADI--VES------H-TYATLSIIDLAGSERAAAT--RNRGIRLNEGA
NINKSLLALGNCINALCD----PRR---RNHVPYRDSKLTRLLKFSLGGNCKTVMIVCVS
PSSHHYDETLNTLKYANRAKEIKTKVIRN--QQNLDRHVGSYLKMITEQKMEILDLKLR-
ESRIVEEELQKQNNINEKCINELRL---LITNIQRSI---ESQTQDKWRRYFVLAK--RK
ILFTHKV-------------GTESLIESLQESDD--------ANAVPEYDFFLNKCHELL
QKLEGQIAQ---LEAQYSEP-NQLDHILDKSANQVLKKL-KEMEGWNEGHTSL-FQDSIE
LLNDYVLKDIL--------LNSSVLSDYLAKE---LTEFQYIHKNFISVIKSADPK----
-----------VALQSITNSIQNILDGELDSALESLTSEFMQ------------------
-------------------------------------------------------QK---
----------VNPETTIPNLDNVLNNNPSSFIPRQRQV------------------SGSK
RSFDS---------------PLK-----VSPPAKKKFAPIDHMLAGYSERTLAIPK----
--------------KVRW------------------------------------------
------------------------------------------DAN---VPSSD---VGSI
ADLSMDE-----------QQFRSEDDAS--------------------------------
------------------------ILID------------------------------DK
LLDSPNSSI------------------------LHDDSTPAHG--LSGTLGNNSLFFNRR
LSMSL------------------------SENSGDGKTHDTTRS----------------
-------------IR--------------TPQLNVGAASTKLLIVDGEGSQ---------
---------------------------------------------------------
>XP_001382603_Scheffersomyces_stipitis
------------------------------------------------------------
------------------------------------------------------------
-----------------------------------------------MNDPNSLV-----
--------PTRPASG-------SKTR-------ESSITVA--------------------
------------------------------------------------------------
-----------------------------------------VRVRPFTDNEENNLIRST-
----------------------------------NDGFFLGDGSFSS---------NAPN
Q--------------------------ET-SRASVFAP-KGIRKIVEVVDDKMLIFDPPE
T---------NPLTRMQKNA---------------------FPNSLKGSRIR--------
--------EHRFVFDRLFDVDATQEDVYQNTTRPLLDSVLDGFNATVFAYGATGCGKTHT
ISGSPQKPGVIFLTMKELFDRIDSL---ADTKIIDISLSYLEIYNETIRDLL--NPETD-
-HKKLVLREDSNKKISVSNLSTHKPSAVEEVMDLILVGNSNRTSSPTEANATSSRSHAVL
QINVV--QKNKTADI--TEE------H-TFATLSIIDLAGSERAAAT--KNIGVRLNEGA
NINKSLLALGNCINALCD----TRR---RNHVPYRDSKLTRLLKFSLGGNCKTVMIVCIS
PSSQHYDETLNTLKYADRAKEIKTKLIRN--QHNLDRHVGSYLKMITEQKQEIEELRAR-
ENKIVEQTINKQKTVGDKCLHLLLE---SIDNIESSL---TKQNQEKWKKYFILAK--RK
LLLLQRI-------------ETEIIFDSILNLLKN-------DDIAVV-NTLADLCEQLI
SKIDYQVPE---LERQYSQP-NEIDLILVESTQQILKKL-KENEGWSEYYTII-FEKHIG
QLRESFERDVL--------FNSSILFDHLVHE---LNDFNYIARDFVNALVVGF-RKGPD
VVDENM-----DLVEQVIGSLEQLLNGEFDTAMEKCTSAFMQ------------------
-------------------------------------------------------RK---
----------IE-EQEKQQELSQHNSTDFESLSKNSILSKP---------------RENK
RGPLS---------------PLK-----SSPSRSIKRTISKKPITPRFSPIRA-------
-----KNTK-----KVRW------------------------------------------
------------------------------------------DIP----KSDS---TF--
-DLSMDE------SLQN-ATFKSDL-DD-SPI----------------------------
----------------TNNNGTQNILSD-----------------------DLG-ISFDP
SLDSPPLAY----------------------------------------------SSGKK
LLSDL---------STTKNKKST--F---SNRRLSINLSSQSIDGSGTT-----------
------------VSK--------------LPLLNKHASIKMT----NTNGASLIPNPTSP
NQLGIG----IPFVVDANKFHVVDVGNGDRDIGSSSTVERVD---------------
>XP_020064362_Suhomyces_tanzawaensis
------------------------------------------------------------
------------------------------------------------------------
-----------------------------------------------MNGARFSA----R
AAKPPGASSLVSSSGSLTSES-GASR-------QSSITVA--------------------
------------------------------------------------------------
-----------------------------------------VRVRPFTTAEETNLIKNE-
----------------------------------TEQFFLGDGSFST---------Q---
---------------------------DTPSKSPRVSP-RAIRKIVNVVDDRMLIFDPPE
T---------NPLTKMQRDA---------------------FPNNH-TTRIR--------
--------EHRFVFDKLFDVPATQEDVYFGTTRPLLDSVLDGYNATVFAYGATGCGKTHT
ILGNPSNPGVIFLTMKELYQKIEEL---SDTKLIDISLSFLEIYNETIRDLL--NPETP-
-HKKLVLREDSYQKISVTNLLSHKPESVEEVMELILLGNQNRTTNPTEANSTSSRSHAVL
QINVI--QKNRTADI--QEQ------H-TFATLSIIDLAGSERAAAT--KNRGIRLNEGA
NINKSLLALGNCINALCD----PRR---RNHVPYRDSKLTRLLKFSLGGNCKTVMIVCVS
PSSLHYDETLNTLKYADRAKEIKTKLIRN--QHNLDRHVGSYLKMITEQKQEIEELRAR-
ESNVINQTVVHQQKLLHKCFALLSE---SIGSIKSSL---SKQNQEKWRKYFILAK--RK
ILLLQRI-------------NIEDLIMGFTKVLDHF------DNLDDV-NTMMQLCEQLI
NKVDSQISE---LETQYSKP-SELDHVLLGSATQILKRL-KENEGWTDSHSLI-FDFMID
SLKESLERDIL--------FNSSILFDHLVYQ---LRDFNFISNEFINMTSLFA-TFGND
S--TELKKHFDLINNNVITALELLANGDFDIAIEQSTSQFMQ------------------
-------------------------------------------------------EK---
----------IR-EQDSILADDLNSPEDLEGLSDGDSPTSKSSARAQTGTFSNKAFRESK
RGPLS---------------PLK-----ASPPRNFKKVISKKPLTPKYSPRKN-------
------APK-----KVRW------------------------------------------
------------------------------------------DVP----KSDS---TMME
SDVSMDD------SMQNISMNKSEIEDD-SPL----------------------------
----------------GNSIIHKTILGD-----------------------ELD-LKFDP
TLEASPVSL-----------------------APPKDRLDDIL--KADNSTKSGHFHNKR
LSINL---------ESGRNTPIN--S---ANLETKHN-----------------------
-------------SN--------------IPLLNKLASTKVI----ASNNGYSNIPTPTI
NPTP---------------------GTIIMDSMKRYGNLEEGVEARNIESNGSDKVD
>XP_020076089_Hyphopichia_burtonii
------------------------------------------------------------
------------------------------------------------------------
-----------------------------------------------MNIASS-------
----------------------HPTR-------ESSISVA--------------------
------------------------------------------------------------
-----------------------------------------VRVRPFTNSEESKLIKQE-
----------------------------------EDPFFVSDGSLSS---------HNKS
SER------------------------SGSKLTSVFNP-RGIRKIVNVVDDKMLIFDPPE
T---------NPLSTMQNNA---------------------FPNNAQRPRIR--------
--------EYRFVFDKLFDVLTSQQEVYNNTTRPLLDSILDGYNATVFAYGATGCGKTHT
ILGSPQDPGVIFLTMKELFEKIEEL---SDEKLFDVSLSFLEIYNETIRDLL--NPETS-
-FKKLILREDAKKKISVANLSSHKPKSVEEVMDLILLGNQNRTSSPTEANATSSRSHAVL
QINVV--QKNRTADI--NEE------H-TFATLSIIDLAGSERAAAT--KNRGARLNEGA
NINKSLLALGNCINALCD----PRR---RNHIPYRDSKLTRLLKFSLGGNCKTVMIVCIS
PSSQHYDETLNTLKYADRAKEIKTKLIRN--QHNLDRHVGSYLKMITEQKQEINELRTR-
ENKVIESTINKQNQILGKCNQSILD---SIDSIKKSL---DNHQQDKWKKYFLLAK--RK
LLLSQQT-------------NISLLSENLQRIGHFAFL----KDLINF-PSLVFQVNQLT
TKINQQIVN---LEKQYGTP-SDIDNIFTHSIIYTLKKL-KESEGWTQSHTFI-FENLVD
ALKDTFEKDIM--------INSSILFDYLLSE---IKQYVSLPKAFLDLLIIST-NPDQD
YALENIV----SVVDHLILTLESMNNSDFDVAIEKCTSTFIQ------------------
-------------------------------------------------------QQ---
----------FN-EVDQHNNEDPYQGLETNNLNNQMNSLSPNQNSLGDTQIPRPSLAKSK
RGSTS---------------PLK-----SSPPRNLKKATMKKLSPPKISPVN--------
-----KLGK-----KVRW------------------------------------------
------------------------------------------DVSDNNIDTSM---IESE
HDISMEEPPPLQQEKPN-NTYPSSNDDN-SPI----------------------------
----------------NNDVLDRSDIMD-----------------------DLD-FKFDP
SLDSPSVNS----------------------------------------------LLKHK
DSTDF---------SRNKLKYSNPRLQSLTNRKLPTSEESLDNEDSL-------------
-------------LK--------------LPLLNKGASTKIISEKENEHFGFSPGLLPSP
TNNYKSSVLSEPSRVINNDFREYNHGT------------------RNIGSNGSEEVE
>XP_015468123_Debaryomyces_fabryi
------------------------------------------------------------
------------------------------------------------------------
-----------------------------------------------MNATGTVA-----
-----------SSSG------LNSSR-------ESSITVA--------------------
------------------------------------------------------------
-----------------------------------------VRVRPFTPGEENNLIKSN-
----------------------------------NEDFFLGDGSLSV---------NN-A
S--------------------------DTPSKKSNLMP-RGIRKIINVVDDRMLIFDPPE
T---------NPLIQMQKNA---------------------FPNTKVTSRIR--------
--------EHRFVFDKLFDVQATQEDVYNNTTRPLLDSVLDGFNATVFAYGATGCGKTHT
ILGTPLDPGVIFLTMKQLYEKIEGL---TDTKIFDVSMSFLEIYNETIRDLL--NPETH-
-FKRLVLREDANKKISVSNLLSHKPKSVEEVMDLILIGNQNRTCSPTEANATSSRSHAVL
QINVV--QKNRTADI--SEE------H-TYATLSIIDLAGSERAAAT--KNRGARLNEGA
NINKSLLALGNCINALCD----PRR---RNHVPYRDSKLTRLLKFSLGGNCKTVMIVCVS
PLSQHYDETLNTLKYADRAKEIKTKLIRN--QHNLDRHVGSYLKMITQQKQEIEDLRAR-
ELKVVELTIAKQNLLSQKCLNVTMD---NISNLKVSL---AKQHQEKWKKYFFLAK--RK
LLLLQKL-------------EIESLTKYLHKLTKS-------GNIHGI-NNIMSLSEQLI
SKITTGISD---LETQYSRP-NEIDYIFNESTLQMLKKL-REQEGWSDNNTVV-FDSLVA
CLKDSLEREIL--------FNSSILFDHLVHE---IRGFDFFPRSFTDMLAAYT-NSDKE
NLNEYTTASLKTAIDGLAKALEQILEGEYDAAIENTTSSFMQ------------------
-------------------------------------------------------RK---
----------LK-EQEILT-----NNTNNHVINTSINLPKP---------------RDCK
RGSNS---------------PLK-----SSPPRDFKKSITRKNSSSISAAMLQ-------
-----KLGK-----KVRW------------------------------------------
------------------------------------------DVP----NQDS---TLAE
SDISIDE--------QN-TILKSDCEDD-SPI----------------------------
----------------GNNVIDKTNMID-----------------------DLD-LQFDP
TLDSPPLAQ------------------------------------------LLKDNMNRS
LMADL---------SKSRNKHRK--FQPLTNRKLSTNENNEPL-----------------
-------------TK--------------LPLLNKQASTKIT----NST------QASTP
KEITESTPTYLPVTQTNTKIKMNSLGAPSRVINRYNTYVEDDEDSRDIESNGSEKVE
>XP_002770021_Debaryomyces_hansenii
------------------------------------------------------------
------------------------------------------------------------
-----------------------------------------------MNATGTVA-----
-----------SSSG------LNSSR-------ESSITVA--------------------
------------------------------------------------------------
-----------------------------------------VRVRPFTPGEENNLIKLN-
----------------------------------NEEFFLGDGSLST---------NNAA
T--------------------------DTPSKKSNLMP-RGIRKIINVVDDRMLIFDPPE
T---------NPLIQMQRNA---------------------FPNTKATSRIR--------
--------EHRFVFDKLFDIQATQEDVYNNTTRPLLDSVLDGFNATVFAYGATGCGKTHT
ISGTPLDPGVIFLTMKELYEKIEGL---ADTKLFDVSMSFLEIYNETIRDLL--NPETN-
-FKRLVLREDANKKISVSNLSSHKPKSVQEVMDLILVGNQNRTSSPTEANATSSRSHAVL
QINVV--QRNRTADI--SEE------H-TYATLSIIDLAGSERAAAT--KNRGARLNEGA
NINKSLLALGNCINALCD----PRR---RNHVPYRDSKLTRLLKFSLGGNCKTVMIVCVS
PSSQHYDETLNTLKYADRAKEIKTKLIRN--QHNLDRHVGSYLKMITQQKQEIEDLRAR-
EQKVVESTIAKQNTLSQKCLNVTMD---NISNLKASL---SKQHQEKWKKYFFLAK--RK
LLLLQKL-------------EMESLVKYLHKLSKS-------GNINGF-QNIVNLSEQLI
SKITTGISD---LESQYSRP-NEIDYIFNESTLQMLKKL-KEQEGWSDHNTVV-FDSLVA
CLRDSLEREIL--------FNSSILFDHLVHE---IRGFDFFPKSFIDMLATYS-HSEKE
NMHEYTTASLSNAINGLTKTLEEILDGEYDTAIENVTSSFMQ------------------
-------------------------------------------------------RK---
----------LK-EQEMQA-----NKVNNHSIDPSIVIPKP---------------RDCK
RGSNS---------------PLK-----SSPPRDFKKSITKKNGSSISPAMLQ-------
-----KQGK-----KVRW------------------------------------------
------------------------------------------DVP----NQDS---TLAE
SDVSIDE--------QN-TILKSDYEDD-SPI----------------------------
----------------GNNIIDKTNMID-----------------------DLD-LKFDP
TLDSPPLAQ------------------------------------------LLKDSMNRS
LMADL---------SKGRNKHRK--FQPLTNRKLSTNENSEPL-----------------
-------------TK--------------LPLLNKQASTKIT----NSM------QPTTP
NEVPESSPNYLPGTQTNTKFKMNTLGAPSRVINRYNTYVEDDEDSRDIESNGSEKVE
>XP_006686815_Yamadazyma_tenuis
------------------------------------------------------------
------------------------------------------------------------
-----------------------------------------------MDIEDTTTGPDDH
EPVPQESPRRQQSQGPPTLAPLSPSK-------ESSICVS--------------------
------------------------------------------------------------
-----------------------------------------VRVRPFTSNEENNLIKVD-
----------------------------------HEHIFLGDGSLSE---------KE--
------------------------------QSGSNFMP-QGIRKIIDVVDDKMLIFDPPE
T---------NPIARMHRNV---------------------FP-SKPHSRIR--------
--------EHRFVFDQLFDTHASQTEVFSTTTKPLLDSILDGFNATVFAYGATGCGKTHT
ISGTPDDPGIIFLTMKELYCRMDEM---SESKVFDVSFSFLEIYNETIKDLL--DPNTN-
-QKKLVIREDTNNKVFVANLSSHKPQSVEEVMDLILKGNKNRTCSPTEANATSSRSHAVL
QINVI--QRNKSMEL--SQE------H-VFATLSIIDLAGSERASAT--KNRGIRLNEGA
NINKSLLALGNCINALCD----PRK---RNHIPYRDSKLTRLLKFSLGGNCKTVMIVCVS
PSSQHYDETLNTLKYADRAKMIKTKLIRN--QHNLDRHVGSYLKMITQQKTEIEELKHK-
QANVADATIEKQQKISALIFESIFD---NISTLRSSV---FNKSQDRWQKYFILAK--RK
VLLNQKM-------------DFETLQAYFD--SSS-------SN-----PQVQNLVEQVL
SKLSLQIQQ---LELQYHRQ-NDVEVVLEETAHHVLTRL-KEQEYWSEHHTQM-FEYEIE
SIRNQYQKDIL--------FTSSVLYDHLV------------------------------
------------------------------------------------------------
------------------------------------------------------------
------------------------------------------------------------
------------------------------------------------------------
------------------------------------------------------------
------------------------------------------------------------
------------------------------------------------------------
------------------------------------------------------------
------------------------------------------------------------
------------------------------------------------------------
------------------------------------------------------------
---------------------------------------------------------
>XP_001486334_Meyerozyma_guilliermondii
------------------------------------------------------------
------------------------------------------------------------
------------------------------------------------------------
--------------------MKNGIH-------ELSISVA--------------------
------------------------------------------------------------
-----------------------------------------VRVRPFTEAELRRLSEYI-
----------------------------------PGPRPVDNAQLAS-------------
------------------------------SAPPVVTP-AAIRRVLRVVDEKMLVFDPAD
EGGGRHCSLANP-------------------------------------RAR--------
--------EHRFVFDRLLDETAGQVHTYEATARPLIDSVLDGYNSTVFAYGATGCGKTHT
IVGPELDPGVVFLATRELYDRLE-----ARTDKPSVTMSYLEIYNETVRDLL--NPTTT-
-SNRLVIRENAGGKMTVANLASHAPGNVDEVMQLIAIGNQNRTCAATDANAVSSRSHAVL
QLTVTTGTPEDTTDA--NLF------HVTSATFTFVDLAGSERAAAS--SNRGTRLHEGA
NINRSLLALGNCINALCD----PRR---HKHVPYRDSKLTRLLKFSLGGNCRTVMIACVS
PLSHHYDETLNTLKYADRAKHISTKVVRN--RHTVDRHVGTLRATVMAQQREINRLRLQ-
LGQLETSGKNPLAKRSSLAILALVDHEHTSQTLKNLWSQINSLVESRRRKCTLLAQ--RL
ILFRHRL-------------QASFLAEKIQHLPDKSVLI------------------SLV
ATIDKTIAM---LESQYNTP-DETDELFAVASQVDPTA--DSSPHWHE------FHRSVV
QLAHQNYSGIVV-------QKASVFLESLLCA----------------------------
APHLVCSHADTDFATEFINTVSDFVGGKHDHVIKNHAQWFFS------------------
------------------------------------------------------------
------------------------------------------------------------
-----QLQHQTVQPPVPPQKPLS-------------------------------------
-RRRKSIRMLLAEKRVRW------------------------------------------
----------------------------------------EFPDQSDRQMDKSIDKSMDP
SDFSPDG---------------SEVGSPKAPF----------------------------
---------------------------------------------------DELDLSFDP
SLSLPPLSAVLPEQLNKTLA----------------------------------------
-----------------------------VNKVRKPGRIPLTARKLPTSDTIQENSDSIE
EAVSLTPVHSPGSPR-----------------LGPPTRAIDR------------------
---------------------------------------------------------
>XP_018712635_Metschnikowia_bicuspidata
------------------------------------------------------------
------------------------------------------------------------
------------------------------------------------------------
---------------MPLSAARPASR-------QSSIGVA--------------------
------------------------------------------------------------
-----------------------------------------VRVRPFTAEEARRLEAEP-
----------------------------------RTPVFSGAGGLLD---------TAA-
---------------------------NPAAGPGRPVP-GALRKIVSVVDDRMLVFDPPE
Q---------SALASMQRRA---------------------FPNAAVRGRLR--------
--------DCRFVFDQLFDESASQHDVYTRTTRPLLDSVLDGYNATVFAYGATGCGKTHT
ILGTADAPGVVFLTMAELYRKIGLL---ADTRHVDVQVSFLEIYNETIRDLL--APATP-
-AKALVLREDLAQRIVVANLLTHRPACVADVMRLLAEGNRNRTLSPTEANAASSRSHAVL
QIHVA--LRARTAAL--SEE------H-THATLSVIDLAGSERAAAT--KNRGPRLNEGA
NINKSLLALGNCINALCD----PGR---RNHVPYRDLKLTRLLKFSLGGNCKTVMIVCVS
PLSQHYDETWNTLKYADRAKQIKTKLVRN--RHSLDRHVGSYLKMITEQKLEIDELRAR-
EDAVVQAAAERLAAQNAACLDALMA---AVASLRATV---DRPHHDKWRRYFLLAK--RK
FLLLHLQ-------------ELHQVLAHAQHGGPGTRSHAV--------RRFVVQAEQLH
NKLSEQVVR---LERFYDAR-QQVDDILEASVAHALARC-QEMDGWGAAHTRV-FQDAVD
LLRQRLQRDVL--------INSSVLFDYLVGQ---MGDFSYLSQVLGHTIDSSQ-RYRAG
GGDARAEAAVDDALDKATAVLQRMNGLDYDLALEAAASRFID------------------
-------------------------------------------------------AR---
---------------------------------EDAGLPTPAAAGSPPFMVLPGGSVLPK
RLSTS---------------PLR-----NSP--ATKRSLRLR------------------
--------------RANF------------------------------------------
------------------------------------------ALESGRSDSSSGGVLAED
SDISMDNSA---------LLPKSDLEED-SPI----------------------------
-----------------------SNRVNSSML-------------------DFDAMDCAS
VLDSPPAKR---------------------------------------------------
------------ADREARGRPAGSPQGALAEYKLALPANPGPT-----------------
-------------PK--------------HLLLNKQASTKVASEACPDANPAGPDLCPDA
NSSMVGSD-------------------------------------------------
>XP_002619785_Clavispora_lusitaniae
------------------------------------------------------------
------------------------------------------------------------
------------------------------------------------------------
-------------------MIPVSSR-------QSSISVA--------------------
------------------------------------------------------------
-----------------------------------------VRVRPFTPAEEDKLVRES-
----------------------------------HVPLFVGDGSLQG---------T---
---------------------------ATDEQKASQGP-KGLRKIVKVVDDKMLIFDPPD
T---------NPLSKMQKNA---------------------FPNG--KGRIK--------
--------DYRFVFDRLFDEHATQNEVYESTTKPLLDSILDGFNATVFAYGATGCGKTHT
ISGTPENPGVIFLTMKELYERLHAL---SDTKIVDVSISFLEIYNETIRDLL--NPETS-
-HKKLVLREDSSKRIVVSNLSSRSPSSVEEVMEIIMLGNSNRTCSPTEANAASSRSHAVL
QINVV--SRDRTASL--SEE------H-TFATLSIIDLAGSERAAAT--KNRGATLNEGA
NINKSLLALGNCINALCD----PRR---KNHVPYRNSKLTRLLKFSLGGNCKTVMIVCIS
PSSQHYDETLNTLKYADRAKDIKTKLVRN--RQNLDRHVGSYLKMITEQKQEIEELRQR-
EATVVQNAIKQHDSSLKKCMTAITK---NIQSLKSNL---DKQVHEKWRKYFQLAK--RK
LLLLQSN-------------DLSIMIDHLREITNNKNIYEEFHELIPTIKRILVQSEQLN
NKCSEQIIN---LERQYDTP-SEIDEILKSSTQHTLERL-KEMDGWSDEFTDI-FHQLIE
ALKDRLQKDFL--------VNSSILFDYLIGA---TNDYNYIPRGLSRLVQSLI-AKKED
EETTGAA----AILHDIRNILERMNDTDYDAAVEEATTHFMH------------------
-------------------------------------------------------VK---
----------AELEEQRSRVDMAAGFSESTPQLSNR--------------------QRDK
RFSTS---------------PLR-----SS--RAIKKLSKFPSG----------------
------------------------------------------------------------
-------------------------------------------------WNAG---SNAE
SDISMDDS----------TIGRSDLDED-SPM----------------------------
-----------------SNRIIEKSLLD-----------------------TLD-LN--H
NVQSPPSKA---------------------------------------------------
--------------ITKADRKSRMPALTETKLSTH-GSHDML------------------
-------------AK--------------LPLLNKQASTKIVHNEIINTRDTFNFPAKAV
DTPISPTIAHHLPRHEFNNNE------------------------------------
>XP_025340209_Candida_haemuloni
MSVSNKDLALAIIQFLESSVSNKTVSEEYAESMDVAIDCIADAFEVEKADAAGVASKFGG
LSLLDAVNKSGSSSSSVKEEVIEVDAETKAKADAAKAEGNKAMASKDFDSAIAKYTEAIA
LDPTNVVYLSNRAAAYSSLSQHENAVKDAEAAVKLKPDFSKAYSRLGLAQYALGNAKESM
EAYKKGLDVEGSTPSDAMKRGYETAKKRVEADLESSIATSEPEAGERSTEGGAGAGAGAG
AGGMPDFASMFGGGGGMPNFSEMMNNPQVMEAAQNLMSNPGALDGLMSNPAVRQMAQNMG
LGGENGGQGGLENLMNNPMLQNMARNFMGGQGGQGGSQGGQVRVRPFTQAEANKLISPP-
----------------------------------GKPLFIGDGALSG---------NSEG
SN-------------------------NEENNKSNMIP-RGIRKIVDVVDDKMLIFDPPA
T---------NPLTSMQRNA---------------------FPNGNMRARIR--------
--------DYRFVFDSLFDEHTTQEQIYERTTRPLLDSILDGYNSTVFAYGATGCGKTHT
ISGSPSNPGVIFLTMKELYERIDAL---ADTRVFEVSISFLEIYNETIRDLL--EPETS-
-PKKLVLREDCKKRITVSNLSSRSPASVDEVMDLIVVGNENRTSSPTEANAASSRSHAVL
QINVT--SRSRTASL--DQE------H-TFATLSIIDLAGSERAAAT--KNRGARLNEGA
NINKSLLALGNCINALCD----PRR---KNHVPYRDSKLTRLLKFSLGGNCKTVMIVCVS
PSSQHYDETLNTLKYANRAKEIKTKLIRN--RQNLDRHVGSYLKMITEQKQEIEELRER-
ESKIIESTVAKHSKQVDNCIMEILK---SIESLKLNI---NKQHQEKWRKCFSLAK--RK
LLLLHQE-------------ELQVLIHSLKSLQISDRRYTVFLE---KCKHLLIQAEQLL
HKTNEQIIN---LEKIYDSP-SEIDHIFSKTFEFTLKKF-QEMEGWSPQLASM-YEAMVV
STKEHLQKDLL--------VNSSILLDYLVGE---LSDFNFVTHGLCELVGTYM-LHYED
ATVDKMA----EAVSRIIDIIEAYNNSDYDMAIEKATSRFIQ------------------
-------------------------------------------------------IK---
----------LQREEQEDATMARA--MANAPSLQPR----------------------DK
RTSTS---------------PLR-----SSPPRARKRS---SKN----------------
------------------------------------------------------------
-------------------------------------------------QAPE-----GD
WDISMDDS----------MANRSAMEEDTSPP----------------------------
-----------------SKSIDNRGVLD-----------------------DLD-FN--P
TIESPTSKK---------------------------------------------------
---------------------------TSSLNSAHPSSDEVT------------------
-------------PR--------------APLLNKGASTKVVRKDMI-------------
-----PLTSEDLSR-ETNMG-------------------------------------
>XP_024711722_Candida_pseudohaemulonis
------------------------------------------------------------
------------------------------------------------------------
------------------------------------------------------------
---------------------MTTAR-------QSSITVA--------------------
------------------------------------------------------------
-----------------------------------------VRVRPFTPAEANKLIQIP-
----------------------------------GKPLFIGDGALSG---------ALES
TN-------------------------AEETAKANLIP-RGIRKIVDVVDDKMLIFDPPA
T---------NPLTSMQRNA---------------------FPNGNMRARIR--------
--------DYRFVFDSLFDENSLQEQIYESTTKPLLDSILDGYNSTVFAYGATGCGKTHT
ISGSPSNPGVIFLTMKELYERIDSL---ADTRVFDVSISFLEIYNETIRDLL--EPETP-
-SKKLILREDCKKRITVSNLLSRLPASVDEVMDLIVLGNENRTLSPTEANAASLRSHAVL
QINVT--SRSRTASL--DQE------H-TFATLSIIDLAGSERAAAT--KNRGARLNEGA
NINKSLLALGNCINALCD----PRR---KNHVPYRDLKLTRLLKFSLGGNCKTVMIVCVS
PLSQHYDETLNTLKYANRAKEIKTKLIRN--RQNLDRHVGSYLKMITEQKQEIEELRER-
ESKVIEKTIAKHSKVVDNCIFEVLK---SIETLKTNI---NKQHQEKWRKCFSLAK--RK
LLLLHQE-------------ELQIMIQTFKKLRISDRRYTPFLE---KSKHLQIQAEQLL
QKIDEQIIN---LEKIYDLP-SELDNIYSKTYEFNLKKF-QEMEGWSSQLSVL-YEGMVV
TAKEHLQKDLL--------VNSSILFDYLVGE---LSDFNFSAHGICELVGTYL-VHCEE
STMDQMV----AAITNITNIIEAYNNSDYDMAIEKATSRFIQ------------------
-------------------------------------------------------MK---
----------VQREEHAEAV--RS--MNGAPNLQPR----------------------DK
RTSTS---------------PLR-----LSPPRARKRP---SKN----------------
------------------------------------------------------------
-------------------------------------------------YN-D-----GE
ADISMDDS----------FVNRSAMEEDSSPP----------------------------
-----------------ARSLNEHSVLD-----------------------EID-FN--P
TNESPTAPK---------------------------------------------------
---------------------------TQNIRSL--NSDDVS------------------
-------------LR--------------APLLNKEASTKVVRKEMI-------------
-----PLTSEDLLR-DANVH-------------------------------------
>XP_025336777_Candida_duobushaemulonis
------------------------------------------------------------
------------------------------------------------------------
------------------------------------------------------------
---------------------MTTAR-------QSSITVA--------------------
------------------------------------------------------------
-----------------------------------------VRVRPFTPAEANKLIQIP-
----------------------------------GKPLFIGDGALSG---------TSES
TN-------------------------AEESAKANLIP-RGIRKIVDVVDDKMLIFDPPA
T---------NPLTSMQRNA---------------------FPNGNMRARIR--------
--------DYRFVFDSLFDENSSQEQIYESTTKPLLDSILDGYNSTVFAYGATGCGKTHT
ISGSPSNPGVIFLTMKELYERIDSL---ADTRVFDVSISFLEIYNETIRDLL--EPETP-
-SKKLILREDCKKRITVSNLSSRSPASVDEVMDLIVLGNENRTSSPTEANAASSRSHAVL
QINVT--SRSRTASL--DQE------H-TFATLSIIDLAGSERAAAT--KNRGARLNEGA
NINKSLLALGNCINALCD----PRR---KNHVPYRDSKLTRLLKFSLGGNCKTVMIVCVS
PSSQHYDETLNTLKYANRAKEIKTKLIRN--RQNLDRHVGSYLKMITEQKQEIEELRER-
ESKVIEKTIAKHSKVVDNCIFEVLK---SIETLKTNI---NKQHQEKWRKCFSLAK--RK
LLLLHQE-------------ELQIMIQTFKKLRISDRRYTPFLE---KSKHLQIQAEQLL
QKIDEQIIN---LEKIYDSP-SELDNIYSKTYEFNLKKF-QEMEGWSSQLSVL-YEGMVV
TAKEHLQKDLL--------VNSSILFDYLVSE---LSDFNFSAHGICELVGTYL-IHCEE
STMDQMV----AAITNITNIIEAYNNSDYDMAIEKATSRFIQ------------------
-------------------------------------------------------MK---
----------LQREEHAEAV--RS--MNGAPNLQPR----------------------DK
RTSTS---------------PLR-----SSPPRARKRP---SKN----------------
------------------------------------------------------------
-------------------------------------------------HY-D-----GE
ADISMDDS----------FVNRSAMEEDSSPP----------------------------
-----------------ARSLNEHSVLD-----------------------EID-FN--P
TIESPTAPK---------------------------------------------------
---------------------------TQNIRSL--NSEDVS------------------
-------------LR--------------APLLNKEASTKVVRKEMI-------------
-----PLTSEDLSR-DANVH-------------------------------------
>XP_028888057_Candida_auris
------------------------------------------------------------
------------------------------------------------------------
------------------------------------------------------------
---------------------MNTAH-------QSSITVA--------------------
------------------------------------------------------------
-----------------------------------------VRVRPFTPAEENKLISPP-
----------------------------------GKPLFIGDGALSG---------SSDS
T--------------------------SEENGRSHLIP-RGIRRIVDVVDDKMLIFDPPA
T---------NPLTSMQRNA---------------------FPNSNMRARIR--------
--------DYRFVFDSLFDENTSQQQIYEATTRPLLDSILDGYNGTVFAYGATGCGKTHT
ISGTPTDPGVIFLTMKELYERIDAL---ADTRLFDVNISFLEIYNETIRDLL--EPETP-
-SKKLVLREDCKKRITVSNLSSRSPASVEEVMDLLVVGNQNRTSSPTEANAASSRSHAVL
QINVS--SRSRTASL--DQE------H-TFATLSIIDLAGSERAAAT--KNRGARLNEGA
NINKSLLALGNCINALCD----PRR---KNHVPYRDSKLTRLLKFSLGGNCKTVMIVCVS
PSSQHYDETLNTLKYANRAKEIKTKLIRN--RQNLDRHVGSYLKMITEQKQEIEELRNR-
ESKVVETTIAKQRSLVDSAVSEALR---SIEGLRNSI---AKQHQEIWRKCFSLAK--RK
LLLLLKE-------------DLHILIHSLKKLQDARSGYHPFHE---KSKHLLIQAEQLV
HKSNEQIIN---LEHIYDQH-SEIDHIFSKTIDFTLKKL-QESEGWTEQLTMM-FESMIF
HTKERFQKDLL--------VNSSVLFDYLVGE---LKPFNFASHGLSEMMSCFTALHNVD
TMMEKVV----NSMTAITEIISAFNNSDYDMAIEKATSKYIQ------------------
-------------------------------------------------------LK---
----------LQRDELSEELSSHK--LANPPKLQHR--------------------GKDK
RTSTS---------------PLR-----SSPPRAHKRSFKVSSH----------------
------------------------------------------------------------
-------------------------------------------------HQPD---EHGE
EDISMEDS----------FANRSAMDQDSSPP----------------------------
-----------------LRVTESRPVLD-----------------------VLD-LNNDT
RVEKPASVP---------------------------------------------------
---------------------------AF-------QDNGIS------------------
-------------PR--------------APLLNKGASTKVVKRDLT-------------
-----PLTNENLQR-EID---------------------------------------
>NP_011299_Saccharomyces_cerevisiae
------------------------------------------------------------
------------------------------------------------------------
------------------------------------------------------------
-------------------MNVPETR-------QSSIVVA--------------------
------------------------------------------------------------
-----------------------------------------IRVRPFTSMEKTRLVNEA-
------------------------------SGAEANFPGLGDSSLIL----P--------
-----MSNNSDSDIDIDAEEGSTRSKRNSLLRRKVIRP-EGIRKIVDCVDDRMLIFDPAD
R---------NPLNKVSDQVLNSMRARATKATASSI--NNSNATNKFSSQRRRHG-----
-------GEIKFVFDKLFDETSSQARVYKETTSPLLDSVLDGFNSTVFAYGATGCGKTYT
VSGTPSQPGIIFLAMEELFNKITDL---KDEKDFEISLSYLEIYNERIRDLL--KPETP-
-SKRLVIREDTQNHIKVANLSYHHPNTVEDVMDLVVQGNINRTTSPTEANEVSSRSHAVL
QIHIM--QTNKLVDL--TSQ------H-TFATLSIIDLAGSERAAAT--RNRGIRLHEGA
NINRSLLALGNCINALCLNDG-SR----SCHIPYRDSKLTRLLKFSLGGNCKTVMIVCIS
PSSSHYDETLNTLKYANRAKEIKTKIIRN--QQSLSRHVGSYLKMITEQKRQIEELRER-
EEKMISLKLTKYKLNKEKIQLAINE---CVNRVQQTYAGVETYQVAKTLKSLILCK--RR
FLQMVKL-------------EVDNLILLFEREESTAAEM----------QPVISNCRMIS
GQLYNKIHE---LEMKFDET-DTLSSVIHQVHSIDLNKL-REMEDWDETYDLVYLESCLN
QISELQRNEIL--------VNSSIMTEKLMSDPGLNSRFKFLSKWLM-------------
---------NRTP--NIESIIQDLVH--IDEEFESFARTFIA------------------
------------------------------------------------------------
---------------NPDSNFTNTNINIINTTAADLAVPA--------------------
---------ETLQRQ---NFSQK-------------------------------------
--------------KVKWT-----------------------------------------
----------------SPDLSPSPMIEPQPE--LEPEL--HQDQD----------AIASE
VDVSMQD-----------TTFNEQGPST--------------------------------
------------------------------------------------------------
------------------------------------------------------------
-----------------------------PSAPT---------TAVPRR-----------
------------KMR--------------SSLLTHQSLLATARK----------------
---------------------------------------------------------
>XP_018222034_Saccharomyces_eubayanus
------------------------------------------------------------
------------------------------------------------------------
------------------------------------------------------------
-------------------MDAPETR-------QSSIVVA--------------------
------------------------------------------------------------
-----------------------------------------IRVRPFTSTEKTRLVNDA-
------------------------------AGTEACFPGLGDSSLIL----P--------
-----MSANSDSDIDIDVDEGSTRSRRNSSLRRKVIRP-EGIRKIVDCVDDRMLIFDPAD
R---------NPLNKVSDQILNSMRSRATKPTASSSINSNSNATNKFASQRRRHG-----
-------GEIKFVFDKLFDENSSQTRVYKETTSPLLDSVLDGYNSTVFAYGATGCGKTYT
VSGTPSQPGIIFLAMEELFNKIDDL---KDEKNFEISVSYLEIYNERIRDLL--NPETP-
-SKRLIIREDTQNHIKVANLSYHNPTTVEDVMNLVVQGNINRTTSPTEANEVSSRSHAVL
QIHIM--QTNKLVDL--TSQ------H-TFATLSVIDLAGSERAAAT--RNRGLRLHEGA
NINRSLLALGNCINALCLNDG-SR----TCHIPYRDSKLTRLLKFSLGGNCKTVMIVCIS
PSSSHYDETLNTLKYANRAKEIKTKIIRN--QQSLSRHVGSYLKMITEQKRQIEELRER-
EEKMISLKLTKYKLNKEKIQLAINE---CINRVQQSYSTVETYQVAKILKSLILCK--RR
FLQMVKL-------------EVDNLVLLFQQDEIVAAEM----------QPVISNCQMIS
EQLFNKIHE---LEIKFDET-NALDSVIQQVHSIDLNKL-REMEDWDETYDLVYLESCLN
QISELQRNEIL--------INSSIMTEKLISDAGLNCRFKFLSKWLM-------------
---------DRTP--DIEFIIQDLVH--IDEEFELFAKSFIA------------------
------------------------------------------------------------
---------------DPSNTFTNTNVNIINTTAAELAVPM--------------------
---------ETLQQQ---KFPNK-------------------------------------
--------------KVKWT-----------------------------------------
----------------SPSPSPSPVPEQQSEQNQEPDQDHDQDQDQDHDQDHDQNATAGE
VDVSMQD-----------TTFTEQNPSA--------------------------------
------------------------------------------------------------
------------------------------------------------------------
-----------------------------QLPPT---------TAVPRR-----------
------------KMR--------------SSLLTHQSLLATVKK----------------
---------------------------------------------------------
>XP_033766165_Saccharomyces_paradoxus
------------------------------------------------------------
------------------------------------------------------------
------------------------------------------------------------
-------------------MNVPETR-------QSSIVVA--------------------
------------------------------------------------------------
-----------------------------------------IRVRPFTSMEKTRLVNEA-
------------------------------SGAEANFPGLGDSSLIL----P--------
-----MSTNSDSDIDIDVEEGSTRSKRNSSLRRRVIRP-EGIRKIVDCVDDRMLIFDPAE
R---------NPLNKVSDQILNTMRSRATKATASSS--NNSNATNKFSSQRRRHG-----
-------GEIKFVFDKLFDENSSQACVYKETTSPLLDSVLDGFNSTVFAYGATGCGKTYT
VSGTPSQPGIIFLAMEELFNRISDL---KDEKNFEISLSYLEIYNERIRDLL--KPETP-
-SKRLVIREDTQNHIKVANLSYHHPTTVEDVMDLVVQGNINRTTSPTEANEVSSRSHAVL
QIHIM--QTNKLVDL--TSQ------H-TFATLSIIDLAGSERAAAT--RNRGIRLHEGA
NINRSLLALGNCINALCLNDG-SR----SCHIPYRDSKLTRLLKFSLGGNCKTVMIVCIS
PSSSHYDETLNTLKYANRAKEIKTKIIRN--QQSLSRHVGSYLKMITEQKRQIEELRER-
EEKMISLKLTKYKLNKEKIQLAINE---CVNRVQQTYAAVETYQIAKTLKSLILCK--RR
FLQMVKL-------------EVDNLILLFEQEERTATEM----------QTVISNCRMIS
EQLYNKIHE---LEVKFDET-DTLNSVIQQVHSIDLNKL-REMEDWDETYDLVYLESCLN
QISELQRNEIL--------VNSSIMTEKLMSDPELNSRFKFLSKWLM-------------
---------NRTP--DIESVIQDLVH--IDEEFESFAKTFIA------------------
------------------------------------------------------------
---------------NSGSNFTNTNINIINTTAAELAVPV--------------------
---------ETVHRQ---KFPNK-------------------------------------
--------------KVKWT-----------------------------------------
----------------SPSLSPSPVTESQPE--LEPKLDQDQDQD----------VIAGE
VDVSMQD-----------TTFNEQGPST--------------------------------
------------------------------------------------------------
------------------------------------------------------------
-----------------------------PSASN---------TAVPRR-----------
------------KMR--------------SSLLTHQSLLASARK----------------
---------------------------------------------------------
>XP_003676486_Naumovozyma_castellii
------------------------------------------------------------
------------------------------------------------------------
------------------------------------------------------------
--------MRSTMANSSHTSKTPESR-------KSSIMVA--------------------
------------------------------------------------------------
-----------------------------------------VRVRPFTADESTHLMSDEL
SLD---------------------------SSSSLRVPKLGDSNLSLKSENPDAALQTKT
KR---QEEYL--------------RSNAT-------RP-DGIRKIVDCVDDKMLIFDPLD
T---------NPLHKMSENVLNSMY----------------SRRQLSRRRQRRRGTNGN-
-------GEIKFVFDKLFDQDASQETVYQSTTSGLLDSVLDGFNGTVFAYGATGCGKTYT
VSGTPEQPGIIFRVMQELFERMEDL---KDTKRFELSLSYLEIYNETIRDLL--KPETV-
-PKRLIIREDGANKISVSNLSYHNPQTVQEVIDLVIKGNINRTTSPTEANEVSSRSHAVL
QIHIM--QTNRTADL--TSE------H-TFATLSIIDLAGSERAAAT--KNRGERLYEGA
NINRSLLALGNCINALCLTDGGTNR---SCHIPYRDSKLTRLLKFSLGGNCKTVMIVCIS
PSSSHYDETLNTLKYANRAKEIKTKIIRN--QQSLNRHVGSYLKMITEQKREIEELRER-
ETKMIELQLRKYKISRERIQMAQDD---CIQNIIKSYSTLPKYKMAKNMKSLMLCK--RR
FLQMVKL-------------EIENCISLIQN---WTDHY----------M-VFETCGQLN
NQIMNKIRE---LEREFDSK-DELELVIDHVRVTDLVRL-REMENWDDSTDLIIFESRLD
YISESIRNEIL--------VNASIMTEKLFQNEILMQRCKFLSTCLA-------------
---------NEQ---NLANVIQDLIK--LDEEFEEFGKLLIN------------------
---------------------------------------ED-------------YGVREE
K-------LEYRATKNEMTAATATSSAP--------------------------------
---------------------LK-------------------------------------
--------------KVRWLPDTSDVDINMSVTAET------------------DADAWDQ
P-----------------------------------------EPL------------LQD
ETMSMQD-------------TPAPTPAS--------------------------------
------------------------------------------------------------
------------------------------------------------------------
-----------------------------SRKP----------R----------------
------------SLR--------------TSLLSHRLVTDT-------------------
---------------------------------------------------------
>XP_003672107_Naumovozyma_dairenensis
------------------------------------------------------------
------------------------------------------------------------
------------------------------------------------------------
-----------------MSTSIPESR-------QSSIMVA--------------------
------------------------------------------------------------
-----------------------------------------VRVRPFTKEESIHLIDNNT
TTNNNNNNNNNNNILPTNNNNIYSNQPGSASSSSSITENIGDSTLSL----PASLLSTNK
KL---KQSSQTTTTSTNSSSTTRRKSNTTAYQNYNNTP-HGLRKIIECVDDKMLIFDPID
S---------NPLYKISENVLNSMY----------------SQR---RNNRHRRSTLNNP
PHSNAKKNEMKFVFDKIFDENSSQDEVYLGTTSSLLDSVLDGFNGTVFAYGATGCGKTYT
VSGTQENPGIIFRVMQELFERMEDL---KDEKTFQLSISYLEIYNEMIYDLL--KPDTP-
-SKKLIIREDKDSKISVSNLSYHYPKSVQDVIDLVIRGNINRSTSSTEANEVSSRSHAVL
QIHIM--QTNTKIDL--TSE------H-TFATLSIIDLAGSERAAAT--KNRGERLYEGA
NINKSLLALGNCINALCIPTNNTRRRNIRYHIPYRDSKLTRLLKFSLGGNCKTVMIVCIS
PSSSHYDETLNTLKYANRAKEIKTKIIRN--QQSLNRHVGSYLKMITEQKREIENLRTR-
EAQMIELNLNRYKLSRKKIQISMDD---VINNLNRNILENEKYKQVKNLKSLILCK--RR
FLQMVSL-------------ELNNCLNVISEDGGDTINL----------N-CYNNCSTLI
KQIGNKVQE---LELKFDTK-DELDMIIDHCKSMDLNRL-KEMENWDDSRDLINFETRLE
YISESIKNEIL--------ISASMMIEKLFQNDTLMRRCKFVSGCLT-------------
---------TEQPERSMEIEINDLVK--IDEDFEEFSRLLLND-----------------
--------------------------------------IEDGTANIHLSQNPLYSNENKE
KNMETHYDLEYSNGTNE-----TDNKGPM-------------------------------
--------------------LLK-------------------------------------
--------------KVRWLADVAD-DGDMSIITDAQERQQQQQGITREENVLPDTDSMDI
D-----------------------------------------VSG------------IQD
NSIN-KG-------------TPSNEPFR--------------------------------
------------------------------------------------------------
------------------------------------------------------------
-----------------------------GRQP----------S----------------
--------------R--------------PSLLRHRLTNVEEV-----------------
---------------------------------------------------------
>XP_003958151_Kazachstania_africana
------------------------------------------------------------
------------------------------------------------------------
------------------------------------------------------------
-------------------MSSSGSK-------QSSIVVA--------------------
------------------------------------------------------------
-----------------------------------------VRIRPFNDTERPHLIDYD-
--------------------------------------NINN------------------
----------------------------------MKKP-TGIWKIVDCLDDKMLIFDPQD
R---------NPLNMINENILNSI-----------------ANKHVKFNKKR--------
-------SETKFIFDKLFDDDSTQEQIFEDTTRPLLDSVLDGFNGTVFAYGATGCGKTYT
INGTSEDPGIIFRTMNELFGKIEILLQDSNRSKIEISLSYLEIYNETIRDLL--KPETP-
-SKKLIIREDQNSKISVTNLSYHRPENVQDVIDLVIRGNLNRSSSPTEANEVSSRSHSVL
QIHVK--QVLKNFDDIGSTN------Q-IDSTLSIIDLAGSERAITT--KNRGIRLYEGA
NINKSLLALGNCINALCINKK-------SCHIPYRDSKLTRLLKFSLGGNCKTVMIVCVS
PSSLHYDETLNTLKYANRAKEIKTKVIRN--QTSLNRHVGSYLKLITEQKQEIDKLKAR-
EDKIVNMEISKYNLTVKKIEMSISD---IGNNLNKVLANSGNF---KTMKSLMLVK--RR
FLQLIEI-------------EIDDIINWDYT--------------------TSEYFQEIK
QKIQNDIKQ---LEIKFDSN-DEIDTIFQNSESIDLPRL-RESENWDEAMHLPRFQDKLN
YLNELTRNEIL--------INSSMIMEKLLTNDTMTRFFKFHASLIT-------------
---------QEK---NVDTILQELAS--VDETFDEFANIFMT------------------
------------------------------------------------------------
---------------QDNNTRRFSMTPPTPTVTAAILATA--------------------
-------------------APKK-------------------------------------
--------------KLRWSDDIVN-----------------------------DSSAMDI
------------------------------------------------------------
-DVS-QN-----------YNFAS-------------------------------------
------------------------------------------------------------
------------------------------------------------------------
------------------------------------------------------------
------------------------------------------------------------
---------------------------------------------------------
>XP_022462747_Kazachstania_naganishii
------------------------------------------------------------
------------------------------------------------------------
------------------------------------------------------------
-------------MPPVREVPTQPLR-------QSSIVVA--------------------
------------------------------------------------------------
-----------------------------------------VRVRPFTAEEILQLLPG--
------------------------------ELAEGRRVTIGERRLSL-------------
-------------------ASSSGEDGQVATTTGKFRQ-GGIWKLVDCVDDKMIVFDPVG
R---------NPLNRLSETALNSMAWRKQNGSGGGG-----AGSTLRRRRNRRSTGSA--
-------DETKFVFDKLFDTDVSQEDVYRGTTSTLLDSVLDGFNGTVFAYGATGCGKTYT
VSGTRENPGIIFRTMEELFVKMDAL---AGTKDFELTVSFLEIYNETIHDLL--SPDTP-
-PQKLVIREDSNEKISVSNLSYHSPRSVQDVLDLVIRGNDNRTTSPTEANSVSSRSHAVL
QIHIM--QRNKLVDL--KEH------Q-TFGTLSIIDLAGSERAAAT--KNRGRRLHEGA
NINRSLLALGNCINALCSNDG-SHR---NQHVPYRDSKLTRLLKFSLGGNCKTVMIVCIS
PSSAHYDETLNTLKYANRAKEIKTKVIRN--HQTLNRHVASYLKMITEQKRTIDELEAR-
QAQMVQVGITNYKLAIEKIERSIEE---VVGNVCKQLSS-KSFQNIKLLKALTLTK--RT
LLQLIVI-------------EVENVLAIVSE---WTD------------QRIIETCERVI
RQMQEQVKL---LEDRFDTA-TELNLVVEHSREIDLKRL-REMEHWDDTVHLRSFEARLD
LVYESLQKSIL--------IESSNMTEELMNDPALRARFNFLSKVLV-------------
---------SEDQ--DIVAALEEISS-AVDADFERF------------------------
------------------------------------------------------VAPYKR
ERQDGLGLLRTVGTRTAYTTKEVPMGATWPRTPERRRHPGGGSAARRGG-----------
------------------------------------------------------------
------------------------------------------------------------
------------------------------------------------------------
------------------------------------------------------------
------------------------------------------------------------
------------------------------------------------------------
------------------------------------------------------------
------------------------------------------------------------
---------------------------------------------------------
>XP_447555_Candida_glabrata
------------------------------------------------------------
------------------------------------------------------------
------------------------------------------------------------
-------------------MEVPETR-------QSSIYVC--------------------
------------------------------------------------------------
-----------------------------------------VRVRPFSESESLRL-----
------------------------------------APEVGDEFDSML---DDSMMGGEV
SMVVGRGDFVGEVSFTEDNGRKHNRRQSL-------AP-RRIHKIVDCVDDKMIIFDPNH
R---------NPLYKVKESVLNSMYGGANMRGSIDGDMLMGSDATASRRFKRANGNSAG-
-------SEIKFVFDKLFDTDATQREVYQSTTSSLLDSVLDGFNGTVFAYGATGCGKTYT
VSGTPENPGIVFQAMEELFQKMEDL---KDTKSFQISLSFLEIYNERIRDLL--KPETP-
-SQKLIIREDTDNKITVANLSQHFPTTVQEVMDLVIRGNFNRTTSPTEANEVSSRSHAVL
QIHIV--QKNRTPDI--KEE------H-TFGTLSIIDLAGSERAAAT--KNRGARLHEGA
NINRSLLALGNCINALCINGNDERP---RCHVPYRDSKLTRLLKFSLGGNCKTVMIVCIS
PSSSHYDETLNTLKYANRAKEIKTKIIRN--QQSLNRHVGSYLKMITEQKKEIEELRSR-
ENKMIQFQLDKYKLSRQQIAVAITD---CVNNVRFQYTQVPKFQRIKLIKSLILCK--RR
FLQLVLL-------------EMKK--SPIQREDSS------------------GAMASLE
EQIKRKIKQ---LENKFDSP-DELDTVITNARTVDLLKL-REMENWDDKIDTLTLELELD
YVSEQLRNDIL--------ITASQMTEKLFDEDSPLH-----------------------
---------------KVELDVEGLIS--IDREFDEFGKQFQT------------------
---------------------------------------EQGKKRI--------------
----------------------ASNDDPR-------------------------------
--------------------EM--------------------------------------
-----------------------------------------------------DVD----
------------------------------------------------------------
------------------------------------------------------------
------------------------------------------------------------
------------------------------------------------------------
------------------------------------------------------------
--------------R--------------KSLLKHRLRESDLDIK---------------
---------------------------------------------------------
>XP_004179811_Tetrapisispora_blattae
------------------------------------------------------------
------------------------------------------------------------
------------------------------------------------------------
----------------MSTSVQVDSK-------QSSISVA--------------------
------------------------------------------------------------
-----------------------------------------VRIRPFTDEENQRLINFD-
---------------------------------SNTTNNNGINALEL-------------
---------------------------------FQNQP-NGIRNILECIDDKLLIFDPQH
L---------NPLNKISENILNSIY----------------SSSQLSRRHYRKNG-----
-------GELRFIFDKLLDQNSTQQHVFQSTTEPLLDSILDGYNGTVFAYGATGCGKTYT
ISGTPENPGIIFLTLQSLFNKIENL---KDTKEISISLSYLEIYNESIKDLL--DPTIS-
-SKKLVIREDANNKISVSNLSTYSPATIEEVMDLIIQGNLNRTTSSTHANETSSRSHAVL
QIHLT--QQNKLNNDINSTE------Q-LFSTLSIIDLAGSERAAST--KNRGETLLEGA
NINKSLLALGNCINALCINTSSHSQQ--QIHIPYRDSKLTRLLKFSLGGNCKTVMIVCVS
PSSKHYDETLNTLKYANRAKEIKTKIIRN--QLSLNRHISSYLKMITQQKQEIENLRKN-
QLTIINNHLSKIEIDLKKIEFEIDQ---IISNLKRKILVNHRFKIIKFEKSLILCK--RR
FFSLILI-------------E----LRILQE-------K----------QFEYEMINQII
EHFQYKINQ---LELQFDSN-DYIDLVFNNIKTIDIKKL-KLLNGWDEYKHEKMLFIRLD
QLYDSIKNEII--------MNSSLLIDKLIMNKSINNLTHILTHSKL------------M
NEESLLGIESE----GIETRITNLIN-EAEHSFEEFSKPFYP------------------
---------------------------------LNTLEDEDDENEEDEDDTQTNLKRLSL
IKETTPITKSDKKFYLTNRVTKSITQSPSPTSLDKVLKFSAGPSNNNTSPSAYKILNEIK
PVQTDAPTLDVTTNQ---FSTNK-------------------------------------
--------------KVRWMDIMD-------------------------------------
---------------------------------------------------------QDD
VDVSMQD-----------VSTANAMPSD--------------------------------
------------------------------------------------------------
------------------------------------------------------------
-----------------------------TNRN---------------------------
-----------------------------RSLLTLQSLHPEK------------------
---------------------------------------------------------
>XP_003685417_Tetrapisispora_phaffii
------------------------------------------------------------
------------------------------------------------------------
------------------------------------------------------------
-------------------MNVSETR-------QSSIMVA--------------------
------------------------------------------------------------
-----------------------------------------VRVRPFSSEEAARLIKDE-
------------------------------NDHNNY-PSMNDSLLTL----P--------
----------NVDNNNTMTDKNESVTK-----KYLLKR-NAIRKIVDCVDDKMLIFDPAD
T---------NPLNKLSDNVLNAMY----------------SKRQTGRRNLRRGG-----
-------GELKFVFDKLFDETANQTNVYNSTTSSLLDSVLDGFNGTVFAYGATGCGKTFT
ISGTPEQPGIIFLTMDELFKRIESL---KDTKNIELTLSYLEIYNETIRDLL--NPNVS-
-SKKLVIREDSDQKITVSNLSHHKPQTVQEVMDFVIRGNMNRTTSPTDANETSSRSHAVL
QIHIA--QTDRTPDL--ISN------S-TFATLSIIDLAGSERAAST--KNRGERLIEGA
NINKSLLALGNCINALCISDG-TRR---TCHVPYRDSKLTRLLKFSLGGNCKTVMIVCIS
PSSTHYDETLNTLTYANRAKDIKTKIIRN--QQSLNRHVGSYLKMITEQKKEIQELRHR-
ENNMIDLHLKKYKLGREKVELAIED---CIQKIKNSLLQTPKFQNTRIIKSLILCK--RR
LLQLVNL-------------EISEVLEAVED---WTD-V----------A-IVENCRIIQ
EQLNKKTKE---LEEQFDTP-AELEIIIENAKTIEKQRL-SEMEFWDPANDAYNFDIKLN
YIAELIRNDIL--------VKASMFTESLFENRKLISKFKFLSKCLS-------------
---------SKQ---DIHECLKDLLD--IDKEFDIFGKELMSYENSNITGFSDFENRISK
ANDYTKTSIVSEANNVPPVNITNLKNSPTVANKIVTHNNSETPPSISKFPNKLKYNKYSS
PLSEKKKITAAKRISKNENGGNSNSNSPSPKNINKIKNPI-----------LSFKEGASN
INVNSSKNNVLNIHN---SVMTK-------------------------------------
--------------PFN------------------------------------LKSRMSL
D----------------------------------PQ-----DST------------FGE
PDVSMQD------------IYP--------------------------------------
------------------------------------------------------------
------------------------------------------------------------
------------------------------------------------------------
------------NNK--------------SSNLFHSENE---------------------
---------------------------------------------------------
>XP_001643076_Vanderwaltozyma_polyspora
------------------------------------------------------------
------------------------------------------------------------
------------------------------------------------------------
-------------------MDKSEKL-------QSSITVA--------------------
------------------------------------------------------------
-----------------------------------------VRVRPFTEYESLHLIRDN-
------------------------------DENFQY-PSLGDSSLTL----PGSREENND
SNTTINSNNNNHNNNNSKNDIWYTGKN-----PYLLKP-NGIRKIVDCVDEKMLIFDPSA
T---------NPLNKLSETVLNSMY----------------SRKQVSRRQLRRNG-----
-------GEIKFIFDKLFNEGSSQLAVYRSTTSLLLDSVLDGFNGTVFAYGATGCGKTYT
ISGTPEQPGIIFLAMEELFQKIENI---KDTKNFELTLSYLEIYNESIRDLL--NPDTP-
-SKKLVIREDNESKISVANLSHHRPKTVQDVMDLIIKGNINRTTSATDANETSSRSHAVL
QIHIS--QTNRTVDL--TSS------H-VFATLSIIDLAGSERAAST--KNRGERLYEGA
NINKSLLALGNCINALCLNDG-TRR---SCHVPYRDSKLTRLLKFSLGGNCKTVMIVCVS
PSSTHYDETLNTLKYANRAKEIKTKVIRN--QQSLNRHVGSYLKMITEQKKEIDELRQR-
EQNMIEIQLKKYKLGREKIQLSMDD---CLRNIQNTYAQTSKFQNAKNIKSLILCK--RR
FLQMINL-------------ELDSVLYVVNS---TQD-M----------G-VMETCNILK
EQILNKIRE---LEEQFDTP-DELDLVIEHSKKNDAMKL-SEMEYWDDIIDRANFESRLD
NINEVVRNEVL--------VNGSMLTEKLFENENLMYKCKFFSKCLY-------------
---------HQG---DINESLQELLD--IDKEFEQFGQRMFASINFNVN-----------
---------VSKTQKVATVPIASVS-----------------------------------
--SEKKLVKPIKVTKSTTEMSNSTNSSPSPKNIEKILRPI-----------IASKKTATT
TWTNSHNNNG---QT---PVKRK-------------------------------------
--------------SIR------------------------------------NTSRMSL
D----------------------------------PE-----ITD------------I--
-DVSMQD------------IYP--------------------------------------
------------------------------------------------------------
------------------------------------------------------------
------------------------------------------------------------
------------VHS--------------NTLLAPPLRKPEAR-----------------
---------------------------------------------------------
>XP_003681391_Torulaspora_delbrueckii
------------------------------------------------------------
------------------------------------------------------------
------------------------------------------------------------
-------------------MM-RKSR-------QSSIVVA--------------------
------------------------------------------------------------
-----------------------------------------VRVRPFSPEEKAFLVSEK-
------------------------------GSDKRYSLNMGDSNLVV----P--------
-------------R-SSLGPDEDESGKQAARPPAMVRP-RGIRKVVECVDSKMLVFDPAE
T---------NPLNSMSETVLNSIY----------------AGRRGSRRRLRRNG-----
-------GEIKFVFDKLFDENATQEEVYSGTTSELLDAVLDGFNGTVFAYGATGCGKTYT
VSGTPERPGVIFLAMQELFARMEEL---EDTRKFEISVSYLEIYNETIRDLL--SPEMS-
-PKKLVIREDSENRISVANLSHHRPKTVEDVMDLVVLGNTNRTTSATDANETSSRSHAVL
QINIV--QSSRTAEI--TSD------H-TFAKLSIIDLAGSERAAST--KNRGERLQEGA
NINRSLLALGNCINALCISDG-TRR---TCHVPYRDSKLTRLLKFSLGGNCKTVMIVCVS
PSSTHYDETLNTLKYANRAKEIKTKVVRN--QQSLDRHISSYLKMIEEQRQEIDELRKR-
ETTMIDLRLKRYKLTQEKVQMAIDD---CMNSLQDTYDRIPNYQNAKVVKSLILCK--RR
FLQMVQL-------------EVNNVIAIAQN---WTN-I----------E-IVNSCSLVA
DQLTNKIRE---LEIKFDSTHDELEQAIDHARTITLPRL-REMENWNETRDHPYFEARLT
QIADSLRNEIL--------VNGSTMVEKLLQDPTLLSRTKFLSNSLV-------------
---------NDT---SVQTAIEDLAH--IDQEFEQFGQLFF-------------------
------------------------------------------------------------
--------------------AHRT------TTDLSVLRPK--------------------
--------------------VTK-------------------------------------
--------------TVRWL----------------------------------NVPQQEE
D----------------------------------EEQDDNHPTD------------I--
-DISMQD-----------IAQPSTTAA---------------------------------
------------------------------------------------------------
------------------------------------------------------------
------------------------------------------------------------
------------TTR--------------NSLLNHKLLSHPSSD----------------
---------------------------------------------------------
>XP_037142947_Zygotorulaspora_mrakii
------------------------------------------------------------
------------------------------------------------------------
------------------------------------------------------------
----------------MLNFTLKDIH-------QSSIVVA--------------------
------------------------------------------------------------
-----------------------------------------VRVRPFTEDELSHLIND--
------------------------------AEVKSF-PRLGDTNLSL----P--------
-----------REVLNGHKPDGEFTEESSVRPPAMLRP-QGIRKVVECVDDKMLIFDPAD
S---------LPLSRVNDTVLNSMY----------------SLKRASRRRLRRNG-----
-------GETKFVFDRLFDETATQEQVYECTTRPLLDSVLDGFNSTVFAYGATGCGKTHT
VSGTSEKPGIVFQAMQELFIKMDDL---RDSRDFEISLSYLEIYNETIRDLL--NPEIS-
-SKKLVIREDSENRTTVTNLSLYKPTNVQEVMDLVIRGNMNRTTSPTDANETSSRSHAVL
QIHIM--QSDKSMDL--TMN------H-TFATLSVIDLAGSERAAST--RNRGQRLHEGA
NINRSLLALGNCINALCISDG-TRR---TCHVPYRDSKLTRLLKFSLGGNCKTVMIVCVS
PSSTHYDETLNTLKYANRAKEIRTKVLRN--QQSLDRHVGSYLKTISEQKREIDQLRNR-
EATIVALNLKRHKVSQEKIHMAIED---CISAVTRSYETMENYQNAKSIKSLVLCK--RR
FLQLVIL-------------EIANIIEIVRN---EPNTI----------A-ITDSCGLLI
DQLQGKILE---LEAKFDSP-DELDLAIKNCHEVSLKKL-QEMENWSNLRDLAFFQSRLD
HVSEMIRNEIL--------VQYSMMLEKLLQDKTLSHRLKCLSCCII-------------
---------QKQ---DVQAAINDLVK--IDDEFEEFGQSFLIQ-----------------
------------------------------------------------------------
--------------SKPSSSSSSSSLSKSSRSPQRL--PI--------------------
---------------------TK-------------------------------------
--------------TVRWL----------------------------------DTDTSQV
NQQTESAPSAPNSPSSSPSPPPPPPPHIHADLHTGPD-----PAE------------V--
-DVSMQD------------INTSSDLLP--------------------------------
------------------------------------------------------------
------------------------------------------------------------
-----------------------------SNRN----------R----------------
------------SVR--------------NSLLTLQLLSNTN------------------
---------------------------------------------------------
>XP_002499303_Zygosaccharomyces_rouxii
------------------------------------------------------------
------------------------------------------------------------
------------------------------------------------------------
-------------------MD-SKER-------QSSIVVA--------------------
------------------------------------------------------------
-----------------------------------------VRVRPFTDYESSHLMPE--
------------------------------GRDEFY-VNMGDSNLVL----P--------
-------------NGNSVGDSDEKYQKSNTRLPAMLRP-QGIRRIVECVDDKMLIFDPAD
T---------NPLNKVGETVLNSMY----------------SRKNRSRRRLRRNG-----
-------GEVRFVFDRLFDVDSTQKDVYESTMIPLLDSVLDGFNGTVFAYGATGCGKTYT
ISGSPENPGIIFQAMQELFNRIENL---KDTKHFELSLSFLEIYNESIRDLL--CPETS-
-SKKLVILEDSNESIRVSNLSHYNPQKVEDVMDLVIKGNMNRTTSATDANEASSRSHAVL
QIHIM--QHNRTADL--KSD------H-TFATLSIIDLAGSERAATT--KNRGNRLYEGA
NINRSLLALGNCINALCLNDG-TRR---SCHVPYRDSKLTRLLKFSLGGNCKTVMIVCIS
PSSTHYDETLNTLKYANRAKEIKTKVSRN--NQTLDRHVSSYLKMISEQKQEIDELRRR-
EQVVIDMRLKKYQLTQEKVQLAIED---CLQNVQTAFAKAGNFHNSKNIKSLMLCK--RR
FLQLVQL-------------ELINVISLVQE---WTD-P----------Q-IYQSSTLLH
DQLTNKIRE---LEDAFDQP-GELDLVLERCRTVDLPKL-KEMEGWNDARDLPYFEAQLD
HLAEFIRNEIL--------INASAMVERVLQDEILSQRFKFLSLCLA-------------
---------HDT---NIAAAVQDLVK--IDEEFETFGRNFVIS-----------------
------------------------------------------------------------
------------------SGSSRSSSPPTVSSTQSILKPATRRSGPRRVTKATDSPTGSS
SPNGNNGSNRKNLQT---PVVTK-------------------------------------
--------------TVRWL----------------------------------NLESPST
T----------------------------------PE-----PTD------------M--
-DVSMQD------------AEPVGTAVG--------------------------------
------------------------------------------------------------
------------------------------------------------------------
-----------------------------AGRP----------TMLPRQ-----------
------------APR--------------NSLLDRRLGE---------------------
---------------------------------------------------------
>XP_003644265_Eremothecium_cymbalariae
------------------------------------------------------------
------------------------------------------------------------
------------------------------------------------------------
----------------MSGLSESESQ-------KSSILVA--------------------
------------------------------------------------------------
-----------------------------------------VRVRPFTEGEELHLIESP-
------------------------------GNVGNGSFCFGDSNLKL----PGVQVSTYT
PFRTLRGSER-------------------------FRP-QGIRKIVDCVDDKMLIFDPAE
T---------NPLNKISETVLNTMLV---------------GSRGEIRRRMRRN------
-------GEQKFMFDKLFDVEATQQDVFLGTTRPLLDSIIDGFNGTVFAYGATGCGKTFT
ISGTPENPGIIFLTMQELFQRIENL---KDTKTFQLTVSYLEIYNEMIRDLL--EPDTP-
-SQKLIIREDTDNTTTVANLSYHTPRSVQDVMDLVIKGNINRTTSPTDANETSSRSHAVL
QIHVV--QSSRSVDL--KED------K-TYATLSIIDLAGSERASAT--KNRGERLHEGS
NINKSLLALGNCINALCMT---GRRT--YCHVPYRDSKLTRLLKFSLGGNCKTVMIVCVS
PSSAHYDETLNTLKYANRAKDIKTKVIRN--QHSLDRHVGSYLKMITSQKQEIDELRNR-
EAKMIDLRLQQYKLSRNKLQMAMWE---AVNQLKSNYQVLERFQRAKTIKSLMLCK--RH
FLQLVQS-------------EVSHLLQLMDS----SDIE----------HPLILFCRTVS
EQLKTKIRE---LEDSFDTD-DDFMISLEHSKEVDVARF-QTMESWEETSDLLWYEQQLD
QLSESMRNEIM--------VNASMMIDRMLQDTKLTSRHKFVCESLFKLL-----CTRDD
NDNTIPPSGQQAILDEVRDSIIDLVQ--IDEEFEKFANQMGP------------------
------------------------------------------------------------
--------------VSTDDVNKRKQSSELHRQPVKMRSPA--------SSILSTIRDCTD
SASSPCPIHRADRRA---SIHLR-------------------------------------
--------------KLRFMGENPDISLLV-------------------------------
----------------NEDPALSAPRTISATTASQPAVTAAVDVD-DSMTISNARNDLAR
VNINEDD-----------LSMAESEEIP--------------------------------
------------------------------------------------------------
------------------------------------------------------------
-----------------------------IHRDI---------N----------------
------------KPK--------------LSLTSTTLRTK--------------------
---------------------------------------------------------
>NP_985296_Eremothecium_gossypii
------------------------------------------------------------
------------------------------------------------------------
------------------------------------------------------------
----------------MLASSESETQ-------KSSILVA--------------------
------------------------------------------------------------
-----------------------------------------VRVRPFTAEEQTHLIDSS-
------------------------------GTEANTSYCFGDSNLKI----PGAHVPTST
PTRGRTG--R-------------------------YMP-QGLRKIVDCVDDKMLIFDPAE
T---------NPLNKISETVLNTMLV---------------GSRGEVRRRMRRN------
-------GEQKFMFDKLFDVDASQQDVFQCTTMPLLDSILDGFNGTVFAYGATGCGKTFT
ISGTPDSPGIIFLTMQELFQRINNL---KDTKTFELTVSYLEIYNETIRDLL--EPDTP-
-SQKLIIREDSDSTTTVANLSYHTPETVEDVMDLVIRGNVNRTTSPTDANETSSRSHAVL
QVHVV--QSSRTVDL--KED------K-MYATLSIIDLAGSERASAT--KNRGERLHEGS
NINKSLLALGNCINALCMT---GRRA--VCHVPYRDSKLTRLLKFSLGGNCKTVMIVCVS
PSSAHYDETLNTLKYANRAKDIKTKVIRN--QHSLDRHVGSYLKMITAQKQEIEELRSR-
EAKVIDLRLQQFRLSRNKLQMAMWE---GVNQLKSNYQVLDRFQRTKTMKSLMLCK--RH
FLQLVQT-------------EVNHLLQLTES----TKVD----------HPLSGFCQTIN
EQLLTKICE---LEDSFDAE-DEFQLTLEHAKEADMARF-QQMETWDEATDALWYEQQLE
HLAESIKNEIM--------VNASAMMDKMLHDTKLRSRFSFVTESLFHLL-----F--EG
GEYNAQPADSEAALDKVRDSIIDLVQ--IDEEFEQFAHQMGP------------------
------------------------------------------------------------
--------------LN-DDANKRKQTSDLHRQPVKMRSPG--------STAVSA-RERME
TVSSPSPAHRSERKP---AVHLR-------------------------------------
--------------KLRLMTDNPDLPLLM-------------------------------
----------------HGDPPVPTP---------APELAHVTDVD-DSMSVSHARSNLAR
VNINEED-----------ISMAESEEIP--------------------------------
------------------------------------------------------------
------------------------------------------------------------
-----------------------------INRDI---------N----------------
------------KPK--------------LSLTSTSLRTK--------------------
---------------------------------------------------------
>XP_451070_Kluyveromyces_lactis
------------------------------------------------------------
------------------------------------------------------------
------------------------------------------------------------
-----------------MHNIVPETR-------QSSILVA--------------------
------------------------------------------------------------
-----------------------------------------VRVRPFTDEESTRLVHEE-
---------------------------------NGNMVYLKDTVLNIPLSAPSLGID---
------------------------DKSTLLRTQSKFRP-IGIRKIIDCVDDKMLIFDPSK
S---------NPLNELNENLVH-------------------SSSNENRRRLRRF------
-------GEQKFIFDRIFDMDVTQQEVYENTTRPLLDSVLDGFNGTVFAYGATGCGKTFT
ISGTSEQPGIIFLTMQELFIRMEQL---KDTKKFQLQLSFLEIYNEQIHDLL--DPNIS-
-SKKLVIREDSYNRTFVSNLSKHSPENVEEVMDLVIKGNMNRTTSPTDANETSSRSHAVL
QIHVA--QMNRTADI--KQD------Q-TFATLSIIDLAGSERAAVT--KNRGERLLEGA
NINRSLLALGNCINALCVS---STRTGFSCHVPYRDSKLTRLLKFSLGGNCKTVMIVCVS
PSSGHYDETLNTLKYANRAKEIKTKVIRN--KQSLDRHVGSYLKLITEQKSEIEELRSR-
EQKMIEIQLSQFRNGREKVNMLIKE---SVREMRIHLSDSEKIQDAKLIKSLMLVK--RH
YLKLVHF-------------ELSNVLQYLNNLNDERAVF------------LTDNIHIIQ
EQILLKMNE---LEVQFDDP-NDIDRTLEYMKTIQLKKM-RDCEYWQEAIDFEQYEILIS
GLSESVRNEIL--------VNGTRLMEKVIEDPILRSHFQIISKSIV-------------
DENENTDGSNTTMVGTIERELNKLNK--LDQEFDQFAQQLNV------------------
------------------------------------------------------------
---------------STQRKRSSPMQKQQPTWRQKLMKQG--------------------
-------MMGEGSPDVTPSKVMK-------------------------------------
--------------SLSFAEGPPTIW----------------------------------
---------------------------------------------------------NEP
QDVSM--------------MLDDPDPLP--------------------------------
------------------------------------------------------------
------------------------------------------------------------
-----------------------------IERKLNTTVNK---ISTPNP-----------
------------KPK--------------LSLTATQLK----------------------
---------------------------------------------------------
>XP_022676456_Kluyveromyces_marxianus
------------------------------------------------------------
------------------------------------------------------------
------------------------------------------------------------
--------------------------------MDENVQVV--------------------
------------------------------------------------------------
-----------------------------------------VRVRPIERATKFKVEKNT-
------------------------------------------------------------
---------------------------------------------ISTLD----------
----------NPVKS---------------------------------------------
-----------YTFDHVFDESSTQNEIHSELCSRYVLHTLEGYNTCIFAYGQTGSGKTYT
MRGSDTTPGIIPLVCHDLFEALS-L---DQSTISTVDITYFEIYNEKLIDLL--GETSP-
-----RVRENNEKKTFIQGITKFRVNKVEEILHYLSAGDSKRSVASTRMNLQSSRSHAIF
TLSIK--QTEPDGSV--RES-----------DLKLVDLAGSERAKATIGIDDGKRMKEGA
NINKSLSTLGRCISHLAKNS--------KNITPYRDSLLTWVLKENLGGNSKTCMIACIS
PSD--LDETMSTLRYATTAKEIKLNAKMNEIKPNDNEEMRAVMEAAATNRKELENLKAE-
-----------------------------MSNLQSEY----NIKSEQWK-----------
--------------------THEKLLERFNH--------------------INKLNDYLE
DQLRNEISKVKLLQREYQISKSEIKTAYG-ALTGVISVL-REPN--PSSNKVFGLESLIS
DISEFVLQ----------------------------------------------------
----------------------------LDSDISSFA-----------------------
------------------------------------------------------------
------------------------------------------------------------
------------------------------------------------------------
------------------------------------------------------------
------------------------------------------------------------
------------------------------------------------------------
------------------------------------------------------------
------------------------------------------------------------
------------------------------------------------------------
------------------------------------------------------------
---------------------------------------------------------
>XP_022629165_Lachancea_lanzarotensis
------------------------------------------------------------
------------------------------------------------------------
------------------------------------------------------------
-----------------MDYDVPQTR-------QSSIVVA--------------------
------------------------------------------------------------
-----------------------------------------VRVRPFTMHEQTHLISD--
------------------------------QSGALGKLQLGDASLVL----PGVDSLSTT
P-----------------------TKNSVGSAGRFSKP-QGLRQIVDCVDDKMLIFDPAA
N---------NPLRKISETVLNAIAAPA---------------------GSRRS------
-------GEHKFVFDRVFRMDSSQLDVYEATTRPLLDSVLDGFNGTVFAYGATGCGKTYT
VSGPSDNPGIIYLTMQELFNKIDQL---RDTKRFQLTLSYLEIYNESIRDLL--EPETS-
-SKKLVLREDTDRHITVANLSHHELETIEDVMDLVVKGNTNRTTSATDANETSSRSHAVL
QIHIT--QKNRTAEL--KED------Q-KFATLSIIDLAGSERASAT--KNRGERLHEGA
NINRSLLALGNCINALCVNGKKGS----SCHVPYRDSKLTRLLKFSLGGNCKTVMIVCIS
PGSNHYDESLNTLKYATRAKEIKTKLIRN--RHSLDRHVGSYLKMITEQRQEIEELRTR-
ERKIIDLQISKYKITRERVRMAVWD---SIQALRNNFKTSEKFQHLKMIKALILCK--RR
FLQMVGV-------------ELATLLKFVDL-------G----------SQLHEDCSTLY
DQLSDKIKD---LEQSFDTP-DELDLSLDHTREVDLQKL-REMENWNDDSDLVWYDSLLN
SVSESVRNEIL--------VCSSMVMEKFMQDSVLVDRIKFISQTLLR-------SFIEN
NTEDPIN--TEVLLQAVHQQMRSLVQ--IDQEFEAFAATVQS------------------
------------------------------------------------------------
---------------NVASTASANVGPSDWARDWNVRRASTTQP---HRKHATAKVTKSN
SGTPSPIQRSRATPGNANNKSAK-------------------------------------
--------------KVRWSEVLPGN----------------------------DSTSMMM
D---------------------------------------DDDQEAAGPSGNAMVWPSFE
EDVSMQD-----------------IPAG--------------------------------
------------------------------------------------------------
------------------------------------------------------------
-----------------------------GGFTDTGNVGPGGTSGVGSG-----------
------------ARK--------------MSLTATALVRGK-------------------
---------------------------------------------------------
>XP_002555111_Lachancea_thermotolerans
------------------------------------------------------------
------------------------------------------------------------
------------------------------------------------------------
-----------------MDSEAPHTR-------QSSIVVS--------------------
------------------------------------------------------------
-----------------------------------------VRVRPFTVHERAHLVNE--
------------------------------QN-IFGNLQLGDPNLTL----PGVE--NST
P-----------------------TK----IAPSRHRP-QGVRQIVDCVDDKMLIFDPAE
N---------NPLSRISENVLNSITTPP-------------PSHGPRSMNSRRS------
-------GEQKFVFDRVFDMHASQEEVYEATTRPLLDSVLDGFNSTVFAYGATGCGKTYT
VSGTAENPGIIFLTMQELFAKMEQL---KDTKKFELTASYLEIYNESIRDLL--EPETP-
-SKKLVLREDVHRHITVANLSHHPLFTVEDVMDLVVKGNINRTTSATDANETSSRSHAVL
QVHIT--QKNRTAEL--TED------H-KFATLSLIDLAGSERASAT--KNRGERLHEGA
NINRSLLALGNCINALCAGGKRGG----GFHVPYRDSKLTRLLKFSLGGNCKTVMIVCIS
PTSNHYDETLNTLKYATRAKEIKTKIIRN--QHSLDRHVGSYLKMITEQRQEIEELRSR-
ERKMIDLELSRYKISRERVHMSVWD---SVQSLRQNYKTSEKFHHLKVIKSLMLCK--RR
FLQMVGV-------------ELAVLLKFTSP-------N----------SDIHVNCMALH
EQLVQKVKN---LEQSFDSP-DELESALEHTRQVDLVKL-QEMEGWA-ESDLVWYESLLS
WVSESVRNEIL--------VGSSLMMERLMEDHVLLDRLKFISETLLRFT-----HTAEG
SDEHSFD--FDSLTEQLHGQIRDLIN--IDDEFDRFAASVQT------------------
------------------------------------------------------------
---------------TMVGTRDRTLVSAEALQERNFRKGALSLQVPHHRKQARAKVVKSS
SGTPSPVQRSRTSQG---SKAAK-------------------------------------
--------------KVRWSEVLPGN----------------------------DTSSMMM
D---------------------------------------DDNPQ----TQHSTHITASE
EDISMLD-----------AADSAVAPSE--------------------------------
------------------------------------------------------------
------------------------------------------------------------
-----------------------------GIYNLHPTVAP---RDIPPP-----------
------------PRK--------------VSLTATALVRGK-------------------
---------------------------------------------------------
>XP_020059455_Aspergillus_aculeatus
------------------------------------------------------------
------------------------------------------------------------
------------------------------------------------------------
--------------------MA---D-------ASSITVA--------------------
------------------------------------------------------------
-----------------------------------------VRVRPFTIREAAQLSKCE-
----------------------------------DGPLFLGDGSLAA-------------
------------------------------APTPKLNQ-KGLRSIIKVIDDRCLVFDPPE
D---------NPVQKFSKSV---------------------VPNG--K-RVK--------
--------DQTFAFDRIFDQNASQGEVYESTTRGLLDSVLDGYNATVFAYGATGCGKTHT
ITGTAQQPGIIFMTMQELFERIDER---SDEKATEISLSYLEIYNETIRDLL--VPGGS-
-KGGLMLREDSNHSVSVAGLSSHHPQNVQQVMDMIMRGNECRTMSPTEANATSSRSHAVL
QINIA--QKDRNADV--NEP------H-TMATLSIIDLAGSERASAT--KNRGERLFEGA
NINKSLLALGSCINALCD----PRK---RNHIPYRNSKLTRLLKFALGGNCKTVMIVCVS
PSSQHFDETQNTLRYANRAKNIQTKVTRN--VFNVNRHVKDFLVKIDEQMALINELKAQ-
QKNYEKVAFAKFRKQTEKKDAVMRE---GIARIRSAYEHSLSERQERTSNMIKLRHISRR
IGLLSSWIAAFDHVCASSE-S-EQPLFNLRA--------------------IRKTAQGIL
LELESSRQH---YHQRLAK--STWDRSLVSAVEHAVRQL-QEFNF-NDSSDIDNIHREAE
LLRANTEREALSAVAEQDKAGDAAAVQTLLQAQF--------------------------
---------------ETISGIENIMEMSEEEAVETGRKILAR------------------
------------------------------------------------------------
--------MLGSCSGVTSSLVKPDGSVPSLLLASPIKTMSSP-KQKKRV---SLAAAPPI
GRLSYTPV--VLTPAA-PPSPTK-----GSPRRRKLN-VGRKS--VSFSPKK--AQPKPI
IKR-----------SVRW------------------------------------------
-------------------------------------------------RDDEEDGALTE
VQKTPQK--PG-LAPVPE---ASPGEPP-LPRASPIPRGIP-VPTRNFSPSSAS--S-PI
-SAVPE---PTLNIQKNSNRFKTGFLSKKPSS-SP-----MGPPPTSTL--PLSDNEASP
LRDIENSSFLNR-SV-----ERPSRIAVRT-PSGS-YSGSPAS--DTKSATSWKASKDDA
IKITSAMRRISGGSFGIG----PSANALRVHRRRSPTAVTY--GSSPTE-------NTMF
TASQARRMV---KSE----KE-E---TK-PRVLSPRALPIMKNTQ----------RRSTL
GG-DIRP--------RDISLSSRDAIRLSMVAAP---S-LERPPERLYPSNGFGMR-
>XP_001272869_Aspergillus_clavatus
------------------------------------------------------------
------------------------------------------------------------
------------------------------------------------------------
--------------------MAAEGG-------ASSITVT--------------------
------------------------------------------------------------
-----------------------------------------VRVRPFTIREAAQLPKCA-
----------------------------------DGPVFLGDGSLAG-------------
------------------------------APIPKLNQ-KGIRSIIKVIDDRCLVFDPPE
D---------NPVQKFSRSV---------------------VPQG--K-RVK--------
--------DQTFAFDRIFDQNASQGEVYEATTRTLLDSVLDGYNATVFAYGATGCGKTHT
ITGTAQQPGIIFLTMQELFERIDER---AGEKHTEVSLSYLEIYNETIRDLL--VPGGS-
-KGGLMLREDTNQSVSVSGLSSHHPQNVQQVMDMIMRGNEFRTMSPTEANATSSRSHAVL
QINIA--QKDRNADV--NEP------H-TMATLSIIDLAGSERASAT--KNRGERLFEGA
NINKSLLALGSCINALCD----PRK---RNHVPYRNSKLTRLLKFSLGGNCRTVMIVCVS
PSSQHFDETQNTLRYANRAKNIQTKVTRN--VFNVNRHVKDFLVKIDEQMNLINELKAQ-
QKESEKVAFAKFKKQTEKKDAAIRE---GISRIRNAYEHSLQERQERTNNMIKLRQVSRR
IGMLSSWIAAFDAVCENSE-N-RQPLSNLQA--------------------IRKSAQGIL
LELEGSRQH---YHQRLAK--NNWDRAMNSAVENAVRQL-RDFDI-SDNSDVANFDREAE
LLRSNAEREALSTVAEQDKTGEAAIVQLLLQAQF--------------------------
---------------ETMASIEHLMEMNEEEAVEMGKKILLK------------------
------------------------------------------------------------
--------MLNSSSTVATNVVKPDGAMLPAQPLSPLK--LSSPKQKKRL---SVA-HLPV
AKALDAPI--TFAPTA-PASPTK-----GSPRRRKVG-GGRKS--VSFSPKK--PQTKT-
IKR-----------SVRW------------------------------------------
-------------------------------------------------KDDEQDGALTE
YQKTPQK--LL-TEIIPE---ESPSEPP-LPRTSPIPRGIP-VPSRNISP-FCS--S-PV
-PQSSE---PTLHVPKN-NRFKAGFLTKKLGS-SP-----MAPPPTSTL--PLSDTESSP
LRDIENSSFLNRSSI-----DRPSRIAVRT-SSGS-YSSSPMS--DSK--DSWKATKDDA
IKITSAMRRISSGSFGPG----ASANALRIHRRRSPTSGTY--GSSPSE-------NTMF
TASQARRMV---KSE----KEPD---PK-PRVLSPRALPIMKNTS---------QRRTTF
GG-DFRP--------RDISLTSRDAIRLSVMAAP---N-VERPPEALYPSSGGSWR-
>XP_001265879_Aspergillus_fischeri
------------------------------------------------------------
------------------------------------------------------------
------------------------------------------------------------
--------------------MAAEGG-------SSSITVT--------------------
------------------------------------------------------------
-----------------------------------------VRVRPFTIREAAQLPKCE-
----------------------------------DGPLFLGDGSLAG-------------
------------------------------APTPKLNQ-KGIRSIIKVIDDRCLVFDPPE
D---------NPVQKFSRSV---------------------VPNG--K-RVK--------
--------DQTFAFDRIFDQNATQGEVYEATTRTLLDSVLDGYNATVFAYGATGCGKTHT
ITGTAQQPGIIFLTMQELFERIEER---SGEKHTEVSLSYLEIYNETIRDLL--VPGGS-
-KGGLMLREDTNKSVSVSGLSSHHPQNVQQVMDMIMRGNECRTMSPTEANATSSRSHAVL
QINIA--QKDRNADV--NEP------H-TMATLSIIDLAGSERASAT--KNRGERLLEGA
NINKSLLALGSCINALCD----PRK---RNHVPYRNSKLTRLLKFSLGGNCRTVMIVCVS
PSSQHFDETQNTLRYANRAKNIQTKVTRN--VFNVNRHVKDFLVKIDEQMNLINELKAQ-
QKESEKLAFAKFKKQTEKKDAAIRE---GVSRIRNAYDHSLPERQEKINTMIKLKQVSRR
IGMLSSWIAAFDTVCANSE-N-DEPLSNLQA--------------------IRKTAQGIL
LELEGSRQH---YHQRLAK--NNWDRALNSAVENAIRQL-RDFEI-SDNSDFANFDREAE
LLRANAEREALSAVADQDKAGEAATIQVLLQAQF--------------------------
---------------EIIASIEQIIHLSEEEAVEMGKKILLK------------------
------------------------------------------------------------
--------MLNSSANVATNVVKPDGTLLPAQPLSPLK--HSSPKQKRRS---SVA-HLPT
LKGLGAPI--TFTPAA-PASPTK-----GSPRRRKVG-AGRKS--VSFSPKK--TQAKT-
MKR-----------SVRW------------------------------------------
-------------------------------------------------KDDEQDGALTE
YQKTPQK--PL-TETIPE---EAPSEEPQLPRASPIPRGIP-VHSRNISP-FGS--S-PI
PPPSNE---PTLHVQKN-NRFKAGFLSKKAGS-SP-----VGPPPTSTL--PLSDNENSP
LRDIENSSFLNRSSM-----DRPSRIAVRT-SSGS-YSSSPLS--DSR--DSWKASKDDA
IKITSAMRRISGGQFGSA----ASTNSLRIHRRRSPTSATY--GSSPSE-------NTMF
TASQARRMV---KSE----KELD---PK-PRVLSPRTLPIMKSTS---------HRRTTF
GG-DIRP--------RDISLTSRDAIRLSTMAAP---S-IERPPETLYPSSGAGWR-
>XP_041148121_Aspergillus_flavus
------------------------------------------------------------
------------------------------------------------------------
------------------------------------------------------------
--------------------MAIPSD-------ASSITVA--------------------
------------------------------------------------------------
-----------------------------------------VRVRPFTIREAAQISKCE-
----------------------------------DGPLFLGDGSLAG-------------
------------------------------APTPKLNQ-KGIRSIIKVIDDRCLVFDPPE
D---------SPVQKFSKSV---------------------VPNG--K-RVK--------
--------DQTFAFDRIFDQNASQGEVYEATTRTLLDSVLDGYNATVFAYGATGCGKTHT
ITGTAQQPGIIFMTMQELFERIDER---SGEKATEISLSYLEIYNETIRDLL--VPGGS-
-KGGLMLREDSNKSVSVSGLSSHHPQNVQQVMDMIMKGNECRTMSPTEANATSSRSHAVL
QINIA--QKDRNADV--NEP------H-TMATLSIIDLAGSERASAT--KNRGERLFEGA
NINKSLLALGSCINALCD----PRK---RNHVPYRNSKLTRLLKFSLGGNCKTVMIVCVS
PSSQHFDETQNTLRYANRAKNIQTKVTRN--VFNVNRHVKDFLVKIDEQMNLINELKAQ-
QKDYERIAFAKFKKQTEKKDAVVRE---GISRIRNAYEHSLPERQERTANMLKSRQISRR
IGILSSWIAAFDSVCANSE-N-EVPLANLQA--------------------IRKTAQGVL
LELESSRQH---YHQRLAR--STWDRGINSAVEHAVRQL-HDFGI-NDNGDLANLHREAE
LLKSNTERDAFSAVAEQEKAGEAETVQLLLQAQF--------------------------
---------------EAISAIEDIMQMSEEEAVEAGKSILSK------------------
------------------------------------------------------------
--------MLDSCSTATSSLVKPDGSLPAAQPFSPSK--AMSPKPKKRV---SLA-ALPA
GKTLAAPI--SLASTA-PASPGK-----GSPRRRRLG-GGRKS--VTFSPKK--PQAKS-
TKR-----------SVRW------------------------------------------
-------------------------------------------------KDDEQDGSLAE
FQKTPQK--PR-AQLFPEGPQGSPSEPP-MPRTSPVPRGIP-VPSRNISPSYGF--S-PV
-PAPPE---PTLHVPKN-NRFKAGFLSKKISG-SP-----IAPPPSTSL--PASDGEHSP
LRNIENSSFLNRASV-----DRPSRIAVRT-SSGS-YTSSPAS--DNK--ESWKANKDDA
IRISSAMRRISGGHFGAG----ASANSLRVHRRRSPGSATY--GSSSPE-------NTMF
TA-QARRMA---KGE----KEHE---AK-PGVLGPRTLPIMKNTG----------RRTTF
GG-EIRP--------RDISLTSRDAIRLSAMATP---N-LQRPSESLYSNSGAGWR-
>XP_749450_Aspergillus_fumigatus
------------------------------------------------------------
------------------------------------------------------------
------------------------------------------------------------
--------------------MAAEGG-------SSSITVT--------------------
------------------------------------------------------------
-----------------------------------------VRVRPFTIREAAQLPKCE-
----------------------------------DGPLFLGDGSLAG-------------
------------------------------APTPKLNQ-KGIRSIIKVIDDRCLVFDPPE
D---------NPVQKFSRSV---------------------VPNG--K-RVK--------
--------DQTFAFDRIFDQNATQGEVYEATTRTLLDSVLDGYNATVFAYGATGCGKTHT
ITGTAQQPGIIFLTMQELFERIEER---KGEKHTEVSLSYLEIYNETIRDLL--VPGGS-
-KGGLMLREDSNKSVSVSGLSSHHPQNVQQVMDMIMRGNECRTMSPTEANATSSRSHAVL
QINIA--QKDRNADV--NEP------H-TMATLSIIDLAGSERASAT--KNRGERLLEGA
NINKSLLALGSCINALCD----PRK---RNHVPYRNSKLTRLLKFSLGGNCRTVMIVCVS
PSSQHFDETQNTLRYANRAKNIQTKVTRN--VFNVNRHVKDFLVKIDEQMNLINELKAQ-
QKESEKLAFAKFKKQTEKKDAAIRE---GVSRIRNAYDHSLLERQEKINTMIKLKQVNRR
IGMLSSWIAAFDAVCANSG-N-DEPLSNLQA--------------------IRKTAQGIL
LELEGSRQH---YHQRLAK--NNWDRAMNSAVENAIRQL-RDFEI-SDNSDFANFDREAE
LLRANAEREALSAMADQDKAGEVATIQVLLQAQF--------------------------
---------------EIIASIEQIMRLSEEEAVEMGKKILLK------------------
------------------------------------------------------------
--------MLNSSANVATNVVKPDGTLLSAQPFSPLK--HSSPKQKRRS---SVA-HLPT
VKGLGAPI--SFTPAA-PASPTK-----GSPRRRKVG-AGRKS--VSFSPKK--TQAKT-
TKR-----------SVRW------------------------------------------
-------------------------------------------------KDDEQDGALTE
YQKTPQK--PL-TETIPE---EPPSEEPQLPRASPIPRGIP-VPSRNISP-SGS--S-PI
PPPSNE---PTLHVQKN-NRFKAGFLSKKAGS-SP-----VGPPPTSTL--PLSDNENSP
LRDIENSSFLNRSSM-----DRPSRIAVRT-SSGS-YSSSPLP--DSR--DSWKASKDDA
IKITSAMRRISGGQFGSA----ASTNSLRINRRRSPTSATY--GSSPSE-------NTMF
TASQARRMV---KSE----KELD---PK-PRVLSPRTLPIMKSTS---------HRRTTF
GG-DIRP--------RDISLTSRDAIRLSTMAAP---S-IERPPETLYPSSGAGWR-
>XP_662117_Aspergillus_nidulans
------------------------------------------------------------
------------------------------------------------------------
------------------------------------------------------------
--------------------MGASSD-------SSSISVT--------------------
------------------------------------------------------------
-----------------------------------------VRVRPFTIREAAQLTKCE-
----------------------------------DGPLFLGDGSLAG-------------
------------------------------APAPKLNQ-KGLRSIIKVIDDRCLVFDPPE
D---------NPVQKFSRSV---------------------VPNG--K-RVK--------
--------DQTFAFDRIFDQNATQGEVYEATTRSLLDSVLDGYNATVFAYGATGCGKTHT
ITGTPQQPGIIFLTMQELFERIEER---KSEKHTELSLSFLEIYNETIRDLL--VPGGA-
-KSGLSLREDSNKAVSVSGLSSHSPKSVQEVMDMIMKGNACRTMSPTEANATSSRSHAVL
QINVA--QKDRNADI--NEP------H-TMATFSIIDLAGSERASAT--KNRGERLFEGA
NINKSLLALGSCINALCD----PRK---RNHVPYRNSKLTRLLKFSLGGNCKTVMIVCVS
PSSQHFDETQNTLRYANRAKNIQTKVTRN--VFNVNRHVKDFLVKIDEQMALINELKAQ-
QRESEKVAFAKFKKQTEKKDAAVRE---GLARIRNAYDHSLPERQERINNMIRLKQVSRR
IGLLSSWIAAFDNVCANSE-N-EVPLSNLQA--------------------VRKTAQGIL
LELEGSRQH---YHQRLAK--STWDRGMTSAVENAVQQL-QEFDT-SDKSDVTNLRREAE
LLRANTEREALSAVAEQDKAGDAAVVQLLLQAHF--------------------------
---------------EIASSIERIMHLSEEEAVEMGKRSLTK------------------
------------------------------------------------------------
--------MLDSCCTATSNVVKPDSNLPPMPTFSPSK--HSPAKAKKRL---SLA-IVPP
SKSLNATV--ALHPTA-PTSPTR-----GSPRRRKMG-TGRKS--VSFSPKK--APAKP-
PKR-----------SVRW------------------------------------------
-------------------------------------------------KDDEEDGTLTE
IQKTPQK--RE-ATLIHR--SVSPQEPG-LPRASPIPRGIP-VPTRNFSPSGGS--S-PI
-PTPSD---QPLSIPKN-NRFKTGFLSKKTGS-SP-----IPAPPTVAL--SVSD-RSSP
LRDIEGSSFLNRAST-----ERPSRIAVRT-PSGN-YSPSPAQ--PETK-GEWKASKDDV
RRISTAMRRISIGSFGTS----ASATALRAHRRRSPTSATY--GSSPPE-------NTMF
TA-QARRMA---KGE----KELE---NK-PAVLGPRSLPIKKNTS---------QRRTTF
GG-DIRP--------RDFSFSGRDI-RLSAIGGF-----------------------
>XP_001391832_Aspergillus_niger
------------------------------------------------------------
------------------------------------------------------------
------------------------------------------------------------
--------------------MA---D-------ASSITVA--------------------
------------------------------------------------------------
-----------------------------------------VRVRPFTIREAAQLSKCE-
----------------------------------DGPLFLGDGSLAG-------------
------------------------------APTPKLNQ-KGLRSIIKVIDDRCLVFDPPE
D---------NPVQKFSKSV---------------------VPNG--K-RVK--------
--------DQTFAFDRIFDQNASQGEVYESTTRNLLDSVLDGYNATVFAYGATGCGKTHT
ITGTAQQPGIIFLTMQELFERIDER---SGEKATEVSLSYLEIYNETIRDLL--VPGGS-
-KGGLMLREDSNKSVSVSGLSSHHPQNVQQVMDMIMRGNECRTMSPTEANATSSRSHAVL
QINIA--QKDRNADV--NEP------H-TMATLSIIDLAGSERASAT--KNRGERLFEGA
NINKSLLALGSCINALCD----PRK---RNHVPYRNSKLTRLLKFALGGNCKTVMIVCVS
PSSQHFDETQNTLRYANRAKNIQTKVTRN--VFNVNRHVKDFLVKIDEQMALINELKAQ-
QRDSEKVAFAKFKKQTEKKDAVIRE---GLSRIRNAYDHSLSERQERTNYMIKQKQISRR
IGLLSAWIGAFDHVCASCE-A-EDALSNIRA--------------------VRKTAQGIL
LELESSRQH---YHQRLAK--NAWDRGMTSAVEHAIRQL-QDFDI-SDNGDFVNMTREAE
LLRANHEREALAAVAEQDKAGEAATVQVLLQAQF--------------------------
---------------ELITEIENLMQLSEEEAIEQGQKMLAK------------------
------------------------------------------------------------
--------MLNSCSTAVSNIVKPDGSLPSMPPLSPVK--ASPLKQKKRL---SIATTVPM
GRPLAAPA--LTPTAA-PPSPQK-----GSPRRRKLN-VGRKS--VSFSPKK--PAAKP-
TKR-----------SVRW------------------------------------------
-------------------------------------------------KDDEHEGTLTE
FQKTPQK--TQ-ITTIPE---NSP-EPQ-LPRTSPIPRGIP-VPTRNFSPSSGG--SPPV
-SAVPE---PTLNVQKN-NRFKAGFLTKKNSS-SP-----IAPPPTTTL--PLSDSEKSP
LRDIEGSSFLNRASV-----ERPSRIAVRT-SSGS-YSGSPAS--DK---NSWKASKDDA
IKITSAMRRISGGSFQVG----SSANALRIHRRRSPTSATY--GSPPTENNTMNTMNTMF
TASQARRMG---KGE----KEIE---SK-PGVLGPRTLPIMKNTH----------RRTTF
GG-DIRP--------RDISLSSRDAIRLSAMATP---K-LEKPPAS-FSNGGFALR-
>XP_015405339_Aspergillus_nomiae
------------------------------------------------------------
------------------------------------------------------------
------------------------------------------------------------
--------------------MAIPSD-------ASSITVA--------------------
------------------------------------------------------------
-----------------------------------------VRVRPFTIREAAQISKCE-
----------------------------------DGPLFLGDGSLAG-------------
------------------------------APTPKLNQ-KGIRSIIKVIDDRCLVFDPPE
D---------NPVQKFSKSV---------------------VPNG--K-RVK--------
--------DQTFAFDRIFDQNASQGEVYEATTRTLLDSVLDGYNATVFAYGATGCGKTHT
ITGTAQQPGIIFMTMQELFERIDER---SGEKATEISLSYLEIYNETIRDLL--VPGGS-
-KGGLMLREDSNKSVSVSGLSSHHPQSVQQVMDMIMKGNECRTMSPTEANATSSRSHAVL
QINVA--QKDRNADV--NEP------H-TMATLSIIDLAGSERASAT--KNRGERLFEGA
NINKSLLALGSCINALCD----PRK---RNHVPYRNSKLTRLLKFALGGNCKTVMIVCVS
PSSQHFDETQNTLRYANRAKNIQTKVTRN--VFNVNRHVKDFLVKIDEQMNLINELKAQ-
QKDHERIAFAKFKKQTEKKDAVVRE---GISRIRNAYEHSLPERQERTANMIKSRQISRR
IGMLSSWIAAFDSVCANSE-H-EEPLTNLQA--------------------IRKTAQGVL
LELESSRQH---YHQRLSR--STWDRGINSAVEHAVRQL-QDFGI-NDNSDLANLHREAE
LLKSNTERDAFSAVAEQEKGGEAETVQLLLQAQF--------------------------
---------------EAISAIEDIMQMSEEEAVETGKNILSK------------------
------------------------------------------------------------
--------MLDSCSTVTSSLVKPDGSLPPAQTFSPFK--AMSPKPKKRV---SLA-ALPA
GKTLAAPI--SLAPAA-PASPGK-----GSPRRRRLG-VGRKS--VTFSPKK--SQAKS-
TKR-----------SVRW------------------------------------------
-------------------------------------------------KDDEQDGSLAE
FQKTPQK--PR-AQLFPEASKAVPTSPH-CLERHP--------------PSYGS--S-PV
-PAPPE---PTLHVPKN-NRFKAGFLSKKTSG-SP-----IAPPPSTSL--PASDGEHSP
LRNIENSSFLNRAPI-----DRPSRIAVRT-SSGS-YTSSPAS--DNK--ESWKANKDDA
MRISSAMRRISGGHFGAG----ASANSLRVHRRRSPGSATY--GSSPPE-------NTMF
TA-QARRMA---KGE----KEHE---TK-PGVLGPRNLPIMKNTG----------RRTTF
GG-DIRP--------RDISLTSRDAIRLSAMATP---I-LQRPPESLYSNSGAGWR-
>XP_023092483_Aspergillus_oryzae
------------------------------------------------------------
------------------------------------------------------------
------------------------------------------------------------
--------------------MAIPSD-------ASSITVA--------------------
------------------------------------------------------------
-----------------------------------------VRVRPFTIREAAQISKCE-
----------------------------------DGPLFLGDGSLAG-------------
------------------------------APTPKLNQ-KGIRSIIKVIDDRCLVFDPPE
D---------SPVQKFSKSV---------------------VPNG--K-RVK--------
--------DQTFAFDRIFDQNASQGEVYEATTRTLLDSVLDGYNATVFAYGATGCGKTHT
ITGTAQQPGIIFMTMQELFERIDER---SGEKATEISLSYLEIYNETIRDLL--VPGGS-
-KGGLMLREDSNKSVSVSGLSSHHPQNVQQVMDMIMKGNECRTMSPTEANATSSRSHAVL
QINIA--QKDRNADV--NEP------H-TMATLSIIDLAGSERASAT--KNRGERLFEGA
NINKSLLALGSCINALCD----PRK---RNHVPYRNSKLTRLLKFSLGGNCKTVMIVCVS
PSSQHFDETQNTLRYANRAKNIQTKVTRN--VFNVNRHVKDFLVKIDEQMNLINELKAQ-
QKDYERIAFAKFKKQTEKKDAVVRE---GISRIRNAYEHSLPERQERTANMLKSRQISRR
IGILSSWIAAFDSVCANSE-N-EVPLANLQA--------------------IRKTAQGVL
LELESSRQH---YHQRLAR--STWDRGINSAVEHAVRQL-HDFGI-NDNGDLANLHREAE
LLKSNTERDAFSAVAEQEKAGEAETVQLLLQAQF--------------------------
---------------EAISAIEDIMQMSEEEAVEAGKSILSK------------------
------------------------------------------------------------
--------MLDSCSTATSSLVKPDGSLPAAQPFSPSK--AMSPKPKKRV---SLA-ALPA
GKTLAAPI--SLASTA-PASPGK-----GSPRRRRLG-GGRKS--VTFSPKK--PQAKS-
TKR-----------SVRW------------------------------------------
-------------------------------------------------KDDEQDGSLAE
FQKTPQK--PR-AQLFPEGPQGSPTTPA-VP-----------------------------
------------------------------------------------------------
------------------------------------------------------------
------------------------------HRT---------------------------
TR-KAGRQT---K--------------------------------------------TTP
SG-SVRR--------------------------------------------------
>XP_040641726_Aspergillus_ruber
------------------------------------------------------------
------------------------------------------------------------
------------------------------------------------------------
-------------------MPPDSSN-------SSSISVA--------------------
------------------------------------------------------------
-----------------------------------------VRVRPFTIREAAQISKCE-
----------------------------------AGPLFLGDGSLAG-------------
------------------------------APTPKLQQ-KGLRSIIKVIDDRCLVFDPPE
D---------NPVQKFSRSV---------------------VPNG--KPRVK--------
--------DQTFAFDRIFDQSASQGEVYESTSRSLLDNVLDGYNATVFAYGATGCGKTHT
ITGTTQQPGIIFLTMQELFERIDER---SSEKATEVSLSYLEIYNETIRDLL--VPGGS-
-KAGLMLREDSNKSVSVAGLSSHHPQSVQQVMDMIMQGNECRTMSPTEANATSSRSHAVL
QINVA--QKDRNADV--NEP------H-TMATLSIIDLAGSERASAT--KNRGERLWEGA
NINKSLLALGSCINALCD----PRK---TNHVPYRNSKLTRLLKFSLGGNCKTVMIVCVS
PSSQHFDETQNTLRYANRAKNIQTKVTRN--VFNVNRHVKDFLVKIDEQMNLINELKAQ-
QKNHEQVAFTKFKKQNEKKDSVLLE---GVARIRNAFEHSLPERQERTNSMIKLRQISRR
IGLLSSWIAAFDNVCASYEGD-EEPLSNLQA--------------------IRKSAQGIL
LELEGSRQH---YHQRLAK--NAWERGLNSALENAIRQL-REFNI-SDNSDISNLNREAE
LLKANMEREALTALAEQDKVGDAATMQLLLQAQF--------------------------
---------------EMITSIETIMQLSEADAIEEGMKILMK------------------
------------------------------------------------------------
--------MLNSCSTVTSNIVKPDGSLPPIPPPSPLK--TSSPK-KKRV---SLI-NVPS
AKTLSAPI--TFAPTA--TSPTK-----ASPRRPKMK-VGRKS--VSFSPKK--SQPKA-
PKR-----------SVRW------------------------------------------
-------------------------------------------------KDDEEDGSLAE
FQKTPQKASAAPAALAPE--DNTEHDLP-VQRTSPIPRGIP-VPKR--SPSLGSLGSSPI
PAPPSE---PTLNVTKG-SRFQAGFLSKKNGS-SP-----APAPPSTSL--PLSDNEKSP
LRNIENSSFLNRPSV-----ERPSRMPVRR-SSGS-ISSSPLS--ESK--GSWKANKDDA
IKINSAMRRISGGQFGSA----VSANTHRAHRRRSPTSASY-GGGSPTE-------NTMF
TASGARRMT---KNE-----ETE---TK-PRVLGPRTIPVMKSTA---------HRRSTF
GG-DLRA-----------SLTSRDAIRLSAMATP---N-LEK-----FSNNSGGAYW
>XP_040697073_Aspergillus_sydowii
------------------------------------------------------------
------------------------------------------------------------
------------------------------------------------------------
--------------------MGPPSD-------SSSITVA--------------------
------------------------------------------------------------
-----------------------------------------VRVRPFTIREAAQITKCE-
----------------------------------DGPLFLGDGSLAG-------------
------------------------------APTPKLNQ-KGLRSIVKVIDDRCLVFDPPE
D---------NPVHKFSRSV---------------------VPNG--K-RVK--------
--------DQTFAFDRIFDQNASQGEVYESTTRSLLDSVLDGYNATVFAYGATGCGKTHT
ITGTPQQPGIIFLTMQELFERIEER---SGEKHTELSLSFLEIYNETIRDLL--VPGGT-
-KGGLSLREDTNKAVSVSGLSSHSPKSVQEVMDMIMKGNASRTMSPTEANATSSRSHAVL
QINVA--QKDRNADI--NEP------H-TMATFSIIDLAGSERASAT--KNRGERLFEGA
NINKSLLALGSCINALCD----PRK---RNHVPYRNSKLTRLLKFSLGGNCKTVMIVCVS
PSSQHFDETQNTLRYANRAKNIQTKVTRN--VFNVNRHVKDFLVKIDEQMALINELKAQ-
QKESEKVAFAKFKKQTEKKDAAVRE---GLVRIRNAYDHSLPERQERTNNMIKLKQVSRR
IGLLSSWIAAFDNVCANSE-N-EVPLPNLQA--------------------IRRTAQGIL
LELEGSRQH---YHKRLAK--SVWERGMTSAVENAVQQL-QEFET-SDKSDITNLRREAE
LLRSNTEREALSAVAEHDKGGEAATVQVLLQAQF--------------------------
---------------EIASSIEDIMHLSEEEAVEMGKRSLTN------------------
------------------------------------------------------------
--------MLDSCYAVTSNVVKPDGNLPTMPA-SPTK--ASPSKQKKRL---SLA-IVPP
GKSMNAAV--SLHPTA-PASPTR-----GSPRRRKMG-SGRKS--VSFSPKK--VQAKP-
PKR-----------SVRW------------------------------------------
-------------------------------------------------KDDEQDGTLTE
IQKTPQK--RE-ATPVPR--SESPGEPT-LPRSSPIPRGIP-VPTRSFSPAGGS--S-PI
-PTPTD---QPLSIPKN-NRFKTGFLSKKAGS-SP-----IPAPPTASL--PLSD-QGTP
LRDIENSSFLNRASA-----ERPSRIAVRS-SSGN-FSSSPVP--EPPK-GEWKASKDDV
RRISTAMRRISVGSFGPS----TNATAIRAQRRRSPSSTTY--SSSPPE-------NTMF
TA-QARRMA---KGD----KEAE---NKRSSVLGPRSLPIKKNTS---------QRRTTF
GG-DIRP--------RDFSFSGRDTSRLSAFGGL-----------------------
>XP_001218200_Aspergillus_terreus
------------------------------------------------------------
------------------------------------------------------------
------------------------------------------------------------
--------------------MTASSD-------SSSITVA--------------------
------------------------------------------------------------
-----------------------------------------VRVRPFTIREAAQLAKCE-
----------------------------------DGPLFLGDGSLAG-------------
------------------------------APTPKLNQ-KGIRSIVKVIDNRCLVFDPPE
D---------NPVQKFSKSV---------------------VPNG--K-RVK--------
--------DQTFAFDRIFDQNASQGEVYESTTRTLLDSVLDGYNATVFAYGATGCGKTHT
ITGTAQQPGIIFLTMQELFERIEER---SGEKATEISLSYLEIYNETIRDLL--VPGGS-
-KGGLMLREDSNKSVSVAGLSSHHPQSVQEVMDMIMRGNACRTMSPTEANATSSRSHAVL
QINIA--QKDRNSDV--HEP------H-TMATLSIIDLAGSERASAT--KNRGERLFEGA
NINKSLLALGSCINALCD----PRK---RNHVPYRNSKLTRLLKFSLGGNCKTVMIVCVS
PSSQHFDETQNTLRYANRAKNIQTKVTRN--VFNVNRHVKDFLVKIDEQMALINELKAQ-
QKDYEKVAFAKFKKQTERKDAVIRE---GVARIRNAYEHSLPERQERTNNMIKLRQISRR
IGMLSSWIAAFDNVCANSE-D-EQALSNLSA--------------------IRKTAQGIL
LELEGSRQH---YHQRLAR--SSWDRSMNSAVENAVRQL-QEFDI-SDNSDSSNLYREAE
LLRSNTEREALSAVAEQEKAGDVATVQLLLQAHF--------------------------
---------------ETISSIENIMQLTEQEAVETGKKILSK------------------
------------------------------------------------------------
--------MLNSCAVATSNVVKPDGNVLPAQTFSPVK--ASPAKPKKRV---SLA-HPSG
SKTLGAPI--SLAPAA-PLSPTK-----GSPRRRKIG-AGRKS--VSFSPKK--TASKA-
AKR-----------SVRW------------------------------------------
-------------------------------------------------KDDEQDGTLTE
FQKTPQK--PE-TA--PE-PEDSPSEPP-LPRTSPVPRGLP-VPSRNFSPMNGS--S-PI
-PAPPE---PTLNIQKN-NRFKAGFLSKKTGS-SP-----IAPAPSASL--PLSDNENSP
LRDIENSSFLNRASI-----DRPSRIAVRT-SSGS-YSSSPVS--DSK--ESWKANKDDA
IKINSAMRRISGGQFGIG----ASTNTLRVHRRRSPGSATY--GSSPTE----NTMNTMF
TS-QARRIG---KGE----KEQE---FK-PRVLSPRTLPIMKNTG----------RRTTF
GG-DFRP--------RDISLTSRDAIRLSSAAAP---N-LERTT-------------
>XP_022493908_Penicillium_arizonense
------------------------------------------------------------
------------------------------------------------------------
------------------------------------------------------------
--------------------MAASDG-------ASSISVA--------------------
------------------------------------------------------------
-----------------------------------------VRVRPFTIREAAQITRSD-
----------------------------------DGPLFLGDGSLAG-------------
------------------------------APAPKLNQ-KGIRSIVKVIDDRCLVFDPPE
D---------NPVQKFSRSV---------------------VPNG--K-RVK--------
--------DQTFAFDRIFDQNASQGEVYESTTRSLLDNVLDGYNATVFAYGATGCGKTHT
ITGTAQQPGIIFLTMQELFERINER---SSEKSTEITLSYLEIYNETIRDLL--VPTGSS
GKGGLMLREDSQQSVSVAGLSSHHPQSVEQVMDMIMRGNECRTMSPTEANATSSRSHAVL
QINIA--QKDRNADV--NEP------H-TMATLSIIDLAGSERASAT--KNRGERLFEGA
NINKSLLALGSCINALCD----PRK---RNHIPYRNSKLTRLLKFALGGNCKTVMIVCVS
PSSQHFDETQNTLRYANRAKNIQTKVTRN--VFNVNRHVKDFLVKIDEQMNMINELKAQ-
AKDHEKVAFAKFRKQNEKKDAVLRE---GVARIRNAYEHTLLERQEKTNNMLKLRQISRR
IGILSSWIAAFDNVCATRE-D-QEGLSNLYA--------------------VRKSAQGIL
VELEGSRHH---YNQRLSK--SNWDRAVNSAVENAAKQL-QEFDT-TDNSDFANLNREAE
LLRSNAEREALSAVVEQDKAGEASAVQLLLQAQF--------------------------
---------------EIMSSIEEIMQLNASEAIKKGRTILMK------------------
------------------------------------------------------------
--------MMEDCTNTASNLVKPDGGMPGIPNVSSARP-ASPTKPKKRF---SLV-SLPP
ISNANPPV--TFAAVA-PTSPTK-----ASPRRRKVA-PGRKS--VSFTPKK--TQSKP-
AKR-----------SVRW------------------------------------------
-------------------------------------------------KDDEQDGALTE
FQKSPKK--VE-SDFVDGPSWGEPSLPP--RSGSPIPRDIP----RVASPALSV--S-PV
SDEPAEPAEPTLNVQKNNSRFKAGFLSKRAGS-SP-----LAPPPSSTL--PLTGRENSP
LRDIEGSSFMNRSPM-----ERPSRIAVRS-PSGN-FSSGPVS--ENR--DDWKSDKEDA
IKINSAMRRISSSHTGA-----SSANFLRVHRRRSPTSDTY--GATLGE-------NNMF
TASQARRMV---KSE----REVH---AK-PRVLSPHTLPVMKNTG----------RRTTL
G--DIRP--------RNLSISSRDAIRLSAMAAP---P-VDR---------------
>XP_014531340_Penicillium_digitatum
------------------------------------------------------------
------------------------------------------------------------
------------------------------------------------------------
--------------------MDASDG-------ASSISVT--------------------
------------------------------------------------------------
-----------------------------------------VRVRPFTIREAAQITRCD-
----------------------------------EGPLFLGDGSLAG-------------
------------------------------APTPKLNQ-KGIRSIVKVIDDRCLVFDPPE
D---------NPVQKFSRSV---------------------VPNG--K-RVK--------
--------DQTFAFDRIFDQNASQGEVYESTTRSLLNNVLDGYNATVFAYGATGCGKTHT
ITGTAQQPGIIFLTMQELFERIDER---ASEKSTEISLSYLEIYNETIRDLL--VPIGSS
GKGGLMLREDSNQSVSVAGLSSHHPQNVGEVMDMIMQGNERRTMSPTAANATSSRSHAVL
QINIA--QKDRNADV--NEP------H-TMATLSIIDLAGSERASAT--LNRGERLFEGA
NINKSLLSLGSCINALCD----PRK---RNHIPYRNSKLTRLLKFALGGNCKTVMIVCVS
PSSQHFDETQNTLRYANRAKNIQTKVTRN--VFNVNRHVKDFLVKIDEQMNLINELKAQ-
ARDYEKVAFAKFRKQGEKKDAVLRE---GIARIRNAYEHTLPERQEKSNHMLKLRQIGRR
IGILSSWIAAFDNVCAAHE-N-EEGLSNLHA--------------------VRKSAQGIL
LELEGSRHH---YNQKLSK--STWDRPVNSAVENAAKQL-QEFYI-TDNSDYANLNREAD
LLRSNAEREALTAVIEQDKAGEAAAVQLLLQAQF--------------------------
---------------EMMNSIEDIMQLNSNEAIEKGRSILTK------------------
------------------------------------------------------------
--------MLEDCADAATNLVKPDGAMPSVPNVSSVRP-ASPTKTRKRF---SLV-SLPP
VSTANPPV--ALAPAA-PASPTK-----GSPRRRKGI-AGRKS--VSFSPKK--AQMKI-
PKR-----------SVRW------------------------------------------
-------------------------------------------------KDDEEDGTLTE
FQKTPKK--AD-S--ADEASFDDSWLPP--RSGSPIPRNIP----RATSPSGSI--S-PT
PDESAESAGSTLNVQKNANRFKAGFLTKRNGS-SP-----LGPPPTSSL--PLSRRDGSP
LRDIEGSSFLNRTLM-----DRPSRIAVRS-PSGN-FLSSPAS--ENK--NNWKSDKEEA
IKINSAMRRMSSGRIASGQLSAPSSNALRVHRRRSPTS-TY--GTSQAD-------NHMF
TASQARRMV---KSE----REHD---IK-PRVLSPHTLPVMKHTG----------RRTTL
GG-DGRP--------RNISLSSRDAIRLSAMAAP---P-TGHNSQTW----------
>XP_016595637_Penicillium_expansum
------------------------------------------------------------
------------------------------------------------------------
------------------------------------------------------------
--------------------MAASDG-------ASSISVA--------------------
------------------------------------------------------------
-----------------------------------------VRVRPFTIREAAQITRCD-
----------------------------------EGPLFLGDGSLAG-------------
------------------------------APTPKLNQ-KGIRSIVKVIDDRCLVFDPPE
D---------NPVQKFSRSV---------------------VPNG--K-RVK--------
--------DQTFAFDRIFDQNASQGEVYESTTRSLLDNVLDGYNATVFAYGATGCGKTHT
ITGTAQQPGIIFLTMQELFERIDER---ASEKSTEISLSYLEIYNETIRDLL--VPSGSS
GKGGLMLREDSNQSVSVAGLSSHHPQNVGEVMDMIMQGNERRTMSPTAANATSSRSHAVL
QINIA--QKDRNADV--NEP------H-TMATFSIIDLAGSERASAT--LNRGERLFEGA
NINKSLLSLGSCINALCD----PRK---RNHIPYRNSKLTRLLKFALGGNCKTVMIVCVS
PSSQHFDETQNTLRYANRAKNIQTKVTRN--VFNVNRHVKDFLVKIDEQMNLINELKAQ-
AKDYEKAAFAKFHKQGEKKDAVLRE---GVARIRNAYEHTLPERQEKTGNMLKLRQIGRR
IGILSSWIAAFDNVCAARE-N-EEGLSNLYA--------------------VRKSAQGIL
LELEGSRHH---YNQKLSK--STWDRPVNSAVENAAKQL-QEFDI-TDNSDYANLNREAD
LLRSNAEREALTAVIEQDKAGEAAAVQLLLQAQF--------------------------
---------------EMMNSIEDIMQLNADEAIKKGRTILTK------------------
------------------------------------------------------------
--------MLEDCADAATNLVKPDGTMPSVPNFSSARP-ASPTRTKKRF---SLV-SLPP
VSTANPPV--TLTPSA-PASPTK-----GSPRRRKAT-AGRKS--VSFSPKK--AQLKI-
PKR-----------SVRW------------------------------------------
-------------------------------------------------KDDEEDGTLTE
FQKTPKK--VE-S--AEEASFEESWLPP--RSGSPIPRNIP----RVISPSGSI--S-PT
PDEPADSAGPSLNVQKNNSRFKAGFLTKRNGS-SP-----LAPPPTSSL--PLSRRDSSP
LRDIEGSSFMNRTLT-----DRPSRIAVRS-PSGN-FSSSPVS--ENK--SNWKSDKEEA
IKINSAMRRMSSGRIASGQFSAPSSNALRVHRRRSPTSNAY--GASPAD-------NHMF
TASQARRMV---KSE----REHD---AK-PRVLSPHTLPVMKHTG----------RRTTL
GG-DGRP--------RTISLSSRDAIRLSAMAAP---P-TDHNSQAW----------
>XP_040645215_Penicillium_griseofulvum
------------------------------------------------------------
------------------------------------------------------------
------------------------------------------------------------
--------------------MAASDG-------ASSISVA--------------------
------------------------------------------------------------
-----------------------------------------VRVRPFTIREAAQITRCD-
----------------------------------EGPLFLGDGSLAG-------------
------------------------------APTPKLNQ-KGIRSIVKVIDDRCLVFDPPE
D---------NPVQKFSRSV---------------------VPNG--K-RVK--------
--------DQTFAFDRIFDQNASQGEVYESTTRSLLDNVLDGYNATVFAYGATGCGKTHT
ITGTAQQPGIIFLTMQELFERIDER---ASEKSTEVSLSYLEIYNETIRDLL--VPSGSS
GKGGLMLREDSNQSVSVAGLSSHHPQNVGQVMDMIMQGNERRTMSPTAANATSSRSHAVL
QINIA--QKDRNADV--NEP------H-TMATFSIIDLAGSERASAT--LNRGERLFEGA
NINKSLLSLGSCINALCD----PRK---RNHIPYRNSKLTRLLKFALGGNCKTVMIVCVS
PSSQHFDETQNTLRYANRAKNIQTKVTRN--VFNVNRHVKDFLVKIDEQMNLINELKAQ-
AKDHEKVAFAKFRKQGEKKDAVLRE---GVARIRNAYEHTLPERQEKTNNMLKLRQIGRR
IGILSSWIAAFDNVCAAHE-T-EEGLSNLHA--------------------VRKSAQGIL
LELEGSRHH---YNQKLSK--STWDRPVNSAVENAVKQL-QEFDI-TDNSDYANLNREAD
LLRSNAERESLTAVLEQDKAGEAAAVQLLLQAQF--------------------------
---------------EIMTSIEEIMQLNANEAIKKGRSILTK------------------
------------------------------------------------------------
--------MLEDCSDVTTNLVKPDGTMPSVPNVSSARS-ASPIRPKKRF---SLV-SLPP
VSTANPPV--TLTPAA-PVSPTK-----GSPRRRKGT-VGRKS--VSFSPKK--VQVKV-
PKR-----------SVRW------------------------------------------
-------------------------------------------------KDDEEEGTLTE
FQKTPKK--VD-S--ADEASFDQSWLPP--RSGSPIPRNVP----RVVSPSGSI--S-PT
PDEPTGSAEPTLNIQKNNSRFKTGFLTKRNGS-SP-----LAPRPSSSL--PLSRRESSP
LRDIEGSSFMNRTLA-----ERPSRIAVRS-PSGN-FSSSPVS--ENR--DNWKSDKEEA
IKINSAMRRMSSGRIASGQFSTPSSNALRVHRRRSPTSNTH--ATSPAD-------NHMF
TASQARRMV---KSE----REHD---AK-HRVLSPHTLPVMKHTG----------RRTTL
GA-DGRP--------RNISLSSRDAIRLSAMAAP---P---DNSQ-W----------
>XP_038929041_Penicillium_roqueforti
------------------------------------------------------------
------------------------------------------------------------
------------------------------------------------------------
--------------------MAASDG-------ASSISVT--------------------
------------------------------------------------------------
-----------------------------------------VRVRPFTIREAAQITRCD-
----------------------------------EGPLFLGDGSLAG-------------
------------------------------APTPKLNQ-KGIRSIVKVIDDRCLVFDPPE
D---------NPVQKFSRSV---------------------VPNG--K-RVK--------
--------DQTFAFDRIFDQNASQGEVYESTTRSLLDNVLDGYNATVFAYGATGCGKTHT
ITGTAQQPGIIFLTMQELFERIDER---ADEKSTEISLSYLEIYNETIRDLL--VPCGSS
GKGGLMLREDSNQSVSVAGLSSYHPHNVGEVMDMIMQGNERRTMSPTAANATSSRSHAVL
QINIA--QKDRNADV--NEP------H-TMATFSIIDLAGSERASAT--QNRGERLFEGA
NINKSLLSLGSCINALCD----PRK---RNHIPYRNSKLTRLLKFALGGNCKTVMIVCVS
PSSQHFDETQNTLRYANRAKNIQTKVTRN--VFNVNRHVKDFLVKIDEQMNLINELKAQ-
AKDYEKAAFTKFRKQGEKKDAVLRE---GVSRIRNAYEHTLPERQEKTNNMLKLRQIGRR
IGILSSWIAAFDNVCAAHE-T-EEGLSNLYA--------------------VRKSAQGIL
LELEGSRHH---YNQKLAK--STWDRAVNSAVENAAKQL-QEFDI-TDNSDYANLNREAD
LLRSNAEREALTAVLEQDKAGEAAAVQLLLQAQF--------------------------
---------------EMMNSIEDIMQLNANEALKKGRTILTK------------------
------------------------------------------------------------
--------MLEDCSDAATNLVKPDGTMPSVPNLSSARP-ASPTKTKKRF---SLV-SLPQ
VSSANPPT--TLTPDA-PASPTK-----GSPRRRRGT-AGRKS--VSFSPKK--VQMKI-
PKR-----------SVRW------------------------------------------
-------------------------------------------------KDDEEDGTLTE
FQKTPKK--VD-S--ADETSFEKSWLPP--RSGSPIPRNIP----RVISPAGSI--S-PT
PDE---STGSTLNIQKNSSRFKAGFLAKRNGS-SP-----LAPPPSSSL--PLSKRDSSP
LRDIEGSSFMNRPST-----DRPSRIAVRS-PSGN-FSSSPVS--ENR--VNWKSDKEDA
IKINSAMRRMSNGRIPSGLFN-PSSNTLRVHRRRSPTSTTY--GTPPAD-------NHMF
TASQARRMV---KSE----KEHD---VK-PRVLSPHTLPVMKNTG----------RRTTL
GG-DGRP--------RNISLSSREAIRLSAMAAP---PAADHNSQAW----------
>XP_002562267_Penicillium_rubens
------------------------------------------------------------
------------------------------------------------------------
------------------------------------------------------------
--------------------MAASDG-------ASSINVA--------------------
------------------------------------------------------------
-----------------------------------------VRVRPFTIREAAQITRCD-
----------------------------------EGPLFLGDGSLAG-------------
------------------------------APTPKLNQ-KGIRSIVKVIDDRCLVFDPPE
D---------NPVQKFSRSV---------------------VPNG--K-RVK--------
--------DQTFAFDRVFDQNASQGEVYESTTRSLLDNVLDGYNATVFAYGATGCGKTHT
ITGTAQQPGIIFLTMQELFERIDER---AGEKSTEISLSYLEIYNETIRDLL--VPSGSS
GKGGLMLREDSNQSVSVAGLSSYHPQNVGEVMDMIMRGNERRTMSPTAANATSSRSHAVL
QINVA--QKDRNADV--NEP------H-TMATFSIIDLAGSERASAT--QNRGERLFEGA
NINKSLLSLGSCINALCD----PRK---RNHIPYRNSKLTRLLKFALGGNCKTVMIVCVS
PSSQHFDETQNTLRYANRAKNIQTKVTRN--VFNVNRHVKDFLVKIDEQMNLINELKAQ-
AKDYEKVAFAKFRKQGEKKDAVLRE---GVARIRNAYEHTLPERQEKTNNMLKLRQIGRR
IGILSSWIAAFDNVCAARA-D-EEGLSNLYA--------------------VRKSAQGIL
LELEGSRHH---YNQKLSK--STWDRAVTSAVENSAKQL-REFDI-TDNSDYANLNREAE
LLRSNAEREALTAVIEQDKAGEAAAVQLLLQAQF--------------------------
---------------EMMSSIEDIMQLNASEAIKKGRAILAK------------------
------------------------------------------------------------
--------MLEDCSDVATNLVKPDGTMPSVPNVSSVRP-PSPTKTKKRF---SLV-SLPP
VSSANPPV--TLAPAA-PASPTK-----GSPRRRKGT-AGRKS--VSFTPKK--VQVKV-
PKR-----------SVRW------------------------------------------
-------------------------------------------------KDDEEDGTLTE
FQKTPKK--VE-S--ADESSFEDSLLPP--RSGSPIPRNIP----RVVSPSGSI--S-PT
PDEPAESAGPTLNVQKNNSRFKAGFLTKRTGS-SP-----LAPPPSSSL--PLSRRESSP
LRDIEGSSFMNRTST-----ERPSRIAVRS-PSGN-FSSSPVS--ENR--DNWKSDKEEA
IKINSAMRRMSSGRITSGQFGTQSSNALRVHRRRSPTSSTY--GTPPAD-------NHMF
TASQARRMV---KSE----REHD---TK-PRVLSPHTLPVMKHTG----------RRTTL
GG-DGRP--------RNISLSSRDAIRLSVMAAP---P-TDHNSQAW----------
>XP_040816309_Penicillium_solitum
------------------------------------------------------------
------------------------------------------------------------
------------------------------------------------------------
--------------------MAASDG-------ASSISVA--------------------
------------------------------------------------------------
-----------------------------------------VRVRPFTIREAAQVTRCD-
----------------------------------EGPLFLGDGSLAG-------------
------------------------------APTPKLNQ-KGIRSIVKVIDDRCLVFDPPE
D---------NPVQKFSRSV---------------------VPNG--K-RVK--------
--------DQTFAFDRIFDQNASQGEVYESTTRSLLDNVLDGYNATVFAYGATGCGKTHT
ITGTAQQPGIIFLTMQELFERIDER---ASEKSTEISLSYLEIYNETIRDLL--VPSGSS
GKGGLMLREDSNQSVSVAGLSSYHPQNVGEVMDMIMQGNERRTMSPTAANATSSRSHAVL
QINIA--QKDRNADV--NEP------H-TMATFSIIDLAGSERASAT--LNRGERLFEGA
NINKSLLSLGSCINALCD----PRK---RNHIPYRNSKLTRLLKFALGGNCKTVMIVCVS
PSSQHFDETQNTLRYANRAKNIQTKVTRN--VFNVNRHVKDFLVKIDEQMNLINELKAQ-
AKDHEKVAFAKFRKQGEKKDAVLRE---GVARIRNAYEHTLPERQEKTNNMLKLRQIGRR
IGILSSWIAAFDNVCAARE-N-EEGLSNLYA--------------------VRKSAQGIL
LELEGSRHH---YNQKLSK--STWDRPVNSAVENAAKQL-QEFDI-TDNSDYANLNREAD
LLRSNAEREALTAVIEQDKAGEAAAVQLLLQAQF--------------------------
---------------EMMNSIEDIMQLNANEAIKKGRTILKK------------------
------------------------------------------------------------
--------MLEDCADAATNLVKPDGNMPSVPNIGSARP-ASPTKPKKRF---SLV-SLPP
VSTANPPV--TLTPAP-PVSPTK-----GSPRRRKGT-AGRKS--VSFTPKK--AQVKI-
PKR-----------SVRW------------------------------------------
-------------------------------------------------KDDEEDGTLTE
FQKTPKK--VD-S--ADDASFEESWLPP--RSGSPIPRNIP----RVISPSGSI--S-PT
PDEPAESAGPSLSIQKNNSRFKAGFLTKRNGS-SP-----LAPPPSSSL--PLSRRDSSP
LRDIEGSSFMNRPST-----DRPSRIAVRS-PSGN-FSSSPVS--ENK--DSWKSDKEEA
IKINSAMRRMSSGRIASGQFSAPSSNALRVHRRRSPTSNTY--GAPPAD-------NHMF
TASQARRMV---KSE----REHD---AK-PRVLSPHTLPVMKHTG----------RRTTL
GG-DGRP--------RNMSLSSRDAIRLSAMAAP---P-AEHNSQAW----------
>XP_022585803_Penicilliopsis_zonata
------------------------------------------------------------
------------------------------------------------------------
------------------------------------------------------------
--------------------MTTPSD-------ASSITVS--------------------
------------------------------------------------------------
-----------------------------------------VRVRPFTIREAAQLSKCD-
----------------------------------DGPLFLGDGSLAG-------------
------------------------------VPTPKLNQ-KGLRSVIKVIDDRCLVFDPPE
D---------NPVQKFSRSV---------------------VPKG--K-RVK--------
--------DQTFCFDRIFDQNASQGEVYESTTRTLLDSVLDGYNATVFAYGATGCGKTHT
ITGTAQQPGIIFMTMQELFERIDER---AGEKTTEISLSYLEIYNETIRDLL--VVGGSN
NKGGLMLREDSNQSVSVSGLSSHHPQNVQEVMDMIMRGNECRTMSPTEANATSSRSHAVL
QINVA--QKDRNADV--NEP------H-TMATLSIIDLAGSERASAT--KNRGERLLEGA
NINKSLLALGSCINALCD----PRK---RNHVPYRNSKLTRLLKFSLGGNCRTVMIVCVS
PSSQHFDETQNTLRYANRAKNIQTKVTRN--VFNVNRHVKDFLKKIDEQMALINELKAQ-
QKESEKIAFAKFRKQNEKKEQVVRE---GISRIRSAYDHSLPERQEKTANMLKLRQISRR
IGMLSSWIAAFDGVCASCE-S-QESLVNLQA--------------------IRKSAQGIL
LELEGSRQH---YHQKLSR--SNWDRGIISAVDNTVRQL-QEFDM-NDKSDFANLNREAE
LLKSNAEREALTAVADQDKAGDAATIQLLLQAQF--------------------------
---------------ETIAAIENIMDLTEDEAINQGKKILVK------------------
------------------------------------------------------------
--------MLESCSSAVTNVVKPDGNLPPVPTFSPVK--PSHPRPKKRV---SLI-AIPS
AKGFSPPV--TLNPSG-SVSPVK-----GSPRRRKFGSSARKS--VSFTPKK--SQAKS-
SKR-----------SVRW------------------------------------------
-------------------------------------------------KDDEQDGSLAE
FQKTPQKERPA-ERSIRE---ESPSELP-LPRASPIPRSIP-LPTRNASPSLDS--S-PI
PAPPAE---PMLHVAKNGSRFKAGFLSKKTSS-SP-----LAPPPSTSI--PLSDHGGSP
LRDIEGSSFLNRSPF-----DRPSRIAVRTASSGS-YTSSPVA--DSKD-TSWMANKDDA
IKITSAMRRISGVQPGQT----ASS-AMRAHRRRSPTANAY--GTSPSE-------NTMF
TASQARRMV---KGE----KDSS---DGRHSVLSAQNLPVMKNTG---------QRRTTL
GG-EIRQ--------RDVSFTGRDAIRLSAVAAP---S-VDR---------------
>XP_016616501_Cladophialophora_bantiana
------------------------------------------------------------
------------------------------------------------------------
------------------------------------------------------------
--------------------MASD-G-------ASSISVT--------------------
------------------------------------------------------------
-----------------------------------------VRVRPFTIREAAQLTKCD-
----------------------------------DTTIFLGDGSLAA-------------
------------------------------APTPKLSQ-KGIRSVIKVVDEKCLIFDPPE
D---------NPVQKFSRSV---------------------VPSG--K-RVK--------
--------DQTFGFDRIFDENASQGEVYEATTRPLLDSVLDGYNATVFAYGATGCGKTHT
ITGTAQEPGIIFSAMKELFERVQEQ---SSEKVTEISLSYLEIYNETIRDLL--VPSNV-
-KGGLMLREDSNQAVSVAGLSSHHPQSVEEVMEMIMRGNEMRTMSPTEANATSSRSHAVL
QINVA--QKDRNAGV--EEP------H-TMATLSIIDLAGSERASAT--KNRGERLLEGA
NINKSLLALGSCINALCD----PRK---RNHVPYRNSKLTRLLKFSLGGNCKTVMIVCVS
PSSAHFDETQNTLRYANRAKNIQTKVTRN--VYNVNRHVKDYLVKIDEQMAQINELKAQ-
LKDAEAFAFTKFKKQNEKKEIIARE---GVQRIRAAYENSGAERQERTNNMIKLKQIGRR
IAMLSSWISAFDAVYDNLD-E-EDLMKNMQA--------------------VKKTAQGIM
MELESGRHH---CQQKVLK--NSWDRPMNTALEHTLKQL-KEVDT-GDMIDSEMLRREVE
LLKLNAEREAFAALAEQDKNGDAPTIQVLLRAHF--------------------------
---------------ETISAIESLNRMTVDEAVEAATQILGR------------------
------------------------------------------------------------
--------MINSATGAASYVVKPDGSLAPVEAFAPTK--AGTPKRRKQNVNNSI-TEGSP
VRA-KPAA--IMASHL-ALSPAR-----PSPRRRGLLGSAKKGVQISFTPKKRKAPAKG-
VKR-----------AVRW------------------------------------------
-------------------------------------------------KDDIEDGALAE
FEKTPQK-------FTSS--DESTAEISL-PQVSDLTSSFSKLQTQ--SPD-----SSPI
-PPPPD---ATLNVQPKSRRFQAGFLSKKYDG-SPLSSS-MMPPKMSSL--SSSDNEASP
LREIDPSRASNRRSLIPTQQNKATADTF--TDTGG-ISSATNS--DTENHHSTASDKEDV
LKIREAVKRSSSLRR-------SGIHGSRTQRRRSPTAATAGAAGSPPN-------ESMF
AAGHVRRMVHGTKND--FLKENDAGPWK-VGVLSPRVQGINSHGK-ALGTQSNPMRRTTM
SGMDVRG--TPTGAGGGAERA--GGVRLSSVTHAPIGHGHSASRGSLMPTGKAVWR-
>XP_008731548_Cladophialophora_carrionii
------------------------------------------------------------
------------------------------------------------------------
------------------------------------------------------------
--------------------MTAD-G-------ASSISVT--------------------
------------------------------------------------------------
-----------------------------------------VRVRPFTIREAAQLTKCD-
----------------------------------DTTIFLGDGSLAA-------------
------------------------------APTPKLSQ-KGLRPVIKVVDDKCLVFDPPE
D---------NPVQKFSRSV---------------------VPSG--K-RVK--------
--------DQTFGFDRIFDENASQGEVYEATTRPLLDSVLDGYNATVFAYGATGCGKTHT
ITGTAQEPGIIFSAMKELFERVQEL---STEKVTEISLSYLEIYNETIRDLL--VPGNN-
-KGGLMLREDSNQAVSVAGLSSHHPQNVEEVMEMIVRGNEMRTMSPTEANATSSRSHAVL
QINVA--QKDRNAGV--DEP------H-TMATLSIIDLAGSERASAT--KNRGERLLEGA
NINKSLLALGSCINALCD----PRK---RNHVPYRNSKLTRLLKFSLGGNCKTVMIVCVS
PSSAHFDETQNTLRYANRAKNIQTKVTRN--VYNINRHVKDYLVKIDEQMAQINELKAQ-
LKEAETFAFTKFKKQNEKKENIARE---GVQRIRAAYENSATERQERISNMIKLKQLGRR
IAMLNSWITAFDAVCDILE-N-EEPMPNMQG--------------------VKKTAHGIM
IELESGRHH---CHQKVSK--SSWDRSMNTALEHSLKQL-NEVDT-GDMIDAEMLRREVE
LLKSKAEREAFAAVAEQDKNGDAGTIQILLRAHF--------------------------
---------------ETISAIERLNNMSVDDAVEAATQILGK------------------
------------------------------------------------------------
--------MLSSASSAASYVVKPDGSLAPVEVFAPSK--TGTPKRRKQNTGMSF-LEGSP
TRA-RPTVTAAVAPHL-TLSPAR-----PSPRRRGLLGSAKKGIQVSFTPKKRKTPAKS-
AKR-----------AVRW------------------------------------------
-------------------------------------------------RDDTEDGTLAE
FEKTPQK-------FPSA--DESASEITL-PQISDLTSSLSALATQ--SPD-----SSPI
-PLPPE---ATLNVQHKGGRFQAGFLSKKYDG-SPLSSN-LLPPKMTPL--SSSDSDLSP
LRELDAGKASNRGSLIPQNKGAATFDSS--VDGGN-ISSGTNS--DTENH-AAGANKEEA
LVIRNAVRRSSSLRR-------SGVHASRTQRRRSPTAATAALAGSPPS-------EGMF
AAGHVRRMVHAGKSDSGLLKENDR-EWK-VGVLSPRVQGIVSHGR-GLSASANPLRRTTM
SGTDVRG-----TPNGNGERAAGGGVRLSSINQG---PSQTVSRGSLMPAGKAVWR-
>XP_016255109_Cladophialophora_immunda
------------------------------------------------------------
------------------------------------------------------------
------------------------------------------------------------
--------------------MASD-G-------ASSISVT--------------------
------------------------------------------------------------
-----------------------------------------VRVRPFTIREAAQLTKCD-
----------------------------------DTTIFLGDGSLAA-------------
------------------------------APTPKLFQ-KGIRSVIKVVDEKCLVFDPPE
D---------NPVQKFSRSV---------------------VPSG--K-RVK--------
--------DQTFGFDRIFDENASQGEVYEATTRPLLDSVLDGYNATVFAYGATGCGKTHT
ITGTTQEPGIIFSAMKELFERVQEQ---SGEKITEISLSYLEIYNETIRDLL--VPSSV-
-KGGLMLREDSNQAVSVAGLSSHHPQSVEEVMEMIVRGNEMRTMSPTEANATSSRSHAVL
QINVA--QKDRNAGV--EEP------H-TMATLSIIDLAGSERASAT--KNRGERLLEGA
NINKSLLALGSCINALCD----PRK---RNHVPYRNSKLTRLLKFSLGGNCKTVMIVCVS
PSSAHFDETQNTLRYANRAKNIQTKVTRN--VYNVNRHVKDYLVKIDEQMAQINELKAQ-
LKDAEAFAFAKFKKQNEKKENIARE---GVQRIKAAYENSGAERQERTNNMIKLKQIGRR
IAMLSSWISAFDAVCDGLD-E-EDLMKNMHA--------------------VKKTAQGIM
MELESGRHH---CQQKVLK--STWDRPMNTALEHSLKQL-KEVDT-GDMIDSEMLRREVE
MLKLNAERESFAALAEQDKNGDAPTIQVLLRAHF--------------------------
---------------DTIAAIESLNRMSVDEAVEAATQILGK------------------
------------------------------------------------------------
--------MINSASGAASYVVKPDGSLAPVEAFAPTK--AGTPKRRKQSVNSSI-LEGSP
VRA-KPAT--VAAPHL-TVSPAK-----PSPRRRGLLGSAKKGVQISFTPKKRKAPLKG-
IKR-----------AVRW------------------------------------------
-------------------------------------------------KDDIEDGALAE
FEKTPQK-------FPSS--DESTTEISI-PQMSDLTSSFSKLQTQ--SPN-----SSPI
-PPPPE---ATLNVQPKSSRFQAGFLSKKYDG-SPLSSSMMMPPKMTPL--SSSDSEASP
LREIDASKASNRRSFIPTQQSKEAVDTY--GDPGH-NSSATNS--DTENHNSTASDKEDV
LKIREAVKRSSSLRR-------SGIHGSRTQRRRSPTAATAGVAGSPSN-------ESMF
AAGHVRRMVHGAKNE--LLKENDAGSWK-VGVLSPRVQGIVSHGKSSLGAQSNPMRRTTM
SGMDVRGNGAPNSGSGGPERA--GGVRLSSITAGTSGHGHSASRGSLMPTGKAVWR-
>XP_007750907_Cladophialophora_psammophila
------------------------------------------------------------
------------------------------------------------------------
------------------------------------------------------------
--------------------MASD-G-------ASSISVT--------------------
------------------------------------------------------------
-----------------------------------------VRVRPFTIREAAQLTKCD-
----------------------------------DTTIFLGDGSLAA-------------
------------------------------APTPKLSQ-KGIRSVIKVVDEKCLIFDPPE
D---------NPVQKFSRSV---------------------VPSG--K-RVK--------
--------DQTFGFDRIFDENASQGEVYEATTRPLLDSVLDGYNATVFAYGATGCGKTHT
ITGTAQEPGIIFSAMKELFERLQEQ---SSEKVTEISLSYLEIYNETIRDLL--VPSNV-
-KGGLMLREDSNQTVSVAGLSSHHPQSVEEVMEMIMRGNEMRTMSPTEANATSSRSHAVL
QINVA--QKDRNAGV--EEP------H-TMATLSIIDLAGSERASAT--KNRGERLLEGA
NINKSLLALGSCINALCD----PRK---RNHVPYRNSKLTRLLKFSLGGNCKTVMIVCVS
PSSAHFDETQNTLRYANRAKNIQTKVTRN--VYNVNRHVKDYLVKIDEQMAQINELKAQ-
LKDAETFAFTKFKKQNEKKEIIARE---GVQRIRAAYENSGAERQERTNNMIKLKQIGRR
IAMLSSWISAFDAVYDNLD-E-EDLMKNMQA--------------------VKKTAQGIM
MELESGRHH---CQQKVLK--NSWDRPMNTALEHSLKQL-KEVDT-GDMIDAEMLRREVE
LLKLNAEREAFAALAEQDKNGDAPTIQVLLRAHF--------------------------
---------------ETISAIENLNRMSVDEAVEAATQILGR------------------
------------------------------------------------------------
--------MINSAAGAASYVVKPDGSLAPVEAFAPTK--AGTPKRRKQNVNNSI-VEGSP
VRA-KPAA--IMASHL-TLSPAK-----PSPRRRGLLGSAKKGVQLSFTPKKRKVPGKG-
VKR-----------AVRW------------------------------------------
-------------------------------------------------KDDIEDGALAE
FEKTPQK-------FTSS--DESTTEISL-PQVSDLTSSFSKLQTQ--SPD-----SSPI
-PPPPD---ATLNVQPKSSRFQAGFLSKRYDG-SPLSSS-MMPPKMTPL--SSSDNEASP
LREIDPSRASNRRSLIPTQHNKATADSF--TDIGG-ISSATNS--DTENHNSTASDKEDV
LKIREAVKRSSSLRR-------SGIHASRTQRRRSPTAATAGVVGSPPN-------ESMF
AAGHVRRMVHGTKND--FLKENDAGSWK-VGVLSPRVQGIVSHGK-SLGTQLNPMRRTTM
SGMDVRG--TPNSAGGGAERA--GGVRLSSVTHGPIGHGHSASRGSLMPTGKAVWR-
>XP_018689625_Fonsecaea_erecta
------------------------------------------------------------
------------------------------------------------------------
------------------------------------------------------------
--------------------MTSD-G-------ASSISVT--------------------
------------------------------------------------------------
-----------------------------------------VRVRPFTIREAAQLTKCD-
----------------------------------DTTIFLGDGSLAA-------------
------------------------------APTPKLSQ-KGLRSVIKVVDEKCLIFDPPE
D---------NPVQKFSRSV---------------------VPSG--K-RVK--------
--------DQTFGFDRIFDENASQGEVYEATTRPLLDSVLDGYNATVFAYGATGCGKTHT
ITGTAQEPGIIFSAMKELFERVQEQ---SNEKITEISLSYLEIYNETIRDLL--VPSTA-
-KGGLMLREDSNQAVSVAGLSSHHPQSVEEVMEMIVRGNEMRTMSPTEANATSSRSHAVL
QINVA--QKDRNAGV--EEP------H-TMATLSIIDLAGSERASAT--KNRGERLLEGA
NINKSLLALGSCINALCD----PRK---RNHVPYRNSKLTRLLKFSLGGNCKTVMIVCVS
PSSAHFDETQNTLRYANRAKNIQTKVTRN--VYNVNRHVKDYLVKIDEQMAQINELKAQ-
LKDAETFAFAKFKKQNEKKENIARE---GVQRIKAAYENSGLERQERTNNMIKLKQIGRR
IAMLSSWISAFDAVCDNLE-E-DDLMRNMQA--------------------VKKTAQGIM
MELESGRHH---CQQKVLK--SSWDRPMNTALEHSLKQL-KEVDT-GDMIDSEMLRREVE
MLKLNAERESFAALAEQDKNGDAPTIQVLLRAHF--------------------------
---------------ETIAAIESLNRMSVEEAVEAATQILGK------------------
------------------------------------------------------------
--------MINSASSAASYVVKPDGSLAPVEAFAPTK--AGTPKRRKQSVNNSI-LEGSP
VRA-KPPM--MMANHL-TVSPAR-----PSPRRRGLLGSAKKGVQVNFTPKKRKGPLKG-
VKR-----------VVRW------------------------------------------
-------------------------------------------------KDDIEDGTLAE
FEKTPQK-------FPSS--DESTTEISI-PQVSDLTSSFSKLQTQ--SPG-----SSPI
-PPPPE---ATLNFQPKNSRFQAGFLSKKYDG-SPLVSS-MMPPKMTPL--SSSDSEDSP
LREIDASKASNRRSFIPMQQSKDTADMC--GDAGP-NSSTTNS--DSENHNSTASDKEDV
LKIREAVKRSSSLRR-------SGIHGSRTQRRRSPTAATAAGAGSPTS-------ESMF
GASHVRRMVHGTRNE--LLKENDAGSWK-VGVLSPRVQGIVSHGKSSLGAYSNPMRRTTM
SGMDVRGGA--NSASGGPERA--GGVRLSSITAGSSGHGHSASRGSLMPSGKAVWR-
>XP_022508410_Fonsecaea_monophora
------------------------------------------------------------
------------------------------------------------------------
------------------------------------------------------------
--------------------MASD-G-------ASSISVT--------------------
------------------------------------------------------------
-----------------------------------------VRVRPFTIREAAQLTKCD-
----------------------------------DTTIFLGDGSLAA-------------
------------------------------APTPKLSQ-KGIRSVIKVVDEKCLIFDPPE
D---------NPVQKFSRSV---------------------IPSG--K-RVK--------
--------DQTFGFDRIFDENASQGEVYEATTRPLLDSVLDGYNATVFAYGATGCGKTHT
ITGTAQEPGIIFSAMKELFERVQEQ---SSEKITEISLSYLEIYNETIRDLL--VPSTV-
-RGGLMLREDSNQAVSVAGLSSHHPQSVEEVMEMIVRGNEMRTMSPTEANATSSRSHAVL
QINVA--QKDRNAGV--EEP------H-TMATLSIIDLAGSERASAT--KNRGERLLEGA
NINKSLLALGSCINALCD----PRK---RNHVPYRNSKLTRLLKFSLGGNCKTVMIVCVS
PSSAHFDETQNTLRYANRAKNIQTKVTRN--VYNVNRHVKDYLVKIDEQMAQINELKAQ-
LKEAETFAFAKFKKQNEKKESIARE---GVQRIKAAYENSAAERQERTNNMIKLKQIGRR
IAMLSSWISAFDAVCDGLD-E-DDLMKNMQA--------------------VKKTAQGIM
MELESGRHH---CQQKVLK--SSWDRPMNTALEHSLKQL-KDVDT-GDMIDSEMLRREVE
MLKLNAERESFAAVAEQDKNGDAPTIQVLLRAHF--------------------------
---------------ETIAAIESLNRMSVEEAVEAANQILGK------------------
------------------------------------------------------------
--------MINSASGAASYVVRPDGSLAPVEAFGPTK--AGTPKRRKQSINNSI-LDGSP
VRVIKPPA--VMATHL-MTSPAR-----ASPRRRGLLGSAKKGVQLSFTPKKRKFPPKG-
VKR-----------AVRW------------------------------------------
-------------------------------------------------KDDIEDGALAE
FEKTPQK-------VPSS--DESTTEISI-PQVSDLTSSFSKLQTH--SPS-----SSPI
-PPPPE---ATLNIQPKSSRFQAGFLSKKYDG-SPLNSS-MLPPKMTPL--SSSDSEASP
LREIDPSKASNRRSFTPMQPSNHTSDAR--HDTCH-TSPASNS--DTENQNSSASDKEDA
LKIREAVKRSSSLRR-------SGIHGSRTQRRRSPTAATAGVAASPTN-------ESMF
AAGHVRRMVHGTKNE--LLKENDAGSWK-VGVLSPRVQGIVSHDLWL-------------
------------------------KLRPEAEAENWTLEYRS----------------
>XP_016636418_Fonsecaea_multimorphosa
------------------------------------------------------------
------------------------------------------------------------
------------------------------------------------------------
--------------------MASD-G-------ASSISVT--------------------
------------------------------------------------------------
-----------------------------------------VRVRPFTIREAAQLTKCD-
----------------------------------DTTIFLGDGSLAA-------------
------------------------------APTPKLSQ-KGIRSVIKVVDEKCLIFDPPE
D---------NPVQKFSRSV---------------------VPSG--K-RVK--------
--------DQTFGFDRIFDENASQGEVYEATTRPLLDSVLDGYNATVFAYGATGCGKTHT
ITGTAQEPGIIFSAMKELFERVQEQ---SGEKITEISLSYLEIYNETIRDLL--VPSSV-
-RGGLMLREDSNQAVSVAGLSSHHPQSVEEVMEMIVKGNEMRTMSPTEANATSSRSHAVL
QINVA--QKDRNAGV--EEP------H-TMATLSIIDLAGSERASAT--KNRGERLLEGA
NINKSLLALGSCINALCD----PRK---RNHVPYRNSKLTRLLKFSLGGNCKTVMIVCVS
PSSAHFDETQNTLRYANRAKNIQTKVTRN--VYNVNRHVKDYLVKIDEQMAQINELKAQ-
LKDAETFAFAKFKKQNEKKETIARE---GVQRIKAAYENSAVDRQERTNNMIKLKQIGRR
IAMLSSWISAFDAVCDNLE-E-EDLMKNMQA--------------------VKKTAQGIM
MELESGRHH---CQQKVLK--SSWDRPMNTALEHSLKQL-KEVDT-GDMIDSEMLRREVE
MLKLNAERESFAALAEQDKNGDAPTIQVLLRAHF--------------------------
---------------ETISAIESLNRMSVEEAVDAATQILGR------------------
------------------------------------------------------------
--------MIGSASGAASYVVKPDGSLAPVEAFAPTK--AGTPKRRKQSVNNSL-LEGSP
VRA-KPAT--VMATHL-TVSPAR-----PSPRRRGLLGSAKKGIQISFTPKKRKAPLKG-
VKR-----------AVRW------------------------------------------
-------------------------------------------------KDDIEDGALAE
FEKTPQK-------FPSS--DESTTEISM-PPVSDLTSSFSKLQTS--SPN-----SSPI
-PPPPE---TTLNIHPKGSRFQAGFLSKKYDG-SPLAAS-MMPPKMTPL--SSSDSESSP
LREIDPSKASNRRSFVAMQQSKDAAETC--GDAGN-NSQASNS--DSENHSSTASDKEDV
LRIREAVKRSSSFRR-------SGIHGSRTQRRRSPTAATAGAAGSPTN-------ESMF
GAGHVRRMVHGTKND--LLKENDAGSWK-VGVLSPRVQGIVSHGKSSLGAQSNPMRRTTM
SGMDVRGNGVPNGASGGPDRA--GGVRLSSVTSGASGHGHSASRGSLMPTGKAVWR-
>XP_022504801_Fonsecaea_nubica
------------------------------------------------------------
------------------------------------------------------------
------------------------------------------------------------
--------------------MASD-G-------ASSISVT--------------------
------------------------------------------------------------
-----------------------------------------VRVRPFTIREAAQLTKCD-
----------------------------------DTTIFLGDGSLAA-------------
------------------------------APTPKLSQ-KGIRSVIKVVDEKCLIFDPPE
D---------NPVQKFSRSV---------------------IPSG--K-RVK--------
--------DQTFGFDRIFDENASQGEVYEATTRPLLDSVLDGYNATVFAYGATGCGKTHT
ITGTAQEPGIIFSAMKELFERVQEQ---SSEKITEISLSYLEIYNETIRDLL--VPSTV-
-RGGLMLREDSNQAVSVAGLSSHHPQSVEEVMEMIVRGNEMRTMSPTEANATSSRSHAVL
QINVA--QKDRNAGV--EEP------H-TMATLSIIDLAGSERASAT--KNRGERLLEGA
NINKSLLALGSCINALCD----PRK---RNHVPYRNSKLTRLLKFSLGGNCKTVMIVCVS
PSSAHFDETQNTLRYANRAKNIQTKVTRN--VYNVNRHVKDYLVKIDEQMAQINELKAQ-
LKEAETFAFAKFKKQNEKKESIARE---GVQRIKAAYENSAAERQERTNNMIKLKQIGRR
IAMLSSWISAFDAVCDGLD-E-DDLMKNMQA--------------------VKKTAQGIM
MELESGRHH---CQQKVLK--SSWDRPMNTALEHSLKQL-KDVDT-GDMIDSEMLRREVE
MLKLNAERESFAALAEQDKNGDAPTIQVLLRAHF--------------------------
---------------ETIAAIESLNRMSVEEAVEAANQILGK------------------
------------------------------------------------------------
--------MINSASGAASYVVRPDGSLAPVEAFGPTK--AGTPKRRKQSINNSI-LDGSP
VRVIKPPA--VMATHL-MTSPAR-----ASPRRRGLLGSAKKGVQLSFTPKKRKIPPKG-
VKR-----------AVRW------------------------------------------
-------------------------------------------------KDDIEDGALAE
FEKTPQK-------VPSS--DESTTEISI-PQVSDLTSSFSKLQTH--SPS-----SSPI
-PPPPE---ATLNIQPKSSRFQAGFLSKKYDG-SPLNSS-MLPPKMTPL--SSSDSEASP
LREIDPSKASNRRSFTPLQPSNDTPDAC--HDTCH-ISPASNS--DTENQNSSASDKEDA
LKIREAVKRSSSLRR-------SGIHGSRTQRRRSPTAATAGVAGSPTN-------ESMF
GAGHVRRMVHGTKNE--LLKENDAGSWK-IGVLSPRVQGIVSHVLTD-------------
-------------------------IRAAEEV-------------------------
>XP_013285194_Fonsecaea_pedrosoi
------------------------------------------------------------
------------------------------------------------------------
------------------------------------------------------------
--------------------MASD-G-------ASSISVT--------------------
------------------------------------------------------------
-----------------------------------------VRVRPFTIREAAQLTKCD-
----------------------------------DTTIFLGDGSLAA-------------
------------------------------APTPKLSQ-KGIRSVIKVVDEKCLIFDPPE
D---------NPVQKFSRSV---------------------VPSG--K-RVK--------
--------DQTFGFDRIFDENASQGEVYEATTRPLLDSVLDGYNATVFAYGATGCGKTHT
ITGTAQEPGVIFSAMKELFERVQEQ---SSEKITEISLSYLEIYNETIRDLL--VPSTV-
-RGGLMLREDSNQAVSVAGLSSHHPQSVEEVMEMIMRGNEMRTMSPTEANATSSRSHAVL
QINVA--QKDRNAGV--EEP------H-TMATLSIIDLAGSERASAT--KNRGERLLEGA
NINKSLLALGSCINALCD----PRK---RNHVPYRNSKLTRLLKFSLGGNCKTVMIVCVS
PSSAHFDETQNTLRYANRAKNIQTKVTRN--VYNVNRHVKDYLVKIDEQMAQINELKAQ-
LKEAETFAFAKFKKQNEKKESIARE---GVQRIKAAYENSAAERQERTNNMIKLKQIGRR
IAMLSSWISAFDAVCDGLD-E-DDLMKNMQA--------------------VKKTAQGIM
MELESGRHH---CQQKVLK--SSWDRPMNTALEHSLKQL-KDVDT-GDMIDSEMLRREVE
MLKLNAERESFAAVAEQDKNGDAPTIQVLLRAHF--------------------------
---------------ETIAAIESLNRMSVEEAVEAANQILGK------------------
------------------------------------------------------------
--------MINSASGAASYVVRPDGSLAPVEAFGPTK--AGTPKRRKQSINNSI-LDGSP
VRVIKPPA--VMATHL-MTSPAR-----ASPRRRGLLGSAKKGVQLSFTPKKRKFPPKG-
IKR-----------AVRW------------------------------------------
-------------------------------------------------KDDIEDGALAE
FEKTPQK-------VPSS--DESTTEISI-PQVSDLTSSFSKLQTH--SPS-----SSPI
-PPPPE---ATLNIQPKSSRFQAGFLSKKYDG-SPLNSS-MLPPKMTPL--SSSDSEASP
LREIDPSKASNRRSFTPMQPSNHTSDAR--HDTCH-TSPASNS--DTENQNSSASDKEDA
LKIREAVKRSSSLRR-------SGIHGSRTQRRRSPTAATAGVAASPTN-------ESMF
GAGHVRRMVHGTKNE--LLKENDAGSWK-VGVLSPRVQGIVSHGKSSLVAPSNPIRRTTM
---------------GGPERG--GGIRLSSVVSGASAHGHSSSRGSLMPTGKAVWR-
>XP_007754732_Cladophialophora_yegresii
------------------------------------------------------------
------------------------------------------------------------
------------------------------------------------------------
--------------------MTAD-G-------ASSISVT--------------------
------------------------------------------------------------
-----------------------------------------VRVRPFTIREAAQLTRCD-
----------------------------------DTTIFLGDGSLAA-------------
------------------------------APTPKLSQ-KGLRPVIKVVDDKCLVFDPPE
D---------NPVQKFSRSV---------------------VPSG--K-RVK--------
--------DQTFGFDRIFDENASQGEVYEATTRPLLDSVLDGYNATVFAYGATGCGKTHT
ITGTAQEPGIIFSAMKELFERVQEL---SAEKVTEISLSYLEIYNETIRDLL--VPGNN-
-KGGLMLREDSNQAVSVAGLSSHHPQNVEEVMEMIVRGNEMRTMSPTEANATSSRSHAVL
QINVA--QKDRNAGV--DEP------H-TMATLSIIDLAGSERASAT--KNRGERLLEGA
NINKSLLALGSCINALCD----PRK---HNHVPYRNSKLTRLLKFSLGGNCKTVMIVCVS
PSSAHFDETQNTLRYANRAKNIQTKVTRN--VYNINRHVKDYLVKIDEQMAQINELKAQ-
LKEAETFAFTKFKKQNEKKENIARE---GVQRIRAAYENSATERQERINNMIKLKQIGRR
IAMLNSWITAFEAVCDNLD-I-EEPMPNMQA--------------------VKKTAHGIM
IELESGRHH---CHQKVSK--SSWDRSMNTALEHSLKQL-NEVDT-GDMIDAEMLRREVE
LLKSKAEREAFAAVAEQDKNGDAGTIQILLRAHF--------------------------
---------------ETISAIERLNDMSVDDAVDAATQILGK------------------
------------------------------------------------------------
--------MLSSASSAASYVVKPDGSLAPFEVFAPSK--SGTPKRRKQNAGTSI-LEGSP
TRA-RPTAIPVVAPHL-TLSPAR-----PSPRRRGLLGSAKKGIQVSFTPKKRKNPAKS-
AKR-----------AVRW------------------------------------------
-------------------------------------------------RDDTEDGTLAE
FEKTPQK-------FPSA--DESTSEITL-PQISDLTSSFSALATQ--SPD-----SSPI
-PPPPE---ATINVQHKGGRFQAGFLSKRYDG-SPLSSN-LLPPKMTPL--SSSDSELSP
LRELDAGKASNRGSLIPQNKAAATFDSS--IDGDN-ISSGTNS--DTENH-AAGANKEEA
LVIRNAVRRSSSLRR-------SGVHGSRTQRRRSPTAATAALAGSPPS-------EGMF
AAGHVRRMVHTGKSEHGLLKENDR-EWK-VGVLSPRVQGIVSHSR-GLSASANPLRRTTM
SGTDARG-----TATGIGERAAGGGVRLSSINHG---HSQTASRGSLMPTGKAVWR-
>XP_016239293_Exophiala_spinifera
------------------------------------------------------------
------------------------------------------------------------
------------------------------------------------------------
--------------------MASTAG-------ASSISVT--------------------
------------------------------------------------------------
-----------------------------------------VRVRPFTIREAAQLTKCD-
----------------------------------DTTIFLGDGSLAA-------------
------------------------------APTPKLSQ-KGIRPVIKVVDEKCLVFDPPE
D---------NPVQKFSRSL---------------------VPSG--K-RVK--------
--------DQTFGFDRIFDENASQGEVYESTTRPLLDSVLDGYNATVFAYGATGCGKTHT
ITGTVQEPGIIFLTMQELFERVSEL---SSEKVTDISLSYLEIYNETIRDLL--VPSTV-
-RGGLMLREDANQAVSVAGLSSHHPQNVQEVMDMIMRGNEMRTMSPTEANATSSRSHAVL
QINVA--QKDKNAGI--EEP------H-TMATLSIIDLAGSERASAT--KNRGERLLEGA
NINKSLLALGSCINALCD----PRK---RNHVPYRNSKLTRLLKFSLGGNCKTVMIVCVS
PSSAHFDETQNTLRYANRAKNIQTKVTRN--VYNVNRHVKDFLVKIDEQMALINELKAQ-
QKDYEAVAFAKFKKQNEKKEIIARE---GVQRIRNAYEHSAAERQERTNNMIKLKQLGRR
IAMLSAWIAAFDTVCDALD-D-EAPLKSMHA--------------------IKKAAEGIM
MELESGRHH---CQQKVQK--SVWDRALNTALDHSLKQL-HEVDT-GDMTDSETLRREVE
MLKLTAERETLSAVNESEKAGDAATIQILLQAHF--------------------------
---------------QTISAIENLNRMNVDEAVEAATQILAK------------------
------------------------------------------------------------
--------MLKSSSAAVSYIVKPDGSLAPVEAFAPTK--AGTPKRRKQMVSNSV-LEPSP
LRP-RIGS--ALPMHV-MHSPAR-----GSPKRRGLLGSAKKG--VSFTPKKRKSPVK--
VKR-----------AVRW------------------------------------------
-------------------------------------------------RDDTEDGTLAE
FEKTPQK-------LAMSSPEESTTEIIV-PQVSNLTASLAQAREQ--SPE-----SSPI
-PSPPE---SQLAVQPKNSRFQAGFLSKKHEA-SPL-GT-MLPPKMTPL--SSSDSEASP
LREIDPSKATNRRSLTPSNKQVPDVSS----DSPS-NSS---S--DTENH--GHPNNEDV
MKIRDAVRRSSSVRR-------SVVG-SRTQRRRSPTAATG-ISGSPPS-------DSMF
AAGHVRRMVLG-KSD----KENE---WK-VGVLSPRVSGIVRDSK---SLSMNSARRTTM
NG-DVRS---------TPINNDRNGLRMG-----------STSRGSLMPNGKAVWR-
>XP_016260893_Exophiala_oligosperma
------------------------------------------------------------
------------------------------------------------------------
------------------------------------------------------------
--------------------MASSGG-------ASSISVT--------------------
------------------------------------------------------------
-----------------------------------------VRVRPFTIREAAQLTKCD-
----------------------------------ETTIFLGDGSLAA-------------
------------------------------APTPKLSQ-KGIRPVIKVVDEKCLVFDPPE
D---------NPVQKFSRSL---------------------VPSG--K-RVK--------
--------DQTFGFDRIFDENASQGEVYESTTRPLLDSVLDGYNATVFAYGATGCGKTHT
ITGTVQQPGIIFLTMQELFERVSEL---SSEKVTDISLSYLEIYNETIRDLL--VPSNV-
-KGGLMLREDANQTVSVAGLSSHHPQNVQEVMDMIMQGNEMRTMSPTEANATSSRSHAVL
QINVA--QKDKNAGI--EEP------H-TMATLSIIDLAGSERASAT--KNRGERLLEGA
NINKSLLALGSCINALCD----PRK---RNHVPYRNSKLTRLLKFSLGGNCKTVMIVCVS
PSSAHFDETQNTLRYANRAKNIQTKVTRN--VYNVNRHVKDFLVKIDEQMALINELKAQ-
QKDYEAVAFAKFKKLNEKKETIARE---GVQRIRSAYEHSAIERQERTNNMIKLKQLGRR
IAMLSAWITAFDTVCDALE-D-EEPLKNMHA--------------------IKKTAQGIM
MELESGRHH---CQQKVSK--NAWDRGMNTALDHSLKQL-CEVDT-GDMTDSEMLRREVE
MLKLTAERETLSAINESEKTGDAATIQVLLQAHF--------------------------
---------------ETISAIENLNRMNVDEAVEAATQILGK------------------
------------------------------------------------------------
--------MLKSASGAASYIVKPDGSLAPVEAFAPSK--TGTPKRRRQNLNNSV-LELSP
LRP-SMAS--AIPMHV-MHSPPK-----ASPKRRGLLGSAKKG--VSFTPKKRKSPTK--
VKR-----------AVRW------------------------------------------
-------------------------------------------------RDDTEDGTLAE
FEKTPQK-------LATSSPEESTTEIAV-PQDSDLTASLGQARDQ--SPG-----SSPI
-PPPPE---SQLAVQPKNSRFQAGFLSKKYDG-SPL-GS-MPPPRMTPL--SSSDSETSP
LREIDPSKATNRRSLTPSNKHVLDIGT----DSSS-NPS---S--DTENQ--NNPNKDEV
MKIREAVRRSSSVRR-------SGIG-SRTQRRRSPTAATG-ISGSPPN-------DSMF
AAGHVRRMVLG-KTD----KENE---WK-VGVLSPRVSGIVRDSK---SLSMNSARRTTM
NG-DARS---------TPISNDRNGVRMG-----------STSRGSLMPNGKAVWR-
>XP_013315859_Exophiala_xenobiotica
------------------------------------------------------------
------------------------------------------------------------
------------------------------------------------------------
--------------------MASSGG-------ASSISVT--------------------
------------------------------------------------------------
-----------------------------------------VRVRPFTIREAAQLTKCD-
----------------------------------DTTIFLGDGSLAA-------------
------------------------------APTPKLFQ-KGIRPVIKVVDDKCLVFDPPE
D---------NPVQKFSRSV---------------------VPTG--K-RVK--------
--------DQTFGFDRIFDENASQGEVYESTTKPLLDSVLDGYNATVFAYGATGCGKTHT
ITGTVQQPGIIFLTMQELFERVAEL---ASDKVTDISLSYLEIYNETIRDLL--VPGSG-
-RGGLMLREDANQTVSVAGLSSHHPQNVEEVMDMIMKGNEMRTMSPTEANATSSRSHAVL
QINVA--QKDRNASV--EEP------H-TMATLSIIDLAGSERASAT--KNRGERLLEGA
NINKSLLALGSCINALCD----PRK---RNHVPYRNSKLTRLLKFSLGGNCKTVMIVCVS
PSSAHFDETQNTLRYANRAKNIQTKVTRN--VYNVNRHVKDFLVKIDEQMALINELKAQ-
QKDYEAVAFAKFKKQNEKKETIARE---GVQRIRSAYEHSSPERQERTNNMIKLKQLGRR
IAMLSAWMNAFDSVCDSLD-D-EEPMKNMQV--------------------VRKTAQGII
MELESGRHH---CQQKVVK--STWDRAMNTALEHSLKQL-KEVDT-GDMIDSETLRREVE
MLKLTAERETLAAVNESDKAGDAATIQVLLQAHF--------------------------
---------------ETISAIEILNRMSVDEAVEAATQILGK------------------
------------------------------------------------------------
--------MLNSSSSAASYIVKPDGSLAPVEAFAPTK--AGTPKRRKQNPSNTI-LENSP
IRP-KAAA--VVAPHV-MHSPAK-----ASPKRRGLFGSAKKG--VSFTPKKRKSPMK--
VKR-----------AVRW------------------------------------------
-------------------------------------------------RDDTADGTLAE
FEKTPQK-------FVSSSPEESTTEITV-PQVSNLAASFAQAQNQ--SPG-----SSPI
-PPPPE---SSLG---KSSRFQAGFLSKKYDG-SPM-AS-LPPPKMTSL--SSSDSEPSP
LREIDPSKAANRRSMTPMTFEKPSLGAC--PDNAS-NSS---S--DTENH--SNSDKDDA
MRIRDAVKRSSSVRR-------SGIG-SRTQRRRSPTAATA-ISGSPPN-------DSMF
AAGHVRRMVMG-KNE----KEND---WK-VGVLSPRVSGVVSHSK---SLGMNPARRTTM
SG-DVRS---------TPSTGDRNAVRMG-----------SASRGSLMPNGKAVWR-
>XP_007726005_Capronia_coronata
------------------------------------------------------------
------------------------------------------------------------
------------------------------------------------------------
--------------------MVSD-G-------ASSISVT--------------------
------------------------------------------------------------
-----------------------------------------VRVRPFTIREAAQLTKCD-
----------------------------------DTTIFLGDGSLAP-------------
------------------------------APTPKLLQ-KGLRPVIKVVDDKCLVFDPPE
D---------NPVQKYSRSL---------------------VPSG--K-RVK--------
--------DQTFGFDRIFDENASQGEVYEETTRPLLDSVLDGYNATVFAYGATGCGKTHT
ITGTVQQPGIIFMAMQELFERVGES---ATDKVTEISLSYLEIYNETIRDLL--APATS-
-RGGLMLREDANQTVSVAGLSSHRPQNVQEVMDMIMKGNEMRTMSPTEANATSSRSHAVL
QINVA--QKDRNASV--EEP------H-TMATLSIIDLAGSERASAT--KNRGERLLEGA
NINKSLLALGSCINALCD----VRK---RNHVPYRNSKLTRLLKFSLGGNCKTVMIVCVS
PSSAHFDETQNTLRYANRAKNIQTKVTRN--VYNVNRHVKDFLVKIDEQMALINELKAQ-
QKDSEALAFVKFRKQNERKESIARE---GVQRIRTAYEHSAAERQERTNNMIKLKQLGRR
IAMLSSWIAAFDGVCDSLD-E-DEPMKNLQA--------------------VRKTAQGIL
MELESGRHH---CQQKVLK--SSWDRAINTALDHSLRQL-KEVDT-GDMIDSETLRREVE
LLRSNAEREALAAVVDQDKFGDAATIQILLQAHF--------------------------
---------------ETVAAIENLNKMSVDEAVEAATQILGK------------------
------------------------------------------------------------
--------MLKSASSAASYVVKPDGSLTPVEAFAPSK--AGTPKRRKHHMNTSM-LEGSP
IRP-KAVA--VVASHL-APSPAK-----ASPRRRGLLGGPKKGVQVSFTPKKRKSPVKA-
SKR-----------VVRW------------------------------------------
-------------------------------------------------RDDTEDGALAE
FEKTPQK-------FTPSPREDSTTEIPL-PQVSDLTASLAQLNTQPESPH-----SSPL
-PAPPE---VTLAAQSKRGRFEAGFLAKKLEG-SPNSSS-MLPPKMTSL--SSSDSDESP
LRELDPSKAANRRSLTPMSSNKAAGNVG--SDNAS-NSSASNS--DTENQ--GHPSKDEA
MKIRDAVRRSNSVRR-------SGVHGSRSQRHRSPTAA----SGSPPN-------DSMF
AAGHVRRMVMG-KNE----KENE---WK-VGVLSPRVQGIVSHSR---SMGSNGGRRTTL
NGMDVRS---------TPNAGDRGTIRMSSIVPS-HGHSHSTSRGSLMPSGKAVWR-
>XP_007732426_Capronia_epimyces
------------------------------------------------------------
------------------------------------------------------------
------------------------------------------------------------
--------------------MTPA-G-------ASSISVT--------------------
------------------------------------------------------------
-----------------------------------------VRVRPFTIREAAQLTRCD-
----------------------------------DTTIFLGDGSLAP-------------
------------------------------APTPKLSQ-KGLRPVIKVVDDKCLVFDPPE
D---------NPVQKFSRSL---------------------VPSG--K-RVK--------
--------DQTFGFDRVFDENASQGEVYETTTRPLLDSVLDGYNATVFAYGATGCGKTHT
ITGTVQQPGIIFMAMQELFERVGEL---ATDKVTEVSLSYLEIYNETIRDLL--VPGTA-
-KGGLMLREDANQTVSVAGLSSHRPQNVQEVMDMIMKGNELRTMSPTEANATSSRSHAVL
QINVA--QKDRNASV--EEP------H-TMATLSIIDLAGSERASAT--KNRGERLLEGA
NINKSLLALGSCINALCD----PRK---RNHVPYRNSKLTRLLKFSLGGNCKTVMIVCVS
PSSAHFDETQNTLRYANRAKNIQTKVTRN--VYNVNRHVKDFLVKIDEQMALINELKAQ-
QKDYEALAFTKFKKQNERKESIARE---GVQRIRSAYEHSAAERQERTNNMVKLKQLGRR
IAMLSSWIAAFDTVCDSLD-E-DDVMKNMQA--------------------VRKTAQGIL
MELESGRHH---CQQKVLK--SSWDRAMNTALEHSLRQL-SEVDT-GDMIDSETLRREVE
LLRSSAEREALAAVADQDKFGDAATIQVLLQAHF--------------------------
---------------ETVAAIESLNRMSVDEAVEAATRILGK------------------
------------------------------------------------------------
--------MLKSASSAASYVVKPDGSLAPVEAFAPSK--AGTPKRRKQNVNSSL-LDGSP
IRP-KPVA--IMASQI-APSPAK-----ASPRRRGLLGAAKKGVQVSFTPKKRKSPSKA-
AKR-----------VVRW------------------------------------------
-------------------------------------------------RDDTEDGALAE
FEKTPQK-------FTPSPREESTTEIAL-PQVSDLTASLAQLSTQSQSPG-----SSPI
-PAPPE---VTLPAHSRKGRFEAGFLLKKSDG-SPNSSS-MLPPKMTPL--SSSDSDESP
LRELDPSRAANRRSITP---NQAAGNAC--ADNAS-NSSASNS--DTENH--GHPNKDET
MKIRDAVKRSNSVRR-------SGINGSRTQRRRSPTAATA-GSGSPPN-------DSMF
AAGHVRRMVMG-KNE----KENE---WK-VGVLSPRVQGIVSHSR---SMGTHSGRRTTL
SGMDVKS---------TPSTGDRAGMRMSSIAPT-HGHSLSTSRGSLMPSGKTVWR-
>XP_009157322_Exophiala_dermatitidis
------------------------------------------------------------
------------------------------------------------------------
------------------------------------------------------------
--------------------MTSD-G-------ASSISVT--------------------
------------------------------------------------------------
-----------------------------------------VRVRPFTIREAAQLSKCD-
----------------------------------DTTIFLGDGSLAP-------------
------------------------------APAPKLSQ-KGLRPVIKVVDDKCLVFDPPE
D---------NPVQKFSRSL---------------------VPSG--K-RVK--------
--------DQTFGFDRIFDENASQGEVYEATTRPLLDSVLDGYNATVFAYGATGCGKTHT
ITGTVQQPGIIFMAMQELFERVAEL---ATEKVTEISLSYLEIYNETIRDLL--APPGS-
-KAGLMLREDAHQTVSVAGLSSHRPQNVQEVMDLIMKGNEMRTMSPTEANATSSRSHAVL
QINVA--QKDRNASV--EEP------H-TMATLSIIDLAGSERASAT--KNRGERLLEGA
NINKSLLALGSCINALCD----PRK---RNHVPYRNSKLTRLLKFSLGGNCKTVMIVCVS
PSSAHFDETQNTLRYANRAKNIQTKVTRN--VYNVNRHVKDFLVKIDEQMALINELKAQ-
QKDYEALAFAKFKKQNERKEIIARE---GVQRIRSAYEHSAAERQERTNNMIKLKQLGRR
IAMLTSWIAAFDAVCDGLD-D-DEPMKNMHA--------------------IRKTAQGIL
MELESGRHH---CQQKVLK--SSWDRAMNTALEHSLRQL-NEVDT-GDMIDSETLRREVE
LLRSTAERETLAAVNDQDKFGDAATIQVLLQAHF--------------------------
---------------ETIAALENLNRMSVDEAVESATQILGK------------------
------------------------------------------------------------
--------MLKSASSAASYVVKPDGSLTPVEAFAPTK--AGTPKRRKQNVNSSM-LDGSP
LRP-KSVS--VVPSHV-LPSPVK-----ASPRRRALLGAAKKGVQVSFTPKKRKSPIKA-
AKR-----------VVRW------------------------------------------
-------------------------------------------------RDDVEDGALAE
FEKTPQK-------FTPSPKEESTTEIIP-PQVPDLTASLAKLSTQASSPG-----SSPI
-PPPPE---VSLPVPSKNSRFEAGFLSKKSDG-SPNSST-IIPPKMTPL--SSSDSDESP
LRELDPSKAANRRSITPSSTNKPAVNGC--ADNSG-TSSASNS--DTENR--GQSNKDEA
LKIREAVKRTSSVRR-------SGVNGSRTQRRRSPTAATA-TSGSPQS-------DSMF
AAGHVRRMVMG-KND----KEND---WK-VGVLSPRVHGIVSHSK---SVGPHGNRRTTM
SGTDVRS---------TPNPGDRAGVRMSSIAPS-HGH--SASRGSLMPSGKTVWR-
>XP_013259163_Exophiala_aquamarina
------------------------------------------------------------
------------------------------------------------------------
------------------------------------------------------------
--------------------MVSD-G-------ASSISVT--------------------
------------------------------------------------------------
-----------------------------------------VRVRPFTIREAAQLTKCD-
----------------------------------DATIFLGDGSLAA-------------
------------------------------APTPKLSQ-KGIRPVIKVVDDKCLVFDPPE
D---------NPVQKFSRSV---------------------VPTG--K-RVK--------
--------DQTFAFDRIFDENASQAEVYEASAKPLLDSVLDGYNATVFAYGATGCGKTHT
ITGTVQEPGVIFMTMQELFERVGES---AADKVTEITLSYLEIYNETIRDLL--VPGTS-
-KSGLMLREDANQTVSVAGLSTHHPQNVQEVMDMIMRGNELRTMSPTEANATSSRSHAVL
QINVA--SKDRNASV--EEP------H-TMATLSIIDLAGSERASAT--KNRGERLLEGA
NINKSLLALGSCINALCD----PRK---RNHVPYRNSKLTRLLKFSLGGNCKTVMIVCVS
PSSAHFDETQNTLRYANRAKNIQTKVTRN--VFNVNRHVKDFLVKIDEQMALINELKAQ-
QKDFEVLAFAKFRKQNEKKESIARE---GVQRIRGAFENSAGERQERITNMIKLKQIGRR
IAMLSSWIAAFDSVCDSTE-N-DNVLHNMQA--------------------VKKTAHGIM
VELETSRHH---CQQKVHK--SSWDRSMNTALEHSLRQL-SEVDI-GDMVDSETLRREVE
FLRSSAEREALAAVTDQDKSGDAPTIQVLLRALF--------------------------
---------------EVISSIESLNRMSVDEAVEAATQILGK------------------
------------------------------------------------------------
--------MLNASSSAASYVVKPDGSLAPVEAFAPTK--TGTPKRRKQYMNNSILLENSP
SRP-KSLP--VLAPQLPVPSPKA-----PSPRRRGLLGAAKKGVQVSFTPKKKRSPTKI-
AKR-----------AVRW------------------------------------------
-------------------------------------------------RDDTDNGTLAE
FEKTPQK-------FTPSPADESTTEITI-PQVSDLAASITQLQTQ--SPD-----SSPI
-PPPPE---STLGVQSKNSRFQAGFLSKKYDG-SPLSMS-MLPPRMTSL--SSSDSEGSP
LRELDAGKASNRRSLAPMNLNKPAADTS--ADSDSVGSSASGS--DVENE--RQAGKEDV
IKIRDAVRRSSSVRR-------SGINGSRTQRRRSPTAATA-SSSSPPS-------ENMF
GPSHVRRMVTG-KTE----KENE---WK-VGVLSPRVQGIVSHGK---GMG--GFRRTTL
NGLDVRS---------TPTI-ERSGGRMSSVTPS-HGQTQSVSRGSLMPGGKAVWR-
>XP_016227431_Exophiala_mesophila
------------------------------------------------------------
------------------------------------------------------------
------------------------------------------------------------
--------------------MVAP-G-------ASSISVT--------------------
------------------------------------------------------------
-----------------------------------------VRVRPFTIREAAQLTKCD-
----------------------------------DTTIFLGDGSLAA-------------
------------------------------APAPKLSQ-KGIRSVIKVVDDKCLVFDPPE
D---------NPVQKFSRSV---------------------VPSG--K-RVK--------
--------DQTFGFDRIFDENASQAEVYEASAKPLLDSVLDGYNATVFAYGATGCGKTHT
ITGTVQQPGVIFLTMQDLFERVSES---STDKVTEISLSYLEIYNETIRDLL--APNNS-
-KTGLMLREDANQAVSVAGLTTHHPQNVQEVMDIIMQGNELRTMSPTEANATSSRSHAVL
QINVA--SKDRNASV--EEP------H-TMATLSIIDLAGSERASAT--KNRGERLLEGA
NINKSLLALGSCINALCD----PRK---RNHVPYRNSKLTRLLKFSLGGNCKTVMIVCVS
PSSTHFDETQNTLRYANRAKNIQTKVTRN--VYNVNRHVKDFLVKIDEQMTLINELKAQ-
QKDYEALAFAKFKKQNEKKEVITRE---GIQRVRAAYDNSATERQERTNNMLKLRQIGRR
IAMLASWIAAFEAVCESTE-D-EDPLPNMQV--------------------IKKTARGIM
VELETGRHH---CQQKIIK--SAWDRGMNSALDHSLRQL-KEVDT-SDMMDSETLRREVE
LLKTTAEREALATVSEQDKSGDAPTIQVLLHAHF--------------------------
---------------ETISAIDSLNKMSVDEAVEAANQILGK------------------
------------------------------------------------------------
--------MLASASGAASYVVKPDGSLAPAESSAPSK--AGTPKRRKQTFNTSI-LDISP
TRP-KAPA--VAPPHV-SGSPLR-----PSPRRRGMVGPVKKGHSVSFTPKKRKSPVKN-
VRR-----------AVRW------------------------------------------
-------------------------------------------------KDDTEDGALAE
FEKTPQK-------FHSSPPEESTLEITL-PQVSDLAASLAQLQTT--SPD-----SSPV
-LPPPE---PSISLTSQGSRFQAGFLSKKYDG-SPYSSK-MPPPRMTPL-SSSSDSEVSP
LRELNPSQSSNRGSLTPVSSNKIESKSCVEGDNAE-SSAASGS--DTENR--ERKDSEEV
ICIRDAVRRSSSFRR-------SGINNARTQRRRSPTAATG-ISVSPTN-------EHLF
GPGHVRRMVHG-KTD----KEND---WK-VGVLSPHVQGVVSHGK---SMSMNGARRTTL
SGMDVRS---------TPSGNDRTA-RLSSIAAS-HGHLHSGSRGSLMPSGKAVWR-
>XP_013271611_Rhinocladiella_mackenziei
------------------------------------------------------------
------------------------------------------------------------
------------------------------------------------------------
--------------------MASD-G-------TSSISVT--------------------
------------------------------------------------------------
-----------------------------------------VRVRPFTIREAAQLTKCD-
----------------------------------DTTIFLGDGSLAA-------------
------------------------------APTPKLFQ-KGIRPVIKVVDDKCLVFDPPE
D---------NPVQKFSRSV---------------------VPTG--K-RVK--------
--------DQTFGFDRIFDENASQGEVYEATTKPLLDSVLDGYNATVFAYGATGCGKTHT
ITGTVQQPGIIFLTMQELFERVSEL---ASEKVTEISLSYLEIYNETIRDLL--MPSSV-
-KGGLMLREDANQTVSVTGLSSHHPQNVQEVMDMIMKGNEMRTMSPTEANATSSRSHAVL
QINVA--QKDRNASV--EEP------H-TMATLSIIDLAGSERASAT--KNRGERLLEGA
NINKSLLALGSCINALCD----PRK---RNHVPYRNSKLTRLLKFSLGGNCKTVMIVCVS
PSSAHFDETQNTLRYANRAKNIQTKVTRN--VYNVNRHVKDFLVKIDEQMALINELKAQ-
QKDYEAVAFAKFRKQNEKKDSIARE---GVQRIRNAYDHSAAERQERTNNMIKLKQIGRR
IAMLSAWMAAFDNVCDNFE-EGEEPLKNMQA--------------------VRKSAQGIM
MELESGRHH---CQQKVLK--NTWDRAMNTALEHCLLQL-KEVDT-GDMIDSETLRREVE
LLKATAERETLAAVSDQDKFGDAATIQVLLQAHF--------------------------
---------------GTISAIESLNRMSVDEAVEAATQILGK------------------
------------------------------------------------------------
--------MLNSASSAASYVVKPDGSLAPVEAFAPTK--SGTPKRRKQNVNSSI-LESSP
IRP-KPAA--ALAPSI-TYSPAK-----PSPRRRGLLGSAKKGVQVSFTPKRRKSPVKG-
AKR-----------AVRW------------------------------------------
-------------------------------------------------RDDTEDGTLAE
FEKTPQK-------LASSSPEESSTEISLPPQVSGLTASLAELRTQ--SPE-----SSPI
-PPVPE---PALAAPPKNSRFQAGFLSKKYDG-SPYSSS-LLPQRISPL--SSSDIEASP
LRELDPSKAANRRSITPMSSKK-SVADC--PDAAS-NSSGTNS--DTENQ--SNPDKEDA
MRIRDAVKRSSSIRR-------SGIHVSRTQRRRSPTAATA-IAGSPPN-------ESMF
AAGHVRRMVMG-KNE----KDNE---WK-VGVLSPRVHGIVSHGK---SAGMSGGRRTTM
SGFDVRS---------TPSTGDLGGMRLSSITPS-HAHAQSASRGSLMPGGKAVWR-
>XP_017997587_Phialophora_attinorum
------------------------------------------------------------
------------------------------------------------------------
------------------------------------------------------------
-------------------MGPVDAG-------ASSISVA--------------------
------------------------------------------------------------
-----------------------------------------IRVRPFTIREAAQLTKCD-
----------------------------------DSTLFLGDGSLAA-------------
------------------------------APTPKLSQ-KGIRSIIKVVDDKCLVFDPPE
D---------NPVQKFSRSV---------------------VPMG--K-RVK--------
--------DQTFGFDRIFDENATQNDVYEATTRSLISNVFDGYNATVFAYGATGCGKTHT
ITGTAQQPGIIFLTMQDLFERVNEL---SDEKVTEISLSYLEIYNETIRDLL--SPDGS-
-KSGLMLREDSQQAVSVAGLSSHRPQNVQEVMDMIVRGNELRTMSPTEANAVSSRSHAVL
QINVA--QKDRNANV--DEA------H-TMATLSIIDLAGSERASAT--KNRGVRLLEGA
NINKSLLALGSCINALCD----PRR---KGHVPYRNSKLTRLLKFSLGGNCKTVMIVCVS
PSSQHFDETQNTLRYANRAKNIQTKVTRN--VYNVNRHVKDYLVKIDEQMALINELKAQ-
QKDHEAVAFSKFRKQSERKDNIVRE---GILRIRSAYDNTATERKDRITNMVKLRQIGRR
IAMLSSWIAAFDHVCDNVE-G-DNALKNMHT--------------------VRKAAQGIM
IELESGRNH---CQQKVTK--SNWDRPLNTALSASLDQL-REVDT-IDHMDSENLNREVE
LLKANAEH--------QDKLGEASTMQVLVQAHF--------------------------
---------------EIIAAIDKLNAMTTDEAVEVAPKFINN------------------
------------------------------------------------------------
--------MLSSATKAASYVVKPDGSIAPVETFAPRK--GGTPKRRKQAVNTSI------
----------LESPSIARQIPVM-----EVP--------APKGVTFQTTPKKRKAT----
VKR-----------AVRW------------------------------------------
-------------------------------------------------KDDTEDGALAE
FEKTPQH------IPSSSPPEESTAELTV-PQISDLTSSFSALNTI------GDDNSSPI
-PPSPE---ASF-AQPTSNRFKAGFLSKKASEVSPLSAS-MPPPPTTTIFSSSSDSDSSP
LRELDPQP--NRRSLTPLTA-----------TNGNKNSPPPPSLGDLPSSDPSRPSSSDT
ETTIPAAQQPSRLARFAA----QAASAHRLTMPREPTVDAL-RLLRPHPAMTICSELVML
DAWLATRA----QVE-------D------LAMTGPRTACLVRVSA---------------
-GL------------------------------------------------------
>NP_001342739_Schizosaccharomyces_pombe
------------------------------------------------------------
------------------------------------------------------------
------------------------------------------------------------
-----------------------MKE-------GSSISVA--------------------
------------------------------------------------------------
-----------------------------------------VRVRPFTEREKGLLAETP-
----------------------------------KSKEFLGDGSLAV-------------
----------------------------SNTSSNTFCT-NGIRKIVRVLDDNVLIFDPPE
E---------NPLAKVQKSL---------------------LPAG---KRFR--------
--------DVRYAFDRLFGEEASQEDVYKGTTEPLLDSVLQGYNATVFAYGATGCGKTHT
ISGRPDDPGIIFLTMRALLDRVEGL---KRTMNVDISVSYLEIYNEKIRDLLVQDPLSME
KPKSLNICEDAEQNVSVPGLSYFTPTNLEEVMEIIIRGNSNRTMSPTEANAVSSRSHAVL
QIYIT--QTPKSGEK--QEESESQNSHKVRSVFSFIDLAGSERASAT--KNRGKRLVEGA
NINRSLLALGNCINSLCE----PRR---RQHVPYRDSKLTRLLKFSLGGNCRTCMIVCIS
PSSEHYDETHNTLKYGNRAKNIKTKVSRN--VVSVDRHVSEYVRTIYELRQKVSILQKRI
AEESKQLALNKEVRKISSREIKMLD---ARSMLKNSFDGSRDLQKSLIEHVRTLRRIEDE
ITLTKMW-------------------------------ISIAKESDAMSGHNIKSVETRL
AKLYDQRSL---ITAKVNP--EEICKTFQNSISHIVSSF--KGEGADMYADM--LQDDVD
LLKSIIENQILDAKHESETFSSTS--RKLIQNLFLL-------------------FPLLP
GNAIDVNESLARAFDQLVGIVPSEPTIQVPNLIEKGKAPLLS------------------
------------------------------------------------------------
------------------------------------------------------------
-------------MFEIPRSPSRFKARSPSKAARVLKKPLKK------------------
--------------RVRF------------------------------------------
-------------------------------------------------SEVPTTSSVPP
VEIKNKD-----------------------------------------------------
------------------------------------------------------------
------------------------------------------------------------
-------------------------SKPKVEKSLDKHNMNNDRSFLVPSRDARNSLTSLS
LHSNVAKNKSSHSSKWP------------THTLSPIITTALKQPVRRISLVSQPLQKTGG
TENTPNA--------------------------------------------------
```
