## Supplementary material for "Coding Sequence Insertions in Fungal Genomes are Intrinsically Disordered and can Impart Functionally-Important Properties on the Host Protein": MAFFT_MSAs: XP_716599.1_blasthits_MAFFT.txt

```
>XP_716599_Candida_albicans
------------------------------------------------------------
---------------------------------MSLDNEHDQFMDNLKPAVPSSSSSLSS
SDLSQAEKELNQLQQDKQNLMIQ--QNQQYLESLFQD-HKHQPIKIRNVQITNG----QL
YRDEFLKYQFRNLLNG-E---IMSLGNYVKNVNQISKDLINSGII-DNLQVVNNLVNPPM
FSKSQ------------------------AYHVVPVFNIVPSKRFFAKTGTNIGN-GEGD
GYIQFQF---KNLFGGGENLIFDAITGTKTKSSYLLNYNQPI--GNNLQYMNENLLLINT
RNLD-WLQSNVTTRGMINKLY-----------TRFH-------GDITCLNHEIILENSWK
ILNNHSSK-------SMQVLQQSGSQFKSSISYNLNYDTRDNKHL-----PTKGKFFQIG
LEYNDPSILFFKLKNQYPFIKTVTQSQFIH-----RFPFI-NSNLIITNKFGLLYPL---
----TKDK-N-----------------------SSLLDRFYIGGPNDVRSFLLNGLGPKD
YNSCIGGDLFLNGGISLITDIP-KY-NESNFKIHNFIN--FGRLVGF--NKD--------
---I-SLF---NNLQNLNLTLT-SQYSISYGFGILFNHPMARFELNFVLPLVTHERDSLR
KGIQYGIGVSFL------------------------------------------------
------------------------------------------------------------
------------------------------------------------------------
------------------------------------------------------------
------------------------------------------------------------
------------------------------------------------------------
-------------------------------------------------------
>XP_002419475_Candida_dubliniensis
------------------------------------------------------------
---------------------------------MSLDNEHDQFMDSLKPASPTHD---SS
SDLSRAEKELNQLQQDKQNLMIQ--QNQQYLESLFQD-HKHQPVKIRNVQITNG----QS
YRDQFLKYQFRNLLNG-E---VMTLEKYLNNVNQISKILISSGII-ENLHVSNNLVNPPL
FSKSQ------------------------AFHLVPVFNVVPVKRFFAKTGTNIGN-GEGD
GYIQFQL---KNLFGGGENLIFDAITGTKTKSSYLINYNQPI--GNNLQYMNENLFMINT
RNLD-WLQSNITTRGMINKIY-----------TQFY-------N--SNLNHEIIMENSWK
ILNNQKSK-------SLQVLQQAGSQFKSSIAYNMNYDTRDNKHL-----PTIGKFLQIG
IEYNNPSLLLMRFKNQYPFIKTVAQTQFVQ-----QLPII-KSNLIITNKFGLLYPL---
----NNDKSS-----------------------SSLLDRFYIGGPNDVRSFLLNGLGPKD
YNSCIGGDLFFNGGISLITDIP-KY-NESNFKIHNFIN--FGRLVGF--NKE--------
---I-SLF---NNLQK----LT-NQYSISYGFGILFNHPMARFELNFVLPLVTHERDSLR
KGIQYGIGVSFL------------------------------------------------
------------------------------------------------------------
------------------------------------------------------------
------------------------------------------------------------
------------------------------------------------------------
------------------------------------------------------------
-------------------------------------------------------
>XP_002548154_Candida_tropicalis
------------------------------------------------------------
---------------------------------MSLDNEHDQFMDSMKPSTTST----AS
STLTSAEKELQQLQQSKQEQLLE--QNKRYLEELFKE-NKNQPIRIKNVQITNS----QS
YRDGFLHTQFKPLLAS-P---VLSLQTYLASINDISKNLIKSGVV-ENLLVSTNLVNPPM
FTKNQ------------------------SMYVVPVFNVIPVKRFFAKTGTNIGN-GEGD
GYIQFQL---RNLFGGGENLIFDAITGTKTQASYLLNYNQPI--LNNVNYISENIISLNT
RKLD-WLQSNVTSRGMINKIY-----------TQFN-------N--SKLNHELILENTWK
ILNNKGSK-------SMEVIQQSGSQYKSSIGYNLIYDTRDNKHL-----PNFGKFFQLG
IEYNG----LFKF-NKFPYIKSAAQTQFVQ-----YLPWI-NSKLIFTNKIGVLFPL---
----N-DK-------------------------SSLLDRFYIGGPNDVRSFVLNGLGPKD
YNSCIGGDLFLNGGVSLVSDIP-KY-KESNFKIHNFIN--FGKLIPM--DKS--------
---I-GLI---NNFKH----LS-NEFSVSYGIGILFNHPMARFELNFVLPLITHERDILR
KGIQYGIGVSFL------------------------------------------------
------------------------------------------------------------
------------------------------------------------------------
------------------------------------------------------------
------------------------------------------------------------
------------------------------------------------------------
-------------------------------------------------------
>XP_003868487_Candida_orthopsilosis
------------------------------------------------------------
---------------------------------MSILGQDEEFMDNMKYATPDQ-L--SD
KALTTAEKELNNLQQQKQQQLLD--QNKQFMQNLFQE-NSTQPIKIRNVQLTNS----GQ
FRDSFVESQFQPLL-TGD---IFPLHRYLSIIDNISKNLIKSGVV-ENVLCNTHQV--AS
NTKSPMLAVR-----------RGFSAGTGAIHVVPIFNTIPIKRFFAKTGTNIGN-GEGD
GYIQFQL---RNIFGGGENLVFDAVTGTKTSSSYLVNYNQPI--ANNCNYIWENCISLNT
RNLD-WIQSKVHTKSLVNKIY-----------TQFN-------N--CKLNHEVILENSIR
DLDNYGSK-------SFAILQQCGQNVKSSIAYNINYDTRNSKHL-----PFRGSFMQWG
IEYNG----LF-RFNMYPFVKTATQLQYAW-----SVPSI-SSHVLTSTKMGLLYPL---
----NGK--------------------------SSILDRFFIGGPNDVRSFTLNRLGPRD
QNSFIGGDLFLNGGISLFTDVP-RY-KESNFKFHNFIN--WGKLVSL--NHE--------
---T-SVS---DNFKQ----LS-HSYCLSYGFGILYNHPMARFELNFVLPLLANGRDSIR
KGIQYGIGVSFL------------------------------------------------
------------------------------------------------------------
------------------------------------------------------------
------------------------------------------------------------
------------------------------------------------------------
------------------------------------------------------------
-------------------------------------------------------
>XP_001526227_Lodderomyces_elongisporus
------------------------------------------------------------
---------------------------------MSIVSQDEEFMESMKFQPHNQST--AG
SNQSTEEKQLLELQTLKQEQLIK--QNQQFLNDLFHD-NSTQPIKVRNVQITNG----DQ
FRDSFVAAQFAPLLEEGT---VMSLRNYLDVVDNILKGFLKLGIV-ENIMCSTHQVNAVQ
PKRSPFPFVTG--------GARGNAGAIGAINVVPVFNALPVKRFFAKTGTNIGN-GEGD
GYIQFQL---RNIFGGGENLVFDAVTGTKTQSSYLLNYNQPV--WNNPNFIWENQFSINS
RKLD-WIQSVVQSKSIVNKIY-----------TQFH-------H--TKVNHELVMENTVR
NLSNNASR-------SFEVMQQSGQLIKSSVAYNISYDSRDNKHL-----PFSGRYIQCG
VEYNG----LLGLLNAFPYVKTASQAQQAW-----NLPFL-NSHLLATVKCGLLYPL---
----LAERKSGISLSMSLSLSLSLLLISPSPFSSSLLDRFYIGGPNDVRSFMLNGLGPKN
QNSYIGGDMFMNGGLSLFTDIP-RY-KDSNFKLHNFVN--WGRIASM--SKD--------
---Q-SLV---DNLKK----MS-HSYCLSCGFGILYNHPMARFELNFVLPLIVNERDLVR
KGIQYGIGVSFL------------------------------------------------
------------------------------------------------------------
------------------------------------------------------------
------------------------------------------------------------
------------------------------------------------------------
------------------------------------------------------------
-------------------------------------------------------
>XP_007376459_Spathaspora_passalidarum
------------------------------------------------------------
---------------------------------MSQD-YNDEFIDNIKRKD-------SI
KNLTDAEKELEKLKNDKQSFMIE--QNKQYLESLFQD-HKSSPIKIRNVQITNA----QT
FRDSFLQSQFKSLLASDQ---SVSLESFLTKVEHISKNFLKLGII-DNLLVSVQQVNPPM
FSRGT------------------------SLHVVPVFNIIPTKKFYAKTGTNIGN-GEGD
GYIQFQL---RNIFGGGENLEFDAVSGTKTQSSYMLNYNQPL--FNNANYRLENLFYVNT
RKFD-WIQANVTGRGVTNKIH-----------TLFD-------G---PVNHEVVLENYWK
VLNNYGSK-------SLEVLQQAGSQYKSSLSYNIIYDSRNNKHL-----PTVGKYLQFG
VEFNG----WAKY-VKYPFIKTAGQAQFSY-----SLPKF-KSSVIATAKTGMLYPL---
----G---TT-----------------------SSLLDRFYIGGPNDVRSFMLNGLGPKD
FNSSIGGDIFLNGGISLITDIP-RY-TESNFKIHNFVN--FGKLVKM--DKS--------
---Q-GII---DNLKQ----LT-HSHSLSYGIGLLFNHPMARFELNLVVPIIAHDRDSVR
KGIQYGIGVSFL------------------------------------------------
------------------------------------------------------------
------------------------------------------------------------
------------------------------------------------------------
------------------------------------------------------------
------------------------------------------------------------
-------------------------------------------------------
>XP_043048954_Scheffersomyces_spartinae
------------------------------------------------------------
-----------------------------------MRALEDDLEDRLLKLQDSK----DD
KNKTPLEKALEKLLNDKQELMLE--QNRRYLTALFED-QLLAPIKIRNAQVTNS----QS
FRSSFIRAQLQPLL-KSN---INTLSNFFEAIDESTRNLLKSRLV-DNVVISIQTL----
-PRNYYNRHKP------------------SIEVVPIFQVIPVKRFFAKSGTNIGN-GEGD
TYIQFQF---KNLWGGAENISFDATTGTKTSLSYLVNYTQPL--FNNVAYLMENLWYRNT
RLLE-WIQSEVQTTGTTLRCS-----------TQYD-------G---PWNHDLLMEASWR
VLNNLNSK-------ADDVLLGAGSDFKKSINYTGVHDTRDAKIL-----PTSGKLLKWS
FEL-----------NPWSYFKLAFEAQFAH-----KLNA--NHSILFKTKSGALYPF---
----TDV--------------------------SNILDRFNIGGPNDVRSFMMNGLGPKQ
FASSVGGDIFINGGISMISKLP-GVPVDSGFKLHTFIN--GGRLIAC--DKS--------
---K-GVY---GNVRE----LL-DGGSLSTGLGILYNHPAARFELNLVFPLVAHKRDSLR
KGVEAGIGISFL------------------------------------------------
------------------------------------------------------------
------------------------------------------------------------
------------------------------------------------------------
------------------------------------------------------------
------------------------------------------------------------
-------------------------------------------------------
>XP_001382599_Scheffersomyces_stipitis
------------------------------------------------------------
---------------------------------MSLD-HDD-MLDRLASSPTG-----GH
QDLSKSEKELQSLMQEKQELMMK--QSKDFMEELFKQ-NSTQPIKVKNVQITNG----HS
FRDNFLQAQFSPLLNSKQ---PVSLQEFLK----------QLSVV-ENLMVGIHPVVGTI
TTQSIFGRRTV--------PDNGA-----CISVVPIFNTLPVKKFYAKTGTNIGN-GEGD
GYIQFQL---KNIFGGAENISFDAVTGTKTSSSYLLNYNQPV--FNNADYISENSFSTNT
RKWD-WIQSNVKTFGFSNKIY-----------TQFD-------G---PVNHEFTVENYWK
VLENLNSK-------SIDVYTQSGSHFKNSLIYNVSYDTRNNKHL-----PTQGKFLRFG
VEYNG----LFKF-TTSPFIKSVFESQFVY-----AFPKNWYTSVILTGKSGFLFPL---
----NKT--------------------------TSVLDRFYIGGPNDVRSFTLNGLGPKD
YNSSIGGDMFINGGLSFISKIP-RVSSESNFKLHNFVN--FGKLVPM--DKS--------
---A-GFV---RNFKS----VV-GDFSLSYGFGILYNHPMARFELNFVLPLVVHDRDYVR
KGLQYGIGVSFL------------------------------------------------
------------------------------------------------------------
------------------------------------------------------------
------------------------------------------------------------
------------------------------------------------------------
------------------------------------------------------------
-------------------------------------------------------
>XP_020064356_Suhomyces_tanzawaensis
------------------------------------------------------------
---------------------------------MSLG-HEDDMIDRLSTTLNN-----AD
APQSKAEKELAQLQQSQQERMIQ--QNKHYLEELFVE-SRTQPIKIKNVQITNS----QS
FRTSFLASQFEPLLKHNT---PIGLETFLKNIEQVSKSFIKLGLV-QDLMVSVNHL----
-PRSYFSR-------------PSA-----SLDVVPVFNIIPVKKFYAKTGTNIGN-GEGD
GYIEFQF---KNLFGGAENLTFDAISGTKTQSSYLINYNQPL--FNNANFILENVGYLNT
RKYD-WFNSDVTMRGLTNRIY-----------TQLE-------G---GLNHELTLENSWR
ILNNLNSK-------SNDILFQSGSSLKSSLSYNINYDTRNNHIL-----PTAGKYIKAG
VEFNG----LTKS-TSSPFLKSILESQFTL-----PVKSL-KSSLVFTHKSGVLYPL---
----GNS--------------------------SFILDRFFIGGPNDVRSFTMNGLGPKS
YNSSVGGDVFLNGGVSLVSKIP-GISEESNFKLHNFVN--FGKLMPL--QKK--------
---L-GLA---GLAKD----FS-GNYSVSYGFGILFNHPMARFELNFVLPLAVHERDSIR
KGIQYGIGVSFL------------------------------------------------
------------------------------------------------------------
------------------------------------------------------------
------------------------------------------------------------
------------------------------------------------------------
------------------------------------------------------------
-------------------------------------------------------
>XP_020076094_Hyphopichia_burtonii
------------------------------------------------------------
---------------------------------MSLE-YEELMIDRLSRQ-SK-----SQ
EYATKEEKELQELRDSKQQLMMK--QSQDYLETLFKD-HASSPVSIKNAQITNS----QS
FRDLFLKEQFKPILATNI---TT-LNDFFQKLDLVNENLNKLNIV-ENSLVSLHQL----
-PRKLFHR-------------NNF-----IPQVVPVFNIIPNKKFYAKTGTNIGN-GEGD
GYIQFQL---KNIFGGAENLIFDAITGTKTQSSYHLNYNQPI--LNQSNYILENILSLNT
RKLD-WINCDVKTRGLTNRIY-----------TQYS-------S---NINHELIMENQWR
SLINTGSK-------SLEVINQTGEDFKSALIYNWRYDTRNNRSL-----PTSGKYLRFG
IEYNG----LFNF-NTYKYVKLVYESQFAY-----KFAKN-H-SLILSNKSGILHSL---
----NGN--------------------------SSILDRFYIGGPNDVRSFTINGLGPKN
YNSSIGGDYFLNGGISVISNIP-RY-EESNFKIHNFIN--FGKLLPI--NQT--------
---K-TSK---ELAKD----LI-KEHSISYGFGLLFNHPVARFELNFVLPLAVHERDYTR
KGIQYGIGISFL------------------------------------------------
------------------------------------------------------------
------------------------------------------------------------
------------------------------------------------------------
------------------------------------------------------------
------------------------------------------------------------
-------------------------------------------------------
>XP_015468129_Debaryomyces_fabryi
------------------------------------------------------------
---------------------------------MSLE-HDEQMIDRLS---SN-----FQ
EVKSKEEKTLEELQLSKQELMNK--QNREFLEELFKD-NASTPVKIKNIQVTNS----QS
FRNNFLQTQLQPLLSNNL---ST-LTKLTENIDQVTHNFTKLGLV-ENLLVTLNPI----
-PKTYLSR-------------GKP-----SIDIVPIFNIIPVKRFYAKTGTNIGN-GEGD
GYIQFQI---KNIFGGAENLTFDAITGTRTQSSYLLNYNQPI--FNNANYIWENLAYLNV
KKLH-WLNSDLDVKGMTNKIY-----------TQYK-------L---PINHELIFENCWR
CLTNNQSK-------SLDVLNQLGNNFKSSIMYNWRYESRNNIHL-----PTSGKFLRLG
IEYSG----LWSF-NSSHFIKSVMESQFAY-----KLNKY-H-SIIMSCKSGLIFSK---
----DNA--------------------------TPLLDRFYIGGPNDVRAFTLNGLGPKN
YNSSIGGDVFLNGGLSLISKFP-RVSDDSNFKIHNFIN--FGKLLPL--DKS--------
---K-TSM---ETIKN----LT-TEFSIGYGFGVLYNHPMARFELNFVLPIASHERDYIR
KGLQYGIGISFL------------------------------------------------
------------------------------------------------------------
------------------------------------------------------------
------------------------------------------------------------
------------------------------------------------------------
------------------------------------------------------------
-------------------------------------------------------
>XP_002770022_Debaryomyces_hansenii
------------------------------------------------------------
---------------------------------MSLE-HDDQMIDRLS---SN-----FQ
EVKSKEEKTLEELQHSKQELMTK--QNKEFLEELFKD-NASTPINIKNIQVTNS----QS
FRNTFLQKQLQPLLSNNL---TT-LTKLTENIDQVTHNFTKLGLV-ENLLVSLNPI----
-PKTYFNR-------------GKP-----SIDLVPIFNIIPVKRFYAKTGTNIGN-GEGD
GYIQFQI---KNIFGGAENLTFDAITGTRTQSSYLLNYNQPI--FNNANYIWENLAYLNV
KKLH-WLNSDLDVKGITNKIY-----------TQYK-------S---PINHELILENCWR
CLTNNQSK-------SLDVLNQSGNNFKSSIMYNWRYETRNNMHL-----PTSGKFIRLG
IEYSG----LWSF-NSSHFIKSVMESQFAY-----KFNKL-H-SVILSCKSGLIFST---
----DNA--------------------------TPLLDRFYIGGPNDVRAFTLNGLGPKN
YNSSIGGDVFLNGGISLISKFP-RVSDDSNFKIHNFIN--FGKLLPL--DKS--------
---K-TSL---ETVKN----LT-TEFSVGYGFGVLYNHPMARFELNFVLPIASHERDYIR
KGLQYGIGISFL------------------------------------------------
------------------------------------------------------------
------------------------------------------------------------
------------------------------------------------------------
------------------------------------------------------------
------------------------------------------------------------
-------------------------------------------------------
>XP_006686809_Yamadazyma_tenuis
------------------------------------------------------------
---------------------------------MN-----------------------TA
DSKSKEQKELEKLLQQKQQLLQR--QNSEYLNDLFSM-NTTKPVKVGSIQVNNS----DN
FRVGFLNAQFSPL--DKQ---QFTLRSFVESLDQVTRNFTKVNVL-ENLVIQLNSAQ---
-PQQKLYIPTN--------PD--------SMTLIPTFNLFPVKRFYAKTGSNIGN-GEGD
GYIQFQF---KNLFGGAENVSFDATTGTRTSSSYLLNYNMPI--NNNTSYVWENLFYVNS
RSLE-WIGCETKNTGINTKIS-----------TRYD-------G---PINHEIGLSSIWR
ILDNKSAK-------SLSILNQCGHNFKSALSYNFIYDTRNNKHL-----PNTGKLFRAG
VELGG----LTKL-SSHEFIKTICETQFTS-----KLGV--SSHLIFTNKFGFLHSA---
----KE---------------------------SFILDRFFMGGPNDVRSFSLNGLGPKS
YGKSLGGDAFLNGGVSLISRLP-YTSHDSNFKLHNFFN--YGALQLY--NHT--------
---Q-SPQ---QNLRN----LF-GSFSTSIGLGVLYNHPMARFELNFVLPLTAHERDFNR
KGLQYGVGISFL------------------------------------------------
------------------------------------------------------------
------------------------------------------------------------
------------------------------------------------------------
------------------------------------------------------------
------------------------------------------------------------
-------------------------------------------------------
>XP_001486328_Meyerozyma_guilliermondii
------------------------------------------------------------
---------------------MDPHPSQLSNFILFMD--HDNLADRL-----------TG
TPQVLQQSELELLLQRKQQILQN--QSHATIEAILKE-NATAPIHVSNAQVTNG----QA
FRDSFLQAQLKPLL-KSD---LTTLHKLSLGIDEVSRNFTNAGAV-KSIAVSLSSPH---
-SNSPFLQRRR--------RP--------GYEIVPVFHIDPVSKFYAKTGTNIGN-GEGD
TYIQFQL---RNIFGGGESLVMDAVKGTRTPSLYLVNYSQPI--WNNPDYMSDTQAYIHT
RTMD-WIGASTKVRGITTKIY-----------TQFL-----------KSNHELVLENCWR
SLSNQTSK-------SLEVLAQLGEDFKTSLIYNWKYDTRNNLHL-----PTSGHYYRLG
LEYSG----ILAV-NNVRYSKIVAETQHAV-----ELND--SHSIIGTLKSGFIASR---
----GST--------------------------SSILDRFYMGGPNDVRSFVHNGLGPKL
FGSSIGGDFFVSGGFSLVSRLP-AKARDSNFRLHSFVN--AGHLAL--------------
------------NLKT----LNWLQPSVGCGIGILYNHPMARFELNVVVPLTAHERDGLR
KGIQYGIGISFL------------------------------------------------
------------------------------------------------------------
------------------------------------------------------------
------------------------------------------------------------
------------------------------------------------------------
------------------------------------------------------------
-------------------------------------------------------
>XP_018710172_Metschnikowia_bicuspidata
------------------------------------------------------------
---------------------------------MSLD-HDDLLMERLSPAQSAE----PA
--LTPEEKKLHTVVDEKQQLMVE--QSRAFLESLFAE-NSTIPVRTKNVQVTNS----QH
LRNSFLAAQLRPLL-ERD---LVTLAQFLKSTDEVYRNLAKHDIL-EQCQVSLHQL----
-PKQPWSRAPP--------R---------TLDLVPVFNIVPQKKFYAKTGTNIGN-GEGD
GYIQFQL---KNLFGGAENVVFDAVTGTKTPSSYVFNYSQPI--NNYSRFLWDSLVYVNT
RNLD-WIQSSVDTKGTTHKIS-----------SRLD-------S---KLNFDLSFENAWR
RLSNHGSR-------SMEVIRQLKDTFKSSVLFNIKYDTRDHPIT-----PTIGSFARVG
IEKCG----LFRL-NNVSFTKLVWEGQMAC-----KLSE--TQTLIASNKAGALFGT---
----ANRT-------------------------SNVLDRFHMGGPNDVRSFLLQGLGPKE
NNSSVGGDYFLSGGLSLLSHIP-RTPKDSNFKFHTFVN--SGKL--V--KGG--------
---D-TFP---NVVKK----LT-KEHSISIGTGILYNHPLARFELNFVLPITAHSTDYLR
KGIQYGVGISFL------------------------------------------------
------------------------------------------------------------
------------------------------------------------------------
------------------------------------------------------------
------------------------------------------------------------
------------------------------------------------------------
-------------------------------------------------------
>XP_002615880_Clavispora_lusitaniae
------------------------------------------------------------
-----------------------------------MD-YQEDFMDGLKPASGT-------
---------VEQLAAEQQQVIAQ--QGRAYLDSLFGD-SQTMPVRVRSIEVTNA----ER
FRASFLESQLAPLL-SPG---AMTLADFLRRTDAAYSSLAKTGAM-EAGHVAIGVA----
------------------------GWGGPAIPVSAVFALTPPKRFYAKTGTNVGN-GEGD
GYIQLQW---KNVFGGGESVSLDAVSGTKTPASYVASLAMPL--AANPNFWWDTSAYTHT
RKWA-QLHGSVETTGITSRVS-----------TRFD-------G---PINADVAVDSSWR
RLSNHGST-------ALAVLAQSKDSFKTSIIASVRYDTRDSASL-----PTKGQYVRLA
AEHGG------------GCTKVMAEAQAAR-----QAG---AHVFVATQRAGILAR----
---------------------------------GGLLDRFFCGGPNDVRAFALHGLGPRV
GNSAVGGDCYLSGGFSLVSRLP-KVPKDSNFRLHSFFN--YGKLVAG--DWR--------
---Q----------------MC-RAYSSSMGIGLLYNHPLARFELNFVLPLTACASDSTR
KGLQYGVGVSFL------------------------------------------------
------------------------------------------------------------
------------------------------------------------------------
------------------------------------------------------------
------------------------------------------------------------
------------------------------------------------------------
-------------------------------------------------------
>XP_025343804_Candida_haemuloni
------------------------------------------------------------
---------------------------------MSLD-HEESMIDRISVGADEE----KE
LNLTAEEKALQKLMASKQQMMMD--QSRSYLEDLFKE-NSTIPVKLRNVQVTNS----QN
FRDSFLQTQLSPLL-KGN---VMSLADFLDGLEQVHRSFMKHDVL-QDSMIGLHQL----
-PKQIWSNKTP--------L---------TVDMVPVFNVVPQKRFFAKTGTNIGN-GEGD
GYIQFQL---KNLFGGAESLVFDAITGTKTPSSYLLNYSQPV--FNRADYLWDTSAFINT
RKLE-WIQSSVQTKGLITRIN-----------TRYD-------S---KLNFDVAFENSWR
ALSNHGSR-------SLEVLTQSKDTFKSSVTVGATYDTRNNRTG-----PTCGNLAKLG
IEYSG----LFGF-NNVRFTKFQWEGQSAV-----GLGK--NHSLIFTNKAGLLLNG---
----NQSK-------------------------TNILDRFHIGGPNDVRSFSLNGLGPKD
QNSSVGGDCFFNGGISLLSHIP-KTPEDTNFKIINYLN--FGKLASL--NSQ--------
---N-STK---DLLTL----FS-KGYSLSAGFGILYNHPMARFELNFGLPILAHANDQIR
KGIQYGVGVSFL------------------------------------------------
------------------------------------------------------------
------------------------------------------------------------
------------------------------------------------------------
------------------------------------------------------------
------------------------------------------------------------
-------------------------------------------------------
>XP_024712446_Candida_pseudohaemulonis
------------------------------------------------------------
---------------------------------MSLD-HEESMIDRISVGADEG----KD
LNLSNEEKELQKLMASKQQMMMD--QSKSYLEELFKE-NSTIPVKLRNVQVTNS----QY
FRDSFLQTQLSPLL-KGN---VMSLADFLNNLEQVHTLFMKHDIL-EQSMIGLHQL----
-PKKMWNNKSP--------L---------TIDMVPVFNVVPQKRFFAKTGTNIGN-GEGD
GYIQFTL---KNIFGGAEKLVFDAVTGTKTPSSYLLNYSQPA--FNRADYLWDTLAFINT
RKLE-WIQSSVQTKGIVTRIN-----------TRYD-------S---NLNLDVAWENSWR
ALSNHGSR-------SLEVLTQLKDTFKSSITMGASYDSRDNRIG-----PTRGNLARLG
VEYSG----LFGF-NNVKFTKFQWEGQLAL-----GLGQ--NHSLIFSNKAGLLLNG---
----DKLK-------------------------TNILDRFHIGGPNDVRSFSLNGLGPKD
QNSSVGGDCFFNGGISLLSHIP-KTPKDTNFKIINYIN--FGKLASI--NSS--------
---N-TTK---DIVKL----FS-TGCSLSAGFGILYNHPMARFELNFGLPIFAHANDQVR
KGIQYGVGVSFL------------------------------------------------
------------------------------------------------------------
------------------------------------------------------------
------------------------------------------------------------
------------------------------------------------------------
------------------------------------------------------------
-------------------------------------------------------
>XP_025336120_Candida_duobushaemulonis
------------------------------------------------------------
---------------------------------MSLD-HEESMIDRISVGADEG----KD
LNLSNEEKELQKLMASKQQMMMD--QSKSYLEELFKE-NSTIPVKLRNVQVTNS----QY
FRDSFLQTQLSPLL-RGN---VMSLADFLNSLEQVHTSFMKHDIL-EQSMIGLHQL----
-PKKMWNNKSP--------L---------TIDMVPVFNVVPQKRFFTKTGTNIGN-GEGD
GYIQFRL---KNIFGGAETLVFDAVTGTKTPSSYLLNYSQPV--FNRADYLWDTSAFINT
RKLE-WIQSSVQTKGIVTRIN-----------TRYD-------S---NLNLDVAWENSWR
ALSNHGSR-------SLEVLTQSKDTFKSSVTMGASYDSRDNRIG-----PTRGNLARLG
VEYSG----LFGF-NNVKFTKFQWEGQSAL-----GLGQ--NHSLIFSNKAGLLLNG---
----DKSK-------------------------TNILDRFHIGGPNDVRSFSLNGLGPKD
QNSSVGGDCFFNGGISLLSHIP-KTPKDTNFKIINYIN--FGKLASI--NSS--------
---N-TTK---DIVKL----FS-TGYSLSAGFGILYNHPMARFELNFGLPIFAHANDQVR
KGIQYGVGVSFL------------------------------------------------
------------------------------------------------------------
------------------------------------------------------------
------------------------------------------------------------
------------------------------------------------------------
------------------------------------------------------------
-------------------------------------------------------
>XP_028889554_Candida_auris
------------------------------------------------------------
---------------------------------MSLD-HEESMIDRISVGADVD----DV
SNLSAEEKELRKLLASKQELMMN--QSRAYLEDLFKE-NSTIPIKLKNVQVTNS----QY
FRHSFLQTQLSPLL-TGK---VMSLAEFLNNLEIVHRRFLKHDIL-EDSMIGLHQL----
-PKQMWNNKSP--------L---------TIDMVPVFNVVPQKRFFAKTGTNIGN-GEGD
GYIQFQL---KNMFGGAESLVFDAITGTKTPSSYLLNYSQPV--FNRADYLWGTSAFINT
RKLE-WIQSNVHTKGVVSRIT-----------THFD-------S---KFNFDIALENSWR
ALSNHGSK-------SLEVLRQSRDTFKSSLILGVTYDSRDNRIG-----PTSGTLAKLG
VEYSG----LFGF-NNVRFTKFMWEGQRAL-----ALGK--HHSIILTNKAGLLISG---
----DRLK-------------------------TNILDRFHVGGPNDVRSFSLNGVGPKD
KNSSVGGDVFFNGGISLLSHIP-KTPEDTNFKLINYLN--FGKLASI--DSS--------
---D-RSS---DVLKS----MT-SGYSVSAGVGVLYNHPMARFELNFGLPIVAHANDHVR
KGIQYGVGVSFL------------------------------------------------
------------------------------------------------------------
------------------------------------------------------------
------------------------------------------------------------
------------------------------------------------------------
------------------------------------------------------------
-------------------------------------------------------
>NP_014372_Saccharomyces_cerevisiae
------------------------------------------------------------
-----------------------------------------------------------M
TSSSGVDNEISL----------------DSPMPIFNESSTLKPIRVAGVVTTGT----DH
IDPSVLQAYLDDTI--MK---SITLGQLVKNADVLNKRLCQHHIA-LNAKQSFHFQGNTY
IS-----------------DEKETHDVVPLMEVVSQLDILPPKTFTAKTGTNFGNDNDAE
AYLQFEKLIDKKYLKLPTRVNLEILRGTKIHSSFLFNSYSSL----SPQSILNLKVFSQF
YNWNTNKGLDIGQRGARLSLRYEPLFLHKLLHNPHS-------NESPTLFHEWFLETCWR
STKICSQGTSAPYMYSGTMLSQAGDQLRTILGHTFVLDKRDHIMC-----PTKGSMLKWS
NELSP-----------GKHLKTQLELNSVK-----SWMNDDFITFSTTIKTGYLKNL---
---SSQQSLP-----------------------VHICDKFQSGGPSDIRGFQTFGLGPRD
LYDAVGGDAFVSYGLSVFSRLPWKKVEKSNFRLHWFFN--GGKLVNH--DNT--------
-----SLG---NCIGQ----LS-KEHSTSTGIGLVLRHPMARFELNFTLPITAHENDLIR
KGFQFGLGLAFL------------------------------------------------
------------------------------------------------------------
------------------------------------------------------------
------------------------------------------------------------
------------------------------------------------------------
------------------------------------------------------------
-------------------------------------------------------
>XP_018219849_Saccharomyces_eubayanus
------------------------------------------------------------
-----------------------------------------------------------M
TLASEMSDEISL----------------DNPTPIFNEGNASKPIRVAGVVTTGT----DN
IDPTVLQSYLDDTI--LK---SITLGQLVKNADVLNKRLCQHHIA-LDAKQSFHFQDYKY
IS-----------------DEKGIHDMVPLMEVVSQLDVLPPKTFTAKTGTNFGNDNDAE
AYLQFEKLIDKKYLKLPTRVNLELLRGTKIHSSFLFNSYSSL----SPQSILNLKLFSQF
YNWNSNKGLDIGQRGARLSLRYEPLFLHPLLHNPYS-------DERPTLFHEWFLESCWR
SSKICSPGTSAPYMYSDTMLSQAGDQLRTVLGHTFVLDKRNHFMC-----PTKGSMLKWS
NELSP-----------GKHWKTQLELNNVK-----SWLSDDFITFSTTFKTGYLKNI---
---SSQQSLP-----------------------VHICDKFQSGGPNDIRSFQTFGLGPRD
LYDAIGGDAFVSYGVSVFSRLPWKKVQKSNFRLHWFFN--GGKLINH--GNM--------
-----SLS---NCIGQ----LS-KEHSTSTGIGLVLRHPMARFELNFSLPIAAHENDLMR
KGFQFGIGLAFL------------------------------------------------
------------------------------------------------------------
------------------------------------------------------------
------------------------------------------------------------
------------------------------------------------------------
------------------------------------------------------------
-------------------------------------------------------
>XP_033768909_Saccharomyces_paradoxus
------------------------------------------------------------
-----------------------------------------------------------M
AAPSDASNEISL----------------DSLTPIFNESSASKPIRVAGVVTTGT----DN
IDPRVLQAYLDETI--LK---SITLGQLVKNADVLNKRLCQHHIA-LNAKQSFHFQSNRY
IS-----------------DEKSTHDTVPLMEVVSQLDVLPPKTFTAKTGTNFGNDNDAE
AYLQFEKLVDKKYLKLPTRVNLELLRGTKIHSSFLFNSYSSL----SPQTILNLKVFSQF
YNWNTNKGLDIGQRGARLSLRYEPLFLHRLLHNPHS-------NERPTLFHEWFLETCWR
STKICSPGTGAPYMYSDTMLSQAGDQLRTVLGHTFVLDKRNHMMC-----PTKGSMLKWS
SELSP-----------GKHLKTQFELNNVK-----SWLNDDFITFSTTFRTGYLKNL---
---SSQQSLP-----------------------VHICDKFQSGGPNDIRSFQTFGLGPRD
LYDSIGGDAFVSYGLSVFSRLPWKKVEKSNFRLHWFFN--GGKLINH--DNM--------
-----SLS---NCIGQ----LS-REHSTSTGIGLVLRHPMARFELNFSLPITAHENDFMR
KGFQFGLGLAFL------------------------------------------------
------------------------------------------------------------
------------------------------------------------------------
------------------------------------------------------------
------------------------------------------------------------
------------------------------------------------------------
-------------------------------------------------------
>XP_003677625_Naumovozyma_castellii
------------------------------------------------------------
--------------------------------------------------------MGQL
EETAAQQQQLQL---------QQ--QQQDHIETILRE-NENIPIKIASVNITGA----QD
INPQTLQSHLDATI--FK---AKTLRELSGRTETLNRKLVQNGLV-KDIRQGFDSLG-IV
--------------------DNEVTGS--ALNLVSHLQIVPINKFLAKTGTNVGN-GEGD
GYLEFQL---RNPLGNGELFRFNVMKGTKIQSSYLFQASSLL----TPFWNMNLDLFKNV
TEPARNLPLELGVVGGKFAIR-----------SGFI-----QSDSR--WNYEFFTQSMLR
SCTNTSL-SA-----SDSVLFQTGDDFKRTLGSTIIWDSRDSQIA-----PNRGQSLKWF
NELSV-----------GRYWKNQLELSHLK-----SWFDNDFVTMSCNFKTGYIHSL---
------SSQS-----------------------VHISDKFQSGGPNDIRSFQSMGLGPKD
HMNSIGGDAFVSYGVSVFSRLPIEKWSASNFRLHGFIN--GGNLIDH--NGQ--------
-----ALT---DCLAA----LS-RQHSTSAGVGIILRHPMARFELNFSVPLTMHSGDDVR
KGLQFGVGLSFL------------------------------------------------
------------------------------------------------------------
------------------------------------------------------------
------------------------------------------------------------
------------------------------------------------------------
------------------------------------------------------------
-------------------------------------------------------
>XP_003671090_Naumovozyma_dairenensis
------------------------------------------------------------
--------------------------------------------------------MTTN
TITSEIHEQ--------------------HIENLLRE-NENLPIKVTEINTLGA----NQ
INPSTFQSHLDATI--LK---AQTLTELSLQTQILNNKLISNGLI-KDIYQNYDSLGKLP
--------------------SSDITKSHPLLNIISNINVLPINKFMARTGTNVGN-GEGD
GYLEFQI---RNMFGNGESLKFNIMKGTKIQSSYLLNYSSLLLPNKTPFWNMNIDLFKNV
SQLGQNLPLELDMLGGKFSIR-----------SSFITPSRHTPDKRGLWNYEFFMQSVIR
SCGNTSLNNT-----SNSLLFQTGEDWKNSLGSNFVWDSRNNSVLDPNAFPSNGQLFKWF
NELNFIGNRSSTA-NGGPFWKNQLEFTQIR-----SWLPNDFITMNCTFRTGYIKQLLTK
NEVQKGSSSF-----------------------LHISDKFQNGGPNDIRSFQTMGLGPKD
IFNSIGGDAFVSYGISIFSKLPIKDWSKSNFRLHWFLN--GGKLINH--NGM--------
-----SIN---NCFTD----LS-RQHSISTGVGILLRHPMARFELNFSVPLTIHQGDDVR
KGFQFGVGLSFL------------------------------------------------
------------------------------------------------------------
------------------------------------------------------------
------------------------------------------------------------
------------------------------------------------------------
------------------------------------------------------------
-------------------------------------------------------
>XP_003958870_Kazachstania_africana
------------------------------------------------------------
---------------------------------------------------------MST
DSASRNHETTTP-------------ISQQYIQQLLEE-NKDIPIQIRNINTVSTSNE-NT
IKPAILQKYIDATL--IK---AETLSDLSTMTETLTTRLLQSNLI-KNLQPSFNTC----
-------------------NNEN----KLPLSISSTLYFQPTPKFTARTGTNITNSGQGD
AYISFQK---RNLFGLEETTTLDYRRDTGTNSGSNLSVVLPYGINGDPFWSSKLDIFDVW
KNVG------VKDLGLYMGTK-----------SWF--------DAKNTWNYDLGLEMVKR
NFNHKLNSSK---VVSDYLLIQEGEFYKTTLRSTMVWDGRNGKTA-----PTKGRLFKIN
NDLGF------GT-NNLQFWRHVTEFNLVK-----SWLKDDFITMSNTIKFGYIKNL---
------SQDY-----------------------IHFTDKFQNGGPNDIRSFQSMGIGPRH
NSYSLGGDAFLSYGVSIFSKLPIQKFHDSNFRLHWFFN--GGKLINH--DNA--------
-----SIW---NCMQN----LT-IENSTSAGVGVVLRHPMARFEMNFAVPITDHQDDLTR
KGFQFGLGFEFL------------------------------------------------
------------------------------------------------------------
------------------------------------------------------------
------------------------------------------------------------
------------------------------------------------------------
------------------------------------------------------------
-------------------------------------------------------
>XP_022465853_Kazachstania_naganishii
------------------------------------------------------------
------------------------------------------------------------
-------MPIRP-------------ITQEDIEQLALQ-NRDLPIDLVKIQAVSTSSKNNS
LHDTTLQTYIDATL--RE---CKTMSELPTQMELLNRMLRQAGLI-NGLHPTFHTI----
-------------------KAEGTTDRKAALPIITTVYYQPTSKFTAKTGTNVTNSGSGD
GYISFQT---R--LPTDEIIKLDYRHDTSMNSGARISASSAY-LKQTPFWNWKFDLFDAW
KCVG------VRDVGASFGVR-----------SWY--------NDPKKWNMSFDYELVRR
KFLGTDTKET---KLSEYLLIQEGSFVRSVIKNNFTKDNRDSPFN-----PTKGTMYKIN
NELGA------MD-NGSSFWKTVLELNHVK-----SWFPRDFITLSTTLRSGYIKNL---
----NPAKSY-----------------------IHFTDKFQNGGPNDVRNFQLNGIGPRH
MHHSMGGDAFIAYGVSLFSKIPLKRFQDSNFRLHWYFN--GGKLINH--NNL--------
-----PIH---TLLRE----LT-LEHSTSIGAGIVMRHPMARFELNFGVPLTSHVGDLQR
KGFQFGLGFEFL------------------------------------------------
------------------------------------------------------------
------------------------------------------------------------
------------------------------------------------------------
------------------------------------------------------------
------------------------------------------------------------
-------------------------------------------------------
>XP_449645_Candida_glabrata
------------------------------------------------------------
------------------------------------------------------------
-MMSASDDQLQA----ELQAELQ--RFQNFQNGLLNR-NLNTPVSVTKVITNGT----ET
IKPQTLQTYLDNTI--LQ---ATTLKQLVKNADFLSAKLVQHGLA-QDVYQNFSTNEKVM
SP--------------------SAENPIPIIDVISQLNILPVKKFVAKTGTNVGN-NEGE
GYLEFQL---RNVFGNGESLRLDMLRGTAKNSSMLASFVKPI----NPYHVLDLNIYKHS
KNLGNICPLDLHFNGGKMSIK-----------SELG-------NTQKRINQEWFYEGVTR
TTKVTSD-HA-----SDTLLFQAGTDFKSSIGHTYAIDTRDSVMA-----PNRGNLFKLN
NEVAL-----------GKYWKSQFELSKVQ-----SWFKNDFITTTTTLKGGYLGNF---
----HPDKKT-----------------------LHINDKFMSGGPNDIRSFQSFGVGPKD
LQDAIGGDTFLSYGVSIFSKLPIKKFEDSHFRLHWFFN--GGKLINH--QNK--------
-----PVI---DTLHD----LS-RQHSTSVGCGIVLRHPVARFELNFSLPLTVSTEDSLR
KGFQFGLGMSFL------------------------------------------------
------------------------------------------------------------
------------------------------------------------------------
------------------------------------------------------------
------------------------------------------------------------
------------------------------------------------------------
-------------------------------------------------------
>XP_004178951_Tetrapisispora_blattae
------------------------------------------------------------
--------------------------------------MDK----------DDDFLDSFE
NNLSNQSNDIIKNTNNWQEVDEKTLQRQIELNQYFSR-NPTSLIQLNSLTSNN-----QT
IRPSILRQYVHSTI--SN---AKSFDELYNGLDILNTKLIQHGLV-TSIIPNIDTPDGFK
LPSAGTSTISTYFPTLPQSFSNMGSNQSSIVDLNVNLNITPIKKFLAKTGTNIGN-SEGD
GYLQFQL---RNIFGGGEQLNFNFSKGTKIHSSYNLNYFQPI----TPDWLFKASLFKNS
VQVG--APIDLLSQGIRLSAS-----------SNFL------SNTKTLVNHEFSTDHYLR
TTKIRMN-SV-----SDTLLFQAGNDFISKLGYSCTFDSRDHPIV-----SSRGTLIKLG
NEFAP-----------DRFFKTNLEIVKNK-----SFFRDDFITMACTFKTGYIHNF---
----FPNSKA-----------------------IHRNDKFQNGGANDIRGFQFMGLGPKD
RFDSVGGDAFISYGFSVMNKIPIWKFYDSNFRFHWFVN--GGKLINS--NGK--------
-----GLL---NTFND----LS-KQNSMSVGMGIVFRHPMARFELNFAIPVVTHSGDITR
KGFQYGIGLSFL------------------------------------------------
------------------------------------------------------------
------------------------------------------------------------
------------------------------------------------------------
------------------------------------------------------------
------------------------------------------------------------
-------------------------------------------------------
>XP_003686353_Tetrapisispora_phaffii
------------------------------------------------------------
-----------------------------------------------------------M
SSGETVKN--DL----NDLLMNE---NKKRIEKLFEN-NSATPIKISSIVVHNS----EH
VRSEILKLYLDATL--SN---AFTFKELCESADDLAKKLIQHGLV-ENISNTFDTQGISR
HNLIASTYPSTLY------DSSNIPTKVSVIDITSKIKLIPLKKFMAKTGTNIGN-GEGD
GYLQFQL---RNIFGGGERLNLDITKGTKTHSSYLLNYTQPV----NPTWIWDTILYQNN
RQLG--SSIDMIVGGLRSSIK-----------GKTG-------I-HDYVNHEFYIEGLLR
ETKIISS-NC-----SNTLLFQAGNDQKVSIGHSIAWDTRDNHII-----PTYGSFLKVF
NEVAL-----------NRYLKSQIEVNTAM-----SFLKNSLITVNGTMRLGYISNI---
----SSTLRP-----------------------LHIGDRFQLGGGNDVRSFQPMGLGPKD
IYDSIGGNSYTAYGISVFTALPFKSLMTSNFKIHTFIN--GGKLINH--NSS--------
---NGTFT---DAVKD----LI-KENSLSTGVGIIFKHPVARFELNFTLPLITHKSDMVR
KGFQYGIGISFL------------------------------------------------
------------------------------------------------------------
------------------------------------------------------------
------------------------------------------------------------
------------------------------------------------------------
------------------------------------------------------------
-------------------------------------------------------
>XP_001644603_Vanderwaltozyma_polyspora
------------------------------------------------------------
-----------------------------------------------------------M
ST-STVNNQSSL----NEELHRE--QHKKYITDIFNQ-NAFTPIKLSSVLVDGG----EQ
VRDDLLQKYVDSTL--SR---ATNFKQLCNESDNLAKKLVQHGIV-EDISQNFTTRGSVK
YPLLKTRYPAQIY------RNSDVPDAVSVVDIISHIKLIPLKKFMAKTGTNIGN-GEGD
GYLQFQF---RNIFGGGEQLKLDITKGTATHSSYLLSYTQPV----TPNWVSDSIAYKNS
RQLG--TSIDMIVTGLRSSVR-----------GNFD-------D-FEKLKQEFYLEGILR
KTKLTAS-NC-----SDSLLFQAGSDAKLTIGHSISWDTRDVPVT-----PNKGNLLKIS
NELAL-----------NQYFKSQMEFSSSK-----SWYQDNFFTLMGTYKFGWITKI---
----DDNDKP-----------------------LHISDKFHLGGSNDVRGFQLMGLGPKQ
INDAIGGDMFSAYGISLFSKLPFKKFSDSNFRLHAFFN--GGKLVNQ--NTN--------
-----TFD---RNLQS----LF-KENSLAIGTGIIFKHPVARFELNFTLPLTSYSTDHVR
KGFQYGIGMSFL------------------------------------------------
------------------------------------------------------------
------------------------------------------------------------
------------------------------------------------------------
------------------------------------------------------------
------------------------------------------------------------
-------------------------------------------------------
>XP_003682812_Torulaspora_delbrueckii
------------------------------------------------------------
--------------------------------------MED----IHESSLDERVIELSN
SPSKDSQNE-SL----PEQV-----EQLNYVKELFDK-NARSPVNVSAVLVSDC----HS
VRPEVLQKYMDATI--LQ---AANFKQLYEQADTLNLKLIQHGLA-ENVSQSLDSRGSLR
LPMINRHYPSLIY------RSQDIPTDMSIIDIISRVNIVPIKRFTAKTGTNIGN-GEGD
GYLQFQL---RNMFGGGEQLKLDITKGTKTHSSYLLDYGQPV----TPWWMLNSLLIKNS
RQVGNNNSIDLLIRGFRTNLR-----------SNFQ-------E-KGAMNHELFYEAEWR
TSKVSSL-TA-----SDTLLFQAGDDIKCSLGHTLAIDNRDNPIA-----PSRGSLLKLT
NELAI-----------GQFWKGQIEVSQNN-----SWLKDDFLGSCCTLRSGYIQNL---
----SSSRKP-----------------------INTFDKFHNGGANDIRSFHIMGLGPKD
LYDSIGGDAFVAYGVSFFSRLPIKRWSHSNFRLHWFFN--GGKLINH--NNA--------
-----PFT---NILEQ----LA-SEHSTSVGFGILLRHQVARFELNFTLPLTCHSGDALR
KGFQYGIGISFL------------------------------------------------
------------------------------------------------------------
------------------------------------------------------------
------------------------------------------------------------
------------------------------------------------------------
------------------------------------------------------------
-------------------------------------------------------
>XP_037144206_Zygotorulaspora_mrakii
------------------------------------------------------------
--------------------------------------MEN----FHESFID-------G
SP-KPTSNE-TIGVAKPSETLAN--EQHKALTELFAK-NANSPISVGAVVAENS----QS
IRAGTLQKYFDATI--LQ---AVNFHELCEQADILNQKLIQHGLV-EQVSQSLDSRGIYS
LPLANMQYPSMIY------SGEAIPKDIPVIDIVSRLQLVPIKRFIAKTGTNIGN-NEGD
GYLEFQL---RNMFGAGESLKLDFTKGTKTHSSYVLNYNQPV----TAWWIWDSMLFK--
-----NNLTGLLINGFRTNLR-----------SGFV-------G-SSAFNHELSYATEWR
KSKVASL-NA-----SDTLLFQAGDDLKCSLGHTVVLDKRDNPVS-----PSKGGFMKLY
NELAL-----------GKFWKSQIELSQNI-----SWLKNDFITVSCTTKAGYIKNL---
----KPDTNS-----------------------LKTYDKFQNGGANDIRSFTVKGLGPKD
LFDSIGGDAFVAYGVSLFSRLPIKRWAHSNFRLHWFLN--GGKLINH--NNA--------
-----SLY---TLINE----LS-SQHSLSTGVGIVLRHPVARFELNFTLPLACHTGDAVR
KGFQYGIGISFL------------------------------------------------
------------------------------------------------------------
------------------------------------------------------------
------------------------------------------------------------
------------------------------------------------------------
------------------------------------------------------------
-------------------------------------------------------
>XP_002494473_Zygosaccharomyces_rouxii
------------------------------------------------------------
--------------------------------------MDQ----F-DTNLSERLIEQSR
SN-STSQDE-QL----EKAV-----KLQNYYGQLLHE-KSSELVAVNGVIVNNS----ES
IRPQVLQRYLDATI--LQ---AKTVGQLVESADILDMKLVQHGLV-ENAQQTLGSRGTLQ
LPLIKYHFASQIY------DSANIPETVSVIDVISQLQLFPLRKFMARTGTNIGN-GEGD
GYLQFQL---RNMFGGGEQLRFDVTKGTKTFSSYLINYAQPL----NPWWVWDSLFFKNC
KQMGNRNSIETLLRGFRTCLR-----------SGFY-------G-DSVLNHEFFCDVALR
NNKMNSL-DT-----CDTLLYQAGDDVKKSLGHIMIWDRRDNPVS-----ASRGSLFRWY
NELSL-----------GKFWKSQIELSKAQ-----SWFRDDWLTVNGTLKTGYIHNF---
----HPTSQS-----------------------LNICDKFQNGGGNDVRSFQYMGLGPKD
IYDSIGGDAFVSYGVSVFTRLPFHKISHSNFRLHWFLN--GGKLINH--NNS--------
-----SLQ---DVIKN----LS-TQHSTSIGFGLVLKHPVARFELNFALPVTCHTGDCIR
KGFQYGIGLSFL------------------------------------------------
------------------------------------------------------------
------------------------------------------------------------
------------------------------------------------------------
------------------------------------------------------------
------------------------------------------------------------
-------------------------------------------------------
>XP_003645648_Eremothecium_cymbalariae
------------------------------------------------------------
--------------------------------------MEL----DDGSRLVDRIRNNAT
AAVSDEMSKLDS---LQQELEYK--RQTQALQELLGK-NAFMPIKISSTIVQGP----DP
IRDNVLQSYLDATI--YK---ASNLNQLMYQSDVLHRLLVSQSLG-ESVTQTLDCRGTIN
APISSIQ-IPSIF------HSNDAPQNLSVLDILHRLQIDPVKRFSAKTGTNIGN-GEGD
GYLQFQW---RNILGGGEKITLDATKGTKTHSSYLLNYTTPV----NPWWMGDLTAFKNA
VQLG---KAELYTRGFKTSLR-----------SMFL-------D-KRSWNHEFNIESVLR
TTSNRNP-QA-----SDSLLLQCGDDFKNSISHAISRDSRDNAIF-----PSRGQYIKLF
NELSL-----------GTYWKSILEFTDAK-----SWLDKDFITMSTTIKGGYIANL---
----NSDNKF-----------------------IHMKDKFHSGGSNDVRGFQQMGLGPRD
IYDSIGGDTFVAYGISVFSRLPVNKWSNSGFRLHWFLN--GGRLINH--NNS--------
-----DLS---GVLDQ----LC-MEHSIATGIGILFKHPVARFELNFTLPLAAHSSDSVR
KGFQYGIGLSFL------------------------------------------------
------------------------------------------------------------
------------------------------------------------------------
------------------------------------------------------------
------------------------------------------------------------
------------------------------------------------------------
-------------------------------------------------------
>NP_987058_Eremothecium_gossypii
------------------------------------------------------------
--------------------------------------MDD----DVSSLLVDRMRDATG
SAPRSGGEDIAA---RKQELQLR--QQVQMVQDTLQT-NAFTPVVVSDTVVEGG----SH
IRPGVLQVYLDKTV--YR---ASNMNQLLQQADTFHRLLTAHSLA-DAAEQTLDARGVHR
AALSSTQ-IPSHF------HSNDAPYELSVLDVIHRVALKPVSRFRAKTGTNVGN-GEGD
GYLQFQW---RNILGGGERLTLDATKGTKTHSSYLLNFNAPV----STWWLGDLSLFKNA
TQLG---GLELFSLGTRASLR-----------SCFF-------G-LRSWNHELHAEQLWC
TTGCING-LA-----SDASLLQCGDDVKTSLSYVLSSDTRDSAVF-----ASTGRLLRWA
SELAL-----------GSYAKTQVQLSDAV-----SWGAGDFLTLSTTLKAGYIKNL---
----QPGLRP-----------------------IHIRDKFHCGGANDVRGFQLMGLGPKD
AQDSLGGDAFLTYGLSLFSRLPVQRWAGSDFRLHWFLN--GGRLLSH--NGA--------
-----SLL---DVGTT----LL-EEHSISCGTGLLFQHPVARFELNFTLPLATHSSDTAR
KGFQYGIGVSFL------------------------------------------------
------------------------------------------------------------
------------------------------------------------------------
------------------------------------------------------------
------------------------------------------------------------
------------------------------------------------------------
-------------------------------------------------------
>XP_454343_Kluyveromyces_lactis
------------------------------------------------------------
--------------------------------------MEN--LIHEPSGLEDRVHNGD-
----N-GKDLIT---AEEQFLQN--QQENYLLDLFQK-NKHTPIHVSQVVLNGA----EQ
VRDDVIQSYLSETI--NK---ADTFEQLCKYSDWFHYKMVGNGMV-ESVSQSLDSRGSYP
VQISQRD-YGNLN------FPSSGPETLSVIDVVPIIQLHPIKRFSAKTGTNIGN-GEGD
GYIQFQL---RNMFNAGEKLTFDATKGTKTHSSYLLNYFQPL---QSPWWVSDTTVFKNA
RQLG---HCELFLRGIASGIK-----------SGYL-------H-DGAVNHEWRWESLLR
SCDVRSD-FA-----SSHLLFSAGDDVKHSVVHSITRDTRDNIIA-----PSSGQMWKFI
NEVSL-----------GKFWKTNLEYNFTK-----SWFNRNFITMSSTVKAGYIHNF---
----HAKTYP-----------------------LHLADKFYNGGSNDVRSFQLMGLGPKD
IYDYVGGDTSLSYGLSLFSRLPFKRFYDSNFRLHLFFN--GGRLINR--NNA--------
-----NTT---DTLMQ----ML-SQHSLSTGFGLVFRHPVARFELNFTVPITAHTSDATR
KGFQYGIGISFL------------------------------------------------
------------------------------------------------------------
------------------------------------------------------------
------------------------------------------------------------
------------------------------------------------------------
------------------------------------------------------------
-------------------------------------------------------
>XP_022678168_Kluyveromyces_marxianus
------------------------------------------------------------
--------------------------------------MDNTLLNSGSSGLEDSVHGGNV
PVGQN-QEEL------EQQQLQL--QNQ-YLLDLFKK-NKSTPIHVSQVVINGS----EL
VRDDILQSYLAETI--HK---ADTFEQLCRYSDWFNYKMVGNGMA-NSVAMSLDSRGSYP
VQISERD-YGSWK------YSSGAPETISVVDVVPIVQLHPVKRFSAKTGTNIGN-GEGD
GYIQFQL---RNILHGGERLTLDATKGTKTHSSYLLNYFQPL---HSPWWCTDTSIFKNA
RELG---RCELFVRGFSSSLK-----------SGYF-------H-EGAVNHEYKWESLLR
SCDVKSD-LA-----SSHLLLCAGDSVKHSITHSMTRDTRDNHIA-----PSNGSLLKFS
NELAL-----------GKFYKATLECNLTK-----SWFKRDFVTVSSTLKAGYIHNF---
----HANKYP-----------------------LHVMDKFYNGGSNDVRSFQVMGLGPKS
VHDYVGGDTSLAYGVSVFSRLPIRKFYDSNFRLHAFFN--GGRLINREYNGS--------
-----SSSMNMDLVRE----ML-SQHSCSTGFGIVFRHPVARFELNFTVPLTAHASDATR
KGFQYGIGISFL------------------------------------------------
------------------------------------------------------------
------------------------------------------------------------
------------------------------------------------------------
------------------------------------------------------------
------------------------------------------------------------
-------------------------------------------------------
>XP_022627603_Lachancea_lanzarotensis
------------------------------------------------------------
--------------------------------------MDF--PGSSDEPLESRILESN-
ESLQN-IEDIDV---QHRQLLQN--QQVKYASSLFSQ-HSHTPVQVSNIIVNNS----GC
VRLEILQKYVDQTL--GQ---ATNLEELCEESDILNMKLISNGLV-ENSTLTLDSRGILH
YDLNSLHPKSSYA------SPLGRQSLLSVLDVVSILDLQPLKKFTAKTGTNVGN-GEGD
GYLQFQW---RNAFNGGEKLTFDATKGTKTHSSYLVDYSQPL----SPFWSIDSALYKNS
RALG---NSELLLRGIRASLK-----------STFE-------K-HKNVNHEFQYEQAWR
SLGASGN-HS-----SDSLLLQCGNDIKTAFGYSLFWDARDKPVF-----ASSGKYIKLS
NELAL-----------SSFWKVGLETGAVK-----SWRENNFFTVSGSLKAGYINNF---
----HPETKS-----------------------IHLSDRFHCGGSNDVRSFNLMGLGPKD
LFDSIGGDAFVTYGISAFSRLPVARWSDSSFRLHTFFN--GGRLINS--NGC--------
-----SAK---SCIQA----LA-QEHSMSTGVGLVFGHSVARFELNFTIPLTAHASDAVR
KGFQYGIGLSFL------------------------------------------------
------------------------------------------------------------
------------------------------------------------------------
------------------------------------------------------------
------------------------------------------------------------
------------------------------------------------------------
-------------------------------------------------------
>XP_002555504_Lachancea_thermotolerans
------------------------------------------------------------
--------------------------------------MNG--PASDNEELETRILEAS-
QRSSK-LEEIDL---EHQKVLQN--QQLLYAKDLFSN-KAHTPVHVSSVVVNNA----EC
VRPSVLQNYLDQTI--TR---ATTFEHLCELSDILNMKLISNGLV-ENCTQTLDSRGVLH
YELQDSDPKPSYA------TPHSTGHTVSVVDIVPIVNLQPLKKISAKTGTNIGN-GEGD
GYLQLQW---RNALGGGEKFTFDATKGTKTHSSYLFDYSQPL----SPWWLWDCSVYKNS
RSLG---NMELLMRGTRASVR-----------SAFE-------K-HKHLNYELGVESLWR
STQATST-HS-----SDSLLLLAGDEVKNSLSHSVFWDTRDRPIF-----PLAGSFYKLT
NELSP-----------SKYWKCFFEASKVK-----SWRKNDFFTASFTLKGGYINNF---
-----SASKP-----------------------LHISDKFHNGGSNDVRSFQLMGLGPKD
LHDSLGGDAFVSYGVSLFSRLPFKRWSDSNFRLHAFFN--GARLINT--NGD--------
-----QLK---NCISS----LA-REHSTSTGIGLVLGHPVARFELNFGIPLTAHTSDSAR
KGFQYGIGLSFL------------------------------------------------
------------------------------------------------------------
------------------------------------------------------------
------------------------------------------------------------
------------------------------------------------------------
------------------------------------------------------------
-------------------------------------------------------
>XP_020052176_Aspergillus_aculeatus
------------------------------------------------------------
-----------------MSSPL--------------SADDGDIFERLQQRTDPKVQEEQQ
KAVNERVRAIYE-------------KAQNRLGELIDQ-NSTLPCVISSVQVHGA----RH
TRRSFLEQIFNPLLSSNH-TRPYTLSEALQEVSARADKLGRFDVFQQPISVYLD------
-------------------QSSPADPQTGLPTIDVLLSVKEKSRVLLKTGTDLGN-TEGS
AYGNLLW---RNLFGGAENLNLNASLGTRTRSAYQATFDTPL--LSDPDFRLELGGIAS-
ATQKSWASHEEVLKGGWSKLR---------------------WMSSSGHHHEFGYNGFWR
QMTGLSENS------SSTVRADAGDSVKSSVFHSWTKDRRDNALL-----PSRGYYAKVF
NEVAG----WGPLKGDVSFWKSEIETQAAVPVPIPGLKGDSGVSFTTGFRAGLLYPL---
GLDSDSQPQL-----------------------SRVNDRFLLGGPTDVRGFRLCGLGPHD
GADAVGGDVYAAGSANLLLPLP-RVGADKPFRLQAFVN--GGRLLPL--RTADKNVPTSS
GEVKDAMV---STISE----LANGLPSVAAGVGLVYAHPVARFELNFSLPLVLRKAEEGR
K-----------------------------------------------------------
------------------------------------------------------------
------------------------------------------------------------
GLQMG-------------------------------------------------------
------------------------------------------------------------
--------------------------IGINFL----------------------------
-------------------------------------------------------
>XP_001274753_Aspergillus_clavatus
------------------------------------------------------------
-----------------MSSPL--------------SAEDEDIFERLQQRSDPKVLEEQQ
HAINERVHAIYQ-------------KAQMRLGELIDQ-NSTLPCAISSVQVLNA----SH
TRRGFLESIFSPLLSANQ-ARPYTLSEALREISARADKLGRFDIFQQPISVYLD------
-------------------QSPGVDPQTGLNNIDVFFSVKEKSRVLLKTGTDLGN-TEGS
AYGNLLW---RNVFGGAETLNLNASMGTRTRSAYQAAFETPI--LSDPDFRLEIGGIAS-
STQKSWASHEEVLKGGWSKLR---------------------WLSQSGHRHEFGYNGYWR
QITGLAENA------SPTVRADAGDSVKSSVFHSWVTDRRDNPFL-----PSRGYYAKAL
NELAG----WGPLKGDVSFWKSEFEAQGAVPVPIPGIKGDSGISLTTGFRAGLLYPL---
GLDSNSRPQL-----------------------SRVNDRFLLGGPTDVRGFRLCGLGPHD
GADAVGGDVYAAGSANLLFPLP-RLGAEKPLRLQAFVN--GGRLLPL--RTSQKEVPTNS
AEVKDAMT---STISE----LSNGLPSVAAGVGLVYAHPVARFELNCSLPLVLRKGEEGR
K-----------------------------------------------------------
------------------------------------------------------------
------------------------------------------------------------
GLQLG-------------------------------------------------------
------------------------------------------------------------
--------------------------IGISFL----------------------------
-------------------------------------------------------
>XP_001262339_Aspergillus_fischeri
------------------------------------------------------------
-----------------MPSPL--------------SAEDEDIFERLQQRADPKVLEEQQ
QAINERVHAIYQ-------------KAQMRLGELIDQ-NSTLPCAISSVQVLNA----TH
TRRRFLQSIFDPLLSVNQ-SRPYTLSEALREISSRADKLGKFDIFQQPISVYID------
-------------------QSQDANSQNGIPNIDVYFSVKEKSRVLLKTGTDLGN-TEGS
AYGNLLW---RNVFGGAETLNLNASMGTRTRSAYQAAFETPI--LSDPDFRFELGGIAS-
STQKSWANHEEVLKGGWSKLR---------------------WLSQSGHRHEIGYNGFWR
QITGLAENA------SPTVRADAGDSVKSSIFHSWVADRRDNPLL-----PSRGYYAKAF
NELAG----WGPLKGDVSFWKSEVEAQGAIPIPIPGIKGDSGISFTTGFRAGLLYPL---
GLDSDSRPQL-----------------------SRINDRFVLGGPTDVRGFRLCGLGPHD
GADAVGGDVYAAGSANLLLPLP-RVGADKPLRLQAFVN--GGRLLPL--RTLQKEAPTNS
AEVKDAMA---ATISE----LGNGLPSVAAGIGLVYAHPVARFELNFSLPLVLRKGEEGR
K-----------------------------------------------------------
------------------------------------------------------------
------------------------------------------------------------
GLQLG-------------------------------------------------------
------------------------------------------------------------
--------------------------IGINFL----------------------------
-------------------------------------------------------
>XP_041150628_Aspergillus_flavus
------------------------------------------------------------
-----------------MSSPL--------------STEDGDIFERLQQRADPKVLEEQQ
QAVNERIHAIYR-------------KAQNRLGELIDQ-NSTLPCAISSVQILNA----HH
TRRGFLERIFNPLLSSNQ-KRPYTLSEALREVSARADKLSRFDIFQQPVSVYLD------
-------------------KSPEGDPQTGLPTLDVYVSVKEKSRVLLKTGTDLGN-TEGS
AYGNLLW---RNVFGGAENLNLNASLGTRTRSAYQATFETPI--LSDPDFRLEIGGIAS-
STQKAWASHEEALKGGWSKIR---------------------WMSQSGHRHEVGYNGFWR
QMTGLAENA------SPTVRADAGDSVKSSIFHSWSKDRRDNGLL-----PSRGYYAKAF
NELAG----WGPLKGDVSFWKSEIEAQNAIPIPVPGIEGNSGISFTTGFRAGLLYPL---
GMDADHRPQP-----------------------SRTNDRFLVGGPTDVRGFRLCGLGPHD
GADAVGGDVYAAGSANLLLPLP-RVGAEKPLRLQAFVN--GGRLLPL--RTAQKSTPTTG
SEVKDAMV---STISE----LGNGVPSIAAGVGLVYAHPAARFELNFSLPLVLRKGEEGR
K-----------------------------------------------------------
------------------------------------------------------------
------------------------------------------------------------
GLQLG-------------------------------------------------------
------------------------------------------------------------
--------------------------IGINFL----------------------------
-------------------------------------------------------
>XP_746648_Aspergillus_fumigatus
-------------------------------------------------MASFSPPGASR
GQPKRTVRGLLAIAAAEMSSPL--------------SAEDEDIFERLQQRADPKVLEEQQ
QAINERVHAIYQ-------------KAQMRLGELIDQ-NSTLPCAISSVQVLNA----TH
TRRSFLQSIFDPLLSVNQ-SRPYTLSEALREISSRADKLGKFDIFQQPISVYID------
-------------------QSQDAKSQNGIPNIDVFFSVKEKSRVLLKTGTDLGN-TEGS
AYGNLLW---RNVFGGAETLNLNAAMGTRTRSAYQAAFETPI--LSDPDFRFELGGIAS-
STQKSWANHEEVLKGGWSKLR---------------------WLSQSGHRHEIGYNGFWR
QVTGLAENA------SPTVRADAGDSVKSSIFHSWVADRRDNPLL-----PSRGYYAKAF
NELAG----WGPLKGDVSFWKSEVEAQGAIPIPIPGIKGDSGISFTTGFRAGLLYPL---
GLDSDSRPQL-----------------------SRINDRFVLGGPTDVRGFRLCGLGPHD
GADAVGGDVYAAGSANLFLPLP-RVGADKPLRLQAFVN--GGRLLPL--RTLQKEAPTNS
TEVKDAMT---ATISE----LGNGLPSVAAGIGLVYAHPVARFELNFSLPLVLRKGEEGR
K-----------------------------------------------------------
------------------------------------------------------------
------------------------------------------------------------
GLQLG-------------------------------------------------------
------------------------------------------------------------
--------------------------IGINFL----------------------------
-------------------------------------------------------
>XP_664593_Aspergillus_nidulans
------------------------------------------------------------
-----------------MASPL--------------SAEDGEIFERLQQTADPKVLEEQQ
QAVNERLHAIYQ-------------KAQDRLGELIDQ-NSTLPCVISSVQVLNA----KN
TRRGFLEQILNPLLSQHR-KQTYTLSEALREISVRADKLNRFDIFQQPVSVYLD------
-------------------QTPASETQTGLTNISVYYSVKEKSRVLLKTGTDLGN-AEGS
AYGNLLW---RNVFGGAENLNFNASLGTRTRSAYQAAFDTPI--FSDPDFRLELGGIAS-
STQKTWASHEEVLKGGWSKLR---------------------WLSRSGQRHEIGYSGFWR
QVTGLADNA------SPTVRANAGDSVKSSVFHSWTTDRRDNPFL-----PSRGYYAKAF
NELAG----WGPLKGDVAFWKSEIETQSAIPIPIPGVKGDSGVSFTTGFRAGLLYPL---
SLDSDSRPRL-----------------------SRLNDRFQLGGPTDVRGFRLSGLGPRD
GTDAVGGDVYAAGSANLLFPVP-RVGAEKPLRLQAFVN--GGRLLPL--RNAQKAAPSSS
SEVKDAMK---FTLSE----IGNGLPSIAAGVGLVYAHPAARFELNISLPLVLRKGEEGR
KGLQLGIEASQA------------------------------------------------
------------------------------------PLAALAPLQP-YGAQSSA-QNLQF
YPSSYSSVSGHTTPSQASYGGFGAPPNTTAQGYPVG--GAGYGGFGSPSGGVSGRMGEQG
GLRTGWLAAFGTEGYDGEPPLLEELGVNFEHIRTKTLTVLNPFARIDQHLMDDSDLYGAL
LYIVLYGTFLLLSGKVFYGYIYGVAVFGTVALHLILSLMSPVDPT--SPTQPPNAADPSG
NYDPHAKPGSSGHFSATLTFPRSASVLGYCFLPLVLTSLLGILVPMDTMFGYLLTTAAVG
WCTYSASGMFCAVARMSGMRGLVAYPLALFYVVFGIMGLFSSTGSGTLAAKPEAA
>XP_001400651_Aspergillus_niger
------------------------------------------------------------
-----------------MSSPL--------------SADDEDIFARLQQRADPKVLNEQQ
QAVDERVRAIYQ-------------KAQTRLGELLDQ-NSTLPCTISSVEVHGA----RN
TRRAFLERIFNPLLSSNQ-DRPYTLSEALREVSARADKLNRFDIFQQPVSVYLD------
-------------------QS-EVDG-SGIPSIKVHLSGKERSRVLLKTGTDLGN-AEGS
AYGNLLW---RNVFGGAENLNLNASLGTRTRSAYQATFDTPV--LSNPDLRLELGGIAS-
ATQKSWASHEEVLRGGWSKFR---------------------WANSSGQQHEIGYNGFWR
QMTGLTENA------SPTVRADAGDSVKSSVFHSWSKDRRDSPLL-----PSRGYYAKMF
NELAG----WGPLKGDVSFWKSEIETQAAVPIPIPGIKGDSGISLTTGFRAGLLYPL---
GLDSDSRPQL-----------------------SRTNDRFLLGGPTDVRGFRLCGLGPHD
GADAVGGDLYAAGSANLLFPLP-RVGAEKPLRLQAFVN--GGRLLSL--RTADKNAPTSS
AEVQNAMA---STVSE----LTNGLPSIAAGVGLVYAHPVARFELNFSLPLVLRKGEEGR
K-----------------------------------------------------------
------------------------------------------------------------
------------------------------------------------------------
GLQFG-------------------------------------------------------
------------------------------------------------------------
--------------------------IGINFL----------------------------
-------------------------------------------------------
>XP_015406704_Aspergillus_nomiae
------------------------------------------------------------
----------LAIVAATMSSPL--------------SAEDEDIFERLQQRADPKVLEEQQ
QAVNERIHAIYQ-------------KAQTRLGELIDQ-NSTLPCAISSVQVLNA----HH
TRRGFLERIFNPLLSSNQ-KKLYTLSEALREVSARADRLSRFDIFQQPVSVYLD------
-------------------QSPEGDPQTGLPNLDVYVSVKEKSRVLLKTGTDLGN-TEGS
AYGNLLW---RNVFGGAENLNLNASLGTRTRSAYQATFETPI--LSDPDFRLEIGGIAS-
STQKAWASHEEVLKGGWSKLR---------------------WMSQSGHRHEVGYNGFWR
QMTGLAENA------SPTVRADAGDSVKSSIFHLWSKDCRDNGLL-----PSRGYYAKVF
NELAG----WGPLKGDVSFWKSEIEAQNAIPIPVPGIEGDSGISFTTGFRAGLLCPL---
GMDADHRLQL-----------------------SRTNDRFLLGGPTDVRGFRLCGLGPHD
GADAVGGDVYAAGSANLLLPLP-RVGAEKPLRFQAFVN--GGRLLPL--RTAQKSAPATG
SEVKDAMV---STISE----LGNGMPSIAAGIGLVYAHPAARFELNFSLPLVLRKGEEGR
K--DNFCFHHSA------------------------------------------------
------------------------------------PMAQYYPQQQPYGSQASA-QNLQF
YPSSYGSVSGHTTPSQASYGGFSAGPNPAAQAYPIGGVGGGYGGFGSPATGVSGRMGEQG
GLRTGWLAAFGTEGYEGEPPLLEELG---------TLTVLNPFARIDQHLMDDSDLYGAL
LYIVLYGTFLLLSGKVFYGYIYGVAVFGTVALHLILSLMSPALDTAPAPNAADQANYDPH
HKPSYSEASAAGHFSATLTFPRSASVLGYCFLPLVLTNLVGIMIPMDTMFGYLLTTAAVG
WCTYSSSGMFCAVARMRGMRGLVAYPLALFYVVFGIMGIFSSRGSGNLAAKTAAT
>XP_001826535_Aspergillus_oryzae
------------------------------------------------------------
-----------------MSSPL--------------STEDGDIFERLQQRADPKVLEEQQ
QAVNERIHAIYR-------------KAQNRLGELIDQ-NSTLPCAISSVQILNA----HH
TRRGFLERIFNPLLSSNQ-KRPYTLSEALREVSARADKLSRFDIFQQPVSVYLD------
-------------------KSPEGDPQTGLPTLDVYVSVKEKSRVLLKTGTDLGN-TEGS
AYGNLLW---RNVFGGAENLNLNASLGTRTRSAYQATFETPI--LSDPDFRLEIGGIAS-
STQKAWASHEEALKGGWSKIR---------------------WMSQSGHRHEVGYNGFWR
QMTGLAENA------SPTVRADAGDSVKSSIFHSWSKDRRDNGLL-----PSRGYYAKAF
NELAG----WGPLKGDVSFWKSEIEAQNAIPIPVPGIEGNSGISFTTGFRAGLLYPL---
GMDADHRPQP-----------------------SRTNDRFLVGGPTDVRGFRLCGLGPHD
GADAVGGDVYAAGSANLLLPLP-RVGAEKPLRLQAFVN--GGRLLPL--RTAQKSTPTTG
SEVKDAMV---STISE----LGNGVPSIAAGVGLVYAHPAARFELNFSLPLVLRKGEEGR
K-----------------------------------------------------------
------------------------------------------------------------
------------------------------------------------------------
GLQLG-------------------------------------------------------
------------------------------------------------------------
--------------------------IGINFL----------------------------
-------------------------------------------------------
>XP_040636291_Aspergillus_ruber
------------------------------------------------------------
-----------------MSSPL--------------TAEDDDIFGRLQQRADPKVQEEQQ
QAMNERVRAIYQ-------------KAQTRLGELIDQ-NSTLPCAISSIQVVNA----PN
TRRGFLERIFNPLLSANK-NRPYSLAEALREVSARTEKLSRFDLFQEPIQVYLD------
-------------------QNPDADVRSGLANIDVYLAAKEKSRLLLKTGTDLGN-TEGS
AYGNLLW---RNVLGGAETLNLNASLGTRTRSAYQAAFESPI--FSDPDFRFEIGGIAS-
STQKSWASHEEVVKGGWSKLR---------------------WLSLSGHRHEIGYNGFWR
QMTGLAEQA------SPTVRADAGDSVKSSVFHSWANDQRDNPLL-----PSRGYYAKTF
NELAG----LGLLKGDVSFWKSEIETQGALPIPIPFMKGDSGISFTTGFRAGILYPL---
GLDSKSQPQL-----------------------SRVNDRFLLGGPTDVRGFRLCGLGPHD
GTDAVGGDVYAAGSANLLFPLP-RVGAEKPLRLQAFVN--GGRLLPL--RTSNQSTPTTS
AEVQDAMT---STISE----LANEMPSVAAGFGLVYAHPVARFELNFSLPLGLRKGEEGR
KGLQLGIGINFL------------------------------------------------
----------------------------RSSSHPLAAMAQYYPQQQPYGAQASA-QNLQF
FPSSYGSLSGHTTPSQAAYSGSFGTPSYPSAQAYPGGGGGGYGGFGSPAAGVSGRMGEQG
GLRTGWLAAFGTEGYDGEPPLLEELGVNFEHIRTKTLTVLNPFARIDQHLMDDSDLYGAL
LYIVLYGTFLLLSGKVFYGYIYGVAVFGTVALHLILSLMSPALDTSAGPNAADPTNYDPH
SKPDDS--TAVGHFSATLTFPRSASVLGYCFLPLVMTSLIGILAPMDTMFGYLLTTAAVG
WCTYSSSGMFCAVARMRGMRGLVAYPLALFYVVFGIMGIFSSRGSGTLAAKTGAS
>XP_040699583_Aspergillus_sydowii
------------------------------------------------------------
-----------------MSSPP--------------SAEDGDIFESLQRPADPKVLEEQQ
QAVNERLHAIYK-------------KAQDRLGELIDQ-NSTLPCTISSVQVLNA----KH
TRRGFLEQIFNPLLSANQ-KQHLTLSEALREISARADKLSRFDVFQQPISVYLD------
-------------------QTPPTDGQAGPTNINVYYSVKEKSRVLLKTGTDLGN-AEGS
AYGNLLW---RNVLGGAENLNFNASLGTRTRSAYQAAFDTPI--LSDPDFRLELGGIAS-
ATQKSWASHEEVLKGGWGKLR---------------------WLSRSGQRHELGYNGFWR
QVTGLAENA------SPTVRANAGDSVKSSLFHSWAVDRRDNPFL-----PSRGYYAKTF
NELAG----WGPMKGDVAFWKSEVETQNAIPIPIPGIKGDSGISFTTGIRAGLLYPL---
GLDPGSRPHL-----------------------SRLNDRFQLGGPTDVRGFRLSGLGPHD
GVDAVGGDVYAAGSANLLLPLP-RVGAEKPFRLQAFMN--GGRLLPL--RTTQKTSPTSG
TEVKDAML---STISE----LGNGLPSIAAGVGLVYAHPAARFELNVSLPLVLRKGEEGR
KGLQLGIGINFL------------------------------------------------
------------------------------------SLALLAAFYPAYGAQSSA-QNLQF
YPSSYSSVSGHTTPSQASYGGFGAPPNPAVQGYPIGGVGGGYGGFGSPTPGVSGRMGEQG
GLRTGWLAAFGTEGYDGEPPLLEELGVNFAHIRTKTLTVLNPFARIDQHLMDDSDLYGAL
LYIVLYGTFLLLSGKVFYGYIYGVAVFGTVALHLILSLMSPVDPT--SPTQAPNAADPSS
NYDPHAKPGSSGHFSATLTFPRSASVLGYCFLPLVLTSLLGILVPMDTMFGYLLTTAAVG
WCTYSSSGMFCAVARMSGMRGLVAYPLALFYVVFGIMGIFSSRGSGTLAAKTGAA
>XP_001211933_Aspergillus_terreus
MLVFISLTPNWSIACVSRVRRQGTVYVKRRTLTWRRKKVVGGGSRARGMASSSRSSGRLA
KIPENVFHGFLAIAAAAMSSPL--------------SAEDEGIFERLQQRADPKVLEEQQ
QAVNERMRAIYQ-------------KAQLRLGELIDQ-NSTLPCAISSIQVLNA----TH
TRRGFLERIFNPLLSVNQ-KKAYTLSEALQEVSARADKLNRFDIFQQPVSVYLD------
-------------------QSPDADVRTGLPNLDVYVSVKEKPRILLKTGTDLGN-TEGS
AYGNLLY---RNVFGGAENLNLNASLGTRTKSAYQATFETPI--LSDPDFRFELGGIAS-
ATQKPWASHEEVLKGGWSKLR---------------------WMSQSGSRQEVGYSGFWR
QMTGLAENA------SPTVRADAGDSVKSSIFHSWTTDKRDNALL-----PTRGYYAKAF
NELAG----WGPLKGDVSFWKSEIETQSAVPIPIPGVKGDSGVSFSTGFRAGLLYPL---
GLDSDSRPQL-----------------------SRVNDRFVLGGPTDVRGFRLCGLGPHS
GADAVGGDVYAAGSANLMLPLP-RVGVENPLRLQLFMN--GGRLLPL--RTANKDVPTTS
GEVKDAMI---STISE----IGNGLPSVAAGVGLVYAHPVARFELNFSVPLVVRKGEDHR
K-----------------------------------------------------------
------------------------------------------------------------
------------------------------------------------------------
GLQFG-------------------------------------------------------
------------------------------------------------------------
--------------------------VGINFL----------------------------
-------------------------------------------------------
>XP_022490241_Penicillium_arizonense
------------------------------------------------------------
-----------------MSSSF--------------AAGDESVFERLQQRADPKVLEEQQ
NAVNERMQAIYQ-------------KAQSRLAELIDE-NSTLPCTISSVQVTSA----PH
TRRSFLERSLSPLLSENK-GRPYTLSEALREVSATADKLGRFDLFHQPISVYLD------
-------------------ESQG---HNGMRNIDVYLATREKSRVLLKTGTDLGN-AEGS
AYGNLLW---RNVFGGAETLNLNASLGTRTRSAYQAAFETPI--LGDPDFRLEVGGIAS-
STQKSWASHEEVVKGGWSKLR---------------------WISKSGHRHELGYNGFWR
QLTGLAESA------SPTVRADAGDSVKSSIFHSWVNDQRDNALL-----PSRGYYAKAF
NEVAG----IGPLKGDVSFWKSEIETQGAIPIPVPGIKGDSGVSFTTGFRAGLLYPL---
GLDSNSRPQL-----------------------SRVNDRFLLGGPTDVRGFRLCGLGPRE
GADSLGGDVYAAGSANLLFPLP-RLGAEKPVRFQAFLN--GGRLLPL--RTSQKATPTTN
GEVQDAMI---STLSE----LQNGLPSIAAGFGIVYAHPVARFELNFSLPLVLRKGEEGR
KGLQLGIGINFL------------------------------------------------
------------------------------------------------------------
------------------------------------------------------------
------------------------------------------------------------
------------------------------------------------------------
------------------------------------------------------------
-------------------------------------------------------
>XP_014537663_Penicillium_digitatum
------------------------------------------------------------
-----------------MSSSF--------------AEGDESVFERLQQRADPKVLEEQQ
QAVNERMQAIYQ-------------KAQNRLAELIDE-NSTLPCTISSVQVTSA----PH
TRRSFLERNLSPLLSANK-GRPYILSEALREVSATADKLGRFDLFHQPISVYLD------
-------------------ESQG---QNGMRNIDVHLATREKSRVLMKTGTDLGN-AEGS
AYGNLLW---RNVFGGAETLNLNASLGTRTRSAYQAAFETPI--LGDPDFRLEIGGIAS-
STQKSWASHEEVLKGGWSKLR---------------------WVSKSGHRHEFGYNGFWR
QLTGLAENA------SPTVRGDAGDSVKSSIFHSWVNDQRDNTLL-----PSRGYYAKAF
NELAG----FGLLKGDVSFWKSEIETQGAIPIPIPGINGDSGVSLTTGFRAGILYPL---
GLDSNPRPQL-----------------------SRVNDRFQLGGPTDVRGFRLCGLGPRE
GVDSLGGDVYAAGSANLLFPLP-RLGAEKPVRFQAFLN--GGRLLSL--QTSQKATPTTN
GQVQDALV---STLSE----LQNGLPSVAAGFGIVYAHPVARFELNFSLPLALRKGEEGR
KGLQLGIGINFL------------------------------------------------
------------------------------------------------------------
------------------------------------------------------------
------------------------------------------------------------
------------------------------------------------------------
------------------------------------------------------------
-------------------------------------------------------
>XP_016601037_Penicillium_expansum
------------------------------------------------------------
-----------------MSSSF--------------AEGDESVFERLQQRVDPKVLEEQQ
QAVNERMQAIYQ-------------KAQNRLAELIDE-NSTLPCTISSVQVTSA----PH
TRRSFLERNLSPLLSANK-GRPYTLSEVLREVSATADKLGRFDLFHQPISIYLD------
-------------------ESQG---QNGMRNIDVHLATREKSRVLMKTGTDLGN-AEGS
AYGNLLW---RNVFGGAETLNLNASLGTRTRSAYQAAFETPI--LGDPDFRLEIGGIAS-
STQKSWASHEEVLKGGWSKLR---------------------WVSKSGHRHEFGYNGFWR
QLTGLAENA------SPTVRADAGDSVKSSIFHSWVNDQRDNALL-----PSRGYYAKAF
NELAG----FGPLKGDVSFWKSEIETQGAIPIPIPGIKGDSGVSLTTGFRAGLLYPL---
GLESNPRPQL-----------------------SRVNDRFQLGGPTDVRGFRLCGLGPRE
GVDSLGGDVYAAGSANLLFPLP-RLGAEKPVRFQAFLN--GGRLLSL--HTSQKATPTTN
GEVQDALV---STLSE----LQNGLPSVAAGFGIVYAHPVARFELNFSLPLALRKGEEGR
KGLQLGIGINFF------------------------------------------------
--------------------------DLLLFTPSVAAMAQYYPQQQGYAPQGSTPQNLQF
FPSSYSSVSGHTTPSQASYGAGFGGASNPSAQAYPAGSGY--GGFGSPAAGVSGRMGEQG
GLRTGWLAAFGTEGYDGEPPLLEELGVNFEHIRTKTLTVLNPFASIDNHLMDDSDLYGAL
LYIVLYGTFLLLSGKVFYGYIYGVAVFGTVALHLILSLMSPALDTVPTPNAADPTNYNPH
HKPSMSGASAAGHFSATLTFPRSASVLGYCFLPLVLTSLIGILIPMDTMFGYLLTIAAVG
WCTYSSSGMFCAVARMSGMRGLVAYPLALFYVVFGIMGIFSSRGTGSLAAKTGAA
>XP_040652435_Penicillium_griseofulvum
------------------------------------------------------------
-----------------MSSSF--------------ADGDESVFERLQQRADPKVLEEQQ
QAVNERMQAIYQ-------------KAQNRLAELIDE-NSTLPCTISSVQVTSA----PN
TRRSFLERNLSPLLSANK-GRPYTLSEALREVSATADKLGRFDLFHQPISVYLD------
-------------------ESQG---QNGMRNIDVHLATREKSRVLMKTGTDLGN-AEGS
AYGNLLW---RNVFGGAETLNLNASLGTRTRSAYQAAFETPI--LGDPDFRLEIGGIAS-
STQKSWASHEEVLKGGWSKLR---------------------WISKSGHRHEFGYTGFWR
QLTGLAENA------SPTVRADAGDSVKSSIFHSWVNDQRDNALL-----PSRGYYAKAF
NELAG----FGPLKGDVSFWKSEIETQGAIAIPIPGIKGDSGVSLTTGFRAGLLYPL---
GLESNPRPQL-----------------------SRVNDRFQLGGPTDVRGFRLCGLGPRE
GVDSLGGDVYAAGSANLLFPLP-RLGAEKPVRFQAFLN--GGRLLSL--QTSQKATPTTN
GEVQDALV---STFSE----LQNGLPSVAAGFGIVYAHPVARFELNFSLPLALRKGEEGR
KGLQLGIGINFL------------------------------------------------
--------------------------DLTPQKPSVAAMAQYYPQQQGYTPQGSAPQNLQF
FPSSYSSVSGHTTPSQASYGAGFGGAPNPSAQAYPAGSGYG-GGFGSQAAGVSGRMGEQG
GLRTGWLAAFGTEGYDGEPPLLEELGVNFEHIRTKTLTVLNPFASIDNHLMDDSDLYGAL
LYIVLYGTFLLLSGKVFYGYIYGVAVFGTVALHLILSLMSPALDTVPTPNAADPTNYNPH
HKPSMSGASAAGHFSATLTFPRSASVLGYCFLPLVLTSLIGIMIPMDTMFGYLLTIAAVG
WCTYSSSGMFCAVARMSGMRGLVAYPLALFYVVFGIMGIFSSRGTGSLAAKTGAA
>XP_038931104_Penicillium_roqueforti
------------------------------------------------------------
-----------------MSSSF--------------AAGDDSIFERLQQRADPKVLEEQQ
QAVNERMQAIYQ-------------KAQDRLAELIDE-NSTLPCTISSVQVTSA----PH
TRRSFLERNLSPLLSANK-GRPYTLSEALREVSATADKLGRFDLFHQPISVYLD------
-------------------ESQG---QNGMRNIDVHLATREKSRVLMKTGTDLGN-AEGS
AYGNLLW---RNVFGGAETLNLNASLGTRTRSAYQAAFETPI--LGDPDFRLEIGGIAS-
STQKSWASHEEVLKGGWSKLR---------------------WMSKSGHHHEFGYTGFWR
QLTGLAENA------SPTVRADAGDSVKSSIFHSWVNDQRDNALL-----PSRGYYAKAF
NELAG----FGPLKGDVSFWKSEIETQGAIPIPIPGIKGDSGVSLTTGFRAGLIYPL---
GLESNPRPQL-----------------------SRVNDRFQLGGPTDVRGFRLCGLGPRE
GVDSLGGDVYAAGSANLLFPLP-RLGAEKPVRFQAFLN--GGRLLSL--QTSQKATPTTN
GEVQDALV---STLSE----LQSGLPSVAAGFGIVYAHPVARFELNFSLPLALRKGEEGR
KGLQLGIGINFL------------------------------------------------
------------------------------------------------------------
------------------------------------------------------------
------------------------------------------------------------
------------------------------------------------------------
------------------------------------------------------------
-------------------------------------------------------
>XP_002559014_Penicillium_rubens
------------------------------------------------------------
-----------------MSSSF--------------AEGDESVFERLQQRADPKVLEEQQ
QAVNERMQAIYQ-------------KAQNRLAELIDE-NSTLPCTISSVQVTSA----PH
TRRSFLERNLSPLLSANK-GRPYTLSEALREVSATADKLGRFDLFHQPISVYLD------
-------------------ESQG---QNGMRNIDVHLATREKSRVLMKTGTDLGN-AEGS
AYGNLLW---RNVFGGAETLNLNASLGTRTRSAYQAAFETPI--LGDPDFRLEIGGIAS-
ATQKSWASHEEVLKGGWSKLR---------------------WMSKSGHRHEFGYNGFWR
QVTGLAENA------SPTVRADAGDSVKSSIFHSWVNDQRDNALL-----PSRGYYAKAF
NELAG----FGPLKGDVSFWKSEIETQGAVPIPIPGIKGDSGVSLTTGFRAGLLYPL---
GLDSNPRPQL-----------------------SRVNDRFQLGGPTDVRGFRLCGLGPRE
GVDSLGGDVYAAGSANLLFPLP-RLGAEKPVRFQAFLN--GGRLLSL--QTSQKATPTTN
GEVQNALV---STLSE----LQSGLPSVAAGFGIVYAHPVARFELNFSLPLALRKGEEGR
KGLQLGIGINFL------------------------------------------------
------------------------------------------------------------
------------------------------------------------------------
------------------------------------------------------------
------------------------------------------------------------
------------------------------------------------------------
-------------------------------------------------------
>XP_040811470_Penicillium_solitum
------------------------------------------------------------
-----------------MSSSF--------------AEGDETVFERLQQRADPKVLEEQQ
QAVNERMQAIYQ-------------KAQNRLAELIDE-NSTLPCTISSVQVTSA----PH
TRRSFLERNLSPLLSANK-GRPYTLSEALREVSATADKLGRFDLFHQPISVYLD------
-------------------ESQS---QDGMRNIDVHLATREKSRVLMKTGTDLGN-AEGS
AYGNLLW---RNVFGGAETLNLNASLGTRTRSAYQAAFETPI--LGDPDFRLEIGGIAS-
STQKSWASHEEAIKGGWSKLR---------------------WMSKSGHRHEFGYNGFWR
QLTGLAENA------SPTVRADAGDSVKSSIFHSWVNDQRDNALL-----PSRGYYLKAF
NELAG----FGPLKGDVSFWKSEIETQGAIPIPIPGIKGDSGVSLTTGFRAGLLCPL---
GLESNPRPQL-----------------------SRVNDRFQLGGPTDVRGFRLCGLGPRE
GVDSLGGDVYAAGSANLLFPLP-RLGAEKPVRFQAFLN--GGRLLSL--QTSQKATPTTN
GEVQDALV---STLSE----LQNGLPSVAAGFGIVYAHPVARFELNFSLPLALRKGEEGR
KGLQLGIGINFL------------------------------------------------
------------------------------------------------------------
------------------------------------------------------------
------------------------------------------------------------
------------------------------------------------------------
------------------------------------------------------------
-------------------------------------------------------
>XP_022580857_Penicilliopsis_zonata
------------------------------------------------------------
-----------------MSTPL--------------SSEDEDIFERLQNRTDQKVLEEQQ
QAINERVNAIYQ-------------KAQTRLGELIDQ-NSTLPCAISSVQVVGT----PH
TSRRFLERIFNPLLESPK-DRPYTLSEVLQVVSARADKLNRFDIFQQPISIFLD------
-------------------QKTDADSLGKLTNIDVFLTVKEKSRVLLKTGTDLGN-AEGS
AYGNLLW---RNVFGGAETLNLNASLGTRTRSAYQAAFESPI--FSDPDFRVEFGGIGS-
STQKPWASHEEVLKGAWTKLR---------------------WLTQSGQRHELGYNGFWR
QVTSLSENA------SPAVRASAGDSVKSSVFHSWVNEQRDNPLL-----PSRGYYAKLF
NEVAG----WGPLRGDVSFWKSEIETQGAVPIPIPGIKGDSGISLTTAFRAGILYPL---
GLGSDPRPKP-----------------------SRINDRFLLGGPTDVRGFRQCGLGPHE
GSDALGGDVYAAGSANLLLPLP-RVGADKPLRLQAFIN--GGRLLPL--RTAQKSTPTTS
EEAKDAMI---STVRE----LGSGLPSVAAGLGLVYAHPVARFELNFSLPLVIRKGEESR
KGLQLGIGISFL------------------------------------------------
----------------------------PPHNPTSGLMAQYYPPQQQPYGGHPSAQNLQF
FPSSYSSVSGHTTPSQASYGGFGASSNQPAQAYP----GAGYGGFGSMAGGVSGRMGEQG
GLRTGWLAAFGTEGYDGEPPLLEELGVNFEHIRTKTLTVLNPFARIDQHLMDDSDLYGAL
LYIVLYGTFLLLSGKVFYGYIYGVAVFGTVALHLILSLMSPTVDPGSGPNAADPNNYHPH
HKPTVSNASGADNFSATLTFPRSASVLGYCFLPLVLTSLVGILIPMDTLFGYLVTTAAVG
WCTYSSSGMFCAVTQMRGMRGLVAYPLALFYVVFGIMGIFSSRGSGSLAAKTGAA
>XP_016618535_Cladophialophora_bantiana
------------------------------------------------------------
-----------------MATSI-------------PSESEESIFQLLKK-ADTKELESRE
KAISDRLHRTFQ-------------LGQQRIAELIDQ-NSTLPTTVSSVTVLGT----QN
TRRGFLGAVVNPLLSANR-DRPYTQSELIHEVARTAEKLRKFGIYHDPVSVYLD------
-------------------KPSKTDPTTTPTDVAIYYSVKEKSRIFAKTGTDLGN-AEGS
AYANVQW---RNVLGGAETLDINASIGTRTRSSYQATFDTPV--LSNPDLRFQVGGLQS-
ATQKIFASHEEVLKGGWTKLR---------------------WLTSAGSFHEIGYNGFWR
QVTGLAENA------SQTVRHEAGDSFKSSISHSWMTDRRDNSML-----PTRGYYAKTT
AELAG----WGPLQGDVAFLKSELETQSALSIPVPGIKGDSGVSFTAGFRAGLLYPL---
TLGSKRNPEM-----------------------SRINDRFQLGGPTDVRGFRLSGLGPHD
GPDAVGGDVYAAGSANLLFPLP-KVGKDKPLRFQAFIN--GGRLLAI--RNPEKEGPMTS
QEAKQSVA---DAFSE----MGNGLPTMSAGIGLVYAHPVARFELNFSLPLVVRKQEEAR
KGVSFGIGINFL------------------------------------------------
------------------------------------------------------------
------------------------------------------------------------
------------------------------------------------------------
------------------------------------------------------------
------------------------------------------------------------
-------------------------------------------------------
>XP_008723873_Cladophialophora_carrionii
------------------------------------------------------------
-----------------MAETG----------------GEDNIFELLKR-ADPAELEERQ
AAISRRLESTFQ-------------LSQQRLADLIDQ-NSTLPSTVSSVTILGS----PN
TRHGFLRRVVDPLLSSNR-DRPYTQSELIREVAKTAEKLRKFGIYHEPVSVYLD------
-------------------KPSQTDPTTTPTDVAVYYSVKEKSRIFAKTGTDLGN-AEGS
AYANVQW---RNLLGGAETLDVNASIGTRTRSSYQASFDTPV--LSNPDLRFQLGGLQS-
ATQKGFASHEEVLRGGWSKFR---------------------WLSSAGSFHELGYNGVWR
QITGLAQNA------SQTVKSEAGDSFKSSISHAWTKERRDSPML-----PTRGYYAKTS
TELAG----WGPLQGDVAFLKTEVESQSATSIPIPGIKGDSGVTFTTGLRAGLLYPL---
TLGSKQNPEM-----------------------SRINDRFQLGGPTDVRGFRLSGLGPHD
GPDAVGGDLYAAGSANLLVPLP-KVGKDRPFRLQAFVN--GGRLLAI--SNPEKEGAMTS
QEVRQSVS---DAISE----MGNGLPTMSAGIGLVYAHPVARFELNFSLPLVVRKHEEAR
KGVSFGIGINFL------------------------------------------------
------------------------------------------------------------
------------------------------------------------------------
------------------------------------------------------------
------------------------------------------------------------
------------------------------------------------------------
-------------------------------------------------------
>XP_016253103_Cladophialophora_immunda
------------------------------------------------------------
-----------------MATPA-------------SNESEESIFQLLKK-ADTKELETRE
KAINERLHRTFQ-------------LGQQRLAELIDQ-NSTLPTTVSSVTVLGT----QN
TRHGFLGAVVNPLLSANR-DRPYTQSELIHEVARTAEKLRKFGIYHDPISVYLD------
-------------------KPSKTDPTTTPTDIAIYYSVKEKSRIFAKTGTDLGN-AEGS
AYANVQW---RNLLGGAETLDVNASIGTRTRSSYQATIDTPV--LSNPDLRFQVGGLQS-
ATQKIFASHEEVLKGGWTKLR---------------------WLSSAGSFHEIGYNGFWR
QVTGLAPNA------SQTVRNDAGDSFKSSISHTWMADRRDNSML-----PTRGYYAKTS
AELAG----WGPLQGDAAFLKSEVETQSALSIPVPGIKGDSGVSFTTGFRAGLLYPL---
TLGSKQNPEM-----------------------SRINDRFQLGGPTDVRGFRLSGLGPHD
GPDAVGGDIYAAGSANILLPLP-KVGKDKPLRLQAFIN--GGRLLAI--RNEEKEGAMTS
QQVKQSVA---DAFSE----LGNGLPTMSAGVGLVYAHPVARFELNFSLPLVVRKQEEAR
KGVSFGIGINFL------------------------------------------------
------------------------------------------------------------
------------------------------------------------------------
------------------------------------------------------------
------------------------------------------------------------
------------------------------------------------------------
-------------------------------------------------------
>XP_007746775_Cladophialophora_psammophila
------------------------------------------------------------
-----------------MATSG-------------PNESEESIFHLLKK-ADTKELESRE
KAINDRLHRTFQ-------------LGQQRLAELIDQ-NSTLPTTVSSVTVLGT----QN
TRHGFLGAVVNPLLSANR-DRPYTQSELIHEVARTAEKLRKFGIYHDPVSVYLD------
-------------------KPSKTDPTTTPTDVAIFYSVKEKSRIFAKTGTDLGN-AEGS
AYANVQW---RNVLGGAETLDVNASIGTRTRSSYQATFDTPV--LSNPDLRFQVGGLQS-
ATQKIFASHEEVLKGGWTKLR---------------------WLTSAGSFHEIGYNGFWR
QVAGLAENA------SQTVRHEAGDSFKSSISHSWMTDRRDNSML-----PTRGYYAKTT
AELAG----WGPLQGDVAFLKSELETQSALSIPVPGIKGDSGVSFTAGFRAGLLYPL---
TLGSKQNPEM-----------------------SRINDRFQLGGPTDVRGFRLSGLGPHD
GLDAVGGDVYAAGSANLLFPLP-KVGKDKPLRFQAFIN--GGRLLAI--RNPEKEGPMTS
QEAKQSVA---DAFSE----MGNGLPTMSAGIGLVYAHPVARFELNFSLPLVVRKQEEAR
KGVSFGIGINFL------------------------------------------------
------------------------------------------------------------
------------------------------------------------------------
------------------------------------------------------------
------------------------------------------------------------
------------------------------------------------------------
-------------------------------------------------------
>XP_018693296_Fonsecaea_erecta
------------------------------------------------------------
-----------------MATPA-------------SNESEESIFQLLKK-ADTKELESRE
KAINERLHRTFQ-------------LGQQRLAELIDQ-NSTLPTTVSSVTVLGT----QN
TRHGFLGAVVNPLLSANR-DRPYTQSELIHEVARTAEKLRKFGIFHDPVSVYLD------
-------------------KPSKTDPTTTPTDLAVYYSVKEKSRIFAKTGTDLGN-AEGS
AYANVQW---RNLLGGAETLDVNASLGTRTRSSYQATFDTPV--LSNPDLRFQVGGLQS-
ATQKIFASHEEVLKGGWTKLR---------------------WQSSAGSFHEIGYNGFWR
QVTGLAPNA------SQTVRNEAGDSFKSSISHMWMADRRDNSML-----PTRGYYAKTS
AELAG----WGPLQGDAAFLKTEVETQSALSIPIPGIEGDSGVSFTTGFRAGLLYPL---
TLGSKQNPEM-----------------------SRISDRFQLGGPTDVRGFRLSGLGPHD
GPDAVGGDIYAAGSANLLLPLP-KVGKDKPLRFHAFVN--GGRLLAI--RNAEKEGAMTS
QEVKQSVS---DAFSE----LGNGLPTMSAGIGLVYAHPVARFELNFSLPLVVRRQEEAR
KGVSFGIGINFLYNDSWKQPKSDERPTGKRGSVWAPASQNASAAEFRCREAPPNTFANCT
STQASRLISSPQAVYSLYTSLRPAPQPTRRPQRPKLNMSYYNQPYGPGAGGDGAASNLQF
YPSSYSNVSGHTTPSQASYGGYGGTSNTASAYPGYGAGSAGGFGGGPGMHGVSGRMGDSG
GLRTGWLAAFGTEGYEGEPGLMEELGVNFGHIKTKTLTVLNPWTRPSPHIMDDSDLYGGL
LFLILYGTFLALSGKFFYGYIYGIALFGSIALHWIFALMTPPIDPNDSDQMSQAQQDHGQ
GPGGRGHGGHFSSTLTYSRSASVLGYCFLPLVFTSLFGVLLPMDTATGYVMTAMAVGWCT
FSSSGMFVSVGRMKGMRGLVAYPLALFYSGFGIMGIFSSRGSGMLEGKVL-----
>XP_022515930_Fonsecaea_monophora
------------------------------------------------------------
-----------------MANPA-------------SNESEESIFQLLKQ-ADTTELETRE
KAINERLHRTFQ-------------LGQQRLADLIDQ-NSTLPTTVSSVTVLGT----QN
TRHGFLGAVVNPLLSANR-DRPYTQSELIHEVARTAEKLRKFGIYHDPISVYLD------
-------------------KPSKTDPTTTPTDIAIYYSVKEKSRIFAKTGTDLGN-AEGS
AYANVQW---RNLLGGAETLDVNASIGTRTRSSYQATFDTPV--LSNPDLRFQVGGLQS-
ATQKIFASHEEVLKGGWTKLR---------------------WQSSAASFHEIGYNGFWR
QVTGLAPNA------SQTVRSEAGDSFKSSISHMWMADRRDNALL-----PTRGYYAKTS
AELAG----WGPLQGDAAFLKSEVETQSALSIPVPGIKGDSGVSFTTGFRAGLLYPL---
TLGSKQNPEM-----------------------SRINDRFQLGGPTDVRGFRLSGLGPHD
GPDAVGGDIYAAGSANLLFPLP-KVGKDKPLRFQAFIN--GGRLLAI--RNAEKEGAMTS
QEVRQSVT---DAFSE----LGNGLPTMSAGIGLVYAHPVARFELNFSLPLVVRRQEEAR
KGVSFGIGINFL------------------------------------------------
------------------------------------------------------------
------------------------------------------------------------
------------------------------------------------------------
------------------------------------------------------------
------------------------------------------------------------
-------------------------------------------------------
>XP_016634667_Fonsecaea_multimorphosa
------------------------------------------------------------
-----------------MATSS-------------SDESEESIFQLLKK-ADTKELETRE
KAINDRLHRTFQ-------------LGQQRLAELIDQ-NSTLPTTVSSVTVLGT----KN
TRHGFLGAVVNPLLSANR-DRPYTQSELIHEVARTAEKLRKFGIYHDPVSVYLD------
-------------------KPSKTDPTTTPTDIAIYYSVKEKSRIFAKTGTDLGN-AEGS
AYANVQW---RNLLGGAETLDINASIGTRTRSSYQATFDTPM--LSNPDLRFQIGGLQS-
ATQKVFASHEEVLKGGWTKLR---------------------WLSSPGSFHEIGYNGFWR
QVTGLAPNA------SQTVRSEAGDSFKSSISHTWTADRRDNAML-----PTRGYYAKTL
AEVAG----WGPLQGDAAFLKSEVETQSAVSIPVPGIKGDSGVSFTTGFRAGLLYPL---
TLGSKQNPEM-----------------------SRINDRFQLGGPTDVRGFRLSGLGPHD
GPDAVGGDIYAAGSANLLFPLP-KVGKDKPLRLQAFIN--GGRLLAI--RNAEKEGALTS
QEVKQSVA---DAFSE----LGNGLPTLSAGIGLVYAHPVARFELNFSLPLVVRKQEEAR
KGVSFGIGINFL------------------------------------------------
------------------------------------------------------------
------------------------------------------------------------
------------------------------------------------------------
------------------------------------------------------------
------------------------------------------------------------
-------------------------------------------------------
>XP_022504368_Fonsecaea_nubica
------------------------------------------------------------
-----------------MANPA-------------SNESEESIFQLLKQ-ADTKELETRE
KAINERLHRTFQ-------------LGQQRLADLIDQ-NSTLPTTVSSVTVLGT----QN
TRHGFLGAVVNPLLSANR-DRPYTQSELIHEVARTAEKLRKFGIYHDPISVYLD------
-------------------KPSKTDPTTTPTDIAIYYSVKEKSRIFAKTGTDLGN-AEGS
AYANVQW---RNLLGGAETLDVNASIGTRTRSSYQATFDTPV--LSNPDLRFQVGGLQS-
ATQKIFASHEEVLKGGWTKLR---------------------WQSSAASFHEIGYNGYWR
QVTGLAPNA------SQTVRSEAGDSFKSSISHMWMADRRDNALL-----PTRGYYAKTS
AELAG----WGPLQGDAAFLKSEVETQSALSIPVPGIKGDSGVSFTTGFRAGLLYPL---
TLGSKQNPEM-----------------------SRINDRFQLGGPTDVRGFRLSGLGPHD
GPDAVGGDIYAAGSANLLLPLP-KVGKDKPLRFQAFIN--GGRLLAI--RNAEKEGAMTS
QEVQQSVT---DAFSE----LGNGLPTMSAGIGLVYAHPVARFELNFSLPLVVRRQEEAR
KGVSFGIGINFL------------------------------------------------
------------------------------------------------------------
------------------------------------------------------------
------------------------------------------------------------
------------------------------------------------------------
------------------------------------------------------------
-------------------------------------------------------
>XP_013284847_Fonsecaea_pedrosoi
------------------------------------------------------------
-----------------MANPA-------------SNGSEESIFQLLKQ-ADTKELETRE
KAINERLHRTFQ-------------LGQQRLADLIDQ-NSTLPTTVSSVTVLGT----QN
TRHGFLGAVVNPLLSANR-DRPYTQSELIHEVARTAEKLRKFGIYHDPISVYLD------
-------------------KPSKTDPTTTPTDVAIYYSVKEKSRIFAKTGTDLGN-AEGS
AYANVQW---RNLLGGAETLDVNASIGTRTRSSYQATFDTPV--LSNPDLRFQVGGLQS-
ATQKIFASHEEVLKGGWTKLR---------------------WQSSAASFHEIGYNGFWR
QVTGLAPNA------SQTVRSEAGDSFKSSISHMWMADRRDNALL-----PTRGYYAKTS
AELAG----WGPLQGDAAFLKSEVETQSALSIPVPGIKGDSGVSFTTGFRAGLLYPL---
TLGSKQNPEM-----------------------SRINDRFQLGGPTDVRGFRLSGLGPHD
GPDAVGGDIYAAGSANLLFPLP-KVGKDKPLRFQAFIN--GGRLLAI--RNAEKEGAMTS
QEVRQSVT---DAFSE----LGNGLPTMSAGIGLVYAHPVARFELNFSLPLVFRRQEEAR
KGVSFGIGINFL------------------------------------------------
------------------------------------------------------------
------------------------------------------------------------
------------------------------------------------------------
------------------------------------------------------------
------------------------------------------------------------
-------------------------------------------------------
>XP_007757684_Cladophialophora_yegresii
------------------------------------------------------------
-----------------MAEKS----------------GEDQIFELLKK-ADPAELEKRQ
AAISRRLESTFK-------------LSQQRLAELIDQ-NSTLPSTVSSVTILGS----PN
TRHGFLQRVVEPLLSSNR-DRPYTQSELIREVAKTAEKLRKFGIYHEPVSVYLD------
-------------------KPSQTDPTTTPTDVAVYYSVKEKSRIFAKTGTDLGN-AEGS
AYANVQW---RNLLGGAETLDVNASIGTRTRSSYQATFDTPV--LSNPDLRFQVGGLQS-
ATLKAFASHEEVLRGGWSKFR---------------------WLSSAGSFHELGYNGVWR
QVTGLAQNA------SQTVKSEAGDSFKSSISHAWTKERRDSPML-----PTRGYYAKTA
TELAG----WGPLQGDVAFFKTEFESQSATSIPIPGIKGDSGVTFTTGLRAGLLYPL---
TLGSKQNPEM-----------------------SRISDRFQLGGPTDVRGFRLSGLGPHD
GPDAVGGDLYAAGSANLLVPLP-KVGKDRPFRLQAFVN--GGRLLAI--RNTEREGVMTS
QEVKQSVS---NAMSE----VGNGLPTMSAGIGLVYAHSVARFELNFSLPLVVRKHEEAR
KGVSFGIGINFL------------------------------------------------
------------------------------------------------------------
------------------------------------------------------------
------------------------------------------------------------
------------------------------------------------------------
------------------------------------------------------------
-------------------------------------------------------
>XP_016240033_Exophiala_spinifera
------------------------------------------------------------
-----------------MATSD--------------SAGEDSIFDLLKQ-ADPAELEQRQ
RAINERIHATFQ-------------LSQQRLADLIDQ-NSTLPTTVSSVTVLGA----PN
TRHGFLKGVVKPLLSANR-DRPYTQSELIHEVAKTADKLNKFGIYKE-CSVFID------
-------------------KPPQTDPSTTATDVAVYYSVKEKSRILAKTGTDLGN-AEGS
AYANVEW---RNILGGAETLDLNASIGTRTRSSYQATFETPV--LSNPDFRFQLGGVQS-
ATQKPFASHEEALKGGWAKLR---------------------WQSTSGTLNEVGYNGVWR
QVTGLAQNA------SPTIRNEAGDSFKSSISLMRTTDRRDNPML-----PSRGYYAKSL
VELAG----WGPLRGDVSFLKTEVESQTAIPIPLPGIKGDSGVSFTTGLRAGLLYPL---
TLGANPNPEM-----------------------SRINDRFQLGGPTDVRGFRLSGLGPHD
GPDAVGGDVYAAGSANLFLPLP-KLGKDKPLRFQAFVN--GGRLLAL--RNAGTEGPMSK
EQVNSSLT---NAIAD----LGNGLPTMSAGFGLVYAHPVARFELNFSLPIAVRKHEEAR
KGISFGVGINLL------------------------------------------------
------------------------------------------------------------
------------------------------------------------------------
------------------------------------------------------------
------------------------------------------------------------
------------------------------------------------------------
-------------------------------------------------------
>XP_016268734_Exophiala_oligosperma
------------------------------------------------------------
-----------------MATSD--------------SAGEDNIFDLLKQ-ADPTELEQRQ
KAINERIHATFQ-------------LSQQRLADLIDQ-NSTLPTTVSSVTVLGA----PN
TRHGFLKGVVKPLLSANR-DRPYTQSELIHEVAKTADKLNKFGIYKE-CSVFID------
-------------------KPPQTDPATTPTDVAVYYSVKEKSRILAKTGTDLGN-AEGS
AYANVEW---RNILGGAETLDLNASIGTRTRSSYQATFDTPV--LSNPDFRFQLGGVQS-
ATQKPFASHEEVLKGGWAKLR---------------------WLSNAGTMNEVGYNGVWR
QVTGLAQNA------SPTVKNEAGDSFKSSISLMRTTDKRDNPML-----PSRGYYAKSL
VELAG----WGPLRGDVSFLKTEVESQTALPIPIPGIKGDSGVSFTTGLRAGLLYPL---
SLGANPNPEM-----------------------SRINDRFQLGGPTDVRGFRLSGLGPHD
GPDAVGGDLYAAGSANLFLPLP-KVGKDKPLRFQAFVN--GGRLLAL--RNPETEGPMSK
EQVNSSLT---NAIAD----LGNGLPTMSAGFGLVYAHPVARFELNFSLPIAVRKNEEAR
KGISFGVGINLL------------------------------------------------
------------------------------------------------------------
------------------------------------------------------------
------------------------------------------------------------
------------------------------------------------------------
------------------------------------------------------------
-------------------------------------------------------
>XP_013316308_Exophiala_xenobiotica
------------------------------------------------------------
-----------------MAASD--------------SAGDDNIFELLKQ-ADPSELEQRQ
RAINERIHATFQ-------------LSQQRLAELIDQ-NSTLPTTVSSVTVLGA----PN
TRHGFLKGVVNPLLSANR-DRPYTQSELIHEVAKTADKLKRFGIYQD-CSVYID------
-------------------KPAKTDPTTTPTDVAVYYSVKEKSRIVAKTGTDLGN-AEGS
AYANVEW---RNILGGAETLDLNASIGTRTRSSYQATFDTPV--LSNPDFRFQLGGLQS-
ATQKPFASHEEALKGGWAKLR---------------------WLSKVGTLNEIGYNGVWR
QVTGLAQNA------SPTVKNEAGDSFKSSISLMRTTDKRDNPML-----PTRGYYAKSM
VELAG----WGPLQGDVSFLKTEVESQTAVPIPVPGLKGDSGISFTTGLRAGLLYPL---
TLGSNQRPEM-----------------------SRINDRFQLGGPTDVRGFRLSGLGPHD
GPDAVGGDLYAAGSANLFFPLP-RVGKDKPLRLQAFVN--GGRLLSL--RNANAEGPMTK
EEVNRSLS---NAISD----LGNGLPTMSAGFGLVYAHPVARFELNFSLPLVVRKNEEAR
KGVSFGVGINLL------------------------------------------------
------------------------------------------------------------
------------------------------------------------------------
------------------------------------------------------------
------------------------------------------------------------
------------------------------------------------------------
-------------------------------------------------------
>XP_007722767_Capronia_coronata
------------------------------------------------------------
-----------------MADSG-------------VD-SEETIFQLLKK-ADPKELEQRQ
QAINERRHKTFQ-------------LTQQRLAEIIDQ-NSTLPTTVSSVTVLGA----PY
TRDGFLKRVVDPLLSANR-DRPYTQSELIHEVSRAAQKLRRFGIFHEPVSVYLD------
-------------------KSAKTDPTTTPTDVAVYYSVKERSRIFAKTGTDLGN-AEGS
AYANVQW---RNLFGGAETLDVNASIGTRTRSSYQALFDTPV--LSNPDIHLQFAGVQS-
ATQKAFASHEEVLKGGWSKLR---------------------WATSTGSSHEVGYDGLWR
QVTGLAQNA------STTVKNEAGDSFKSSISHTWMADRRDNPML-----PSRGYYAKTT
SELAG----WGPLRGDVAFFKGEVETQSALPVPLPGVKGDSGISLTTGLRAGLLYPL---
ALGSNPYPEM-----------------------SRINDRFQLGGPNDVRGFRLSGLGPHD
GPDAVGGDLYAAGSANLLLPLP-RVGKDKPLRFQAFVN--GGRLLSV--RNPEKEGPMTG
EEVKQSVA---DAISD----LANGLPTMSAGVGLVYAHPVARFELNFSLPLVVRKHEEAR
KGVSFGIGINFL------------------------------------------------
------------------------------------------------------------
------------------------------------------------------------
------------------------------------------------------------
------------------------------------------------------------
------------------------------------------------------------
-------------------------------------------------------
>XP_007735614_Capronia_epimyces
------------------------------------------------------------
-----------------MADSG-------------AA-SEETIFQLLKK-ADPKELEQRQ
QAINEKRHKTFE-------------LTQQRLAELIDQ-NSTLPTTVSSVTVLGA----SN
TRHGFLKRVVDPLLSANR-SRPYTQSELIHEVANAATRLRRFGIYHEPISVYLD------
-------------------KPAKTDPTTTPTDVAVYYSVKERSRIFAKTGTDLGN-AEGS
AYANVQW---RNLFGGAETLDVNASVGTRTRSSYQALFDTPV--LSNPDIHFQAAGVQS-
ATQKVFASHEEVLKGGWSKLR---------------------WVTSTGSLHEIGYNGLWR
QITGLSQNA------STTVKSEAGDSFKSSISHSWSADWRDNPSL-----PSRGYYAKTT
AELAG----WGPLRGDVAFFKSELETQSALPIPLPGVKGDSGISLTTGFRAGLLYPL---
ALGSSPNPEP-----------------------SRINDRFQLGGPNDVRGFRLSGLGPHD
GPDAVGGDIYAAGSANLLLPLP-KVGKDKPLRFQAFVN--GGRLLAV--RNPEKEGPMTH
QEVKQSVS---NAIHE----LSNGLPTISAGFGLVYAHPVARFELNFSLPLVVRKYEEAR
KGVSFGIGINFL------------------------------------------------
------------------------------------------------------------
------------------------------------------------------------
------------------------------------------------------------
------------------------------------------------------------
------------------------------------------------------------
-------------------------------------------------------
>XP_009153481_Exophiala_dermatitidis
------------------------------------------------------------
-----------------MAASG-------------PD-TEEKIIDLLKK-ADPTELEKRH
QAIYEKRYKAFQ-------------LSQQRLAEIIDQ-NSTLPTTVSSVAVLGA----PN
TRHGFLQRVVNPLLSANR-DRPYTQSELIHEVSKAAEKLRKFGIYHEPVSVYLD------
-------------------KAAKTDPTTTPTDVAVYYQVREKSRIFAKTGTDLGN-AEGS
AYANVQW---RNLFGGAETLDVNASVGTRTRSSYQALFDTPV--LANPDFHFQAAAVQS-
ATQKPFASHEEVLKGGWSKLR---------------------WLTSTGSSHEIGYNGLWR
QVTGLAPNA------STTVKNEAGDSFKSSISHTWSTDRRDNPLL-----PTRGYYARTT
SELAG----WGPLKGDVAFVKSEVETQSAIPVPLPGVKGDSGVSLTTGFRAGLLYPL---
ALGSSPNPEM-----------------------SRINDRFQLGGPNDVRGFRLSGLGPHD
GPDAVGGDLYAAGSANLLLPLP-RVGKDKPFRFQAFVT--GGRLLAL--RDAEKEGPMTS
DEVKQSVS---NAVRE----LGNGLPTMSAGFGLVYAHPVARFELNFSLPLVVRKHEEAR
KGVSFGIGINFL------------------------------------------------
------------------------------------------------------------
------------------------------------------------------------
------------------------------------------------------------
------------------------------------------------------------
------------------------------------------------------------
-------------------------------------------------------
>XP_013262395_Exophiala_aquamarina
------------------------------------------------------------
-----------------MATSA--------------SASEDTIFNLLKN-ADPQELERRQ
QLLNDKRHQTFQ-------------LSQLRLAELIDQ-NSTLPTTVSSVTVLGA----PN
TRRGFLHRLVNPLLSANR-DRPYTQSELIREISKTADKLRRFGIYHEPISVFLD------
-------------------KPSQTDPSTTPTDVAVYYSVKERSRLFAKTGTDLGN-AEGS
AYANLQW---RNVLGGAETLDVNASVGTRTRSSYSATIDTPV--LSDPDFRFQIGGVQS-
STQKVFASHEEILKGGWTKLR---------------------WLTAGGSLHEVGYNGFWR
QVTGLAQNA------SPTVKNEAGDSVKSSISHTWTRDRRDSPLL-----PTRGYYAKTV
SELAG----WGPLRGDVAFWKTEAETQTALPIPIPFVKGDSGISFTTGLRAGILYPL---
ALGSNADPEL-----------------------SRINDRFQLGGPTDVRGFRLSGLGPHD
GQDAVGGDVYAAGSANILIPLP-KVGKDKPLRFQAFVN--GGRLLAI--RNPDKEGGLTS
DEVRQGVS---NAVTE----LGNGLPSLSAGVGLVYAHPVARFELNFSLPLVVRKHEEAR
KGVSFGIGINFL------------------------------------------------
------------------------------------------------------------
------------------------------------------------------------
------------------------------------------------------------
------------------------------------------------------------
------------------------------------------------------------
-------------------------------------------------------
>XP_016221208_Exophiala_mesophila
------------------------------------------------------------
-----------------MASSPIPAPPPPPSEPVPEAVPEERIFDLLKQ-ADPQELERRQ
AAINDKIHKTFQ-------------LSQMRLAELIDQ-NSTLPTTVASVTVLGA----PN
TRHGFLKRLINPLLSANR-DRPYTQSELIHEISLTAQKLRKFGIYHEPISVHLD------
-------------------KPSKTDPSTTPTDVAVYYSVKERSRIFAKTGTDLGN-AEGS
AYANVQW---RNVLGGAETLDVNASIGTKTRSSYSATIDTPI--LSDPDFRFQVGGVQS-
ATQKVFASHEEVLKGGWTKLR---------------------WLTANGSSHELGYNGFWR
QVTGLAQNA------SPTIKNEAGDSVKSSISHTWTTDRRDNPQL-----PSRGYYAKTA
SELAG----WGPLRGDVAFFKTEAETQTAIPIPFPGIRGDSGISFTTGLRAGLLYPL---
ALGSNPNPEL-----------------------SRVNDRFQLGGPTDVRGFRLSGLGPHD
GPDAVGGDLYAAGSANLFLPLP-KVGKDKPLRFQAFVN--GGRLLAI--RNPNQDGPLTS
SQVKQGVS---DAITE----LGNGLPSVSAGVGLVYAHPVARFELNFSLPLVIRKHEEAR
KGVSFGIGINFL------------------------------------------------
------------------------------------------------------------
------------------------------------------------------------
------------------------------------------------------------
------------------------------------------------------------
------------------------------------------------------------
-------------------------------------------------------
>XP_013269531_Rhinocladiella_mackenziei
------------------------------------------------------------
-----------------MADA-----------------SEDNIFQLLKN-ADPKELEQRQ
QALNEKIHKAFQ-------------LSQQRLAGLIDQ-NSTLPTTVSSVIVLGA----PN
TRHGFLEKVVNPLLSANR-DRPYTQSELIHEVAKTANKLRKFGIYHEPVSVYLD------
-------------------KSSKTDPTTTPTDVTIYYSVKEKSRTFAKTGTDLGN-AEGS
AYANVQW---RNLFGGAETLDVNASIGTRTRSSYQAAFDAPI--LSNPDCRFQVGGVQS-
ATQKGFASHEEVLKGGWSKFR---------------------WLTSSGSLHEIGYNSFWR
QVTGLAQNA------SPTVKNEAGDSFKSSISHTWSTDRRDNPML-----PSRGYYAKTT
SELAG----WGPLRGDVAFFKSEIETQSAIPIPVPGIRGDSGVSFSSGLRAGLLYPL---
TLGSNPHPEM-----------------------SRINDRFQLGGPTDVRGFRLSGLGPHD
GPDAVGGDIYAAGSANLLVPLP-KVGKDKPFRLQAFVN--GGRLLAI--RNEEREGPMTS
EEVKQSVS---NAITE----LGNGLPTMSAGIGLVYAHPVARFELNFSLPLVVRKHEEAR
KGVSFGIGINFL------------------------------------------------
------------------------------------------------------------
------------------------------------------------------------
------------------------------------------------------------
------------------------------------------------------------
------------------------------------------------------------
-------------------------------------------------------
>XP_018001241_Phialophora_attinorum
------------------------------------------------------------
-----------------MASVE--------------TEVSDDIFAKLKR-ADPKELEQRQ
EAINERLQATFQ-------------KSQLRLAELIDR-NSTLPTTVSAVTVLGA----TN
TRRSFLKGVVDPLLSANR-DRPYTQSEVIRESAAVAEKLRAFDIFHDPVSIYFD------
-------------------KPPQIDADTTPTDVAIFYSVKERSRLFLKTGTDLGN-AEGS
AYANAQW---RNIFGGAETLDVNASFGTKTRSSYSATIDTPV--FSNPDLKFQLGGLQS-
STQKLFASHEEILRGGFSKLR---------------------WLSKAG-VHEVGYNGFRR
TVTGLAQNA------SPTVRNDAGESFKSSISHTWVNDRRDNPTL-----PSRGYYMKTT
SELAG----FGPLAGDVAFFKGEVEQQTAIPIPIPGIKGDSGVSFTFGARAGMLYPL---
ALSGQSSPSP-----------------------SKINDRFQLGGPTDVRGFRLSGLGPHD
GADAVGGDVYAAGGASLLMPLP-RVG---------LIDHCDCRLL---------------
------------------------------------------------------------
------------------------------------------------------------
------------------------------------------------------------
------------------------------------------------------------
------------------------------------------------------------
------------------------------------------------------------
------------------------------------------------------------
-------------------------------------------------------
>NP_594600_Schizosaccharomyces_pombe
------------------------------------------------------------
------------------------------------------MTEQFESTSFPSDIP---
-AVNEESKLSAE-------------ETFKSLSEILAE-NSTLPVGISSIRVTGA----HH
TRPSFIRKVLKTCLDTSKPAKSRSLLETLNAIQETTGNLMAFNVY-ETANIKID------
-------------------RASSS--VSGDDDLDVTIQVKEKPRLYVETGTDVGN-VEGN
VHANVLA---RNVFGGAELLSGNVSYGTRNRSTMSVNFETPV--NADPKTRLRFNGHSNL
RDNKSISSHDLLTKGITLSLQ---------------------HQDLWSGEHLLSQNLLWR
QVTHLTEYA------SPSVRLEAGDSLKQSLSYTYTRDTRDHLMI-----PTKGDYVRQT
LELAG----FGFLPGDASFLKSEFWGQKAV-----ALNSSRSVSLSLSARIGALHSL---
------NKKQ-----------------------VSLCDRFMLGGSTSLRGFSEDRIGPKD
GRDSLGGTAYMAFSMSLLFPLP-KVDASKPFRLQLFAN--AGGLSNL--TSPNPCGTYKS
ILSK---------------------PCISTGLGLVYATPAARFELNFTLPIATTEKDIGR
KGLQFGAGIDFM------------------------------------------------
------------------------------------------------------------
------------------------------------------------------------
------------------------------------------------------------
------------------------------------------------------------
------------------------------------------------------------
-------------------------------------------------------
```
