## Supplementary material for "Coding Sequence Insertions in Fungal Genomes are Intrinsically Disordered and can Impart Functionally-Important Properties on the Host Protein": MAFFT_MSAs: XP_716603.2_blasthits_MAFFT.txt

```
>XP_716603_Candida_albicans
-----------------MERDLTYN-APKIKFT-DTEGQEEHFYFNRSNNSTNDLTSHDS
SSTQLQDANSRR----QAPPPPPHNPF-----------SDNSHENSTESLYQSETRFHQP
LLHNDSNNSNSSIG-------NNRQRIPSQQH-DTSSL--YSASP---------------
------------------------------------------------------------
---------ISTS---------PLVSNFQSYSDNQD-EMTRGKYNQN-TNRSSSNYI---
----QHSP-TS---AGYDRYPL--------------KTQ--SSIGGSMSRIGLSSS----
--SPSQQQQQHMYDNNSSNRSSYSPDSATDL-----M------------------V----
------------------------------------------------YENG-EFSPFGG
YPASLFPLSIDEKEPDDYLHNPDPV------QDAEYDKNRFLYDLKTMDKKSMNGLIAFI
VMFLIAIAIFIILPVF-------------------TYTGYNPKAKNF-------------
ENYEVLTR-YSYPRLSAIRTSLIDPDTPEDALFWKSKNGEEWPLVFSDEFNAEGRTFYEG
DDQFFTAPDLHYDATKDLE-----WYDPDAVTTANGTLTLRMDAFKNHGLFYRSGMIQSW
NQMCFTQGKLEFSAKLPGYGNITGFWPGLWSMGNLGRPGYLASTEGVWPYTY-DSCDAGI
TPNQSSPDGISYLPGQ-RLNKCTCPGEAHPNRGVGRGAPEIDALEGEIHG-------VIG
RVSQSLQVAPYDIWYMPNYDFLEIHNSSITLMNTYAGGPFQQAISGVTMLNVTWYEYGDH
-Q-HNFQKYGYEYL-NDDESG-YLRWFVG-DNPTFTIYSQALHPNGNVGWRKLPKEPLSL
ILNFGISNNWAYIDWPSL--VFPSTMRVDYVRVYQPKDQIN--VGCDPTDFPTYDYIQQH
LNVYQNVNLTKF------------------------------------------------
------------------------------------------------------------
------------------------------------------------------------
-------------------------------------------------------EDGGY
T-----------------------------------------------------------
------------------------------------------------------------
------------------------------------------------------------
------------------------------------------------------------
------------------------------------------------------------
----------------------------------------------F-------------
-----------------------------------------------PKHK-LI------
------------------------------------------------------------
---------------------------GC-------------------------------
-----------------------------------------
>XP_002419479_Candida_dubliniensis
-----------------MQRDLTYN-APKIKFT-DTDGQEEHFYFDRSNNSTNDLTSHDS
SSTNLQDTNSRR---KQPPPPPPQNPF-----------SDNSNANSTESFYQSETRFHQP
LLHNNGDNSNSSVGINYTNNSNNKQHISSQQHNESSSI--YSASP---------------
------------------------------------------------------------
---------MSSS---------PLVSNFQSYLDNQDNDMTRGKYNQS-TTRSSSNFIQQQ
QQQQQQSP-TS---AGYNRYPL--------------KTQ--SSIGGSMSRIGLSSS----
--S-------HMLDNNSSNRSSYSPDSATDL-----M------------------I----
------------------------------------------------YENG-EFSPFGG
YPASLFPLSIDEKESDDYLHNPDPV------QDAEYDKNRFLYDLKTMDKKSLSGLIAFI
SMFLIAIAIFIILPVF-------------------TYTGYNPKAKNY-------------
ENYEVLTQ-YSYPMLSAIRTSLIDPDTPEEAMVWKSKNGEEWPLVFSDEFNAEGRTFYEG
DDQFFTAPDLHYDATKDLE-----WYDPDAVTTSNGTLNLRMDAFKSHGLFYRSGMIQSW
NQMCFTQGKLEFSAKLPGYGNITGLWPGLWSMGNLGRPGYLASTEGVWPYTY-DSCDAGI
TPNQSSPDGISYLPGQ-RLNKCTCPGEAHPNRGIGRGAPEIDALEGEIHG-------VIG
RVSQSLQVAPYDIWYMPNYDFLEIHNSSVTLMNTYTGGPFQQAISGVTMLNVTWYEFGDN
-Q-HNFQKYGYEYL-NDNESG-YLRWFVG-DNPTFTMYSQALHPNGNVGWRRLPKEPLSL
ILNLGISNNWAYIDWPSL--VFPSTMRVDYVRIYQPKDQIN--IGCDPSDYPTSDYIQQH
LNVYQNVNLTTF------------------------------------------------
------------------------------------------------------------
------------------------------------------------------------
-------------------------------------------------------QDGGY
S-----------------------------------------------------------
------------------------------------------------------------
------------------------------------------------------------
------------------------------------------------------------
------------------------------------------------------------
----------------------------------------------F-------------
-----------------------------------------------PKHK-LI------
------------------------------------------------------------
---------------------------GC-------------------------------
-----------------------------------------
>XP_002547983_Candida_tropicalis
-----------------MARDLTYN-APKIRFV-DSEGHEENFQFS-NNNSTTDLNSQSS
TVN-------------NNNNNQIQNPF-----------SDQSNTNSSDSIQFNVSTPTND
RFPNN-------------------QQQPIINYSETNSI--YSDSPNTTQR----SQF-Q-
------------------------------------------------------------
-------PLLNSTYRQSSPIPVPISNESNNNLNNNNSIMTQ-------------------
----------P---SGLDRYPK--------------HVQ--PSSSTSQQSISFQNS----
--NITKDINSSIDNNSNYSSSSFTQNSSNELM----G------------------I----
------------------------------------------------YDNSQDFSPFGG
YPASSFPLSIDEKEPDDYLHNPDPI------QDAEYDKNRFIYDLKNMDKRSMGGLIGFI
ILLIGALAIFIVLPVF-------------------TFAQYGSKITTM-------------
K-YEILTD-YTYPMLSAIRQNLVDPDTPEDALTWISKDGDEWVLVFSDEFNAIGRTFYEG
DDQFFTAPDFHYAATQDLE-----WYDPDAVTTENGTLNLRLDAFRNHNLLYRSGMVQSW
NQMCFTQGKLEFSARLPGYGNITGLWPGLWSMGNLGRPGYLASTEGVWPYTY-DSCDAGI
TPNQSSPDGISYLPGQ-RLNKCTCPGEDHPNPGVGRGAPEIDALEGEIHG-------IIG
RVSQSLQIAPYDIWYYPDYDYMEIHNSSVTLMNTYTGGPFQQAVSGVTMLNTTWYQFGDN
-A-NNFQKYGYEYL-NDDENG-YLRWFVG-DDPTFTMHAKALHPNGNIGWRQLPKEPISL
IMNLGISNSWAYIDWPSL--MFPSTMRIDYVRVYQPPDAIN--VGCDPDDYPTYDYIQNH
LNIYHNMNLTTF------------------------------------------------
------------------------------------------------------------
------------------------------------------------------------
-------------------------------------------------------EQGGY
T-----------------------------------------------------------
------------------------------------------------------------
------------------------------------------------------------
------------------------------------------------------------
------------------------------------------------------------
----------------------------------------------F-------------
-----------------------------------------------PKHK-LT------
------------------------------------------------------------
---------------------------GC-------------------------------
-----------------------------------------
>XP_003868475_Candida_orthopsilosis
-----------------MRRDLTQP-SPSINLVNENEGDFEHMRLHEGSQS---------
----------------------PVNPFEPEQPHREYDYSPQRSTDSDSFHFQTSNEEKGG
PEYQAQEQNRYHIDSQDVLTYNQYVHKGYPDSSDSQSL--YSQSPILPRD----RSF-Q-
------------------------------------------------------------
----------------------PLLNRDTSPLPR---------------TRPTSELL---
-----STT-TI---PAYDRYPK--------------QYA--TST-------QLSTS----
--SLL------YDDEMDNSISSPSYDN---------------------------------
-----------------------------------------------------DFSPFGG
YPASQFPLSIDEKEPDDYLHNPDPV------LDADYNRNRFIYDLKHMDRRSFNGALALL
VMILAAIGVFIVLPVL-------------------TFTNSNPRV-EP-------------
QVYEVLTQ-YQYPMLSAIRQDLIDPDTPAEALTNVGQDGRTWKLVFSDEFNAEGRTFYDG
DDQFFTAPDFHYAATQDLE-----WYDPDAVTTVNGTLELTMDAFKNHDLFYRSGMVQSW
NKMCYTQGKLEFSASLPGYGNISGLWPGLWSMGNLGRPGYLATTEGVWPYTY-DTCDAGI
TPNQSSPDGISYLPGQ-RLNKCTCSGESHPNPGVGRGAPEIDALEGEIHG-------IIG
RVSQSLQIAPYDIWYMPDYDFIEIYNSSVTLMNTYAGGPFQQAVSGVTMLNTTWYQFGDD
-S-GRFQKFGYEYL-NDDATG-YITWFVG-DDATFSMKSTALHPNGNVGWRQIPKEPISI
IMNLGISNSWAYIDWPSL--VFPSKMRVDYVRVYQPEDAVN--MGCDPANYPTYDYIQQH
LNIYQDMNLTTF------------------------------------------------
------------------------------------------------------------
------------------------------------------------------------
-------------------------------------------------------EDGGY
T-----------------------------------------------------------
------------------------------------------------------------
------------------------------------------------------------
------------------------------------------------------------
------------------------------------------------------------
----------------------------------------------F-------------
-----------------------------------------------PKNK-LT------
------------------------------------------------------------
---------------------------GC-------------------------------
-----------------------------------------
>XP_001526216_Lodderomyces_elongisporus
-----------------MRRNLTPGTTPVINLTNEDGVSFSHKSSGQSNPNNNNYEHQY-
----------------DQFQNQKNGPY-----------TSQSHSQSHSQSQSSSSQEQNP
FADQQQEDI-----YNDGYPLQYNSHSRPISNTDSESV--YYTRPLDNQNQLTYSQY-Q-
------------------------------------------------------------
-------QQQSPKNHQHFSSSIPHNNSFQNLSYNSHNYQTQNNPPQDFYSRSYRSELDIE
SDPNSESG-SG---SGSDSDPLNLSPNTLSHLPLNHHYG--SSNTYNSSLRRSTAT----
--SIMGNSNNNINNNNNNNSNSNSNNNTTSAYTVGGG-------------SSGGSACGAQ
QYDRYPKEAFFGYANHSSQASASNLLLDDNASSSTFNYASSPNPISNNSSYDYEFSPFGG
YPASQFPLSIDEKEPDDYLHNPDPV------KDAEYDENRFMSDLKNMDRRSFGGLVALI
MMLIAAILVFVLLPVL-------------------TFTNNV-QPAQP-------------
RVYEILTR-YKYPMLSAIRQSLVDPDTPESALTNIGQDGRVWKLVFSDEFNVEGRTFYDG
DDQFFTAPDLHYAATQDLE-----WYDPDAVTTRNGTLELTLDAFENHNLHYRSGMVQSW
NKMCYTQGKLEFSAMLPGYGSVSGLWPGLWSMGNLGRPGYLATTEGVWPYTY-NSCDAGI
TPNQSSPDGISYLPGQ-RLNKCTCPGESHPNPGVGRGAPEIDALEGEIHG-------TTG
RVSQSLQIAPYDIWYMPDYNFIELHNLTVTLMNTYAGGPFQQAVSGVTMLNRTWYEKGEG
LG-HHFQKYGYEFL-NNDDDG-YITWFVG-NEPTFTMFSTALHPNGNIGWRQIPKEPISI
IMNLGISNSWAYIDWPSL--SFPSKMRVDYVRVYQPEDEVN--MGCDPDDYPTYDYIQDH
LNIYMNTNFTTF------------------------------------------------
------------------------------------------------------------
------------------------------------------------------------
-------------------------------------------------------EKGGY
K-----------------------------------------------------------
------------------------------------------------------------
------------------------------------------------------------
------------------------------------------------------------
------------------------------------------------------------
----------------------------------------------F-------------
-----------------------------------------------PKNK-LT------
------------------------------------------------------------
---------------------------GC-------------------------------
-----------------------------------------
>XP_007376444_Spathaspora_passalidarum
---------------MATHRDLTSN-TP-------------QFNLSTNSNSDGDESSVDT
PARNPFESASIV---SSAHQHNPHN----------------NNHPSPSSSNSSASSNIDP
IAPQP-----------------------------------HHITPYDQYS----GYY-S-
------------------------------------------------------------
-------NSGSSN---------MLLLNNNSSAEDHTGLLSAAAQPSV-GPSPV-------
-------N-TP---AEFDRYPS--------------MAG--SRV--------VSST----
--SLASHL---FNNNNNRPISSLSNGSATSSTNSLAN-------------PGAAGA----
------------------------------------------------YPSEFSSSPFGG
YPASSFPLHIDEKEPDDYLHNPDPV------ADAEYDKNRFKHDLKNMDRRSVGGLIGFI
VLLLGLLLVFVLLPAM-------------------TYSSIT-HYMKP-------------
QEYEVLTQ-YSYPMLSAIRQELVDPETPEDALFWKARDGSMWPIVFSDEFNAEGRTFYPG
DDQFFTAPDLHYDATKDLE-----WYDPDAVTTANGTVTLRMDAFQNHNLFYRSGMLQSW
NQFCFTQGKIEFSARLPNYGDVSGLWPGMWTMGNLGRPGYLASTEGVWPYSY-DSCDAGI
TPNQSSADGISYLPGQ-RLNACTCPGESHPNPGVGRGAPEIDVIEAEMSSDPTGKKPNLG
VASQSLQLAPFDIWYIPDYEFLEIYNKSVTTMNTYCGGPFQQALSATTTLNTTWYEFGDG
-E-HNYQRYGFEYL-NDMKTG-YLTWFVG-NDPTLTVHSMALHPNGNIGWRPLSKEPMSL
IMNLGISNNWAYIDWNSL--NFPVTMSIDYVRVYQPKDQIN--VGCDPDDFPTYDYIQEH
LNIYENVNLTMF------------------------------------------------
------------------------------------------------------------
------------------------------------------------------------
-------------------------------------------------------EHGGY
N-----------------------------------------------------------
------------------------------------------------------------
------------------------------------------------------------
------------------------------------------------------------
------------------------------------------------------------
----------------------------------------------F-------------
-----------------------------------------------PKNK-LT------
------------------------------------------------------------
---------------------------GC-------------------------------
-----------------------------------------
>XP_043049048_Scheffersomyces_spartinae
---------------MSQRRDLTSNTYQNPNLSNSLEFDLRS------------------
-----------------------NNPFDHADLVDDDHGTNRIPNQLMESSNDDDRESAAN
SYSNS---------------------TANARGTEADQP--NYGKPFNAYS----GYYNQ-
------------------------------------------------------------
-------YSGTTS---------HLLSHENSSLDDNTNMASSQLLNSN-------------
--SANKMQ-TP---SEFDRYPS--------------MAG--SRV--------VSLT----
--SLSSHFFGASKEATGAQSNSNTNGKSSDESLNNKS-------------SLMA------
------------------------------------------------PFMGVDFSPFGD
YPALSYPLHIDEKEPDDYLHNPDPI------ADAEYDRNRFLYDLKHMDRRSLWGLIGFI
VLFLGALGVFVLFPVF-------------------TYT-IS-EKYKP-------------
EVYEILTR-YQYPILAAIRTDLVDPDTPQDARTKVVSTGDTWNLVFSDEFNAVGRTFYDG
DDQFWTAPDIHYAATRDLE-----WYDPDASLTANGTLNLRMDAYKNHDLYYRSGMVQSW
NKLCFTQGLLEFSAQLPNYGNITGLWPGLWSMGNLGRPGYLATTEGVWPYTY-ESCDVGI
TANQSSIDGISYLPGQ-RLNSCTCNGQVHPNPGVGRGAPEIDVLEAEMDTNI-----KVG
VASQSFQVAPYDIWYMPDYNFVAIHNASITTMNTYAGGPFQQAVSAVTTLNTTWYEFGPG
-A-RHFQNFAYEYK-NSDEDG-YITWYVG-NNPTMTLHSYALSPNGNIGWRRISKEPMSM
IMNLGISNNWAYIDWPSI--HFPVTFRIDYVRIYQPADEIN--LTCDPPGHPTYDYIQQH
ADIYTDANITMF------------------------------------------------
------------------------------------------------------------
------------------------------------------------------------
-------------------------------------------------------TD-KY
P-----------------------------------------------------------
------------------------------------------------------------
------------------------------------------------------------
------------------------------------------------------------
------------------------------------------------------------
----------------------------------------------R-------------
-----------------------------------------------PKNTLVD------
------------------------------------------------------------
---------------------------GCSL-----------------------------
-----------------------------------------
>XP_001382594_Scheffersomyces_stipitis
----------------MSRRDLTSNGLPNFHVT-DTD-----------------------
----------------NDSLDIPHNPF-----------LGQNEADPQSSVESSRSSTSSP
-----------------------------HADVDAEST--YG-RPFNAYS----SFY-Q-
------------------------------------------------------------
-------KNGTST---------NLLSENESSDGNQASYSGSGIHLPS-GDSPNVNNI---
-------N-VP---PEYDRYPS--------------MAG--SRV--------VSST----
--SLSNFLQKERPGSDSQATSQYGDDNSSRSIRSTSN------------------M----
------------------------------------------------VHQG-DFSPFGG
YPASSFPLHIDEKEADDYLHNPDPV------VDAEYDKNRFIYDLKNMDKRSLGGLIGLI
VLFIAGLCVFVVLPAL-------------------TFSNVT-HHSSI-------------
QSYEILTD-YTYPLLSAIRTSLVDPDTPSSAFNHTAQNGDVWTLVFSDEFNAEGRTFYEG
DDQFFTAPDLHYDATKDLE-----WYSPDAVTTENGTLNLRMDAFKNHDLFYRSGMVQSW
NKFCFTQGMLEYSVRLPNYGDVTGLWPGLWSMGNLGRPGYLATTDGVWPYSY-DSCDAGI
TPNQSSPDGISYLPGQ-RLNSCTCSGADHPNPGVGRGAPEIDVIEAEIATDPNHKMPNIG
VASQSLQLAPFDIWYMPDYDFLSIHNSSTTVMNTYAGGPFQEALSAVTMLNTTWYERGSG
-E-HNFQRYGYEYL-NDNDNG-YLTWFVG-EEPTLTVHSKALHPNGNVGWRRLSKEPMSL
IMNLGISNNWAYIDWPSL--VFPCTMRIDYVRVYQPTDQIN--VGCDPVDYPTYDYIQSH
LNIYSNVNLTRF------------------------------------------------
------------------------------------------------------------
------------------------------------------------------------
-------------------------------------------------------TDGGY
S-----------------------------------------------------------
------------------------------------------------------------
------------------------------------------------------------
------------------------------------------------------------
------------------------------------------------------------
----------------------------------------------F-------------
-----------------------------------------------PKNKVMN------
------------------------------------------------------------
---------------------------GC-------------------------------
-----------------------------------------
>XP_020064348_Suhomyces_tanzawaensis
--------------------------MP--------------------------------
--------------------------------------------EP--------------
------------------------------------SD--YGLRP---------------
------------------------------------------------------------
------------------------------------------------------------
------------------------------------------------------------
------------------------------------N------------------S----
------------------------------------------------LPHA-DFSPFGG
YPASSFPLYIEDKEPDDYLHNPDPV------LDEEYDKNRFLYDLKTMDSRAMAGLISFV
VLFVAAMALFVLFPVL-------------------TFSGIL-NTHEP-------------
ESYEVLTH-YHYPLLSAIRTSLVDPDTPAEARVRDSQRGEPWELVFSDEFNAEGRTFYEG
DDQFFTAPDLHYDATKDLE-----WYDPDAVTTAGGTLNLRMDAFKNHNLFYRSGMVQSW
NKFCFTEGIIEISARLPHYGNISGLWPGLWTMGNLGRPGYLASTEGVWPYTY-DLCDAGI
TPNQSDPDGISYLPGQ-RLNSCTCKGEAHPNPGVGRGAPEVDALEGEVSNGN-------G
RVSQSLQVAPYDIWYMPDYDFIQIHNNSVTTMNTYTGGPFQQAVSATTTLNTTWYERGNY
-T-HNFQRYGFEYL-NDDESG-YLTWFVG-LDPTMTIRSTALHPNGNVGWRKLPKEPMSI
IMNLGISNNWAYIDWPAL--IFPATMRVDYVRVYQPPGQTK--VGCDPDDYPTYNYIQEH
LNIYQNVNLTTF------------------------------------------------
------------------------------------------------------------
------------------------------------------------------------
-------------------------------------------------------SAGGY
K-----------------------------------------------------------
------------------------------------------------------------
------------------------------------------------------------
------------------------------------------------------------
------------------------------------------------------------
----------------------------------------------F-------------
-----------------------------------------------PKNK-LT------
------------------------------------------------------------
---------------------------GC-------------------------------
-----------------------------------------
>XP_020075694_Hyphopichia_burtonii
----------------MAQRDLTYN-SPSVAVDDYDDT----------------------
----------------NSNEP--LNPF-----------QESLSNSDLAHFRYTD-RNVSE
LSNSN-------------------------------------GNSDDDFN----GYYNS-
------------------------------------------------------------
-------QNNTTT---------NLLQ----------------------------------
--PPANKT-IPAYAPEFDRYLS--------------RLG--SRV--------VSSS----
--SLVS----------QNQM-------------EPTT-------------KL--------
------------------------------------------------LNENHDFSPFGG
YPASSFPLHIDEKEPDDYLHNPDPI------KDADYDKNRFWYDLKTMDKKSAGGFFGFL
FLIICAIVVFILLPVL-------------------TYSGIT-NPYKP-------------
ESYEILTQ-YLYPLIAGIRTSLVDPDTPQDALTHKNKDGKTWKLVFSDEFNADGRTFYEG
DDQFFQAADLHYDATKDLE-----WYDPDAVQTANGTLNLRLDAIKNHDLFYRSGMVQSW
NKMCFTQGLILASARLPNSGAVSGLWPGIWTMGNLGRPGYLSTTEGVWPYTY-DSCDAGI
TANQSSPDGISYLPGQ-KLNSCTCNGEDHPNRGTGRGAPEIDIIEGEIDTTK-----YFG
VASQSYQVAPYDVWYYPDYNFVEIHNPDVTCMNTYTGGPLQQAVSGTTTLNTEWYERGPG
-G-SNFQVYGYEYL-NDNEDG-YITWYVGDETPTLTVQAYALAPNGNVGFRRISKEPMSI
IMNLGISNNWAYIDWTSL--NFPATMRIDYVRVYQPEDEVN--LGCDPTDYPTYDYIENH
INAYSNVNLTSW------------------------------------------------
------------------------------------------------------------
------------------------------------------------------------
-------------------------------------------------------EDAGY
T-----------------------------------------------------------
------------------------------------------------------------
------------------------------------------------------------
------------------------------------------------------------
------------------------------------------------------------
----------------------------------------------Y-------------
-----------------------------------------------PKNSLVN------
------------------------------------------------------------
---------------------------GC-------------------------------
-----------------------------------------
>XP_015464420_Debaryomyces_fabryi
----------------MGQRDLTEN-VP-------YNR----------------------
-------------------EPEVENPF-----------ISPIDEE--SSYDLNQDLTPSQ
LEDYN------------------------PINT--NDP--NYGGTFDNYN----GYY-S-
------------------------------------------------------------
-------NNGTSS---------NLLSNDGTFEDTLGVRNSTGIGRVG-------------
--SSRNLY-VP---PEYDRYPS--------------MAG--SRA--------VSST----
--SLSSDMYNSTQNL-RNLQNLPESERDDSSISNKSA-------------NP--------
------------------------------------------------LVE-TDFSPFGG
YPATSFPLHIDEKEPDDYLHNPDPI------ADAKYDKNRFIYDLKNIDRRSLGGLLGII
FMLLAAIVVFILLPVL-------------------TYSGVT-EPYTP-------------
ESYEILTS-YRYPLLSAIRTDLVDPDTPETALTRKANNGDTWKLVFSDEFNADGRTFYDG
DDQFFQAVDIWYGGTQDLE-----YYDPDAVSTANGTLNLRMDAYKNHDLFYRSGMVQSW
NKFCFTQGLLEISARLPGYGNVSGLWPGLWTMGNLGRPGYMASTE---------------
------------------------------------------------------------
------------------------------------------------------------
------------------------------------------------------------
------------------------------------------------------------
------------------------------------------------------------
------------------------------------------------------------
------------------------------------------------------------
------------------------------------------------------------
------------------------------------------------------------
------------------------------------------------------------
------------------------------------------------------------
------------------------------------------------------------
------------------------------------------------------------
------------------------------------------------------------
------------------------------------------------------------
------------------------------------------------------------
------------------------------------------------------------
-----------------------------------------
>XP_002770124_Debaryomyces_hansenii
----------------MAQRDLTYN-TP-------NDA----------------------
----------------NQGNPEVENPF-----------ASPIDDE--SSFESNQPSSSSQ
SADYN------------------------QMNRHLNDP--NYGGAFNTFN----GYY-S-
------------------------------------------------------------
-------QNGTTS---------NLLSHEDSQDDTTGLRNSLGIPNGD-------------
--SSQNIQ-VP---SEYDRYPS--------------MAG--SRV--------VSST----
--SLSSNMFGSSNNLQQNHQSTRKSD-DDSSISNKST-------------NP--------
------------------------------------------------FLPGTDFSPFGG
YPASSFPLHIDEKEPDDYLHNPDPI------EDAAYDKNRFIHDLKNMDRRSLGGLIGVI
FLVVGAIVVFILLPVL-------------------TYSGVT-EPYTP-------------
ESYEILTS-YHYPLLSAIRTDLVDPDTPAEALTKKTSKGETWKLVFSDEFNAEGRTFYEG
DDQFFQAADLWYGGTMDLE-----YYDPDAVTTANGTLNLRMDAYKNHDVFYRSGMVQSW
NKMCFTQGYLEFSARLPGYGNVSGLWPGLWSMGNLGRPGYMATTEGVWPYTY-DSCDAGI
TANQSSPDGISYLPGQ-RLNKCTCSGEDHPSPGKGRGCPEYDVLEGEVSTDV-----GVG
VASQSMQIAPFDIWYYPDYNFVSIHNDSVTTLNTYTGGPLQQAVSGTTTLNVSWYSEGDN
-E-HNFQTYGYEYL-NDDDDG-YLTWHVG-EDPTLTVHAYALGPNGNVGRRLMSKEPMSL
VMNFGISNNWAYIDWNAL--HFPLTMRVDHVRVYQPEDAIN--VSCDPDDYPTSNYIETH
PKAYQNTNLTSW------------------------------------------------
------------------------------------------------------------
------------------------------------------------------------
-------------------------------------------------------EDTGY
D-----------------------------------------------------------
------------------------------------------------------------
------------------------------------------------------------
------------------------------------------------------------
------------------------------------------------------------
----------------------------------------------W-------------
-----------------------------------------------PKNSLLH------
------------------------------------------------------------
---------------------------QC-------------------------------
-----------------------------------------
>XP_006688584_Yamadazyma_tenuis
-----------------MVDPLTAP-QPASNYN---------------------------
-----------------------------------GYYLNNSNNNTTSNLLANTSTANTP
DSLNAINN----------------------------------------------------
------------------------------------------------------------
----------------------NLLNNPNYANKNSTNI----------------------
-------Q-VP---SEYDRYPS--------------ING--SRV--------VSST----
--SLSSTF---FANAGQAGGAASNLNSKSDTGSSVSN-------------RSASNP----
------------------------------------------------FLNSADFSPFGG
YPASSFPLHIDEKEPDDYLHNPDPI------ADAAYDKNRFIHDLRALDKRSLGGLLTFI
GLFIAAMAIFVVLPVV-------------------TFTGVA-HHYTP-------------
ETYEILTH-YSYPIMASIRTALVDPDTPEDALTKKTRSGDTWPLVFSDEFNAEGRTFYEG
DDQFFYAPDFHYAATTDLE-----WYDPDACTTANGTLVLRMDAFKNHNLLYRSGMIHSW
NKMCFTQGLIEISAKLPHYGNISGLWPGLWTMGNLGRAGYMASTEGVWPYTY-DSCDSGI
TANQSSLDGISYLPGQ-KLNVCTCKGEDHPNRGTGRGAPEIDLIEGEVSTEV-----LVG
IASQSMQIAPYDIWYYPNYDFVEIYNLSVTSMNSYTGGPYQQAVSAVTTLNNSWYERGGG
-E-HHFQHYGYEYL-NDDTDG-YCTWYVG-DEPTFTVYANALAPNGNIGWRRISKEPMSI
VMNFGLSNNWAYINWPSL--IFPSELRIDYVRVYQPSDQKS--VTCEPDDYPTQDYINDH
LNAYQNVNLTSW------------------------------------------------
------------------------------------------------------------
------------------------------------------------------------
-------------------------------------------------------TDAGY
T-----------------------------------------------------------
------------------------------------------------------------
------------------------------------------------------------
------------------------------------------------------------
------------------------------------------------------------
----------------------------------------------F-------------
-----------------------------------------------PKNSLVN------
------------------------------------------------------------
---------------------------GC-------------------------------
-----------------------------------------
>XP_001486154_Meyerozyma_guilliermondii
----------------MAQRDLTYN-SP-------NVP----------------------
----------------QDGE---QNPF-----------ASPQDEDLSSSFGSNH-ISSSQ
LDDTN------------------------F----------HYGKPFSSYN----GYY-L-
------------------------------------------------------------
-------KNGTSS---------NLLSHETSLE---------GNNAQN-------------
--SDNNIQ-VP---SEYDRYPL--------------MAG--SRV--------VSST----
--SLSSHLY-------QNKQ-TPKSD-DTSLSSNKST-------------NP--------
------------------------------------------------FIAATDFSPFGG
YPASSFPLHIDEKEPDDYLHNPDPI------ADALYDKNRFMYDLKNMDRRSMGGLFGII
FLVIAVICVFILFPVL-------------------TYSGVA-DHYTP-------------
ESYEILTH-YKYPILSAIRTSLVDPDTPDEYLTRKVTTG-TWKLVFSDEFNKDGRTFYDG
DDQFFTAPNFHYAATHDLE-----WYDPDAVWTENGTLNLRMDAFKNHDLFYRSGMVQSW
NKMCFTQGMIEFSAQLPNYGNVSGLWPGLWTMGNLGRPGYMATTDGVWPYTY-EACDAGI
TANQSSPDGISYLPGQ-RLPLCACSGLDHPNVGTGRGAPEIDALEAEYASNL-----KLG
LASQSMQIAPFDIWYIPDYNFASINDDTVTSINSYAGGPFQQAVSGVTTLNNAWY-EKYE
-D-PKFQMYGYEYL-NDDDDG-YCTWYVG-E-PTLTVKAYALGPNGNIDFRRISKEPMSV
IMNLGISNNWAYIDWPSL--NFPVTMRIDHVRVYQPEDQIS--VTCDPEDHPTYQYIQDH
LNAYENVNLTSW------------------------------------------------
------------------------------------------------------------
------------------------------------------------------------
-------------------------------------------------------EDAGY
S-----------------------------------------------------------
------------------------------------------------------------
------------------------------------------------------------
------------------------------------------------------------
------------------------------------------------------------
----------------------------------------------F-------------
-----------------------------------------------PKNKLLH------
------------------------------------------------------------
---------------------------GC-------------------------------
-----------------------------------------
>XP_018714727_Metschnikowia_bicuspidata
----------------MPQRDLTFNRNPD-------------------------------
----------------LVAEDNGQNPF-----------ESELDGSRSASGLSLN-SLLND
E--------------------------------RNNRE--EYGQSYGAYA----GDD-S-
------------------------------------------------------------
-------QNGTHL---------NLLLHNTSREEY-----------GLSAGPQNTG-----
--N------FP---SEFERYPS--------------MAT--SRV--------VSSA----
--SLASQLHNLPP------NESSLSPDDSSARSADP------------------------
------------------------------------------------LGTNIDFSPFGG
YPALSFPLHIDEKEEDDFLHNPDPI------ADAEYEKNRFMHDMKHMDRRSFYGLLGFI
VFFIFAVMIFVVLPVL-------------------TYTGIT-EGYTA-------------
ESYEVLTS-YEYPLSAAIRTSLIDPDTPSSARTKTSITGEEWVLTFSDEFNAEGRTFYDG
DDQFFQAVDMNYAATKDLE-----WYDPDAVTTANGTLVLRMDAYENHDLYYRSGMVQSW
NKLCFTQGMIVVSAMLPNYGNVSGLWPGLWTMGNLGRPGYLATAEGVWPYSY-DSCDAGI
TANQSSPYGISYLPGQ-KLNKCTCAGEDHPNRGTGRGAPEIDILEGAVDT-TI----KVG
VASQSLQVAPMDIWYMPDYNFVEIYNSEVTTMNTYAGGPFQQAVSATSTLNVTWYQYGDH
-D-HDYQNFGFEYL-NDDDTG-HLTWYVG-DNATFSITSYALGPNGNIGFRHLSREPMSI
IMNLGISNNWAYIDWPSI--QFPSMMHVDYVRVYQPEDDIN--MTCDPDDYPTADYISDH
ANAYANENLTSW------------------------------------------------
------------------------------------------------------------
------------------------------------------------------------
-------------------------------------------------------EDAGY
T-----------------------------------------------------------
------------------------------------------------------------
------------------------------------------------------------
------------------------------------------------------------
------------------------------------------------------------
----------------------------------------------F-------------
-----------------------------------------------PKNSLIY------
------------------------------------------------------------
---------------------------DC-------------------------------
-----------------------------------------
>XP_002618492_Clavispora_lusitaniae
-----------------MNRDLTMN-----------------------------------
------------------SEHADTNPF--------------MDG---ASSRSDN-SYTSS
EI------------------------------PRVQGR--QYGNQL-AYS----EYT-S-
------------------------------------------------------------
-------QNGTSS---------N-LLQDSSDEDRRSPLVDSDQGAGFSQSPPSQG-----
--SPDMMK-VP---SEFDRYPS--------------MAG--SRV--------VSST----
--SLASHFNNKEY------DAS--SHDGSSSKSSNP------------------------
------------------------------------------------FVSNVDFSPFGG
YPASLFPLHVDEKEPDDYLHNPDPI------ADAEYDKNRFWYDLKTMDRRSGMGVVGFI
LFFLAAAVVFVVLPIV-------------------TYSGIT-NHSEP-------------
EHYEILTH-YEYPLSAAIRTSLIDPDTPEEAHYKENQYGEKWVLTFSEEFNAEGRTFYDG
DDQFFQAVDLHYDATKDLE-----WYDPDAVTTENGTLVLRMDAYKNHNLFYRSGMVQSW
NKLCFTQGMIFVSANLPNYGNVTGLWPGLWTMGNLARPGYLATSDGVWPYTY-DSCDAGI
TANQSSPDGISYLPGQ-RLNVCTCKGEDHPNRGTGRGAPEIDILEGEVDT-RV----MVG
VASQSYQVAPMDIWYMPDYNFVEIHNLEVTTMNTYCGGPFQQALSATSTLNTTWYESGAG
-E-ANYQVYGYEYL-NDDDTG-HLSWYVG-ETPTWTLHAYALGPNGNVGFRRISKEPMAI
ILNLGISNNWAYIDWNAI--HFPVHMRVDFVRVYQPEDQIN--MTCDPEDYPTYDYIENH
LDAYMNPNLTSW------------------------------------------------
------------------------------------------------------------
------------------------------------------------------------
-------------------------------------------------------SSAGY
K-----------------------------------------------------------
------------------------------------------------------------
------------------------------------------------------------
------------------------------------------------------------
------------------------------------------------------------
----------------------------------------------V-------------
-----------------------------------------------PKNHLVH------
------------------------------------------------------------
---------------------------GCT------------------------------
-----------------------------------------
>XP_025343610_Candida_haemuloni
-----------------MVRDLTSNAPQS-------------------------------
------------------GYETPQNPF-----------ASDLDNENR--YRDSNSSFGSS
EEANF---------------------------HSSPRS--QYGNRFASSS----GYY-S-
------------------------------------------------------------
-------QNGTSA---------NLLSGQSS----------GDQAPALAVSAPLDN-----
--GMDPIQ-VP---SEYDRYPS--------------MAG--SRV--------VSST----
--SLASQMKQEYSPNMGSTSDSATPDEDASMKSGNP------------------------
------------------------------------------------FMTHVDFSPFGG
YPASSFPLHIDEKEPDDYLHNPDPI------ADAAYDKNRFWYDLKTMDKRAAGGAIGVL
FLLLGAIVVFVLLPVF-------------------FYSGVT-EHYHP-------------
QSYEILSQ-YKYPLSGAIRTDLVDPDTPEDALFKENNSGEKWKLVFSDEFNAEGRTFYDG
DDQFFQAVDIHYSGTEDLE-----WYDPDAVTTANGTLISQLDAYKNHDLFYRSGMVQSW
NKMCFTQGMIFISAQLPNYGNKGGLWPGLWTMGNLGRPGYRASTEGVWPYTY-DSCDAGI
TPNQSSPDGISYLPGQ-RLNSCTCAGEDHPNPGTGRGAPEIDIIEAETDTNDL----KLG
LASQSYQIAPMDIWYMPDYNYMEIHNQEVTSANVYTGGPIQQAVSGVTTLNNTWYERGDG
-A-GKYQVYGYEYL-NDNEDG-HLTWYVG-EDPTLTVHAKALGPNGNIGWRRLSKEPMAV
VMNLGISNSWAYIDWPTM--IFPAHLRVDYVRVYQPEDQIN--VTCDPDDFPTSDYIESH
LEAYKNPNLTLW------------------------------------------------
------------------------------------------------------------
------------------------------------------------------------
-------------------------------------------------------SETKY
S-----------------------------------------------------------
------------------------------------------------------------
------------------------------------------------------------
------------------------------------------------------------
------------------------------------------------------------
----------------------------------------------L-------------
-----------------------------------------------PKNKLTH------
------------------------------------------------------------
---------------------------KC-------------------------------
-----------------------------------------
>XP_024712624_Candida_pseudohaemulonis
-----------------MVRDLTFNAPLL-------------------------------
------------------GYETPQNPF-----------ASELDNENN--SRDSNSSFASL
EH--L---------------------------QHSP-S--QYGNRLGAAS----GYY-S-
------------------------------------------------------------
--------NDTSA---------NLLLGHSS----------LDQAQA--------------
-----GLQ-MP---SEFDRYPL--------------MAG--SRV--------VSLT----
--SLASQMRQEYLPNVG--LDLATPEDDALMKSLNP------------------------
------------------------------------------------FLANVDFSPFGG
YPALSFPLSIDEKEPDDYLHNPDPI------ADAAYDKNRFWYDLKTMDKRAAGGIIGVI
FLLLGAIVIFVLLPVF-------------------FYSGVT-QPYHP-------------
EHYEVLSH-YKYPLSSSIRTSLVDPDTPEDALYKNNQYGEKWKLVFSDEFNAEGRTFYDG
DDQFFQAVDIHYSGTQDLE-----WYDPDAVTTANGTLISQMDAYKNHDLFYRSGMVQSW
NKMCFSQGMIMISAQLPNYGSKGGLWPGLWTMGNLGRPGYRASTEGLWPYTY-DACDAGI
TANQSSPDGISYLPGQ-RLNSCTCSGEDHPNAGTGRGAPEIDIIEAETDTNTL----KLG
LASQSYQIAPMDIWYMPDYSYLEIHNPEVTSANVYTGGPLQQAVSGVTTLNNTWYERGEG
-A-GHFQVYGYEYL-NDNENG-HLTWYVG-EDPTLTVHAKALGPNGNVGWRRISKEPMSV
VMNFGISNSWAYIDWPTM--VFPSRLRVDYVRVYQPEDQIN--VTCDPEDFPTTDYIELH
LNAYMNSNLTLW------------------------------------------------
------------------------------------------------------------
------------------------------------------------------------
-------------------------------------------------------SETGN
K-----------------------------------------------------------
------------------------------------------------------------
------------------------------------------------------------
------------------------------------------------------------
------------------------------------------------------------
----------------------------------------------M-------------
-----------------------------------------------PRNKITD------
------------------------------------------------------------
---------------------------KC-------------------------------
-----------------------------------------
>XP_025337362_Candida_duobushaemulonis
-----------------MVRDLTFNGPSS-------------------------------
------------------GYETPQNPF-----------TSELDNENN--SRDSNSSFASS
EQ--L---------------------------QHSP-S--QYGNRLGAAS----GYY-S-
------------------------------------------------------------
--------NDTSA---------NLLSGHSS----------SDQAQA--------------
-----GLQ-MP---PEFDRYPS--------------MTG--SRV--------VSST----
--SLASQMRQEYSPNVG--SDSGTPEDDASMKSSNP------------------------
------------------------------------------------FMANVDFSPFGG
YPASSFPLSIDEKEPDDYLHNPDPI------ADAAYDKNRFWYDLKTMDKRAAGGAFGVL
FLLLGAIVIFVLLPVF-------------------FYSGVT-HPYHP-------------
EHYELLSP-YKYPLSSAIRTNLVDPDTPEDALYKKNKNGDKWKLVFSDEFSAEGRTFYDG
DDQFFQAVDIHYSGTEDLE-----WYDPDAVTTANGTLISQMDAYKNHNLYYRSGMVQSW
NKMCYTQGMILISAQLPNYGAKGGLWPGLWTMGNLGRPGYRASTEGLWPYTY-DSCDAGI
TANQSSPDGISYLPGQ-RLNACTCSGEDHPNAGTGRGAPEIDIIEAETDTDAL----KVG
LASQSYQIAPMDIWYMPDYNYLEIHNPEVTSANVYTGGPLQQAVSGVTTLNNTWYERGEG
-A-GHFQVYGYEYL-NDNEDG-HLTWYVG-EDPTLTVHAKALGPNGNVGWRRLSKEPMSV
VMNLGISNSWAYIDWPSM--VFPARLRVDYIRLYQPEDQIS--VTCDPEDYPTTDYIESH
LNAYMNSNLTLW------------------------------------------------
------------------------------------------------------------
------------------------------------------------------------
-------------------------------------------------------SETGN
K-----------------------------------------------------------
------------------------------------------------------------
------------------------------------------------------------
------------------------------------------------------------
------------------------------------------------------------
----------------------------------------------V-------------
-----------------------------------------------PRNKIAD------
------------------------------------------------------------
---------------------------KC-------------------------------
-----------------------------------------
>XP_028891404_Candida_auris
-----------------MVRDLTSNGPPS-------------------------------
------------------GYNTPQNPF-----------VSELDNEHDSLSRNSNSSFTSS
DQGEL----------------------LQQNNPHSPRT--QYGGRFAASS----GYY-S-
------------------------------------------------------------
-------QNGTSA---------NLLSGQSS----------NDHTPNLAVNG---N-----
--NVEPV--AP---SEYDRYPS--------------MAG--SRV--------VSST----
--SLASQMRQEYSPKLG--SGSGTPDDDDSMRSTNP------------------------
------------------------------------------------FVSNVDFSPFGG
YPASSFPLHIDEKEPDDYLHNPDPI------ADAAYDKNRFWYDLKTMDRRALGGALGVL
FLLLAGVVVFVLLPVL-------------------FYSGAT-TPYHP-------------
EVYEVLSH-YKYPLSSSIRTSLVDPDTPDDALYKENKDGEKWKLVFSDEFNAEGRTFYDG
DDQFFQGVDIWYSGTQDLE-----WYDPDAITTANGTMISTLDAYKSHNLFYRSGMLQSW
NKLCFTQGMILISAQLPNYGNKGGLWPGLWTMGNLGRPGYRASTEGVWPYTY-DSCDAGI
TPNQSSPDGISYLPGQ-RLNACTCPGDDHPNPGTGRGAPEIDIIEAETDTNTM----KLG
LASQSYQIAPMDIWYYPDYSFLEIHNHEVTSANVYTGGPIQQAVSGVTTLNNTWYERGDD
-A-GKYQVYGYEYL-NDNENG-HLTWYVG-SDPTLTVHAKALGPNGNIGWRRISKEPMSI
VMNLGISNSWAYIDWPEM--IFPAHLRVDYVRIYQPEDQIN--VTCDPEDYPTVDYIENH
LEAYMNPNLTLW------------------------------------------------
------------------------------------------------------------
------------------------------------------------------------
-------------------------------------------------------SDTKY
S-----------------------------------------------------------
------------------------------------------------------------
------------------------------------------------------------
------------------------------------------------------------
------------------------------------------------------------
----------------------------------------------T-------------
-----------------------------------------------PRNKLAY------
------------------------------------------------------------
---------------------------NC-------------------------------
-----------------------------------------
>NP_015485_Saccharomyces_cerevisiae
----------------MPLRNLT----------ETH-NFSSTNLDTDGTGDDHDGAPLSS
SPSFGQQNDNST---N--DNAGLTNPFMGS-----DEESNARDG-E---------SLSSS
VHYQP-Q---GS-DSSLLHDNSRLDL-----SQN-KGV--------SDYK----GYYSR-
--------NNSRAVSTAN----D-------------------------------------
-------NSFLQP---------PHR---AI-------ASSPSL-------------NS--
NLSKNDIL-SP---PEFDRYP---------------LVG--SRV--------TSMT----
--QLNHH---GRS-----------PTSSPGNESSASF---------SS--NP--------
------------------------------------------------FLGEQDFSPFGG
YPASSFPLMIDEKEEDDYLHNPDPE------EEARLDRRRFIDDFKYMDKRSASGLAGVL
LLFLAAIFIFIVLPAL-------------------TFTGAIDH-ESN------------T
EEVTYLTQ-YQYPQLSAIRTSLVDPDTPDTAKTREAMDGSKWELVFSDEFNAEGRTFYDG
DDPYWTAPDVHYDATKDLE-----WYSPDASTTVNGTLQLRMDAFKNHGLYYRSGMLQSW
NKVCFTQGALEISANLPNYGRVSGLWPGLWTMGNLGRPGYLASTQGVWPYSY-ESCDAGI
TPNQSSPDGISYLPGQ-KLSICTCDGEDHPNQGVGRGAPEIDVLEGETDTKI-----GVG
IASQSLQIAPFDIWYMPDYDFIEVYNFTTTTMNTYAGGPFQQAVSAVSTLNVTWYEFGEY
-G-GYFQKYAIEYL-NDDDNG-YIRWFVG-DTPTYTIHAKALHPDGNIGWRRISKEPMSI
ILNLGISNNWAYIDWQYI--FFPVVMSIDYVRIYQPSNAIS--VTCDPSDYPTYDYIQSH
LNAFQNANLTTW------------------------------------------------
------------------------------------------------------------
------------------------------------------------------------
-------------------------------------------------------EDAGY
T-----------------------------------------------------------
------------------------------------------------------------
------------------------------------------------------------
------------------------------------------------------------
------------------------------------------------------------
----------------------------------------------F-------------
-----------------------------------------------PKNILTG------
------------------------------------------------------------
---------------------------KCTSSKFKLSS----------------------
-----------------------------------------
>XP_018219160_Saccharomyces_eubayanus
----------------MPLRNLT----------GTH-NFSSTNLDTEGADGGRDPPSLSP
SPSFAQLHDK-T---D--NNAALTNPFIGS-----DEESGERDG-E---------SLSSS
VHYQP-Q---GS-DSSLLHDNSRLDI-----SQN-NGI--------SDYK----GYYSK-
--------NNSRVVSTAN----D-------------------------------------
-------NSFLQP---------PHR---TI-------ASSPSL-------------NS--
SFSKNDIL-SP---PEFDRYP---------------LVG--SRV--------ASMT----
--QLNNQ---GRS-----------PSSSPGNESSASF---------SS--NP--------
------------------------------------------------FLGEQDFSPFGG
YPASSFPLMMDEKEEDDYLHNPDPE------EEARLDKRRFIDDFKYMDKRSAGGFAGVL
LLFIAAVFIFIILPAL-------------------TFTGAINH-GKD------------V
EEVSYLTL-YQYPQLSAIRTSLVDPDTPDTAKTREAKDGSKWELVFSDEFNAEGRTFYDG
DDAYWTAPDVHYDATKDLE-----WYSPDASTTVNGTLQLRMDAFKNHGLYYRSGMLQSW
NKVCFTQGALEISANLPNYGRISGLWPGLWTMGNLGRPGYLASTQGVWPYSY-EACDAGI
TPNQSSPDGISFLPGQ-KLSVCTCDDEDHPNQGVGRGAPEIDVLEGETDTKL-----AVG
VASQSLQIAPFDIWYMPDYDFIEVYNFSTTTMNTYAGGPFQQAVSAVSTLNVTWYEFGEY
-A-GYFQKYAIEYL-NDDNDG-YIRWFVG-DNPTFTIYATALHPTGNIDWRRISKEPMSV
VLNLGISNNWAYIDWQYI--FFPVVMSIDYVRIYQPSDAKS--ITCDPDDFPTYDYIQAH
LNAYENANLTTW------------------------------------------------
------------------------------------------------------------
------------------------------------------------------------
-------------------------------------------------------EAAGY
T-----------------------------------------------------------
------------------------------------------------------------
------------------------------------------------------------
------------------------------------------------------------
------------------------------------------------------------
----------------------------------------------F-------------
-----------------------------------------------PKNVLTG------
------------------------------------------------------------
---------------------------SCSSSKFKLSS----------------------
-----------------------------------------
>XP_033769899_Saccharomyces_paradoxus
----------------MPLRNLT----------ETH-NFSSTNLDTDGTGDDRDRSALSP
SPSFEQQNDNNT---D--NNAGLTNPFMGS-----DEEFNERDG-E---------SLSSS
VHYQP-Q---GS-DSSLLHDNSRLDL-----SQN-NGV--------SDYK----GYYSK-
--------NNSRVVSTAN----D-------------------------------------
-------NTFLQP---------PHR---AI-------ASSPSL-------------NS--
NLSKNDIL-SP---PEFDRYP---------------LVG--SRV--------TSMT----
--QLNHH---GRS-----------PTSSPGNESSASF---------SS--NP--------
------------------------------------------------FLGEQDFSPFGG
YPASSFPLMIDEKEEDDYLHNPDPE------EEARLDRRRFIDDFKYMDKRSASGLAGVL
LLFLAAIFIFIVLPAL-------------------TFTGAIDH-EST------------V
EEVTYLTL-YQYPQLSAIRTSLVDPDTPDTAKTREAMDGSKWELVFSDEFNAEGRTFYDG
DDPYWTAPDVHYDATKDLE-----WYSPDASTTVNGTLQLRMDAFKNHGLYYRSGMLQSW
NKVCFTQGALEISANLPNYGRVSGLWPGLWTMGNLGRPGYLASTQGVWPYSY-ESCDAGI
TPNQSSPDGISYLPGQ-KLSICTCDGEDHPNQGVGRGAPEIDVLEGETDTKI-----GVG
VASQSLQIAPFDIWYMPDYDFIEVYNFTTTTMNTYAGGPFQQAVSAVSTLNVTWYEFGEY
-G-GYFQKYAIEYL-NDDDDG-YIRWFVG-DTPTYTIHAKALHPDGNIGWRRISKEPMSV
ILNLGISNNWAYIDWQYI--FFPVVMSIDYVRIYQPSNAVS--VTCDPSDYPTYDYIQSH
LNAFQNANLTTW------------------------------------------------
------------------------------------------------------------
------------------------------------------------------------
-------------------------------------------------------EDAGY
T-----------------------------------------------------------
------------------------------------------------------------
------------------------------------------------------------
------------------------------------------------------------
------------------------------------------------------------
----------------------------------------------F-------------
-----------------------------------------------PKNILTG------
------------------------------------------------------------
---------------------------KCSSSKFKLSS----------------------
-----------------------------------------
>XP_003677202_Naumovozyma_castellii
----------------MAIRNLT----------ESH-NVSAVSL---GNQEEYDDSELQV
DQHQPFLNDQTM---NFPRTSRSTKPFLGS-----DEEQDDDDELR---------SDTSS
IHYQNRE---DS-NMSLMHNNSELQI-----NKNPAAV--------SEYK----GYYSK-
--------NGGSSNNLAP----D-------------------------------------
-------SSFLLP---------PQR---GL-------PSSTSL-------------ST--
GISTNDIL-SP---PAFDRYP---------------LVG--SRV--------TSMV----
--NPNSQTTNANS-----------NISSPGLPSTESF--------ASS--NP--------
------------------------------------------------FIGEQDFSPFGG
YPASSFPLLTEEKENDDYLHNPDPE------EEARLDRRKYMDDFKYMDKRSFGGLVGVV
FLILAGVVIFVILPAL-------------------TFTGATEH-GKD------------T
QVIQYLTQ-YQYPQLSAIRTSLVDPDTPKSAYSRQAKDDSYWGLVFSDEFNAEGRTFYDG
DDQYWTAPDIHYDATKDLE-----WYSPDASTTVNGTLQLTMDAFQNHGLYYRSGMLQSW
NKVCFTQGALEISANLPNYGRVSGLWPGLWTMGNLARPGFLGTTDGVWPYSY-DSCDAGI
TPNQSSPDGISYLPGQ-KLSACTCDGEDHPNPGVGRGAPEIDIIEGEVDTTL-----GVG
VASQSLQVAPFDIWYIPDYDFIEIYNFTTTVMNTYCGGPFQQAVSAVSTLNTTWYEFGPD
-G-GYFQKFAIEYL-NDDDDG-YIRWFVG-DVPTFTIYAKALHPRGNIGWRQISKEPMSI
IMNLGISNNWAYIDWQYI--FFPVTMSIDYVRIYQPNDTQS--ITCDPEDYPTYDYIQSH
LNAYSDANLTSW------------------------------------------------
------------------------------------------------------------
------------------------------------------------------------
-------------------------------------------------------KQAGY
T-----------------------------------------------------------
------------------------------------------------------------
------------------------------------------------------------
------------------------------------------------------------
------------------------------------------------------------
----------------------------------------------F-------------
-----------------------------------------------PKNQLTG------
------------------------------------------------------------
---------------------------NCKSSKFKASS----------------------
-----------------------------------------
>XP_003672090_Naumovozyma_dairenensis
------------------MRNLTRN--------YNNSDEDNSNASSNSNSQEQLIDNDSH
SSMELRGDSSLP---LNEDTPSITNPFLRS-----YEN-------T---------ENSSS
INYHNNS---ENSESNFLRSENNN-------NNKSLNVNDDEKLLSSDYK----GYYSKP
HYNNVLPNSHSNSNSNTS----D-------------------------------------
-------SSGTHP---------SLQLIDEK------YSNQSPL-------------PS--
NTNLDKLIGAT---PAFDRYP---------------IIG--TRL--------SSQA----
--HLNNPLRNNSNPN----SNIGNGITNNKNETNITSKTSFINSNSNS--NL--------
------------------------------------------------YLNEQDFSPFGG
YPTSSFPLDFSEVENDDYLHNPDLE------EEARLDKRRFIEDVKHMNGRSFGGLVGIL
FLFLACIAVFIILPAL-------------------TFTGAVDH-EPQHANVETNPTNNTY
IVHEYLTQ-YQYPQLQAIRTSLVDPDTPSDASTRIAKDGSKWHLVFSDEFNAEGRTFYDG
DDQFWTAPDIHYDATKDLE-----WYSPDASTTKNGTLKLRMDAFKNHDLYYRSGMLQSW
NKLCFTQGALEISANLPNYGRVSGLWPGLWTMGNLGRPGFLATTDGVWPYSY-DSCDAGI
TPNQSSPDGISYLPGQ-RLSACTCDGEEHPNPGVGRGAPEIDIIEGESDTVL-----GVG
VASQSMQIAPFDIWYIPDYDFVEVYNFTVTTMNTYCGGPFQQAISAVTTLNTSWYEYGLD
-A-GYFQKFAIEYL-NDDDDG-YCRWFVG-DNPTFTIYAKSLHPNGNIGWRRISKEPMSI
IMNLGISNNWAYIDWQSI--YFPVTMSIDYVRLYQPADAIS--ITCDPEDYPTYDYIEAH
KYAYSNANLTHW------------------------------------------------
------------------------------------------------------------
------------------------------------------------------------
-------------------------------------------------------EKAGF
S-----------------------------------------------------------
------------------------------------------------------------
------------------------------------------------------------
------------------------------------------------------------
------------------------------------------------------------
----------------------------------------------T-------------
-----------------------------------------------PKNILTG------
------------------------------------------------------------
---------------------------NCKSSNYALEEA---------------------
-----------------------------------------
>XP_003955455_Kazachstania_africana
----------------MTSRNLT-H--------GKE-SYSSSSL----------------
---------------NEQDDRPLLNPFLAS-----EEDIS---------------SKSSS
LHYKNEY---GHVDSGLGFDNSRQ-------------I--------SDYD----GYYSK-
--------TDNNDNNFINNSNNESDN----------------------------------
------TNSNLTP---------PVM---NV------HQSASSL-------------N---
--STNDIL-SP---AAFDRYP---------------LIG--SRV--------TSVA----
--NLDPSNLNGSV-----------SPYSPGNRSNSTF---------SSVLNP--------
------------------------------------------------FNAEQDFSPFGG
YPTSSFPLLLEDKEDDDYLHNPDPE------EEAKLDRQRFMEDFKHMSKRSFAGLAGIL
FIFLLGIFIFIVLPAI-------------------TYSGAIYH-NST------------P
DVTTILSL-YSYPTLQAVRTNLVDPDTPESAYSRQAKDGDYWKLVFSDEFNAEGRTFYNG
DDQFWQGPDFNYAATKDLE-----WYTPDAITTKDGTLKLRMDAFRSHDLYYRSGMLQSW
NKLCFTEGILEISAQLPNYGSVSGLWPGLWTMGNLGRPGYMATTEGVWPYSY-DSCDAGI
TPNQSSPDGISYLPGQ-RLSVCTCDGEDHPNQGTGRGAPEIDVIEGEVDTKL-----KVG
LASQSLQVAPFDIWYMPDYDYIEIYNFSTTVMNTYAGGPFQQAISAVSTLNTTWYEFGPD
-A-GYFQKFAIEYL-NDDDDG-YVRWFVG-DTPTFTLYANALHPNGNIGWRRISKEPMSM
IINLGISNNWAYIDWQMI--FFPVTMSVDYVRIYQPNDSIS--ITCDPADYPTYDYIIDH
PKAYENVNYTSW------------------------------------------------
------------------------------------------------------------
------------------------------------------------------------
-------------------------------------------------------EAAGY
D-----------------------------------------------------------
------------------------------------------------------------
------------------------------------------------------------
------------------------------------------------------------
------------------------------------------------------------
----------------------------------------------I-------------
-----------------------------------------------PKNALTG------
------------------------------------------------------------
---------------------------GCSSSKYKLASS---------------------
-----------------------------------------
>XP_022462701_Kazachstania_naganishii
----------------MPVRNLTDS--------NLNLNESSENVGQ--------------
-----RGGPN-P---YD----ALTNPFLDS-----NDEFGDMRGPQ---------SGSSS
MDRQQDSGYDHMDDADFTQKYSAT-------NG---NI--------TDYK----GYYSR-
--------NASAVNQSAN----D-------------------------------------
-------TTAFLP---------QGR---GR------ISSASPN-------------PP--
IFDANEIL-TP---PAFDRYP---------------LVG--SKA--------ASQT----
--NLNSQLNSGSYGNLHNQRNVYSGQPSPRDGSNSTF--------SSS--NP--------
------------------------------------------------FNQEQDFSPFGG
YPTTSFPLLMDDKEDDDYLHNPDPE------EEAKLDRKRFIEDFKHMDRRAFSGFMGII
ILFSAAAVVFVVLPAL-------------------TFTGVTNY-GPK------------Y
EVVEFLTG-YQYPQLSAIRTSLVDPDTPEESLTRKAKDGSSWKLVFSDEFNAEGRTFYEG
DDQFWTGPDIHYDATKDLE-----WYSPDASTTKNGTLKLRMDAFKNHGLYYRSGMLQSW
NKMCFTQGILEISANLPNYGKVTGLWPGMWTMGNLGRPGYLGSTDGVWPYSY-DSCDAGI
TPNQSSPDGISYLPGQ-RLSACTCDGEDHPNPGVGRGAPEIDVLEGEVDTVL-----GVG
IASQSLQVAPFDIWYMPDYDFIEVYNFTTTQMNGYCGGPFQQAVSAVSTLNRTWYEFGPD
-S-GYYQKYAIEYL-NDDEDG-YVRWFVG-DDPTYTIYAKALHPNGNIGWRRISKEPMSV
VLNLGISNNWAYIDWRSI--FFPVTMSIDYVRVYQPSDAVS--ITCDPVDFPTYDYIESH
KVIYQNPNITKF------------------------------------------------
------------------------------------------------------------
------------------------------------------------------------
-------------------------------------------------------ELAGF
S-----------------------------------------------------------
------------------------------------------------------------
------------------------------------------------------------
------------------------------------------------------------
------------------------------------------------------------
----------------------------------------------M-------------
-----------------------------------------------PKNILTG------
------------------------------------------------------------
---------------------------NCKSSKFSLSNS---------------------
-----------------------------------------
>XP_447683_Candida_glabrata
----------------MSYRDLTGN--------HPDDANRDAG-------------SSAL
SSSSSSIANEHK---QMANDKNLRNPFVTT-----SEEDVHSTS-----------SSQNL
LPHDNNY------ELAHTPDLIAPEHHFTSSSGSNSNPASLNEKMAADYK----GYYSK-
--------HNKGSPSRFYSANSRKN-----------------------------------
-------SSSITP---------PLN-----------------I-------------GNYS
DLSSNDIR-AP---PAFDRYP---------------LVG--SRL----------------
--HLSNYR-----------QNFIKNDSPPPPFKNEKL-----ADGESSLIVPSSVM----
------------------------------------------------FLDDQDFSPFGG
YPASAFPLSMDEKEDDDFLHNPDPE------EEARLDKHRFSEDLKHMNKKSFGGILGVL
FLFLGAIALFIILPVL-------------------TYSGAVDH-HDNNIHPANSTNFTNH
NAVP-LSL-YQYPQLSAIRTSLVDPDTPQSALTRKAKDGSDWRLVFSDEFNAAGRTFYDG
DDQFWTAPDIHYDATKDLE-----WYSPDATTTRNGTLQLRMDAFKNHNLYYRSGMVQSW
NKLCFTQGALEISANLPNYGKISGLWPGLWTMGNLGRPGYLASTEGVWPYSY-SSCDAGI
TPNQSSPDGLSYLPGQ-KLSACTCDGEDHPNPGVGRGAPELDILEAEASTEL-----RVG
VASQSLQIAPFDIWYIPDYNFVEIYNFSTTTMNTYCGGPFQQAISAVTTLNASWYEFGEG
-S-GKFQKFAIEYL-NDKNKG-YIRWFVG-DNPTFTMYSTALHPNGNIDWRYISQEPMSI
IMNLGISPNWAYIDWQMI--YFPVVMSIDYVRLYQPENAVS--LTCDPEDYPTYDYIESH
KNAYYNANLTSW------------------------------------------------
------------------------------------------------------------
------------------------------------------------------------
-------------------------------------------------------KMAGY
T-----------------------------------------------------------
------------------------------------------------------------
------------------------------------------------------------
------------------------------------------------------------
------------------------------------------------------------
----------------------------------------------F-------------
-----------------------------------------------PKNQLTG------
------------------------------------------------------------
---------------------------NCKSSNFKH------------------------
-----------------------------------------
>XP_004179772_Tetrapisispora_blattae
---------------MSSRRQLTND------------GFSNPH----------RYHDNED
EVENIFATPQQP---AAQGQTPIQNPFIGS-----DEEYDSYSGNY-------QNE--DD
LSE----TSLMHNNRNIINGSKPVVQHIYHDNDDEGDS--RMSSNVQDYQ----GYYSR-
------------SN--LNLLDSD-------------------------------------
-------KEYLNT---------NAIARNNSSYLNLESTKTPNLQGKSA---LVVDASNNN
GVTNNDIL-SP---PEFDRYP---------------LIS-NSKS---------SQNLANG
YYNGNSSSIFPTSATF--------GGNSPMLGSTSDI--------SSL--NG--------
------------------------------------------------NNNEHDFSPFGG
YPASSFPLLIEENEDDDYLHNPDPE------EEAKLDKHRLADDIRSMDRRAAGGCVGLL
FLLIAAVCIFVVLPAL-------------------TFTGVV---NRPTN--IPSNSTYAH
GKQEYLTD-YEYPQLAAIRTELVDPDTPKNARSRKARDGSYWGLVFSDEFNAEGRTFYDG
DDQYWTAPDIHYDATKDLE-----WYSPDASITRNGTLQLRMDAYKNHDLYYRSGMVQSW
NKLCFTQGAIEISANLANYGRVTGLWPGLWTMGNLARPGFLASTEGVWPYAY-DSCDAGI
TPNQSSPDGISYLPGQ-RLSVCTCDGEDHPNQGTGRGAPEIDIIEGEADTTL-----GVG
IASQSMQIAPFDIWYIPDYDFVEIYNFTVTTMNTYCGGPFQQAVSAVSTLNTTWYQFGPQ
-A-GYYQKYAIELL-NDDEEG-YCRWFVG-DNPTFTIHAKALHPNGNIGWRRISKEPMSI
IMNLGISNNWAYIDWQSI--YFPVTMSIDYVRIYQPNNSVS--ITCDPKDYPTYDYIQDH
IVAYTNPNLTSW------------------------------------------------
------------------------------------------------------------
------------------------------------------------------------
-------------------------------------------------------SSTGF
E-----------------------------------------------------------
------------------------------------------------------------
------------------------------------------------------------
------------------------------------------------------------
------------------------------------------------------------
----------------------------------------------M-------------
-----------------------------------------------PKNILTG------
------------------------------------------------------------
---------------------------NCKSSKYSLDSGSS-------------------
-----------------------------------------
>XP_003684084_Tetrapisispora_phaffii
----------------MSRRNLTNN------------QSS--------------------
--ENLYS-----------------NPF--A-----DHSYDQSRNNN-------SSDSYDD
TSH----LNIEHNDNNENNGG-------------------------LDYQ----GYYSK-
------------NNSRVDANNID-------------------------------------
-------YSYMHP---------PVTSGNVTA-----STSQNNL---NS---LGISASSNQ
GLSTTDIL-SP---PQFDRYP---------------FVNRNGES--------ISPNPNSS
YTNVRSLS------------------NSPALNSASSF--------SSN--NP--------
------------------------------------------------FLNEHDFSPFGG
YPATSFPLLMDDREEDDFLHNPDPE------EEARLDKKRFVSDFKNMDKRSFGGFLGVF
FLFLAGIFIFIVLPAI-------------------TFTGVI---DKPTE--VLVTG----
-----LTS-YTYPTLAGIRTDLVDPDTPSSAKTRTSRKGESWPLVFSDEFNAVGRTFYDG
DDQFWTAPDIHYDATKDLE-----WYTPDASTTANGTLALRMDAYKNHDLYYRSGMLQSW
NKLCFTEGALEISAKLPNYGRVTGLWPGLWTMGNLARPGYLASTEGVWPYSY-QSCDAGI
TPNQSSNDGISYLPGQ-KLNVCTCDDEDHPNQGTGRGAPEIDILEGEVDTTI-----GVG
VASQSLQVAPYDIWYIPDYNFIEIYNFTTTTMNSYCGGPFQQAVSAVTTLNTTWNEFGPD
-A-GYYQKYAIEYQ-NDQETG-YITWYIG-STPVYTIYSQALHPNGNIDWRPISKEPMSI
IMNLGISNNWAYIDWQSI--YFPVTFRIDYVRLYQPSDSIS--VTCDPDDYPTYDYIEDH
LNAYSNPNLTSW------------------------------------------------
------------------------------------------------------------
------------------------------------------------------------
-------------------------------------------------------AAAGY
S-----------------------------------------------------------
------------------------------------------------------------
------------------------------------------------------------
------------------------------------------------------------
------------------------------------------------------------
----------------------------------------------K-------------
-----------------------------------------------PKNILTG------
------------------------------------------------------------
---------------------------QCSSSKFSLASK---------------------
-----------------------------------------
>XP_001642218_Vanderwaltozyma_polyspora
----------------MVKRFITNS--------NQQQQSSDSN----------DSNNEYG
SSYNYSSSSAAG---SGVATEKYQNKQISSSSSSDDNSRDSTHNNNDRFHRNDSSELYDS
LARPPNITPYSMDARSRIDSDVSITPEIRARSHQSPG---------NDYN----GYYAR-
---------KENSNGNLN------------------------------------------
--------KYMNY---------DTTTPKSMR-----YPSVSNLRKDSSFKEVVIDSTN--
----------------YDRYP---------------IHT--------------PIKGQNS
YINLESKV------------------FSSSKDSNSSL--------SDK--LF--------
------------------------------------------------ESNMN--SPFGG
YPTSLFPLLFDEKEDDDFLHNPDPE------EEARLYKKRFVYDLQHMSRRSIGGWLGIL
LLLCGGAVVFIVIPAL-------------------TYTGFVDRGDRPRQGGSSSGGGSQN
GDNEYLTA-YTYPQLAAIRTTLVDPDTPSAAKTRKAKDGSSWNLVFSDEFNAEGRTFYDG
DDQFWTAPDIHYDATKDLE-----WYSPDAVTTAQGTLKLRMDAFKNHDLYYRSGMIQSW
NKLCFTQGALEVSANLPNYGKISGLWPGIWTMGNLARPGYLASTEGVWPYGY-ESCDAGI
TPNQSSYDGISYLPGQ-KLNICTCDDEDHPNQGTGRGAPELDILEAEADTTI-----GVG
VASQSMQIAPFDIWYIPDYQFVEIYNFTTTTMNSYCGGPFQQAISAVTTLNTTWYEFGPD
-A-GYYQTFSIEYL-NDDESG-YVRWFVG-DDPTFTIYAQALHENGNIGSRTVSKEPMSI
IMNLGISNNWAYIDWQSI--YFPVTMSIDYVRLYQPKNQVN--VNCDPTDYPTYDYIQNH
LNAYQNPNLTSW------------------------------------------------
------------------------------------------------------------
------------------------------------------------------------
-------------------------------------------------------EGAGY
S-----------------------------------------------------------
------------------------------------------------------------
------------------------------------------------------------
------------------------------------------------------------
------------------------------------------------------------
----------------------------------------------F-------------
-----------------------------------------------PKNILTG------
------------------------------------------------------------
---------------------------NCKSSKFKF------------------------
-----------------------------------------
>XP_003681371_Torulaspora_delbrueckii
----------------MPLRNLTYN--------QGQ-DLSSSS-----------NDGLRS
EAS--TPSDEDR---NDSHSYSDQNPFLAS------EEKEA---DRHRGRAIIDSSSSSS
IQYGNRE---NS-ESSLIPGNTGQNM-----NQR---T--------SDYK----GYYSR-
--------AGRGSVDGAAAASRD-------------------------------------
-------NSRLGP---------S-K---AL-------PSSTSL-------------NT--
GLSANDIM-SP---PEYDRYP---------------LVS--SRV--------TSMA----
--QMHNA---AHAQ-----APPVSASSSTGNVSNSSI---------SS--NP--------
------------------------------------------------FLGEQDFSPFGG
YPATSFPLLMDEKEEDDYLHNPDPE------EEARLDRRRFVDDFKHMSKRSAGGLIGIL
VVFLGAMAVFIILPAL-------------------TFTGATHH--TK------------P
EVVEFLTE-YEYPQLSAIRTNLVDPNTPSTAMSRQAMDGSYWQLTFSDEFNEVGRTFYDG
DDQFWTAPDFHYAATHDLE-----WYTPDAVTTSNGTLQLRMDAFKNHDLYYRSGMVQSW
NKLCFSQGILEISANLPNYGRVTGLWPGMWTLGNLARPGYMATSEGVWPYSY-DSCDAGI
TPNQSSPDGISYLPGQ-KLCVCTCDGEDHPNQGVGRGAPEIDVIEAEADTTL-----GTG
VASQSYQVAPFDIWYIPDYDFVEIYNFTTTSMNTYCGGPFQQAVSAITTLNTSWYQFGPD
-A-GRFQKYSYEFL-SDDDDG-YIRWFVG-DVPTYTLYAKALHPNGNINWRRISKEPMSI
IMNMGISNNWAYIDWQFI--FFPVTMSIDYVRIYQPNDSVQ--MSCDPPTHPTYDYIEAH
KNAYTNPNYTSW------------------------------------------------
------------------------------------------------------------
------------------------------------------------------------
-------------------------------------------------------EAAGY
S-----------------------------------------------------------
------------------------------------------------------------
------------------------------------------------------------
------------------------------------------------------------
------------------------------------------------------------
----------------------------------------------F-------------
-----------------------------------------------PKNILTG------
------------------------------------------------------------
---------------------------NCKSSKFKLSS----------------------
-----------------------------------------
>XP_037142925_Zygotorulaspora_mrakii
----------------MSVRNLT-N--------NGK-NL-SSS-----------DEGMQT
ESSLLSTSSERR------------NPFLGS-----GEEDEGLLEPENSSQELLHNDSSGS
IRFQAAN---NS-GASHFADHGGEGVGGVVQQQP---V--------SDYK----GYYSK-
--------NSPANAGGVP----D-------------------------------------
-------NTRLNS---------A-K---GL-------PSSTSL-------------NT--
GLSANDIM-SP---PEYDRYP---------------LVS--SRI--------SSMA----
--QMPNPNKYTHGL----------NSSSPGNASDSSI---------SS--NP--------
------------------------------------------------FLGEQDFSPFGG
YPASSFPLLMEEKEDDDYLHNPDPE------EEARLDKKRFVIDFKHMSRRSFGGLIGIL
LLFLGMLVVFVVIPAV-------------------TFTG---R--RG------------T
QVISRLTD-YQYPQLSAIRTALVDPDTPSSVLTRRALDGSQWSLAFSDEFNANGRTFYEG
DDQFWTAVDLNYAATRDLE-----WYSPDAVTTNNGTLQLRMDAFRSHDLYYRSGMLQSW
NKLCFTQGALEISANLPNYGRVTGLWPGLWTAGNLGRPGYLASTEGVWPYSY-ESCDAGI
TPNQSSPDGISYLPGQ-KLSVCTCDGESHPNQGVGRGAPEIDVLEAEADTTL-----GVG
VASQSLQIAPFDIWYIPDYEFIEVYNFTTTSMNTYCGGPFQQAVSAITTLNTTWYEFGPD
-A-GKFQKYSYEYL-NDNDNG-YIRWFVG-DVPTYTIYAKALHPNGNIGWRRISKEPMSI
ILNLGISTNWAYIDWQFL--FFPVTMSVDYVRIYQPNDSIS--ITCEPDGYPTQDYINAH
MNAYYNVNLTSW------------------------------------------------
------------------------------------------------------------
------------------------------------------------------------
-------------------------------------------------------EEAGY
S-----------------------------------------------------------
------------------------------------------------------------
------------------------------------------------------------
------------------------------------------------------------
------------------------------------------------------------
----------------------------------------------F-------------
-----------------------------------------------PKNILTG------
------------------------------------------------------------
---------------------------DCTSSRFQLSSNDGQHSNSN-------------
-----------------------------------------
>XP_002496208_Zygosaccharomyces_rouxii
---------------MSGLRNLTNT--------SQQNLNGSGN-----------------
----DSEFSSGE---REQILRGGENPFLGS-----DEEEEVVNN-----------SETSL
IHNLPQF---------------------------DKGPGNGPQRDLSDYR----GYYSK-
--------NGSGDQLGER------------------------------------------
-------TQNLNP---------P-----KI------LPHSNSV-------------SS--
NLSTNDIL-SP---PEYDRYP---------------LVG--SRI--------ASVQ----
--QLHGYNNAPQHGSSNA-NNQLGMSLPPGNGSSSSL---------SS--NP--------
------------------------------------------------FLVDHDFSPFGG
YPESSFPLTLDDKEDDDYLHNPDPE------EEARLDRRRFVEDFRHMSKKSFGGLAGFV
LLILGGAAIFVILPAL-------------------TFTGATKG-SYH-------------
QVVTFLTD-YKYPQLSAIRTNLVDKDTPDQFKTKKAMDGSLWKLVFSDEFNAEGRTFYDG
EDQFWTAVDLNYDATHDLE-----WYDPDAAITREGALRIRMDAYKNHDLYYRSAMLQSW
NKMCFTQGRIEASANLPNYGRVTGLWPGMWTMGNLGRPGYLASTEGVWPYSY-ESCDAGI
TPNQSSPDGISYLPGQ-KLNACTCDDEDHPNQGVGRGAPEIDMIEGETDTSL-----NTG
IASQSLQVAPFDIWYIPDYDFVEIYNFSVTSMNTYCGGPFQQAVSATTTLHPDWYEFGPT
-A-GKFQTYGFELL-NDDENG-YIRWYVG-DDPTMTLHAKALHPSGNIGWRRMSKEPMAV
VLNLGISNNWAYINWQMI--LFPVTMSIDFVRVYQPNDSVS--ITCDPVDRPTYDYIEQH
KNAYYNVNLTSW------------------------------------------------
------------------------------------------------------------
------------------------------------------------------------
-------------------------------------------------------EAAGY
T-----------------------------------------------------------
------------------------------------------------------------
------------------------------------------------------------
------------------------------------------------------------
------------------------------------------------------------
----------------------------------------------F-------------
-----------------------------------------------PKNILTG------
------------------------------------------------------------
---------------------------NCKSSKFQLNKNKDKKN----------------
-----------------------------------------
>XP_003644284_Eremothecium_cymbalariae
----------------MSRRQLIGD--------SQP-------------------GSSRV
PEGQFVQQGGQE---GSRGQLSVHNPFLDH-----DELHDI--------------SQNGS
-------------EASLLHGLDGRGEELRGGGGGGGGV--------SDYR----GYYSR-
--------QAAGSGGGSGGGSGGGGG----------------------------------
------GSSMMEQ---------QMV---MD------VDGQQPF-------------PGR-
AISNSDIM-SP---PAFDRYP---------------MVG--SRV--------TSMALNPG
QGQMQGQQQGSGGSGGRHGSNLWGSW-GSEENSMSSL--------TSS--NP--------
------------------------------------------------FLGDQDFSPFGG
YPASSFPLMLDEKEDDDYLHNPDPE------EEARLDRQRFILDFKHMDKRSAGGFFGLL
FIFIGGLVMFIVLPVL-------------------TYTGAVDK-LHG-------------
NTVELLSP-YEYPQLSAIRTSLVDPDTPQSARTRKAKDGSDWQLVFSDEFNAIGRTFYSG
DDQFWTAPDIHYAATNDLE-----WYSPDAATTNNGVLQLRMDAFKNHNLYYRSGMLQSW
NQMCFTQGALEISANLPNYGHIAGLWPGLWTMGNLGRPGYLASTEGVWPYSY-EACDAGI
TPNQSSADGISYLPGQ-RLSSCTCDGEDHPNQGVGRGAPELDILEGATDTHI-----GVG
TASQSMQIAPFDIWYIPDYEFVEIYNTSITTMNTYCGGPFQQAVSAVSTLNTAWYEFGAG
-A-GYFQKYSMEYL-NDNSKG-YVRWFVG-DSPTFTVYASALHPNGNVDWRRISKEPMSI
ILNLGVSNNWAYIDWRMI--FFPVTMSIDYVRLYQPKNAIS--VTCDPKDYPTYDYIQNH
LNAYFNPNLTKW------------------------------------------------
------------------------------------------------------------
------------------------------------------------------------
-------------------------------------------------------ESAGY
S-----------------------------------------------------------
------------------------------------------------------------
------------------------------------------------------------
------------------------------------------------------------
------------------------------------------------------------
----------------------------------------------V-------------
-----------------------------------------------PKNMLTG------
------------------------------------------------------------
---------------------------NCKTSKKINS-----------------------
-----------------------------------------
>NP_986092_Eremothecium_gossypii
----------------MYENQ---------------------------------------
---RHLTAGGR------------NNPFLDQ-----DELQE---------------SRQGS
-------------TTSLLQ---NRERE------AGATE--------SDYQ----GYYAR-
--------EPPGVRGEPS------------------------------------------
-----------------------------K------VASSRSL-------------NSM-
GVPNSDIM-TP---PAFDRYP---------------MVG--SRV--------ASMAL-P-
----QGAQTGR--------TPVWGSGSASEDNSMSSL--------TSS--NP--------
------------------------------------------------FLGDQDFSPFGG
YPASSFPLLIDEKEDDDYLHNPDPE------EESRLDKQRFLLDLKHMDKRSAGGFVGIL
LLFIGGLMLFIVLPVL-------------------TYTGAVEH-HHA-------------
KLTEVLSP-YQYPQLSAIRTSLVDPDTPKDARKRKSLKGETWPLVFSDEFNAVGRTFFEG
DDQFWTGPNIHYAATNDLE-----WYTPDAATTKDGVLQLRMDAFPMNGLYYRSGMLQSW
NKMCYTQGVLEISANLPNYGQYHGLWPGLWTMGNLGRPGFLASTEGVWPYSY-EACDAGI
TPNQSSTDGISYLPGQ-KLSSCTCDGEDHPNPGVGRGAPEIDLLEGAMDDKV-----GVG
TASQSLQVAPYDIWYIPDYDFIEIYNHSITAMNTYCGGPFQQAVSAVSTLNRTWYQFGEG
-A-GYFQRFSLEYM-NDEKDG-YITWYIG-DKATFTIYASALHPNGNVDWRRISKEPMSI
ILNLGISNNWAYIDWANL--YFPVTMSIDYVRLYQPSNAIN--VNCDPPDYPTYDYIQKH
LNAYMNPNLTSW------------------------------------------------
------------------------------------------------------------
------------------------------------------------------------
-------------------------------------------------------EAAGY
T-----------------------------------------------------------
------------------------------------------------------------
------------------------------------------------------------
------------------------------------------------------------
------------------------------------------------------------
----------------------------------------------F-------------
-----------------------------------------------PKNILTG------
------------------------------------------------------------
---------------------------NCKSSKFRHS-----------------------
-----------------------------------------
>XP_454111_Kluyveromyces_lactis
-----------------MSRRANDN--------QFGRTAGGTN-----------------
NGSFDSDYNDNY---RAQDPGSS-NPFLDE-----SELNGLF--NSGKN------SATSL
LHQDSTS---DSVPSSGYNNSNPSAQLLHPSNNNTNSNKNLNNQPVSDYK----GYYAR-
--------NNNNNSSNSGNIQGRSPN-----------GAGLR---------------VPS
TI--------------------SQQQPNHG------FPSSTSM-------------ASN-
LIATSDIM-SP---PAFDRYP---------------QVG-NSRT--------VSMH----
---------------AGG-TPLQGSSSGN--NSNSSI--------NSS--NP--------
------------------------------------------------FLSDQDFSPFGG
YPASSFPLKMDEKEDDDYLHNPDLE------EDLRLDKKRFELDLKNMDKRSAGGLIGIL
LLFLGAIAVFIILPVV-------------------TFTGAGRH-GSA-------------
EVTELLTL-YEYPQLSAIRTSLVDPDTPSSAKTVKSLSGDTWELVFSDEFNAEGRTFFDN
EDQFWTAPNFHYDATKDLE-----WYSPQQVITSEGTLKLRMDAYKNNDLYYRSGMLQSW
NKLCFTQGRLEISVNLPNYGTISGLWPGAWTLGNLGRPGYQATTEGVWPYSY-EACDAGI
TPNQSSPDGISYLPGQ-KLSACTCDGEDHPNLGVGRGAPEIDIIEIETDTSLHGT--GVG
VASQSYQVAPFDIWYIPDYDFVEIYNESITSMNTYCGGPFQQAVSAVSTLNASWYEFGQT
-A-GHYQKYAIEYL-HDNDDG-YIRWHVG-DNPTFTVFATALHPNGNIDWRRISKEPMSI
ILNLGISNNWAYIDWQSI--YFPVTMSIDYVRLYQPNDSIS--VTCDPSDHPTYDYIVAH
ETAYYNVNLTSW------------------------------------------------
------------------------------------------------------------
------------------------------------------------------------
-------------------------------------------------------EAAGY
T-----------------------------------------------------------
------------------------------------------------------------
------------------------------------------------------------
------------------------------------------------------------
------------------------------------------------------------
----------------------------------------------Y-------------
-----------------------------------------------PKNALTG------
------------------------------------------------------------
---------------------------NCKSSKFSG------------------------
-----------------------------------------
>XP_022674872_Kluyveromyces_marxianus
---------------------MNGD--------SY---YGGNN-----------------
--------DDHY---NMQDPGSSRNPFLDD-----AELNQFSSDNSGRN------SESSL
LHRESSL-------ASGDSRSQ---------NDTIEQDSRAHVQPVSDYK----GFYAR-
--------NNNSTTGNNNSINNNSNNAGPHGTTNSAAGGGLRAAAAAQAHNMVHSASTPS
GAAAARQSALLPP---------SNSTPNHG------FPSSTSM-------------ASN-
AISTSDIT-SP---PAFDRYP---------------QVG-NSRT--------ASTH----
---------------IGGITPLHGSSSGNNSNSNSSI--------NSS--NP--------
------------------------------------------------FLSDQDFSPFGG
YPASSFPLKMDEKEDDDYLHNPDPE------EDLKLDKKRFELDLKNMDRRSAGGLFGVL
FLFLGAIVVFIVLPIV-------------------TFTGAGTH-YSP-------------
DVVELLTL-YQYPQLSAIRTSLVDPDTPDKDKTVKALNGDEWELVFSDEFNAVGRTFFDN
EDQFWTAPNLHYDATKDLE-----WYSPQQVITSNGTLKLRMDAFKNNNLYYRSGMLQSW
NKLCFTQGRLEVSVNLPNYGTVTGLWPGVWTLGNLGRPGYQATTDGVWPYSY-EGCDAGI
TPNQSSPDGISYLPGQ-RLSACTCDGEDHPNLGTGRGAPEIDIIEIEADTKLHGV--GVG
VASQSYQVAPFDIWYIPDYDFVEIYNHTVTTMNTYCGGPFQQAISAVSTLNASWYEFGQD
-A-GYYQKYAIEYL-NDNENG-YIRWFVG-ENPTYTMYAKAMHPNGNVDWRRVSKEPMSI
ILNLGISNNWAYIDWQSL--FFPVTMSIDYVRLYQPKDSVS--VTCDPEDYPTYDYIQSH
INAYTNVNLTSW------------------------------------------------
------------------------------------------------------------
------------------------------------------------------------
-------------------------------------------------------EDAGY
S-----------------------------------------------------------
------------------------------------------------------------
------------------------------------------------------------
------------------------------------------------------------
------------------------------------------------------------
----------------------------------------------F-------------
-----------------------------------------------PKNSLTG------
------------------------------------------------------------
---------------------------NCKSSKYKPPSN---------------------
-----------------------------------------
>XP_022629141_Lachancea_lanzarotensis
----------------MSKRNLTDQ--------HLVSSSSGSN-------------SSDN
VAQ-TGAAGAAP---SASH--PAHNPFADD-----AEDDTYGSYSG---------SESSL
IHHNNQGQNQGQNQSQSQ-------------SQTLAGSGN-GLKSTSDYR----GYYSR-
--------GATGSRQNGARPNVP-------------------------------------
-------SSRLNA---------AP----AA------LPSSTSL-------------SSHL
GISNNDIT-AP---PGFDRYP---------------IVG-GSRV--------SSMAPV--
-----TEGAAHHHPHH--------PPGPSNTNSSASI--------TSS--DP--------
------------------------------------------------FISDQDFSPFGG
YPASSFPLHLEEKEDDDYLHNPDPE------EEARLDKNRFAFDFKHMDKRSAGGYISFL
LLFLGVVAIFIILPVL-------------------TFTGAVSH-GSP-------------
QTISFLSL-YEYPQLSAIRQSLVDPDTPDSAKNFTAKDGSSWPLVFSDEFNAEGRTFYEG
DDQFWTAVDIHYDATHDLE-----WYSPDAAQTANGTLKLTLDAYKNHGLYYRSGMVQSW
NKMCFTQGYIEASANLPNYGRVMGLWPGMWTMGNLARPGYLASTEGLWPYSY-SSCDAGI
TPNQSSPDGISMLPGQ-RLSVCTCDNEDHPNQGTGRGAPEIDIIEAETDTTI-----GVG
LASQSLQIAPFDIWYIPDYEFIEIYNTSTTVMNTYCGGPFQQAVSAVSTLNSSWYEFGPD
-A-GYYQSYGYELI-NDVDNG-YLRWFVG-DKPMYTIYSKALHPNGNIDWRLLSKEPMSV
ILNLGLSTNWAYIDFNSI--FFPVTMSIDYVRVYQPSDAVN--INCDPAGYPTYDYIQKH
LNAYTNSNLTSW------------------------------------------------
------------------------------------------------------------
------------------------------------------------------------
-------------------------------------------------------EDAGY
T-----------------------------------------------------------
------------------------------------------------------------
------------------------------------------------------------
------------------------------------------------------------
------------------------------------------------------------
----------------------------------------------F-------------
-----------------------------------------------PKNILTG------
------------------------------------------------------------
---------------------------NCKSSKYSLSQNS--------------------
-----------------------------------------
>XP_002555132_Lachancea_thermotolerans
----------------MSVRNLT------------------SN-------------TREQ
QASYSGGDQGNA---SASQNVPVRNPFTDD-----AEDDTYASYSA---------SDTSL
LHHDD-------GASATD-------------AAGAAGSAAVGSRDVSDYK----GYYSK-
--------GAAGARLT------P-------------------------------------
-------GSR--A---------GP----AA------LPSSSSL-------------SSHT
GISNNDIT-AP---PGFDRYP---------------VV--GSRV--------ASMAPVGG
AAAVGAAGAAAHNGSH--------------NNSSASI--------SSS--DP--------
------------------------------------------------FISDQDFSPFGG
YPTSSFPLHLDEKEDDDYLHNPDPE------EEARLDNSKFMLDFKHMDRRSAGGFFGFL
FLFLGALTLFVVLPVL-------------------TFTGAVDH-GKP-------------
QTITYLSL-YEYPQLSAIRTSLVDPDTPTSAKTWKAKDGSEWPLAFSDEFNAEGRTFYDG
DDQFWTAPDFHYAATHDLE-----WYSPDAVTTANGTLKLRMDAYKNHDLYYRSGMLQSW
NKLCFTQGYIEASANLPNYGRVIGLWPGMWTMGNLGRPGYLASTEGVWPYSY-EACDAGI
TPNQSSPDGISYLPGQ-KLSSCTCDGEDHPNQGVGRGAPEIDIIEGSADTYIGGS--GVG
VASQSLQLAPFDIWYMPDYDFIEIHNSTVTAMNTYAGGPFQQAVSAVTALNVTWNEFGPD
-A-GYFQSYGFEYL-NDHDTG-YIRWFVG-QQPTMTIHSTALHPNGNINWRPISKEPMSI
ILNLGISNNWAYIDWNSI--FFPVTMSIDYVRIYQPENATS--ITCDPSGFPTYQYIQDH
LNVYSNVNLTSW------------------------------------------------
------------------------------------------------------------
------------------------------------------------------------
-------------------------------------------------------EDAGY
T-----------------------------------------------------------
------------------------------------------------------------
------------------------------------------------------------
------------------------------------------------------------
------------------------------------------------------------
----------------------------------------------F-------------
-----------------------------------------------PKNTLTG------
------------------------------------------------------------
---------------------------NCKSSK----KNKDY------------------
-----------------------------------------
>XP_020057234_Aspergillus_aculeatus
------------------------------MSFKST------------------------
-------GRGTP---HIRLNSGRQDPFAD-------SDDPYAS----VP-HPH-I-----
------------------------------------------------------------
------------------------------------------------------------
-------GRALTPGMI------Q-SPSDGTLQT--TMWGSPTPQESTEFLIPP--RP-YR
GHREEMD---SMRSTELSTRS--------------------SRRTSWSSEGAVSAD----
--T-RGYVYTPFED---LRSPSRAGSDEVDVNTQTVS-----------------------
-------------------------------------------------------EKYNI
IPMEGLLLFPEDIEKDDYLHEPSPN-----------D-DQ---ECDIWNRRGIANVGGLI
LITIGFLVLFIGYPVM-------------------SAVESFRKP-SR--------PSCHE
TDPLCLDV-GQQPMLANIRTGLIDPETPESAMSKTAADGKEWQLVFSDEFNTPGRTFYDD
DDAYFQAVDLWYGVTQDLE-----WYDPDAVTTRDGNLEIRFDAFANHNVSYRSGMMQSW
NKLCFSGGRLEASISLPGSGDVSGFWPGFWAMGNLGRPGYAATTEGMWPYSYHDECDAGI
TPNQSSPDGINFLPGM-RLPACTCAGADHPSPGRSRGAPEIDVLEANVIALNGDQNAYIG
SVSQSLQMAPFDIWYMPDYDFAAVYDPSITQINSYRGGPYQQAMSGLTNLNNNWYN----
-G-SEYQVYAFEY--TPGATG-DVTWFVGQD-KTWTLDGRAIGPNGNVGQRLIPVEPLSI
VMNLGMAWNFAPIN-ESIKSYLPGYMRFDYIRIYQDPEHTS--VTCDPPGYETTDYIARH
PEAYHNVNKTTW------------------------------------------------
------------------------------------------------------------
------------------------------------------------------------
-------------------------------------------------------DGAGY
E-----------------------------------------------------------
------------------------------------------------------------
------------------------------------------------------------
------------------------------------------------------------
------------------------------------------------------------
----------------------------------------------W-------------
-----------------------------------------------PKNTLMH------
------------------------------------------------------------
---------------------------GC-------------------------------
-----------------------------------------
>XP_001275474_Aspergillus_clavatus
------------------------------MSEDSSIH----------------------
--S----NHETP---HIRINSGRHDPFSD-------AEDRYSS----VP-SHQ-I-----
------------------------------------------------------------
------------------------------------------------------------
-------GRALTPGVA------L-SPSAGTLHT--V-YESSNLQDSSEFLLPP--RP-HR
-FKEEYE---PYRSPAPSILS--------------------SRRNSWSSE-TGSYE----
--T-RIHPYNPFED---PRAPSQADSDEIDVNTQTVA-----------------------
-------------------------------------------------------EKYNI
MPTDGLLLFPEDVEKDDHLHNPDPS-----------DREG---QCDLWNRRGIINVAGLI
LLTLGFLILFIGYPMI-------------------TAMKGTV-K-SG--------PTCDP
RDTLCLDV-GDRPLLSNIRRGLIDPDTPKSARSKKSADGKEWKLVFSDEFNTDGRTFYDG
DDPFYQAVDIWYGVTQDLE-----WYDPDAVTTRDGVLEIRFDSFPNHELKYRSGMVQSW
NKLCFTGGRLEASISLPGSGDVSGFWPGFWAMGNLARPGYAATTEGMWPYSYHDKCDAGI
TPNQSSTDGISYLPGM-RLPACTCAGEEHPSPGRSRSAPEIDVIEASVIPLNDNGNAVIG
SVSQSLQMAPFDIWYMPDYEFTAVYDPYVTQINSYRGGPYQQAMSGLSNLNNKWYN----
-G-TEYQVYAFEY--TPGAHG-EVTWFVGPE-RTWTLDGRAIGPNGNIGQRVIPLEPMSI
IMNLGMAYSFAGIN-DTIQNYMPGIMRFDYIRIYQDPDNIS--VTCDPPGYETTEYIAKH
PKAYQNINKTTW------------------------------------------------
------------------------------------------------------------
------------------------------------------------------------
-------------------------------------------------------TDAGY
E-----------------------------------------------------------
------------------------------------------------------------
------------------------------------------------------------
------------------------------------------------------------
------------------------------------------------------------
----------------------------------------------W-------------
-----------------------------------------------PSNSFMH------
------------------------------------------------------------
---------------------------GCS------------------------------
-----------------------------------------
>XP_001260651_Aspergillus_fischeri
------------------------------MSESSSTH----------------------
--S----ARDGP-RIQIRINSGQHEPITD-------SEDRLSR----VP-SHQ-I-----
------------------------------------------------------------
------------------------------------------------------------
-------GRALIPGVA------L-SPSAGTLHT--V-YGSSNLQDSSEFLLPP--RP-HR
-FKEEYE---PYRSPAPSIRS--------------------SRRTSWSSE-AGSYD----
--T-RGYPYSQFED---SRAPSRADSDENDVNTQTVA-----------------------
-------------------------------------------------------EKYNI
TPTDGLLLFPEPEEKDDYLHNPDPN-----------DKEG---QCDLWNRRGIMNVTGLV
LLTLGFLALFIGYPVI-------------------TAVKGMLDK-SG--------PKCNP
SDPLCLEV-GERPLLSNIRRGLIDPDTPDSAKTKKAADGKEWTLVFSDEFNTEGRTFYEG
DDPFYQAVDLWYGVTQDLE-----WYDPDAVTTRNGVLEIRFDSFPNHELKYRSGMVQSW
NKLCFSGGRLEASISLPGAGDVSGFWPGFWAMGNLARPGYAATTEGMWPYSYHDKCDAGI
TPNQSSTDGISYLPGM-RLPACTCAGEEHPSPGKSRSAPEIDVIEASVTALNNNPNAVIG
SVSQSLQMAPFDIWYMPDYEFTAVYDRQITQINSYRGGPYQQAMSGLTNLNNKWYN----
-G-TEYQVYAFEY--TPGAQG-EITWFVGAD-KTWTLDARAIGPNGNIGQRMIPLEPLAV
VMNLGMAYNFAAIN-DTIRNYMPGIMRFDYIRIYQDPHNIS--VTCDPPGYETTEYISKH
PKAYRNANATTW------------------------------------------------
------------------------------------------------------------
------------------------------------------------------------
-------------------------------------------------------SDAGY
K-----------------------------------------------------------
------------------------------------------------------------
------------------------------------------------------------
------------------------------------------------------------
------------------------------------------------------------
----------------------------------------------W-------------
-----------------------------------------------PNNSFIH------
------------------------------------------------------------
---------------------------GCSGAL---------------------------
-----------------------------------------
>XP_041145073_Aspergillus_flavus
------------------------------MSDNPMSQ----------------------
--S----ARDTP---HIRLNSGQHDPFSD-------PDENGPP----VP-SHGGI-----
------------------------------------------------------------
------------------------------------------------------------
-------GRALTPGMS------N-STSTGTFLTMQTGMGSPTPQDSTDFLLPP--RP-QR
-HREQYD---GFQSPDLSGQS--------------------SRRTSWSSE--GGSE----
--S-RGYFYPRYED---MRSPSHGEGDGDDVNTQTVT-----------------------
-------------------------------------------------------EKFNI
MPSEGLLLFPEDVEKDDYLHNPDPN-----------DKER---DCDIWNRRGIVNGGGLV
LLTLGLLMLFIGYPVL-------------------TAVRGMEKG-SA--------SVCKA
GDTLCLDV-GERSTLKNVRTGLIDPDTPASAMTKKSADGKEWKLVFSDEFNTPGRTFYDG
DDAFLQAVDIWYGVTQDLE-----WYDPDAVTTKDGVLELRFDAFPNHEMKYRSGMVQSW
NKLCFTGGRLEASISLPGNGEVSGFWPGFWAMGNLGRPGYAATTEGMWPYSYYDGCDAGI
TPNQSSTDGLSWLPGM-RLPACSCDSAEHPTPGKSRSAPEIDVIEASVAALNGDAATMVG
SVSQSLQMAPFDIWYMPDYEYAAVYDPKITEINSYRGGPYQQAMSGLSNLNNDWYN----
-G-TQYQVYAFDY--TPGARG-NITWYVGQD-KTWTLDGRALGPNGNIGQRVIPLEPMSI
IMNLGMAYSFAPVD-DNIKKFLPGYMRFDYLRIYQDPDNIS--LTCDPPGYETTEYIAKH
PKAYQNVNKTTW------------------------------------------------
------------------------------------------------------------
------------------------------------------------------------
-------------------------------------------------------TDAGY
E-----------------------------------------------------------
------------------------------------------------------------
------------------------------------------------------------
------------------------------------------------------------
------------------------------------------------------------
----------------------------------------------W-------------
-----------------------------------------------PKNSFMH------
------------------------------------------------------------
---------------------------EC-------------------------------
-----------------------------------------
>XP_755519_Aspergillus_fumigatus
------------------------------MFESSSTH----------------------
--G----AKDGP-RIQIRINSGQHEPITD-------SEDRLSK----VP-SHQ-I-----
------------------------------------------------------------
------------------------------------------------------------
-------GRALVPGVA------L-SPSAGTLHT--V-YGSSSLQDSSEFLLPP--RP-HR
-FKEEYE---PYRSPAPSIRS--------------------SRRTSWSSE-AGSYD----
--T-RGYPYSPFED---SSTPSRADSDENDLNTQTVA-----------------------
-------------------------------------------------------EKYNI
TPTDGLLLFPEPEEKDDYLHNPDPN-----------DKEG---QCDLWSRRGIMNVTGLV
LLTLGFLALFIGYPVI-------------------TAVKGMRDK-SG--------PKCNP
SDPLCLEV-GERPLLSNIRRGLIDPDTPDSAKTKKAADGKEWILVFSDEFNTEGRTFYEG
DDPFYQAVDLWYGVTQDLE-----WYDPDAVTTRNGVLEIRFDSFPNHELKYRSGMVQSW
NKLCFSGGRLEASISLPGAGDVSGFWPGFWAMGNLARPGYAATTEGMWPYSYHDKCDAGI
TPNQSSTDGISYLPGM-RLPACTCAGEDHPSPGKSRSAPEIDVIEASVTALNNNPNAVIG
SVSQSLQMAPFDIWYMPDYEFTAVYDSHITQINSYRGGPYQQAMSGLTNLNNKWYN----
-G-TEYQVYAFEY--TPGAQG-EITWFVGAD-KTWTLDARAIGPNGNIGQRMIPLEPMAV
VMNLGMAYNFAAIN-DTIKDYMPGIMRFDYIRIYQDPHNVS--VTCDPPGYETTEYISKH
PKAYRNANATTW------------------------------------------------
------------------------------------------------------------
------------------------------------------------------------
-------------------------------------------------------SDAGY
K-----------------------------------------------------------
------------------------------------------------------------
------------------------------------------------------------
------------------------------------------------------------
------------------------------------------------------------
----------------------------------------------W-------------
-----------------------------------------------PKNSFIH------
------------------------------------------------------------
---------------------------GCSGAL---------------------------
-----------------------------------------
>XP_663808_Aspergillus_nidulans
------------------------------MSEYSPEI----------------------
--P----HRETP---HIRLNSEQHDVFSD-------EDVTSRP---LVP-EHGVVGLGVS
------------------------------------------------------------
------------------------------------------------------------
-------GRPLTPRAD------S-SQSTGTLPT---VYSSLNAHGSTEFLIPPQPQT-YR
-QRSGDD----ITSPNLSDRS--------------------YRRASWSS--VGSYS----
--TRRGFAYS-------TRSRSRAESEGDDVNTQTVT-----------------------
-------------------------------------------------------EKYNI
MPTDGLLLFPEDVEKDDYLHNPDPS-----------DREG---ECDVWNKRGMINVGGLV
LLTIGFLVLFIGYPVV-------------------TAMKGFEKT----------------
------------------QSGY--PDTPESAYSKMSADGKEWKLVFSDEFNTPGRTFFDG
DDPYYQAVDIWYGVTQDLE-----WYDPDAVTTRDGVLEIRFDTFPNHDLEYRSGMLQSW
NKLCFSGGRLEASISLPGNGEVSGFWPGFWAMGNLGRPGYAATTEGMWPYSYYDECDAGI
TPNQSSTDGISWLPGM-RLPACTCPGSDHPSPGRSRSAPEIDVIEASVSPLNGDADKMVG
SVSQSLQMAPFDIWYMPDYDFTAVYDPSITQINTYRGGPYQQAMSGVTNLNNDWYN----
-G-KAYQIYAFEY--TPGIQG-NVSWFVGAD-KTWTLDGRAIGPNGNVGQRVIPLEPLSI
IMNLGMAWNFAPID-DDIQKYTPAYLRFDYIRIYQDPDAIS--VTCDPEGWETTEYIEKH
PKAYMDANKTHWRGSPLRKDVLRLLELLGEALGPSLPLTSDWTKLIYNDRITGASKSWRH
NSRLESQCVSLSVDVMGQRPTLLQTPTPNNCRSTANSESSQQIPDSRATNAMMDELRTRL
DARPCILHSGKRDKERQLFKAVAKERSNGYPTPAPDRVSLTFFKSQMTLKVPIQEILDVF
VKHYFIYVHPFLPVVDEAVFWAKYRGLDSSAGKISTLLFQTMLFAASPFIPIEAAKECGY
DSLISARDDLYRRAKRLYESGIEKDRLVIAQACLLLTWYTTDAERSTNSRWLRIAIRYAK
KEQAHLYHKMPQLGSKRKVSDLKRLWWCCMIRDRIISLGMRRPIQITPDEFDLQLQEGLS
LRDLEEECLNSEVYTSEIKIALCGVLASLCHLVAAVTDVIMLVYPTTQNMPFSLADRRAQ
LNRLEETKFALLDWELNWVANPDGKEYYIHPSLTLHTNLCAIYFQSARIALCNRICLLIG
HNAYLTDETDLSRIESCRADLASAICSTAHNVKQLILNGVADKLPISAYALPSSSHCSLG
ILLSIQTQLSPTPEDKELHELMLVFFTEVFRFFRSQYYTRLILAVSWKALELCQPRTQTQ
TQTLLQHQPSSDTSDISIGTTVVSSENGTSGNSDSNELILHGQRQLIPENALFYYPDLFQ
LKLTDYIRLLQYVDEFMSLRSMPGENAIYQAPSPALAPAPAIETHVQLQRQQAHAHARTY
SHSSICSISSTRPAVTSTTGATAVNSPGCSSTIYSVDGVAVDPTSPKWTEDYFWVYFGEK
ELEGEPLQTAFTPNAGSPSNSSSVVSEIGGDSSPVPRLCST
>XP_001399534_Aspergillus_niger
------------------------------MSEDPI------------------------
-------LRETP---HIRVNSGQHDPFAD-------SDDPYVS----VP-PQQ-M-----
------------------------------------------------------------
------------------------------------------------------------
-------GRTLTPAMV------Q-STSEATFPT--T-WGSPTPQESTELLIPP--RP-YR
-FREE------LRSPELSIRS--------------------SRRTSWSSE-AVSYD----
--A-GAYLYSRFED---SRAPSRAESEGDDVNTQTVT-----------------------
-------------------------------------------------------EKYNI
MPTEGLLLFPEDVEKDDYMHNPDPN-----------DKDI---VCDVWNKRGLINLGGLL
LMTVGFVVLFVAYPVI-------------------TALGGIDRK-YV--------PTCDP
ADTLCLDV-GDRSGLTNLRTGLIDPDTPESAMTKKTADGKEWQLVFSDEFETPGRTFYEG
DDAYYQAMNFWYGVTQDLQ-----WYDPDAVTTKDGSLEIRFDAFTNHELGYRSGMVQSW
NKLCFSGGRLEASISLPGAGDVSGFWPGFWAMGNLGRPGYAATTDGTWPYSYWDGCDAGI
TPNQSSPDGINFLPGM-RLPACTCEGADHPTPGKSRGAPEIDVIEASVGPLNNNPNAYIG
TASQSLQMAPFDIWYMPDYEYTAVYDPRITEINSYRGGPYQQAMSGLTNLNNRWYN----
-G-TEYQVYAFEY--TPGAVG-NVTWFVGQD-KTWTLDGRAIGPNGNVGQRMIPMEPMSI
VMNLGMAWSFAPIN-ATIRDLMPGIMRFDYIRIYQDPDNIS--VTCDPPGYETTEYIASH
AEAYNNNNVTTW------------------------------------------------
------------------------------------------------------------
------------------------------------------------------------
-------------------------------------------------------DEAGY
D-----------------------------------------------------------
------------------------------------------------------------
------------------------------------------------------------
------------------------------------------------------------
------------------------------------------------------------
----------------------------------------------W-------------
-----------------------------------------------PTNSLMH------
------------------------------------------------------------
---------------------------GC-------------------------------
-----------------------------------------
>XP_015402410_Aspergillus_nomiae
------------------------------MSDNPMGQ----------------------
--S----VRETP---HIRLNSGQHDPFSD-------PDETYPP----VP-SHAGV-----
------------------------------------------------------------
------------------------------------------------------------
-------GRALTPGMS------N-SASTGTFMTMQTGMGSPTPQDSTDFLLPP--RP-QR
-HREQYE---GFQSPDLSAQS--------------------SRRTSWSSE--GGSE----
--S-RGYFYPRYED---LRSPSQGEGDAEDVNTQTVT-----------------------
-------------------------------------------------------EKFNI
MPSEGLLLFPEDVEKDDYLHNPDPN-----------DKER---DCDIWNRRGIINGGGLV
LLTLGLLMLFIGYPVF-------------------TAVKGMEKQ-SG--------SICKA
GDTLCLDV-GERSLLKNVRRGLIDPDTPESAMTKMSADGKEWKLVFSDEFNTPGRSFYDG
DDAFLQAVDIWYGVTQDLE-----WYDPDAVTTRDGVLELRFDAFPNHEMKYRSGMVQSW
NKLCFTGGRLEASISLPGNGEVSGFWPGFWAMGNLG-------ARGMPP-----------
-PRKECGRTATMMVVMLELPRTKALRM-------SRSAPEIDVIEASVAALNGDAATMVG
SVSQSLQMAPFDVWYMPDYEYTAVYDHKITEINSYRGGPYQQAMSGLSNLNNDWYN----
-G-TQYQVYAFDY--TPGARG-NIT---------------CLGPNGNIGQRMIPMEPLSI
IMNLGMAYSFAPVD-ENIKKFMPGYMRFDYLRIYQDPDNLS--LTCDPPGYETTEYIAKH
PKAYQNVNKTTW------------------------------------------------
------------------------------------------------------------
------------------------------------------------------------
-------------------------------------------------------SDAGY
E-----------------------------------------------------------
------------------------------------------------------------
------------------------------------------------------------
------------------------------------------------------------
------------------------------------------------------------
----------------------------------------------W-------------
-----------------------------------------------PKNSFMH------
------------------------------------------------------------
---------------------------GC-------------------------------
-----------------------------------------
>XP_001821906_Aspergillus_oryzae
------------------------------MSDNPMSQ----------------------
--S----ARDTP---HIRLNSGQHDPFSD-------PDENGPP----VP-SHGGI-----
------------------------------------------------------------
------------------------------------------------------------
-------GRALTPGMS------N-STSTGTFLTMQTGMGSPTPQDSTDFLLPP--RP-QR
-HREQYD---GFQSPDLSGQS--------------------SRRTSWSSE--GGSE----
--S-RGYFYPRYED---MRSPSHGEGDGDDVNTQTVT-----------------------
-------------------------------------------------------EKFNI
MPSEGLLLFPEDVEKDDYLHNPDPN-----------DKER---DCDIWNRRGIVNGGGLV
LLTLGLLMLFIGYPVL-------------------TAVRGMEKG-SA--------SVCKA
GDTLCLDV-GERSTLKNVRTGLIDPDTPASAMTKKSADGKEWKLVFSDEFNTPGRTFYDG
DDAFLQAVDIWYGVTQDLE-----WYDPDAVTTKDGVLELRFDAFPNHEMKYRSGMVQSW
NKLCFTGGRLEASISLPGNGEVSGFWPGFWAMGNLGRPGYAATTEGMWPYSYYDGCDAGI
TPNQSSTDGLSWLPGM-RLPACSCDSAEHPTPGKSRSAPEIDVIEASVAALNGDAATMVG
SVSQSLQMAPFDIWYMPDYEYAAVYDPKITEINSYRGGPYQQAMSGLSNLNNDWYN----
-G-TQYQVYAFDY--TPGARG-NITWYVGQD-KTWTLDGRALGPNGNIGQRVIPLEPMSI
IMNLGMAYSFAPVD-DNIKKFLPGYMRFDYLRIYQDPDNIS--LTCDPPGYETTEYIAKH
PKAYQNVNKTTW------------------------------------------------
------------------------------------------------------------
------------------------------------------------------------
-------------------------------------------------------TDAGY
E-----------------------------------------------------------
------------------------------------------------------------
------------------------------------------------------------
------------------------------------------------------------
------------------------------------------------------------
----------------------------------------------W-------------
-----------------------------------------------PKNSFMH------
------------------------------------------------------------
---------------------------EC-------------------------------
-----------------------------------------
>XP_040641320_Aspergillus_ruber
------------------------------MG----------------------------
-------TGTTP---HIEVNSGDEYPFRD-------AEESYAN----AS-SQNLI-----
------------------------------------------------------------
------------------------------------------------------------
-------GRALTPGLQIPPIPPSPSSATGTFHS--SLASPTYPQESSEFLIPP--RPLHR
-LRDELDQQTPTRSPDLSIMP--------------------SRRTSWSSA-VGSHD----
--T-RTYGFNPFMD---SRAPSRSDSYDSDVNTQTVS-----------------------
-------------------------------------------------------EKYNI
MPTEGLLLFPEDVEKDDYLHNPDAG-----------ERDR---RCDLFNRRGILNIGGLT
LLTLGFLTLFIGYPVI-------------------TAFKHNGKQ-G----------NCDP
GDTLCLDV-GERPILSNLRTGLVDPDTPESVMSKKAADGKDWKLVFSDEFNTDGRTFYDG
DDPYFQAMDFWYGVTQDLE-----WYDPDAVTTRDGVLEIRFDKFPNHELKYRSGMLQSW
NKMCFKGGRLEASISLPGDGSVSGFWPGFWAMGNLGRPGYRATTDGMWPYSYYDECDVGI
TPNQSSPDGLNFLPGM-RLPACTCKGGEHPSPGHSRGAPEIDVIEASVAPLNGD-GKVVG
TVSQSLQMAPFDIWYMPDYDYAAVYDESITYINDYRGGPLQQAMSGMTTLNNKWYN----
-G-TSYQTYAFEY--APGEEG-EVTWFVGQD-KTWTLDARALGPNGNIGQRVIPKEPMSI
IMNLGMAWSFAPID-EIISKYFPGYMRFDYVRIYQDPDEVS--VTCDPPGFETTEYIEKH
PVAYQNMNVTSW------------------------------------------------
------------------------------------------------------------
------------------------------------------------------------
-------------------------------------------------------NDAGY
E-----------------------------------------------------------
------------------------------------------------------------
------------------------------------------------------------
------------------------------------------------------------
------------------------------------------------------------
----------------------------------------------W-------------
-----------------------------------------------PTNSFMH------
------------------------------------------------------------
---------------------------GCPA-----------------------------
-----------------------------------------
>XP_040702707_Aspergillus_sydowii
------------------------------MSGPSPEL----------------------
--P----PRETP---HIRLNSGQHDVFSDENVPSPISSPPPPP----PP-EHGRP-----
------------------------------------------------------------
------------------------------------------------------------
-------LTPLTPQVS------E-SQSTGTLQTVYTTYQ----HGSTEFLIPP--RP-HR
-TRDE------LASPNLSVLS--------------------SRRTSWDSE-AGSYD----
--T-R-----RYSQ---SRVPSCAESDENDVNTQTVT-----------------------
-------------------------------------------------------EKYNI
MPTDGLLLFPEDVEKDDYLHNPDPS-----------DRER---ECDIWNRRGLINVGGLI
LLTVGFLVLFIGYPVI-------------------TAVKGLDKN-EW---------HCTA
GDTLCLDV-GDRPLLSNIRNGLIDPDTPESAHTMIAEDGKELKLVFSDEFNTPGRTFYDG
DDPYYQAVDLWYGVTQDLE-----WYDPDAAITRDGVLELKFDSFPNHELKYRSGMLQSW
NKLCFSGGRLEASISLPGDGEVSGFWPGFWAMGNLGRPGHAATTEGMWPYSYYDGCDAGI
TPNQSSPDGLSWLPGM-RLPACTCPGADHPSPGRSRSAPEIDVIEASVAPLAGNEAKVVG
TVSQSLQMAPFDIWYMPDYDYAAVYNRKITEINNYRGGPYQQAMSGETTLNNDWYN----
-G-KEYQTYAFEY--TPGATG-NVTWFVGKD-KTWTLDGRAVGPNANVGQRVIPMEPLAI
VMNLGMAHSFAPVD-DGIEKLMPGYMRFDYIRIYQDPDDIS--VTCDPPGFETTEYIANH
PLAYQNFNKTTW------------------------------------------------
------------------------------------------------------------
------------------------------------------------------------
-------------------------------------------------------ASTGY
E-----------------------------------------------------------
------------------------------------------------------------
------------------------------------------------------------
------------------------------------------------------------
------------------------------------------------------------
----------------------------------------------W-------------
-----------------------------------------------PKNDFMH------
------------------------------------------------------------
---------------------------KC-------------------------------
-----------------------------------------
>XP_001208493_Aspergillus_terreus
------------------------------MADESSNP----------------------
--TPPPEARELPQRPQIQITMREQDPFRD------TASDHHLQ----VPLRHSTI-----
------------------------------------------------------------
------------------------------------------------------------
-------GRALTPSMI------RHSRSAGSLHA--V-YASAQPQESTEFLIPP--QP-HR
PPREEY-------AQGGPFLI--------------------SRQTSWSSE-AASYD----
--T-RGYGYTHFED---SQAPSCIDSEDNDVNTQTVT-----------------------
-------------------------------------------------------EKFNI
MPTEGLLLFPEDVEKDDYLHNPDAS-----------DRDK---PCDIWNRRGLINVGGLI
LLTLGFLTLFIGYPVI-------------------TAVENTLAK-QG--------PKCEP
GDTLCLDV-GDRPLLANIRSGLIDPDTPKDALKKTSADGKEWTLVFSDEFTTPGRTFYDG
DDPFYQGVDLWYGVTQDLE-----WYDPDAITTRDGVLEIRFDAFKNHDLQYRSGMLQSW
NKLCFTGGRLEASISLPGAGDVSGFWPGFWAMGNLARPGYAATTEGMWPYSYEDRCDAGI
TPNQSSTDGISMLPGM-RLPACSCAGEDHPSPGKSRSAPELDVIEASVISLNNNPNSAVG
SVSQSLQMAPFDIWYMPDYDFAAVYDPRITEINSYRGSPYQQAMSGLTNLNNDWYN----
-G-SAYQVYAFEY--TPGATG-DVTWFVGQD-KTWTLDGRALGPNGNVGQRMIPLEPMSI
VMNLGMAYSFAAID-DSIREYMPGFMRFDYIRIYQDPDHQS--VTCDPPGYETTDYIANH
PKAYNDFNKTTW------------------------------------------------
------------------------------------------------------------
------------------------------------------------------------
-------------------------------------------------------SGLR-
------------------------------------------------------------
------------------------------------------------------------
------------------------------------------------------------
------------------------------------------------------------
------------------------------------------------------------
------------------------------------------------------------
------------------------------------------------------------
------------------------------------------------------------
------------------------------------------------------------
-----------------------------------------
>XP_022489196_Penicillium_arizonense
------------------------------------------------------------
----------MP---HIRLNSGRQDPFID-------TDEGY------APLTSRTF-----
------------------------------------------------------------
------------------------------------------------------------
-------PRPLTPQGP------EPPV-IGAQ--GASPYGVSNAPESSEFLLPPKLRPTQG
V-TSESD---RPRSPDR--WS--------------------AARSSVSSL---SRE----
--S--TFPLDPFQD---SRAPSRSESDEHDVNTQTVS-----------------------
-------------------------------------------------------EKFNI
MPTDGLLLFPEDVEKDDYMHNPDPM-----------DQDR---DCDMCNRRGILNMGGLA
VLTLGILVLFIGYPVI-------------------TWLEGIMK--PK--------SVCHA
GDTLCLDV-GERELLGNIRQGLIDPDTPKEALTKKNINGKEMKLVFSDEFNMPGRTFFED
DDPFFQAVDLWYGVTADKE-----WYDPDAVTTAEGTLQLRFDHFENHDLQYRSGMVQSW
NKLCFKGGRLEASMSLPGDGHIQGFWPGFWAMGNLARPGYAATTDGLWPYSYHDGCDAGI
TPNQSSPDGLNWLPGM-RLPGCACPGSDHPSPGRARSAPEIDVIEGSTAPLYGDSGPFVG
SASQSLQTAPFDLWYLPDYDFAAVYDPRVTEINSYRGGVYQQAMSGLTNLNTRWYN----
-G-TEYQTYSFEY--TPGAEG-NVTWFVGTE-KTWTLDGRAIGPNGNVGQRMIPLEPMAL
VMNMGMADNFAPQN-KSIREYMPAFLRFDYVRIYQDPDDES--VTCDPPGWETTQYIKDH
PNAYANQNFTTW------------------------------------------------
------------------------------------------------------------
------------------------------------------------------------
-------------------------------------------------------EAAGY
H-----------------------------------------------------------
------------------------------------------------------------
------------------------------------------------------------
------------------------------------------------------------
------------------------------------------------------------
----------------------------------------------W-------------
-----------------------------------------------PKNSFMH------
------------------------------------------------------------
---------------------------DWGFNPPTLPTTATIHRFPHPDKWSTPPRAKSS
LVAILTALPITSFVNSSR-----------------------
>XP_014536049_Penicillium_digitatum
------------------------------MSDHSSDS----------------------
--SE---GKVTP---HIRLNSGRQDPFLQ-------TSEGY------APLTSRTF-----
------------------------------------------------------------
------------------------------------------------------------
-------PRPLTPQGP------ETLTAAGALGMAVSPYRTSNVPESSEFLLPPKLRPTQG
QGVSKTD---RPRSPDR--WS--------------------AARSSTSSI---SRE----
--S--TFPLDPFHD---SRAPSNAGSEERDVNTQTVS-----------------------
-------------------------------------------------------GKFNI
MPTDGLLLFPEDVEKDDYLHNPDPA-----------DKDR---DCDIWNQRGILNVGGLA
VFTIGLLVLFIGYPLI-------------------TWLAGFTKH-HD--------GLCHP
EDTLCLDV-GERPLLENLRMGLIDPDTPKEAYTKKNVNGKEMKLVFSDEFNMPGRTFFED
DDPFFQAVDLWYGVTQDKE-----WYDPDAVTTAEGTLQLRFDHFENHGLEYRSGMVQSW
NKLCFKGGRLEASMSLPGDGHIQGFWPGFWAMGNLARPGYAATTDGLWPYSYHDGCDAGI
TPNQSSPDGINWLPGM-RLPGCACPGSDHPTPGIARSAPEIDVIEGSTAPLYGDSGPFVG
SASQSLQTAPFDLWYMPDYDFAAVYDPRVTQINAYRGGVYQQAMSGLTNLNHRWYN----
-G-TEYQTYSFEY--TPGAEG-EVTWFVGAE-KTWTLDGRAIGPNGNIGQRMIPLEPMAL
IMNMGMADNFAPQN-KSIIDFMPAILRFDYVRIYQDPDDES--VTCDPPGYETTSYIEQH
RKAYDNANFTTW------------------------------------------------
------------------------------------------------------------
------------------------------------------------------------
-----------------------------------------------------YVYIAGF
I-----------------------------------------------------------
------------------------------------------------------------
------------------------------------------------------------
------------------------------------------------------------
------------------------------------------------------------
----------------------------------------------F-------------
-----------------------------------------------LFMLY--------
------------------------------------------------------------
------------------------------------------------------------
-----------------------------------------
>XP_016599373_Penicillium_expansum
------------------------------MSDHSPDS----------------------
--SE---GK-TP---HIRLNSGRQDPFLQ-------TNGGY------APLTSRTF-----
------------------------------------------------------------
------------------------------------------------------------
-------PRPLTPQGP------ETPTAVGARGMAVSPYGASNVPESSEFLLPPKLRPTQG
QGVSETD---RPRSPDR--WS--------------------AARSSISSI---SRE----
--S--TFPLDPFHD---SRAPSHAGSEEYDVNTQTVS-----------------------
-------------------------------------------------------GKFNI
MPTDGLLLFPEDVEKDDYLHNPDPA-----------DKDR---DCDIWNRRGIMNLGGLA
VFTVGLLVLFIGYPLI-------------------TWLAGFGKH-HD--------GLCHP
EDTLCLDV-GERPLLENLRMGLIDPDTPKEAHTKKNVNGKEMKLVFSDEFNMPGRTFFED
DDPFFQAVDLWYGVTQDKE-----WYDPDAVTTAEGTLQLRFDHFENHGLEYRSGMVQSW
NKLCFKGGRLEASMSLPGDGHIQGFWPGFWAMGNLARPGYAATTDGMWPYSYHDGCDAGI
TPNQSSPDGINWLPGM-RLPGCACPGSDHPTPGTARSAPEIDVIEGSTAPLYGDSGPFVG
SASQSLQTAPFDLWYLPDYDFAAVYDPRVTQINAYRGGIYQQAMSGLTNLNHRWYN----
-G-TEYQTYSFEY--TPGAEG-EVTWFIGAE-KTWTLDGRAIGPNGNVGQRMIPLEPMAL
IMNMGMADNFAPQN-KSIIDYMPAILRFDYVRIYQDPDDES--VTCDPPGYETTKYIEKH
RKAYDNANFTTW------------------------------------------------
------------------------------------------------------------
------------------------------------------------------------
-----------------------------------------------------YVSIPDF
V-----------------------------------------------------------
------------------------------------------------------------
------------------------------------------------------------
------------------------------------------------------------
------------------------------------------------------------
----------------------------------------------F-------------
-----------------------------------------------FFGLY--------
------------------------------------------------------------
------------------------------------------------------------
-----------------------------------------
>XP_040649065_Penicillium_griseofulvum
------------------------------MSDHGSDA----------------------
--SE---GKAPP---HIRLNSGRQDPFYE-------TNDGY------APLTSRTF-----
------------------------------------------------------------
------------------------------------------------------------
-------PRPLTPQVP------ETPTPVRSRGMS-SPYGASNVPESSEFLLPPKLRPTQG
QGVSETD---RPRSPDR--WS--------------------AARSSISSM---SYE----
--S--SFPFDPFHD---SRAPSHAGSEEYDVNTQTVS-----------------------
-------------------------------------------------------GKFNI
MPTDGLLLFPEDVEKDDYLHNPDPA-----------DKDR---DCDIWNRRGVVNVGSLA
IFTLGLLVLFIGYPLI-------------------TWLVGFAKH-HH--------GTCHP
ADTLCLEV-GERPLLQNLRKGLIDPDTPEEAYTKKNAKGKEMKLVFSDEFNMPGRTFFED
DDPFFQAVDIWYGVTADKE-----WYDPDAVTTADGTLQLRFDHFENHGLHYRSGMVQSW
NKLCFKGGRLEASMSLPGDGHIQGFWPGFWAMGNLARPGYAATTDGMWPYSYHNGCDAGI
TPNQSSPDGINWLPGM-RLPGCACPGSDHPTPGVARSAPEIDVIEGSTAPLYGDSGPYVG
SASQSLQTAPFDLWYLPDYDFAAVYDSRVTKINDYRGGVYQQAMSSLTNLNTRWYN----
-G-TEFQTYSFEY--TPGAKG-DVTWFVGAE-KTWTLDARAIGPNGNIGQRMIPLEPMAL
IMNMGMADNFAPQN-KSIIDFMPAILRFDYVRIYQDPDEES--VTCDPPGYETTGYIEKH
RKAYDNANFTTW------------------------------------------------
------------------------------------------------------------
------------------------------------------------------------
-------------------------------------------------------DEAGY
H-----------------------------------------------------------
------------------------------------------------------------
------------------------------------------------------------
------------------------------------------------------------
------------------------------------------------------------
----------------------------------------------W-------------
-----------------------------------------------PKNSYMH------
------------------------------------------------------------
---------------------------GCSAN----------------------------
-----------------------------------------
>XP_038924946_Penicillium_roqueforti
------------------------------MSDHGSDT----------------------
--SE---GKAMP---HIRLNSGRQDPFLE-------SNEGY------APLTSRTF-----
------------------------------------------------------------
------------------------------------------------------------
-------PRPLTPQGA------EAPMPVSPQ--AISPYGVSAAPESSEFLLPPKLRPTQG
HGLTDTD---RNRSPDR--WS--------------------TARSSISSM---SRE----
--S--TFHFDPFQD---SRAPSHAGSEDYDVNTQTVS-----------------------
-------------------------------------------------------GKFNI
MPTDGLLLYPEDVEKDDYLHNPDPA-----------DKDR---DCDIWNRRGILNVGGLA
VFTIGLLVLFIGYPLI-------------------TWLAGFGKHPHE--------GICHP
EDTLCLDV-GERPLLGNLRQSLIDPDTPKEAYTKKSANGKEMKLVFSDEFNMPGRTFFED
DDPFFQAVDLWYGVTQDKE-----WYDPDAVTTAEGTLQLRFDHFKNHNLEYRSGMVQSW
NKLCFKGGRLEASMSLPGDGHIQGFWPGFWAMGNLARPGYAATTDGMWPYSYHDGCDAGI
TPNQSSLDGINWLPGM-RLPGCACPGSDHPTPGVARSAPEIDVIEGSTAPLYGDSGPFVG
SASQSLQTAPFDLWYLPDYDFAAVYDSRVTQINSYRGGVYQQAMSGLTNLNHRWYN----
-G-TEFQTYSFEY--IPGAEG-EVTWFVGAE-KTWTLDARAIGPNGNVGQRMIPLEPMSL
IMNMGMADNFAPQN-KSIIDFMPAILRFDYVRIYQDPDDES--VTCDPPGYETTKYIEKH
RKAYDNANFTTW------------------------------------------------
------------------------------------------------------------
------------------------------------------------------------
-------------------------------------------------------DEAGY
N-----------------------------------------------------------
------------------------------------------------------------
------------------------------------------------------------
------------------------------------------------------------
------------------------------------------------------------
----------------------------------------------W-------------
-----------------------------------------------PKNSYMH------
------------------------------------------------------------
---------------------------DCPAN----------------------------
-----------------------------------------
>XP_002563898_Penicillium_rubens
------------------------------MSDHGSDS----------------------
--SE---GKVTP---HIRLNSGRQDPFLQ-------TNEGY------APLTSRTF-----
------------------------------------------------------------
------------------------------------------------------------
-------PRPLTPQGP------EAPMAVGAQ--APSPYGASNVPESSEFLLPPKLRPTQG
QGVSQTY---RPLSPDR--WS--------------------AARSSISSI---SHE----
--S--TFPLDPFQD---SRAPSHAGSEEYDVNTQTVS-----------------------
-------------------------------------------------------GKFNI
MPTDGLLLFPEDVEKDDYLHNPDPA-----------DKDR---DCDIWNRRGIVNVGGLA
IFTLGLLVLFIGYPLI-------------------SSLVGMAKH-HD--------GACHP
ADTLCLDV-GERPLLQNLRMGLIDPDTPKEALTKKSANGKEMKLVFSDEFNMPGRTFFED
DDPFFQAVDIWYGVTQDKEVSIFRWYDPDAVTTAEGTLQLRFDHFENHGLDYRSGMVQSW
NKLCFKGGRLEASMSLPGDGHIEGFWPGFWAMGNLARPGYAATTDGMWPYSYHDGCDAGI
TPNQSSLDGINWLPGM-RLPGCACPGSDHPTPGTARSAPEIDVIEGSTAPLYGDSGPYVG
SASQSLQTAPFDLWYLPDYDFAAVYDPRVTELNSYRGGVYQQAISSLTNLNHRWYN----
-G-TEYQTYSFEY--TPGAEG-DVTWFVGAE-KTWTLDARAIGPNGNVGQRMIPLEPLAL
IMNMGMADNFAPQN-KSIIDYMPAILRFDYVRIYQDPDDES--VTCDPPGYETTKYIEQH
RKAYDNANFTTW------------------------------------------------
------------------------------------------------------------
------------------------------------------------------------
-------------------------------------------------------DEAGY
R-----------------------------------------------------------
------------------------------------------------------------
------------------------------------------------------------
------------------------------------------------------------
------------------------------------------------------------
----------------------------------------------W-------------
-----------------------------------------------PKNSYMH------
------------------------------------------------------------
---------------------------DCPAN----------------------------
-----------------------------------------
>XP_040810701_Penicillium_solitum
------------------------------MSDHGSDG----------------------
--SE---GKATP---HIRLNSGRQDPFLQ-------TNEGY------APLTSRTF-----
------------------------------------------------------------
------------------------------------------------------------
-------PRPLTPQGP------DTPTAVGAQGMAISPYGASNVPESSEFLLPPKLRPTQG
HGVSDTD---RPRSPDR--WS--------------------AARSSISSI---SRE----
--S--TFPLDPFHD---SRAPSHAGSEEYDVNTQTVS-----------------------
-------------------------------------------------------GKFNI
MPTDGLLLFPEDVEKDDYMHNPDPA-----------DKDR---DCDIWNRRGILNVGGLA
VFTLGLLVLFIGYPLI-------------------TWLTGFAKH-PH--------GVCHP
ADTLCLDV-GERPLLENLRKGLIDPDTPKEAHTKKNANGKEMKLVFSDEFNMPGRTFFED
DDPYFQAVDMWYGVTQDKE-----WYDPDAVTTADGTLQLRFDHFENHELNYRSGMVQSW
NKLCFKGGRLEASMSLPGDGHVEGFWPGFWAMGNLARPGYAATTDGMWPYSYHDGCDAGI
TPNQSAPDGINWLPGM-RLPGCACPGSDHPTPGTARSAPEIDVIEGSTAPLYGDSGPYVG
SASQSLQTAPFDLWYMPDYDFAAVYDSRVTEINDYRGGVYQQAMSGLTNLNHRWYN----
-G-TEYQTYSFEY--TPGAQG-EVTWFVGAE-KTWTLDARAIGPNGNIGQRTIPLEPMSL
IMNMGMADNFAPQN-KSIIDFMPAILRFDYVRIYQDPDDES--VTCDPPGYETTKYIEKH
RKAYDNWNFTTW------------------------------------------------
------------------------------------------------------------
------------------------------------------------------------
-------------------------------------------------------DAAGY
H-----------------------------------------------------------
------------------------------------------------------------
------------------------------------------------------------
------------------------------------------------------------
------------------------------------------------------------
----------------------------------------------W-------------
-----------------------------------------------PKNSYMH------
------------------------------------------------------------
---------------------------DCPAN----------------------------
-----------------------------------------
>XP_022581600_Penicilliopsis_zonata
------------------------------MSGFPQDS----------------------
--SSLP-VRNTP---HIRLNSGQHDPFAD-------SEDTYSPGGLSAP-----P-----
------------------------------------------------------------
------------------------------------------------------------
-------SRSLTPSQS--------PPVGGEALS--PGLYSSHAPESSELLIPPSSRS-HR
-SRDEYS---MPQSPDQSGFS--------------------SRRTSWSSE-AGSRD----
--S-RGYPSNPFDD---SRAPSRAGSDDYDVNTQTVS-----------------------
-------------------------------------------------------EKYNI
MPTEGLLLFPEDVEKDDYLHNPDPN-----------DKDR---DCDIFNRRGIINVGGLS
ILTLGILCLFIGYPVI-------------------SFVQSLEKT-TT--------TTCTA
GDTLCLDV-GKRSLLKNLRTGLIDPDTPDSAKTKTAHDGKEWKLVFSDEFNTAGRSFYSD
DDAYFQAVDLWYGVTEDLE-----WYDPDAVTTKDGVLEIRFDHFENHDLDYRSGMVQSW
NQLCFTGGRLEASISLPGAGNVSGFWPGFWSMGNLGRPGYAATTEGMWPYSYHDECDVGI
TPNQSSTDGISWLPGM-RLPACTCNSTEHPSPGKSRSAPEIDVIEASVISLNNDDDDVIG
VVSQSLQMAPFDTWYMPNYDFTAVYDDQITEINTYRGGPYQQAMSGLTNLNNKWYN----
-G-TEYQIYAYEY--APGAKG-NVTWFVGEN-PVWMMDGRALSPNGNLGQRLIPMEPMAI
VMNLGMSSSFATVA-SDINDYTPGYMRFDYVRIYQDPDSES--VTCDPSGYETTAYIKKY
PAAYDDYNYTTW------------------------------------------------
------------------------------------------------------------
------------------------------------------------------------
-------------------------------------------------------AEAGY
D-----------------------------------------------------------
------------------------------------------------------------
------------------------------------------------------------
------------------------------------------------------------
------------------------------------------------------------
----------------------------------------------W-------------
-----------------------------------------------PTNSYVD------
------------------------------------------------------------
---------------------------GC-------------------------------
-----------------------------------------
>XP_016613673_Cladophialophora_bantiana
------------------------------MSSHSN------------------------
--SSSSPPRVPP---HIRLNSGQDDLL---------NTDASSS-----------------
------------------------------------------------------------
------------------------------------------------------------
-------SRTLVPTAS------RPTTS-RSQL--NNVYSSDRVQDSAERLLPPVTGRSNR
-FRDD-G--SPLRSPVRSSYS--------------------SRRSSWESD--QSRD----
--S-RGFE-NPFRDSSQSRPGSRAGSDDNDVNTQTVS-----------------------
-------------------------------------------------------EKYNI
LPSAGLLLFPEDVEKDDYLHNPDPN-----------DKDR---DCDIFNRRGLVNVGGLA
LITIGILVLFVGYPVL-------------------TFVQKITS--SP--------NPCAD
TNA-CIGN-GKVPLLKNMRTGLIDPDTPDSVKTKKDFHGNTWNLVFSDEFSKPGRTFYEG
DDPYWTAVDIWYGVTRDLE-----WYDPDAATTNNGVLELRFDAFQNHGLNYRSGMLQSW
NQLCFKGGRLEASISLPGRGDTVGFWPGFWSMGNLGRPGYAATTDGLWPYSYADVCDAGI
TANQSSPDGISYLPGM-RLPACTCSGEDHPTPGKSRSAPEIDVLEASVGTLD-AEGNQIG
MVSQSFQVAPFDIWYQPNYDFVEVFDFSVTAMNTYKGGPFQQAVSGLSNLNNAWYD----
-G-NAYQVYAFEY--TPGAEG-DITWFVGES-PVWRLEGQALGPNGNVAQRVVPEEPMSI
IANFGMSPGFSALNLTGLAPLMPATMRLDYIRIYQD-DNGK--MSCDPEGYETTEYINNH
YEVYHNPNVTSW------------------------------------------------
------------------------------------------------------------
------------------------------------------------------------
-------------------------------------------------------PDTGY
S-----------------------------------------------------------
------------------------------------------------------------
------------------------------------------------------------
------------------------------------------------------------
------------------------------------------------------------
----------------------------------------------W-------------
-----------------------------------------------PKNSLVN------
------------------------------------------------------------
---------------------------GC-------------------------------
-----------------------------------------
>XP_008730683_Cladophialophora_carrionii
------------------------------MSSHSNS-----------------------
--SSSSPPRVPP---HIRLNSGQEDLV---------NSNATSS-----------------
------------------------------------------------------------
------------------------------------------------------------
-------SRTLVPTNS------RPTAS-RSPL--NTVYAQEQVQDSAERLLPPVSGGSRR
-LRDG-E--SPLRSPARSSYS--------------------SRRSSWESD--RSRD----
--S-RGFE-NPFRDSSQSRPGSRAGSDDNDVNTQTVS-----------------------
-------------------------------------------------------EKFNI
LPSSGLLLFPEDVEKDDYLHNPDPN-----------DKDR---DCDVFNKRGLVNIGGLA
FITLGILTLFVGYPIL-------------------TFVQKITS--TP--------DPCAG
SDA-CIGS-GKVPHLKNMRTSLIDPDTPQSAMTKTDYHGNTWNLVFSDEFSKPGRTFYEG
DDPYWTAVDIWYGVTRDLE-----WYDPDAATTNDGVLELRFDAFQNHGLNYRSGMLQSW
NQMCFKGGRLEASISLPGRGDTVGFWPGFWSMGNLGRPGYAATTDGLWPYSYADVCDAGI
TANQSSPDGISYLPGM-RLPACTCSGEDHPTPGKSRSAPEIDALEASVGPLD-ELGNQIG
HVSQSFQVAPFDIWYQPNYDFVEVFDYSVTAMNTYKGGPFQQAVSGLSNLNNAWYD----
-G-NAYQVYAFEY--TPGAAG-DVTWFVGDK-AVWRMQGQALGPNGNVGQRVLPEEPLSV
IVNFGMSPGFSPLNLTGLAPLMPAVMRVDYIRIYQD-DNGK--MTCDPEGYETTEYIANH
YEIYHNPNITSW------------------------------------------------
------------------------------------------------------------
------------------------------------------------------------
-------------------------------------------------------ADTGY
A-----------------------------------------------------------
------------------------------------------------------------
------------------------------------------------------------
------------------------------------------------------------
------------------------------------------------------------
----------------------------------------------W-------------
-----------------------------------------------PKNSLVN------
------------------------------------------------------------
---------------------------GC-------------------------------
-----------------------------------------
>XP_016242476_Cladophialophora_immunda
------------------------------MSSHSNS-----------------------
--SSSSPPRVPP---HIRLNSGQEDLL---------NADASNS-----------------
------------------------------------------------------------
------------------------------------------------------------
-------SRTLVPTTS------RPTTS-RSQL--NNVYPSDQVQDSAERLLPPVTGRSNR
-FRDD-G--SPLRSPVRSSYS--------------------SRRSSWESD--RSRD----
--S-RGFE-NPFRDSSQSRPGSRAGSDDNDVNTQTVS-----------------------
-------------------------------------------------------EKYNI
LPSAGLLLFPEDVEKDDYLHNPDPN-----------DKDR---DCDIFNRRGLVNVGGLA
LITIGILVLFVGYPVL-------------------TFVQKITA--TP--------NPCAG
TNA-CIGN-GKVPLLKNMRTSLIDPDTPDSVKTKKDFHGNTWNLVFSDEFSTPGRTFYDG
DDPYWTAVDIWYGVTRDLE-----WYDPDAATTNDGVLELRFDAFQNHGLNYRSGMLQSW
NQMCFKGGRLEASISLPGRGDTVGFWPGFWSMGNLGRPGYAATTDGLWPYSYADICDAGI
TANQSSPDGISYLPGM-RLPACTCSGEDHPTPGKSRSAPEIDVLEASVGTLD-SEGNQIG
MVSQSFQVAPFDIWYQPNYDFVEVFDFSVTAMNTYKGGPFQQAVSGLSNLNNAWYD----
-G-NAYQVYAFEY--TPGADG-DITWFVGAD-PVWRMEGQALGPNGNVGQRIVPEEPMSV
IVNFGMSPGFSALNLTGLAPLMPATMRVDYIRIYQD-DNGK--MSCDPEGYETTEYINNH
YEVYHNPNVTSW------------------------------------------------
------------------------------------------------------------
------------------------------------------------------------
-------------------------------------------------------SDTGY
S-----------------------------------------------------------
------------------------------------------------------------
------------------------------------------------------------
------------------------------------------------------------
------------------------------------------------------------
----------------------------------------------W-------------
-----------------------------------------------PKNSLVS------
------------------------------------------------------------
---------------------------GC-------------------------------
-----------------------------------------
>XP_007751144_Cladophialophora_psammophila
------------------------------MSSHSN------------------------
--SSSSPPRVPP---HIRLNSGQDDLL---------NTDASSS-----------------
------------------------------------------------------------
------------------------------------------------------------
-------SRTLVPTTS------RPTTS-RPQL--NNVYSSDRVQDSAERLLPPVTGRSNR
-FRDD-G--SPLRSPVRSSYS--------------------SRRSSWESD--QSRD----
--S-RGFE-NPFRDSSQSRPGSRAGSDDNDVNTQTVS-----------------------
-------------------------------------------------------EKYNI
LPSAGLLLFPEDVEKDDYLHNPDPN-----------DKDR---DCDIFNRRGLVNVGGLA
LITIGILVLFVGYPVL-------------------TFVQKITS--SP--------NPCAD
TNA-CIGN-GKVPLLKNMRTGLIDPDTPDSVKTKKDFHGNTWNLVFSDEFSKPGRTFYEG
DDPYWTAVDIWYGVTRDLE-----WYDPDAATTNNGVLELRFDAFQNHGLNYRSGMLQSW
NQLCFKGGRLETSISLPGRGDTVGFWPGFWSMGNLGRPGYAATTDGLWPYSYADVCDAGI
TANQSSPDGISYLPGM-RLPACTCSGEDHPTPGKSRSAPEIDVLEASVGTLD-AEGNQIG
MVSQSFQVAPFDIWYQPNYDFVEVFDFSVTAMNTYKGGPFQQAVSGLSNLNNAWYD----
-G-NAYQVYAFEY--TPGAEG-DITWFVGES-PVWRLEGQALGPNGNVAQRVVPEEPMSI
IANFGMSPGFSALNLTGLAPLMPATMRLDYIRIYQD-DNGK--MSCDPEGYETTEYINNH
YEVYHNPNVTSW------------------------------------------------
------------------------------------------------------------
------------------------------------------------------------
-------------------------------------------------------PDTGY
S-----------------------------------------------------------
------------------------------------------------------------
------------------------------------------------------------
------------------------------------------------------------
------------------------------------------------------------
----------------------------------------------W-------------
-----------------------------------------------PKNSLVN------
------------------------------------------------------------
---------------------------GC-------------------------------
-----------------------------------------
>XP_018688876_Fonsecaea_erecta
------------------------------MSSHSN------------------------
--SSSSPPRVPP---HIRLNSGQEDLV---------NTDASNS-----------------
------------------------------------------------------------
------------------------------------------------------------
-------SRTLVPTTS------RPATS-RSQL--NNVYSSDQIQDSAERLLPPATGRSNR
-FRDDGG--SPLRSPVRSSYS--------------------SRRSSWESD--RSRD----
--S-RGFE-NPFRDSSQSRPGSRAGIDDNDVNTQTVS-----------------------
-------------------------------------------------------EKYNI
LPSAGLLLFPEDVEKDDYLHNPDPN-----------DKDR---DCDIFNRRGLVNVGGLA
LITIGILVLFVGYPVL-------------------TFVQKITA--SP--------NPCAG
SNA-CIGN-GKVPLLKNMRTSLIDPDTPDSAMTKKDYHGNTWNLVFSDEFTKPGRTFYDG
DDPYWTAVDIWYGVTRDLE-----WYDPDAATTNDGVLELRFDAFQNHGLNYRSGMLQSW
NQMCFKGGRLEASISLPGRGDTVGFWPGFWSMGNLGRPGYAATTDGLWPYSYADICDAGI
TANQSSPDGISYLPGM-RLPACTCSGEDHPTPGKSRSAPEIDVLEASVGTLD-NEGNQIG
MVSQSFQVAPFDIWYQPNYDFVEVFDFSVTAMNTYKGGPFQQAVSGLSNLNNAWYD----
-G-NAYQVYAFEY--TPGAEG-DITWFVGSE-PVWRMEGQALGPNGNVGQRIVPEEPMSV
IVNFGMSPGFSALNLTGLAPLMPATMRVDYIRIYQD-DDGK--MSCDPEGYETTEYINNH
YEVYHNPNVTSW------------------------------------------------
------------------------------------------------------------
------------------------------------------------------------
-------------------------------------------------------SDTGY
S-----------------------------------------------------------
------------------------------------------------------------
------------------------------------------------------------
------------------------------------------------------------
------------------------------------------------------------
----------------------------------------------W-------------
-----------------------------------------------PKNSLVS------
------------------------------------------------------------
---------------------------GC-------------------------------
-----------------------------------------
>XP_022509931_Fonsecaea_monophora
------------------------------MSSHSNS-----------------------
--SSSSPPRVPP---HIRLNSGQEDLL---------NADASSS-----------------
------------------------------------------------------------
------------------------------------------------------------
-------SRTLVPTNS------RPTTA-RSQL--SNVYPSDQVQDSAERLLPPVTGRSNR
-FKDDGG--SPLRSPVRSSYS--------------------SRRSSWESD--RSRD----
--S-RGFE-NPFRDQSQSRPGSRAGSDDNDVNTQTVS-----------------------
-------------------------------------------------------EKYNI
LPSAGLLLFPEDVEKDDYLHNPDPN-----------DKDR---DCDIFNRRGLVNVGGLA
LITLGILVLFVGYPVL-------------------TFVEKITS--SP--------NPCAD
GNS-CIGS-GKVPLLKNIRTSLIDPDTPDSVKTKKDYHGNTWNLVFSDEFSKPGRTFYEG
DDPYWTAVDIWYGVTRDLE-----WYDPDAATTND-------------------GMLQSW
NQMCFKGGRLEASISLPGRGDTVGFWPGFWSMGNLGRPGYAATTDGLWPYSYADVCDAGI
TANQSSPDGISYLPGM-RLPACTCSNEDHPTPGKSRSAPEIDVLEASVGTLD-AEGNQIG
MVSQSFQVAPFDIWYQPNYDFVEVFDFSVTAMNTYKGGPFQQAVSGLSNLNNAWYD----
-G-NAYQVYAYEY--TTGNDG-DITWFVGSE-PVWRMEAQALGPNGNVAQRVIPEEPMSI
IVNFGISPGFSSLNLTGLAPLMPATMRVDYIRIYQD-DNGE--MSCDPEGYETTEYINNH
YEVYHNPNITTW------------------------------------------------
------------------------------------------------------------
------------------------------------------------------------
-------------------------------------------------------ADTGY
G-----------------------------------------------------------
------------------------------------------------------------
------------------------------------------------------------
------------------------------------------------------------
------------------------------------------------------------
----------------------------------------------W-------------
-----------------------------------------------PKNSLVN------
------------------------------------------------------------
---------------------------GC-------------------------------
-----------------------------------------
>XP_016628672_Fonsecaea_multimorphosa
------------------------------MSSHSNS-----------------------
--SSSSPPRVPP---HIRLNSGQEDLL---------NADASNS-----------------
------------------------------------------------------------
------------------------------------------------------------
-------SRTLVPTTS------RPTTS-RSQL--NNVYPSDQVQDSAERLLPPVTGRTNR
-FRDD-G--SPLRSPVRSSYS--------------------SRRSSWESD--RSRD----
--S-RGFE-NPFRDSSQSRPGSRAGSDDNDVNTQTVS-----------------------
-------------------------------------------------------EKYNI
LPSAGLLLFPEDVEKDDYLHNPDPN-----------DKDR---DCDIFNRRGLVNVGGLA
FITIGILVLFVGYPVL-------------------TFVQKITA--TP--------NPCAD
NNA-CIGS-GKVPLLKNMRTSLIDPDTPDSVKTKKDYHGNTWNLVFSDEFSTPGRTFYDG
DDPYWTAVDIWYGVTKDLE-----WYDPDAATTNDGVLELRFDAFQNHGLNYRSGMLQSW
NQMCFKGGRLEASISLPGRGDTVGFWPGFWSMGNLGRPGYAATTDGLWPYSYDNICDAGI
TANQSSPDGISYLPGM-RLPACTCSGEDHPTPGKSRSAPEIDVLEASVGTLD-SEGNQIG
MVSQSFQVAPFDIWYQPNYDFVQVFDFSVTAMNTYKGGPFQQAVSGLSNLNNAWYD----
-G-NAYQVYAFEY--TPGAEG-DITWFVGAD-PVWRMEGQALGPNGNVGQRIVPEEPMSV
IVNFGMSPGFSALNLTGLAPLMPATMRVDYIRIYQD-DDGK--MSCDPEGYETTEYINNH
YEVYHNPNVTSW------------------------------------------------
------------------------------------------------------------
------------------------------------------------------------
-------------------------------------------------------ADTGY
S-----------------------------------------------------------
------------------------------------------------------------
------------------------------------------------------------
------------------------------------------------------------
------------------------------------------------------------
----------------------------------------------W-------------
-----------------------------------------------PKNSLVS------
------------------------------------------------------------
---------------------------GC-------------------------------
-----------------------------------------
>XP_022504125_Fonsecaea_nubica
------------------------------MSSHSNS-----------------------
--SSSSPPRVPP---HIRLNSGQEDLL---------NADASSS-----------------
------------------------------------------------------------
------------------------------------------------------------
-------SRTLVPTNS------RPTTA-RSQL--SNVYPSDQVQDSAERLLPPVTGRSNR
-FKDDGG--SPLRSPVRSSYS--------------------SRRSSWESD--RSRD----
--S-RGFE-NPFRDQSQSRPGSRAGSDDNDVNTQTVS-----------------------
-------------------------------------------------------EKYNI
LPSAGLLLFPEDVEKDDYLHNPDPN-----------DKDR---DCDIFNRRGLVNVGGLA
LITLGILVLFVGYPVLFVLVPHCQALVYVLMGSFRTFVEKITS--SP--------NPCAD
GNS-CIGS-GKVPLLKNIRTSLIDPDTPESVKTKKDYHGNTWNLVFSDEFSKPGRTFYEG
DDPYWTAVDIWYGVTRDLE-----WYDPDAATTNDGVLELRFDAFQNHGLNYRSGMLQSW
NQMCFKGGRLEASISLPGRGDTVGFWPGFWSMGNLGRPGYAATTDGLWPYSYADVCDAGI
TANQSSPDGISYLPGM-RLPACTCSNEDHPTPGKSRSAPEIDVLEASVGTLD-AEGNQIG
MVSQSFQVAPFDIWYQPNYDFVEVFDFSVTAMNTYKGGPFQQAVSGLSNLNNAWYD----
-G-NAYQVYAYEY--TTGNDG-DITWFVGSE-PVWRMEAQALGPNGNVAQRVIPEEPMSI
IVNFGISPGFSSLNLTGLAPLMPATMRVDYIRIYQD-DNGE--MSCDPEGYETTEYINNH
YEVYHNPNITTW------------------------------------------------
------------------------------------------------------------
------------------------------------------------------------
-------------------------------------------------------ADTGY
G-----------------------------------------------------------
------------------------------------------------------------
------------------------------------------------------------
------------------------------------------------------------
------------------------------------------------------------
----------------------------------------------W-------------
-----------------------------------------------PKNSLVN------
------------------------------------------------------------
---------------------------GC-------------------------------
-----------------------------------------
>XP_013278236_Fonsecaea_pedrosoi
------------------------------MSSHSNS-----------------------
--SSSSPPRVPP---HIRLNSGQEDLL---------NADASSS-----------------
------------------------------------------------------------
------------------------------------------------------------
-------SRTLVPTNS------RPTTA-RSQL--SNVYPSDQVQDSAERLLPPVTGRSNR
-FKDDGG--SPLRSPVRSSYS--------------------SRRSSWESD--RSRD----
--S-RGFE-NPFRDQSQSRPGSRAGSDDNDVNTQTVS-----------------------
-------------------------------------------------------EKYNI
LPSAGLLLFPEDVEKDDYLHNPDPN-----------DKDR---DCDIFNRRGLVNVGGLA
LITLGILVLFVGYPVL-------------------TFVEKITS--SP--------NPCAD
GNS-CIGS-GKVPLLKNIRTSLIDPDTPDSVKTKKDYHGNTWNLVFSDEFSKPGRTFYEG
DDPYWTAVDIWYGVTRDLE-----WYDPDAATTNDGVLELRFDAFQNHGLNYRSGMLQSW
NQMCFKGGRLEASISLPGRGDTVGFWPGFWSMGNLGRPGYAATTDGLWPYSYADVCDAGI
TANQSSPDGISYLPGM-RLPACTCSNEDHPTPGKSRSAPEIDVLEASVGTLD-AEGNQIG
MVSQSFQVAPFDIWYQPNYDFVEVFDFSVTAMNTYKGGPFQQAVSGLSNLNNAWYD----
-G-NAYQVYAYEY--TTGNDG-DITWFVGSE-PVWRMEAQALGPNGNVAQRVIPEEPMSI
IVNFGISPGFSSLNLTGLAPLMPATMRVDYIRIYQD-DNGE--MSCDPEGYETTEYINNH
YEVYHNPNITTW------------------------------------------------
------------------------------------------------------------
------------------------------------------------------------
------------------------------------------------------------
------------------------------------------------------------
------------------------------------------------------------
------------------------------------------------------------
------------------------------------------------------------
------------------------------------------------------------
------------------------------------------------------------
------------------------------------------------------------
------------------------------------------------------------
------------------------------------------------------------
-----------------------------------------
>XP_007762295_Cladophialophora_yegresii
------------------------------MSSHSNS-----------------------
--SSASPPRVPP---HIRLNSGQGDIV---------NSNATSS-----------------
------------------------------------------------------------
------------------------------------------------------------
-------SRTLVPTTS------RPTAS-RSQL--DAVYTQEQVQGSAERLLPPVSGGSRR
-LRDG-V--SPLRSPVRSSYS--------------------SRRSSWESD--RSRD----
--S-GGFE-NPFRDSSQSRPGSRAGSDDNDVNTQTVS-----------------------
-------------------------------------------------------EKFNI
LPSSGLLLFPEDVEKDDYLHNPDPN-----------DKDR---DCDIFNKRGLVNVGGLA
FITLGILTLFVGYPIL-------------------TFVQKITS--TP--------DPCAG
SNA-CIGS-GKVPHLKNMRTSLIDPDTPESAKTKTDYHGNTWNLVFSDEFSKPGRTFYEG
DDPYWTAVDIWYGVTRDLE-----WYDPDAATTNDGVLELRFDAFQNHGLNYRSGMLQSW
NQMCFKGGRLEASISLPGRGDTVGFWPGFWSMGNLGRPGYAATTDGLWPYSYADVCDAGI
TANQSSPDGISYLPGM-RLPACTCSGEDHPTPGKSRSVPEIDALEASVGVLD-EEGNEIG
MVSQSFQVAPFDIWYQPDYNFVEVFDFSVTAMNTYKGGPFQQAVSGLSNLNNAWYD----
-G-NAYQVYAFEY--TPGATG-DVTWFVGEQ-PVWRMQGQALGPNGNVAQRVVPEEPLSV
IVNFGISPGFSPLNMTGLAPLMPAIMRIDYIRIYQD-DNGE--VTCDPEGYETTEYIANH
YEVYHNPNITTW------------------------------------------------
------------------------------------------------------------
------------------------------------------------------------
-------------------------------------------------------ADTGY
G-----------------------------------------------------------
------------------------------------------------------------
------------------------------------------------------------
------------------------------------------------------------
------------------------------------------------------------
----------------------------------------------W-------------
-----------------------------------------------PKNSLVD------
------------------------------------------------------------
---------------------------GC-------------------------------
-----------------------------------------
>XP_016234233_Exophiala_spinifera
------------------------------MSSQSNS-----------------------
--SNSPPPRVPP---HIRLNSGQEDLV---------AADSNSS-----------------
------------------------------------------------------------
------------------------------------------------------------
-------SRTLVPTTS------RPGAS--PRL--NNIYTGDTLRDSSERLLPPGRG---R
-FQNDGS-QSPLRSP--SSFS--------------------SRRSSWESD--RSRD----
--S-RGFE-NPFRDSSQSRPGSRAGSEDNDVNTQTVS-----------------------
-------------------------------------------------------EKYNI
LPSAGLLLFPEDVEKDDYLHNPDPE-----------GEPR---DCDIFTKRGLVNVGGLA
FIVIGILVLFIGYPVL-------------------TFVQEATK--TY--------DPCQE
GIG-CVGT-GKLPLLTNMRTGLIDPDTPESVKTKKDFHGNTWNLVFSDEFSKPGRTFYEG
DDPYWTAVDIWYGVTRDLE-----WYDPDAATTNDGVLELRFDAFQNHGLNYRSGMLQSW
NQLCFKGGRLEASISLPGRGDTVGFWPGFWSMGNLGRPGYAATTDGLWPYSYDDVCDAGI
TPNQSSPDGINYLPGM-RLPACTCKGEDHPSPGNSRSAPEIDVLEATVGTLD-EEGNQIG
MVSQSYQVAPFDIWYQPNYDFVEVYDFSVTAMNTYKGAPLQQAFSGISNLNNQWYD----
-G-NAYQVYAYEY--TPGAQG-EIIWYVGSD-PVWRLKGEALAPNGNIAQRPIPQEPLSI
IVNFGMSPGFSALNLTGLASLMPAKMRIDYIRIYQD-DSGE--MSCDPEGYPTTEYINNH
YDVYHNPNITLW------------------------------------------------
------------------------------------------------------------
------------------------------------------------------------
------------------------------------------------------------
------------------------------------------------------------
------------------------------------------------------------
------------------------------------------------------------
------------------------------------------------------------
------------------------------------------------------------
------------------------------------------------------------
------------------------------------------------------------
------------------------------------------------------------
------------------------------------------------------------
-----------------------------------------
>XP_016260100_Exophiala_oligosperma
------------------------------MSSQSNS-----------------------
--SNSPPPRVPP---HIRLNSGQDDLV---------SGDLNSS-----------------
------------------------------------------------------------
------------------------------------------------------------
-------SRTLVPTAS------RPGTS--PRL-----YTGDPLRDSSERLLPPGRS---R
-LRDDGS-QSPLRSP--SSFS--------------------SRRSSWESD--RSRD----
--S-RGFE-NPFRDSSQSRPGSRAGSEDNDVNTQTVS-----------------------
-------------------------------------------------------EKYNI
LPSAGLLLFPEDVEKDDYLHNPDPN-----------GEPR---DCDIFTKRGLVNVGGLA
FIVIGILVLFIGYPVL-------------------TFVQGITN--PP--------DPCKQ
GIG-CVGN-GKLPLLTNMRTGLIDPDTPASAKTKTDFHGNTWNLVFSDEFSKPGRTFYEG
DDPYWTAVDIWYGVTRDLE-----WYDPDAATTADGVLELRFDAFQNHGLNYRSGMLQSW
NQLCFKGGRLEASISLPGRGDTVGFWPGFWSMGNLGRPGYAATTDGLWPYSYDDVCDAGI
TPNQSSPDGINYLPGM-RLPACTCSGEDHPSPGKSRSSPEIDVIEATVGTLD-QEGNEIG
MVSQSFQVAPFDIWYQPNYDFVEVYDFSVTAMNTYKGAPLQQAVSGISNLNNQWYD----
-G-NAYQVYAFEY--EPGSNG-EIIWYVGSD-PVWRLKGEALAPNGNIAQRVIPEEPMSI
IVNFGMSSGFSALNLTGLAKLMPAKMRIDYIRIYQD-DSGE--MSCDPDGYPTTEYINNH
YDVYHNPNITMW------------------------------------------------
------------------------------------------------------------
------------------------------------------------------------
-------------------------------------------------------ENTDY
A-----------------------------------------------------------
------------------------------------------------------------
------------------------------------------------------------
------------------------------------------------------------
------------------------------------------------------------
----------------------------------------------W-------------
-----------------------------------------------PKNKLMN------
------------------------------------------------------------
---------------------------DC-------------------------------
-----------------------------------------
>XP_013318753_Exophiala_xenobiotica
------------------------------MSSQSNS-----------------------
--SSSPPPRVPP---HIRLNSGQGDIL---------GGDSNSS-----------------
------------------------------------------------------------
------------------------------------------------------------
-------SRTLVPTTS------RPGTS-GPRL--NNLYSSDQLRDSAERLLPPGRG---R
-FRDDGS-PSPLRSPARSSYS--------------------SRRSSWESD--RSRD----
--S-RGFE-NPFRDSSQSRPGSRSGSEDNDVNTQTVS-----------------------
-------------------------------------------------------EKYNI
LPSAGLLLFPEDVEKDDYLHNPDPN-----------GEPR---DCDIFTKRGFLNVGGLA
FITLGILVLFIGYPVL-------------------TFVQKVTY--NP--------DPCKE
DIG-CIGN-GKVPLLKNMRVGLIDPDTPDSVKSKTDYHGNTWKLVFSDEFSTPGRTFYDG
DDPYWTAVDIWYGVTRDLE-----WYDPDAATTNDGVLELRFDAFQNHGLNYRSGMVQSW
NQLCFKGGRLEASISLPGRGDTVGFWPGFWSMGNLGRPGYAATTDGLWPYSYADVCDAGI
TPNQSSPDGINYLPGM-RLPACTCSGEDHPSPGKSRSSPEIDALEATVGTLD-ALGNEIG
MVSQSFQVAPFDIWYQPNYDFVEVFDFSVTAMNSYKGAPLQQAVSGISNLNNQWYD----
-G-NAYQVYAFEY--TPGAKG-DIVWYVGSD-PVWRMAGEALGPNGNINQRVVPEEPMSI
IANFGMSSGFSALNLTGLASLMPATMRIDYIRIYQD-DDGE--MSCDPDGYPTTEYINNH
YEVYHNPNITSW------------------------------------------------
------------------------------------------------------------
------------------------------------------------------------
-------------------------------------------------------SKTGY
G-----------------------------------------------------------
------------------------------------------------------------
------------------------------------------------------------
------------------------------------------------------------
------------------------------------------------------------
----------------------------------------------W-------------
-----------------------------------------------PKNSLMD------
------------------------------------------------------------
---------------------------GC-------------------------------
-----------------------------------------
>XP_007725877_Capronia_coronata
------------------------------MSSHSNS-----------------------
--SNSSPPRVPP---HIRLNSGQEDLL---------N-NPNGS-----------------
------------------------------------------------------------
------------------------------------------------------------
-------LRALVPTSS------RPTTS-KPQSPNPNSYSSENVQDAAERLLPPSQTRPHR
-SRDD-A--SPLRSPALSSFS--------------------SRRSSWESD--RSRD----
--S-RGYE-NPFRDSSQSRPGSRAGSDDNDVNTQTVS-----------------------
-------------------------------------------------------EKYNI
LPSAGLLLFPEDVEKDDYLHNPDPN-----------GEPR---DCDVFNRRGIVNIGGLA
IMTIGILVLFIGYPVL-------------------TFVEKVTN--KP--------DPCKD
SIG-CINN-GKVDLLKNVRTGLIDPHTPESAKTKKDYHGNTWNLVFSDEFTTPGRTFYDG
DDPYWTAMDIWYGVTKDLE-----WYDPDAATTNDGVLELRFDAFQNHGLNYRSGMLQSW
NQMCFKGGRLEASISLPGRGDTVGFWPGFWSMGNLGRPGYAATTDGLWPYSYDDVCDAGI
TANQSSPDGINYLPGM-RLPACTCSGEDHPTPGKSRSAPEIDAIEASVAAFD-EEGNQIG
KASQSFQVAPFDIWYQPDYEFVEIMDFTITEMNTYKGGPFQQAVSGLSNLNNQWYD----
-G-NAYQIYAFEY--TPGAEG-DITWFVGSD-PVWRLQGQALGPNGNVAQRLIPEEPMSV
VVNFGMSPGFSALNLTGLAPLMPATMRVDYIRIYQD-DDGE--MTCDPEGYPTTDYIRQH
SSAYQNPNITSW------------------------------------------------
------------------------------------------------------------
------------------------------------------------------------
-------------------------------------------------------PDTGY
A-----------------------------------------------------------
------------------------------------------------------------
------------------------------------------------------------
------------------------------------------------------------
------------------------------------------------------------
----------------------------------------------W-------------
-----------------------------------------------PKNSLVD------
------------------------------------------------------------
---------------------------GCKT-----------------------------
-----------------------------------------
>XP_007738620_Capronia_epimyces
------------------------------MSSHSNS-----------------------
--SNSSPPRVPP---HIRLNSGQEDIL---------NSDANGS-----------------
------------------------------------------------------------
------------------------------------------------------------
-------SRALVPTSS------RPTTS-RSQL--QNIYSATNVQDSAERLLPPSQSRLNR
-SRDD-A--SPLRSPALSNHS--------------------SRRSSWESD--RSRD----
--S-RGFE-NPFRDSSLSRPGSRAGSDDNDVNTQTVS-----------------------
-------------------------------------------------------EKYNI
LPSAGLLLFPEDIEKDDYLHNPDPN-----------GEPR---DCDVFNRRGLVNIGGLA
FITIGILVLFIGYPVL-------------------TFVQKLTS--SP--------DPCKD
DIG-CINN-GKVPLLKNVRTGLIDPHTPESAKTKKDYHGNTWNLVFSDEFTTPGRTFYDG
DDPYWTAVDIWYGVTKDLE-----WYDPDAATTNDGVLELRFDAFQNHNLNYRSGMLQSW
NQMCFKGGRLEASISLPGRGDTVGFWPGFWSMGNLGRPGYASTTDGLWPYSYADVCDAGI
TANQSSPDGINYLPGL-RLPACTCSGEDHPSPGRSRSAPEIDVIEASVMPFD-SEGNQVG
VVSQSFQVAPFDVWYQPNYDFVEIFDFSVTQMNTYKGGPFQQAVSGLSNLNNAWYD----
-G-NAYQVYAFEY--TPGAEG-DITWFVGQD-PVWRVQGQALGPNGNVAQRVIPEEPMSI
IVNFGMSPGFSALNLTGLAPLMPATMRVDYIRIYQD-DDGE--ITCDPRGYPTTEYINNH
YTAYHNPNLTSW------------------------------------------------
------------------------------------------------------------
------------------------------------------------------------
-------------------------------------------------------SDTGY
E-----------------------------------------------------------
------------------------------------------------------------
------------------------------------------------------------
------------------------------------------------------------
------------------------------------------------------------
----------------------------------------------W-------------
-----------------------------------------------PTNSLVN------
------------------------------------------------------------
---------------------------GC-------------------------------
-----------------------------------------
>XP_009153882_Exophiala_dermatitidis
------------------------------MSSQSNS-----------------------
--SSSSSPRVPP---HIRLNSGQENIL---------NSDANGS-----------------
------------------------------------------------------------
------------------------------------------------------------
-------SRTLVPTTS------RPSTA-KSQL--QNVYASDVPRDSAERLLPPSQSRPNR
-FRDD-Q--SPLRSPALSSFS--------------------SRRSSWESD--RS------
-----GFE-NPFRDSSQSRPGSRAGSDDNDVNTQTVS-----------------------
-------------------------------------------------------EKYNI
LPSAGLLLFPEDVEKDDYLHNPDPN-----------GEPR---DCDIFNKRGIINIGGLA
LLTIGILVLFIGYPVL-------------------TFVQKITN--TA--------DPCKD
NIG-CITT-DKIALLKNIRTGLIDPNTPASAKTKTDYHGNTWNLVFSDEFSTPGRTFYDG
DDPYWTAADIWYGVTKDLE-----WYDPDAATTNDGVLELRFDAFQNHGLNYRSGMLQSW
NQMCFKGGRLEASISLPGRGDTVGFWPGFWSMGNLGRPGYASTTDGLWPYSYADVCDAGI
TANQSSPDGINYLPGM-RLPACTCAGEDHPSPGKSRSAPEIDVLEASVAPFD-AAGNQIG
VVSQSFQVAPFDVWYQPNYEFVEVFDFTVTQMNTYKGGPFQQAVSGLSNLNNQWYD----
-G-NAYQTYAFEY--TPGAEG-DITWFVGSD-PVWRLQGQALGPNGNVAQRVIPEEPMSV
IVNFGMSPGFSALNLTGLAPLMPAIMRVDYIRIYQD-DDGE--MTCDPEGYPTTNYISNH
YNAYHNPNITSW------------------------------------------------
------------------------------------------------------------
------------------------------------------------------------
-------------------------------------------------------SNTGH
S-----------------------------------------------------------
------------------------------------------------------------
------------------------------------------------------------
------------------------------------------------------------
------------------------------------------------------------
----------------------------------------------W-------------
-----------------------------------------------PKNSLVD------
------------------------------------------------------------
---------------------------NCKT-----------------------------
-----------------------------------------
>XP_013260035_Exophiala_aquamarina
------------------------------MSSHSN------------------------
---SPPPPRVPP---HIRLNSGQEDIV---------TNDANSS-----------------
------------------------------------------------------------
------------------------------------------------------------
-------SRTLVPTSS------RPGTG--SRL--QNVYSSEQMQDSAERLLPPSRT--NR
-FRDDG---SPLRSPARSSYS--------------------SRRSSWESD--RSRD----
--S-RGFE-NPFRDSSQSRPGSRAGSDENDVNTQTVS-----------------------
-------------------------------------------------------EKYNI
LPSAGLLLFPEDVEKDDYLHNPDPA-----------GEQR---DCDIFTKRGFVNIGGLG
LIVLGILTLFVGYPVI-------------------SFVQKYTA--TT--------DPCAV
NND-CINT-GKVPLLKNMRSTLIDPHTPESAKTKKDFHGNTWNLVFSDEFSEPGRTFYDG
DDPYWTAVDIWYGVTRDLE-----WYDPDAATTNDGVLELRFDAFQNHGLNYRSGMVQSW
NQMCFKGGRLEASISLPGRGDTVGFWPGFWSMGNLGRAGYAATTDGLWPYSYDHVCDAGI
TANQSSPDGINYLPGM-RLPACTCSGEDHPTPGKSRSAPEIDALEASNAAFD-DTGYVIG
HVSQSFQVAPFDIWYQPNYDFVEVFDFSITQMNTYKGGPFQQAVSGLSNLNNDWYD----
-G-NAYQVYAFEY--TPGADG-DIIWYVGDKTPVWRMQAQALAPNGNVAQRTVAEEPMSV
IVNFGMSPGFSPLNMTGLAPLMPATMRIDYIRIYQD-GDME--LTCDPEGFETTGYIKDH
YDIYHNPNITNW------------------------------------------------
------------------------------------------------------------
------------------------------------------------------------
-------------------------------------------------------PDTGY
P-----------------------------------------------------------
------------------------------------------------------------
------------------------------------------------------------
------------------------------------------------------------
------------------------------------------------------------
----------------------------------------------W-------------
-----------------------------------------------PKNSLVD------
------------------------------------------------------------
---------------------------GC-------------------------------
-----------------------------------------
>XP_016228669_Exophiala_mesophila
------------------------------MSSSGN------------------------
---SPPPPRVPP---HIRLNSGQEDIL---------NANNNSS-----------------
------------------------------------------------------------
------------------------------------------------------------
-------SRTLVPTSS------RPTTGPSSRL--NNVYNSNQVQDSAERLLPPSR---NR
-FR-DA---SPLRSPARSSYS--------------------SRRSSWESD--RSRD----
--S-RGYE-NPFRDSSQSRPGSRAGSEE-DVNTQTVS-----------------------
-------------------------------------------------------EKYNI
LPSAGLLLFPEDVEKDDYLHNPDPN-----------GEQR---DCDIFTKRGIVNVGSLA
FITLGLLALFIGYPVV-------------------TFVQKITA--IA--------DPCSA
NPD-CIKSVGKVPLLKNMRHGLIDPATPQSARTKKDFHGKTWNLVFSDEFSTPGRTFYEG
DDPYWTGMDFWYGVTRDLE-----WYDPDAATTNDGVLELRFDAFQNHGLNYRSGMIQSW
NQMCFKGGRLEASISLPGRGDTVGFWPGFWAMGNLGRAGYAATTDGLWPYSYADVCDAGI
TANQSSPDGINFLPGM-RLPACTCSGEDHPSPGKSRSAPEIDALEASNAPYD-ETGYVIG
HVSQTFQVAPMDIWYQPDYDFVEVFDDTITHMNEYKGGPFQQAVSGLSNLNNDWYD----
-G-KAYQVYAFEY--TPGATG-DVIWYVGEDTPVWRLAGQALGPNGNVAQRPIPEEPMYI
ITNFGMSPGFSPLNMTGLAPLMPAKMRVDYIRVYQG-DDME--LSCDPEGYETTQYIKDH
IDIYTNPNITTW------------------------------------------------
------------------------------------------------------------
------------------------------------------------------------
-------------------------------------------------------PDTGY
A-----------------------------------------------------------
------------------------------------------------------------
------------------------------------------------------------
------------------------------------------------------------
------------------------------------------------------------
----------------------------------------------W-------------
-----------------------------------------------PKNELVD------
------------------------------------------------------------
---------------------------GC-------------------------------
-----------------------------------------
>XP_013272602_Rhinocladiella_mackenziei
------------------------------MSSYSN------------------------
--SSSSPPRVPP---HIRLNSGQEDIL---------GSDTNSS-----------------
------------------------------------------------------------
------------------------------------------------------------
-------SRTLVPTSS------RPDTS-RSHL--NTVYAAERVQDSAERLLPPSQGRPNR
-VRDD-G--SPLRSPARSSYS--------------------SRRSSWESD--RSRD----
--S-RAFE-NPFRDSSQSRPGSRAGSEDNDVNTQTVS-----------------------
-------------------------------------------------------EKYNI
LPSAGLLLFPEDVEKDDYLHNPDPN-----------GEPR---DCDIFSKRGLVNVGGLA
FIVIGILVLFIGYPLL-------------------TFVQSYTS--TP--------DPCKD
NPA-CINT-GKVALLKNMRSGLIDPDTPDSVKTKKDFHGNTWNLVFSDEFSIPGRTFYEG
DDPYWTAVDIWYGVTKDLE-----WYDPDAATTNDGVLELRFDAFQNHGLNYRSGMLQSW
NQMCFKGGRLEASISLPGRGDTVGFWPGFWSMGNLGRPGYAATTDGLWPYSYDDVCDAGI
TPNQSSPDGINYLPGM-RLPACTCSGEDHPSPGKSRTAPEIDALEASVGTLD-ELGNEIG
QVSQSFQVAPFDIWYQPDYNFVEVFDFSVTSMNTYKGGPFQQALSGLSNLNNQWYD----
-G-NAYQVYAFEY--KPGADG-DITWFVGSD-PVWRLQGQALGPNGNVAQRVIPEEPMSV
IVNFGMSTGFSALNLTGLAPLMPATMRIDYIRIYQD-DDGE--MTCDPEGYPTTEYINNH
YEVYHNPNITTW------------------------------------------------
------------------------------------------------------------
------------------------------------------------------------
-------------------------------------------------------PDTGY
S-----------------------------------------------------------
------------------------------------------------------------
------------------------------------------------------------
------------------------------------------------------------
------------------------------------------------------------
----------------------------------------------W-------------
-----------------------------------------------PKNKFMD------
------------------------------------------------------------
---------------------------GC-------------------------------
-----------------------------------------
>XP_017998486_Phialophora_attinorum
MAAVILQVNKYPTLLRFTALCLPSNGLFVALSHGDNAKSASLGAYRLSRNSTRRNYEPNN
PFASPPAPRPPP---HLVVNSSGQSV------------PQFGN-----------------
------------------------------------------------------------
------------------------------------------------------------
-------PKSLAPPS--------PQTY-------NHNSSSENL------LLPGGR-----
--RPDG---SPGRSPFGDDAS--------------------SRRSSWESE--RT------
-----GNR-NPFDDDS-SRPVSRDGSEE-DLNTQTVS-----------------------
-------------------------------------------------------EKYNI
TPSAGLLLFPEDVEKDDYLHNPDPG-----------GEPR---DCDIFSKRGIVNVGGLA
FIVLGLLCLFIGYPIL-------------------TFVQGYIT--QK--------NPCAV
NDA-CLNS--DQPLLKNLRYSLIDPQTPESAKSKKDFHGNTWNLVFSDEFTEPGRTFYDG
DDPYWHAVDLWYGVTQDLE-----WYDPDAVTTNNGALEIRFDAFQNHGLNYRSGMVQSW
NQMCFKGGRLEASIQLPAAGDTVGLWPGFWTIGNLGRAGYAATTEGMWPYSYSDVCDAGI
TPNQSSPDGISWLPGM-RLPSCTCAGEDHPTPGNSRSAPELDVLEATIGPFD-ASGNSIG
HVSQTFQVAPFDIFYQVDTDWVEMYDDTITRVNEYKGSQYQQSISGLTNLNNDWYE----
-AKDGWQVYAFEY--TTETKNDDIIWYVGDTTPTWRVHQNAFGPNGNVGARTTPREPMYV
IMNCGMSGSFSMLNLTYLTEMFPATMKFDYVRIYQD-ESME--LTCDPEGFETTQYIKDH
IDVYTNPNITRW------------------------------------------------
------------------------------------------------------------
------------------------------------------------------------
-------------------------------------------------------SATNY
D-----------------------------------------------------------
------------------------------------------------------------
------------------------------------------------------------
------------------------------------------------------------
------------------------------------------------------------
----------------------------------------------W-------------
-----------------------------------------------PKNSFMN------
------------------------------------------------------------
---------------------------DCES-----------------------------
-----------------------------------------
>NP_593801_Schizosaccharomyces_pombe
--------------MEKGHSDLPRQ-----------------------------------
------------------PERVAQNPFLTF---DQDSFPSSYGSSLNVSEQTSGSSSTSP
LPQIS-------------------------------------------------------
------------------------------------------------------------
----------------------CLLRKDDV------------------------------
PLANKELSRSLIHVQELSRYPPFYNQDHQHLGVPRSRVG--SDV----------------
-WKMREKS----------------------------------------------------
------------------------------------------------FLSPSQFS----
--SIDLSWVYRSKEEDDDFHDPKSSVVSLMGEEDYLGWSRFCD------------LFFLF
VLSLGIGLLFIVFPAL-------------------TFTGNITPSKEK----------FDA
IMANQITD-HLFAHMRVPRTNLIDKDTPSTAYHRTGYNGRKYNLVFSDEFNKEGRSFYSG
NDQFWEAVNIHYAATNDLD-----WYDPDAITTVNGTLAIQLDAFWNRDLNFRSGMLQSW
NKLCLKGGIIEVSASLAGSGEHAGLWPGIWTLGNLARPGYMATTDGVWPYAY-SQCDVGI
TPNQSSYDGISYLPGQ-KLPNCVCLNEDHPSPGVGRGAPEIDILEGSTEKLHPDDELDIG
VVSQSGQFAPFDFFWLPNYDYLAVYNDSITHMNSYVGGPFQQALSGITTLNNTWYG----
-G-NAFQIYGFDYKPGEGTNG-YVSWFVG-PNYTWSMLGSAVGQNGNVGPRQISEEPMSI
IFNLGISNNWAYYYFRDL--SFPAVMYIDYIRIYQDPDDTNSHIGCDPPGYPTTKYIEEH
PLAYKNPNATTW------------------------------------------------
------------------------------------------------------------
------------------------------------------------------------
-------------------------------------------------------EMAGY
T-----------------------------------------------------------
------------------------------------------------------------
------------------------------------------------------------
------------------------------------------------------------
------------------------------------------------------------
----------------------------------------------W-------------
-----------------------------------------------PKNSLMH------
------------------------------------------------------------
---------------------------KCNT-----------------------------
-----------------------------------------
```
