## Supplementary material for "Coding Sequence Insertions in Fungal Genomes are Intrinsically Disordered and can Impart Functionally-Important Properties on the Host Protein": MAFFT_MSAs: XP_716604.1_blasthits_MAFFT.txt

```
>XP_716604_Candida_albicans
--------------MASQRDLTSN-NPHFHISSSRNNTNDD----FNSDH----------
---------------------NPRNPFGD-------EPEEEEELDSASFSSSSQNNQ---
--PHHPFAT------SNQTSS---TNNLHSTNSIRNEAEY--------------GKP---
---------------------FQAYSGYY---S--NGGSSSYLNQEGVISD---------
------------------------------------------ESR--LLSSGNNNNNNNN
NRDVSSVGGGGGSGDN-----------RLNPTSPA-----------EFD-----RYPS--
--------MAGSRVVSS-----TSLVS--FNN-PSNMMRNHHQHQPHLGSSSSPTSSSMN
NDS-ISDKS-TSPF--PNDFSPFGGYPASSFPLSIDEKEPDDYLHNPDPV------QDAE
YEKNRFMHDLKNMDKRSLGGLIGFIILFIAALAVFIILPAL-------------------
TYSGATNPY-HP-----ESYEV-------LTK-YSYPMLSAIRMNLVDPDTPESAYKKKA
KDGSEWVLVFSDEFDAEGRTFYEGDDQFFTAPDIHYDATKDLE-----WYDPDAVTTANG
TLNLRMDAYKNHNLFYRSGMVQSWNQLCYTQGHLEISARLPNYGNVTGLWPGLWSMGNLG
RPGYLGSTDGVWPYSY-DSCDAGITPNQSSPDGISYLPGQ-RLNKCTCPGELHPNRGVGR
GAPEIDVIEGEVMTDSSGKKE---NCGVASQSLQLAPMDIWYIPDYNWVEIYNFSVSTMN
TYTGGPFQQALSATTMLNVTWYEFGDN-A-HNFQTYGYEYL-NDPETG-YLRWFVGDD-P
TLTVYSQALHPDGNIGWRPLSKEPMSLILNLGISNNWAYIDWPSI--SFPVTFRIDYVRV
YQPPDQIN--VGCDPTDFPTYDYIQQHLNLYENANITSF---------------------
------------------------------------------------------------
------------------------------------------------------------
------------------------------------------------------------
----------------------EDGGYK--------------------------------
------------------------------------------------------------
------------------------------------------------------------
------------------------------------------------------------
------------------------------------------------------------
------------------------------------------------------------
-------------F----------------------------------------------
--------------PKNS-LI---------------------------------------
------------------------------------------------------GC----
------------------------------------------------------------
--------
>XP_002419480_Candida_dubliniensis
--------------MASQRDLTSN-NPHFHISSSRNNTNDD----FNSDH----------
---------------------NPRNPFGD-------EP--EEELDSASFSSSSQNNQ---
--PHHPFA-------SNQTSS---TNNLHSTNSIRNESEY--------------GKP---
---------------------FQAYSGYY---S--NGGSSSYLNQEGVSSD---------
------------------------------------------ESK--LLAG--------N
NRDTSSVG-----ADN-----------RLNPTSPA-----------EFD-----RYPS--
--------MAGSRVVSS-----TSLVS--FNN-PSNMMRT---HQPHHGSSTSPTSSSMN
NDS-ISDKS-TSPF--PNDFSPFGGYPASSFPLSIDEKEPDDYLHNPDPV------QDAE
YEKNRFIHDLKNMDKRSLGGLIGFIVLFIAALAVFIILPAL-------------------
TYSGATNPY-HP-----ESYEV-------LTK-YSYPMLSAIRTNLVDPDTPESAYKKKA
KDGSEWVLVFSDEFNAEGRTFYEGDDQFFTAPDIHYDATKDLE-----WYDPDASSTANG
TLNLRMDAFKNHNLFYRSGMVQSWNQMCFTQGHLEISARLPNYGNVTGLWPGLWSMGNLG
RPGYLGSTEGVWPYSY-DSCDAGITPNQSSPDGISYLPGQ-RLNKCTCPGEAHPNRGIGR
GAPEIDVIEAEVMTDSSGKRE---NCGVASQSLQLAPMDIWYIPDYDWVEIYNFSVSTMN
TYTGGPFQQALSATTMLNVTWYEFGDN-E-HNFQTYGYEYL-NDDNTG-YLRWFVGND-P
TLTVYSQALHPGGNIGWRPLSREPMSLILNLGISNNWAYIDWNSL--FFPVTFRIDYVRV
YQPPDQIN--IGCDPSDYPTYDYIQQHLNLYENSNLTTF---------------------
------------------------------------------------------------
------------------------------------------------------------
------------------------------------------------------------
----------------------EDGGYS--------------------------------
------------------------------------------------------------
------------------------------------------------------------
------------------------------------------------------------
------------------------------------------------------------
------------------------------------------------------------
-------------F----------------------------------------------
--------------PKNR-LI---------------------------------------
------------------------------------------------------GC----
------------------------------------------------------------
--------
>XP_002547982_Candida_tropicalis
-------------MASSSRDLTSN-NPQYNRVNQIEDQDDD----LNSAF----------
---------------------NPRNPFAD-------DI--NDPDSSGSVSSSSQQQQQEQ
QEQQHP---------QDPSSS---SSPSPSTQQHFQESEY--------------GKP---
---------------------FQAYSGYY---S--NGGSSQYLNQDLSNSE--N------
------------------------------------------DSK--LLSSAHFTT---T
SRDVSSSS----TSEN-----------KLNPKSAT-----------EFD-----RYPS--
--------LAGSRVVST-----TSLLS--YNN-LHSNSQT---PRPIGSGSRDSTHSSVN
NESTLSDRS-NSPY--ATDFSPFGGYPASSFPLSIDEKESDDYLHNPDPV------VDAE
YDKNRFMYDLKNMDKRSLGGLIGLIVLLLGALAVFIVLPAL-------------------
TYSGATSPY-RP-----EHYEI-------LTD-YTYPMLSAIRQSLVDPDTPEDALYKTS
KDGDKWVLVFSDEFDVEGRTFYEGDDQFFTAPDIHYDATKDLE-----WYDPDASSTANG
TLNLRMDAFKNHNLFYRSGMVQSWNQMCFTQGHLEISARLPNYGNVTGLWPGLWSMGNLG
RPGYLASTDGVWPYSY-DSCDAGITPNQSSPDGISYLPGQ-RLNKCTCPGEDHPNPGVGR
GAPEIDVIEGEVMTDSTGRLE---NNGVASQSLQLAPMDIWYYPDYDYVEIYNSSVTTMN
TYTGGPFQQALSATTTLNVTWYEFGDH-A-HNFQTYGYEYL-NDDETG-YLRWFVGQD-P
TLTVYSKALHANGNIGARPLSKEPMSLILNLGISNNWAYIDWNSL--FFPVTMRVDYVRV
YQPQDAIN--VGCDPDDYPTYDYIESHKDIYYNVNLTTF---------------------
------------------------------------------------------------
------------------------------------------------------------
------------------------------------------------------------
----------------------EERWLY--------------------------------
------------------------------------------------------------
------------------------------------------------------------
------------------------------------------------------------
------------------------------------------------------------
------------------------------------------------------------
-------------F----------------------------------------------
--------------PKT-------------------------------------------
------------------------------------------------------------
------------------------------------------------------------
--------
>XP_003868476_Candida_orthopsilosis
--------------MAADRNLTSN-APRFNINTP--DYDD-----APQDD----------
---------------------ISRNPFAD-------D------GELSSHSSASPNQG---
YDFQQP---------QSQRVA---NANLESY-----------------------GNT---
---------------------FSSHGGYY---T--NGGSSNLLMNESS--S--D------
------------------------------------------ESR--VL-----------
NRDYD----------------------RLNPSSPA-----------EFD-----RYPS--
--------MAGSRVVSS-----ASLATQMYQ---EKDKSG----TNNYHISQSSSSNSLN
DSD--S-QS-SSPY--PNDFSPFGGYPATSFPLSIEDKEPDDYLHNPDPV------VDAE
YEKNRFLYDLKHMDKRSLGGLLGLIALAIIALVVFVLLPVL-------------------
TYSGATQHY-RP-----ESYEI-------LTH-YEYPMLSAIRQDLVDPDTPEDALTLES
KSGDKWKLVFSDEFNAEGRTFYDDDDQFFVAPDIHYDATKDLE-----WYDPDAVTTANG
TLVLRMDAFKNHDLFYRSGMVQSWNKMCFTQGRIEVSARLPNYGTVSGLWPGLWTMGNLG
RPGYLGSTEGVWPYSY-DSCDAGITPNQSSPDGISYLPGQ-RLNKCTCSGESHPNPGVGR
GAPEIDIIEGEIMTTTDSGKQ---NNGVASQSLQLAPMDIWYMPDYDFIEIYNYSVTTMN
TYAGGPFQQAFSATTTLNITWYERGDGLE-HQYQRFGFEYL-NDDSDG-YLRWYVGRD-P
TLTVYSTALHPNGNIGWRPLSKEPMSMVLNLGISNNWAYIDWNSI--HFPVSFHIDYVRI
YQPEDQIN--IGCDPEDYPTYDYIQEHLNIYTNPNITSF---------------------
------------------------------------------------------------
------------------------------------------------------------
------------------------------------------------------------
----------------------EDGGYS--------------------------------
------------------------------------------------------------
------------------------------------------------------------
------------------------------------------------------------
------------------------------------------------------------
------------------------------------------------------------
-------------F----------------------------------------------
--------------PKNS-LI---------------------------------------
------------------------------------------------------GC----
------------------------------------------------------------
--------
>XP_001526217_Lodderomyces_elongisporus
--------------MSSQRDLTFN-TPKLSVNDA--NTHDEHGEHASPEF----------
---------------------QAHNPFAD-------DE-----ADISSFSSSSQNHQ---
QQHQH----------QNQQHQ---NQHQHQYQPYNQEDDLLFTQQDAAEYERPFNNT---
---------------------YS---GYH---S--NAGSSNYLINDNSDAE--D------
------------------------------------------TSR--FL-----------
NRDYSNQNNNIVDVQARAPSSRYADSPHLQTSSPA-----------EFD-----RYPS--
--------VAGSRKVSS-----TSLSSHFYQN-NEKAKSA---QSRDRYISHSSSTNSMD
DTS--SRKS-TTPF--TEDLSPFGGYPASSFPLSIDEKEPDDYLHNPDPV------KDAE
YEKNRFVYDMKNLDRRSLGGLIGLIVMALGALCVFVVLPAL-------------------
TYSGATEHY-KP-----ESYEV-------LTR-YSYPMLSAIRQSLIDPDTPLDAMLKKS
KLGDTWPLVFSDEFNVEGRTFYDGDDQFFTAPDLHYDATKDLE-----WYDPDAVTTANG
TLKLRMDAFKNHNLYYRSGMVQSWNKFCFTEGRIEISARLPNYGNITGLWPGLWTMGNLG
RPGYLASTEGVWPYSY-NSCDAGITPNQSSPDGISYLPGQ-RLNKCTCTGESHPNPGVGR
GAPEIDVIEGEVMTDSSGDKA---NNGVASQSLQLAPMDIWYMPDYDFIEIYNNSVTTMN
TYAGGPFQQAFSATTTLNVTWYEKGDH-A-HNYQNYGFEYL-NDDDTG-YLRWFVGQD-P
TLTVYLTALHADGNIGARTLSKEPMSIIMNLGISNNWAYIDWNAI--HFPVTMQIDYVRL
YQPEDSIN--VGCDPDDYPTYDYIQDHLDIYENVNLTSF---------------------
------------------------------------------------------------
------------------------------------------------------------
------------------------------------------------------------
----------------------EDAGYT--------------------------------
------------------------------------------------------------
------------------------------------------------------------
------------------------------------------------------------
------------------------------------------------------------
------------------------------------------------------------
-------------F----------------------------------------------
--------------PKNK-LT---------------------------------------
------------------------------------------------------GCL---
------------------------------------------------------------
--------
>XP_007376444_Spathaspora_passalidarum
--------------MATHRDLTSN-TPQFNLSTNSNSDGDE----SSVDT----------
---------------------PARNPF----------------ESASIVSSAHQHNP---
HNNNHPSP-------S--SSN---SSASSNIDPIAPQPHH--------------ITP---
---------------------YDQYSGYY---S--NSGSSNMLLLNNNSSA--E------
------------------------------------------DHT--GLLSAAAQPSVGP
SP----VN------------------------TPA-----------EFD-----RYPS--
--------MAGSRVVSS-----TSLASHLFNN-NNNRP--------ISSLSNGSATSSTN
SLANPGAAG-AYPS--EFSSSPFGGYPASSFPLHIDEKEPDDYLHNPDPV------ADAE
YDKNRFKHDLKNMDRRSVGGLIGFIVLLLGLLLVFVLLPAM-------------------
TYSSITHYM-KP-----QEYEV-------LTQ-YSYPMLSAIRQELVDPETPEDALFWKA
RDGSMWPIVFSDEFNAEGRTFYPGDDQFFTAPDLHYDATKDLE-----WYDPDAVTTANG
TVTLRMDAFQNHNLFYRSGMLQSWNQFCFTQGKIEFSARLPNYGDVSGLWPGMWTMGNLG
RPGYLASTEGVWPYSY-DSCDAGITPNQSSADGISYLPGQ-RLNACTCPGESHPNPGVGR
GAPEIDVIEAEMSSDPTGKKP---NLGVASQSLQLAPFDIWYIPDYEFLEIYNKSVTTMN
TYCGGPFQQALSATTTLNTTWYEFGDG-E-HNYQRYGFEYL-NDMKTG-YLTWFVGND-P
TLTVHSMALHPNGNIGWRPLSKEPMSLIMNLGISNNWAYIDWNSL--NFPVTMSIDYVRV
YQPKDQIN--VGCDPDDFPTYDYIQEHLNIYENVNLTMF---------------------
------------------------------------------------------------
------------------------------------------------------------
------------------------------------------------------------
----------------------EHGGYN--------------------------------
------------------------------------------------------------
------------------------------------------------------------
------------------------------------------------------------
------------------------------------------------------------
------------------------------------------------------------
-------------F----------------------------------------------
--------------PKNK-LT---------------------------------------
------------------------------------------------------GC----
------------------------------------------------------------
--------
>XP_043049048_Scheffersomyces_spartinae
--------------MSQRRDLTSNTYQNPNLSNS-----------LEFDL----------
---------------------RSNNPFDH-------AD-----------LVDDDHGTNRI
PNQLMESSN------DDDRES---AANSYSNSTANARGTE--------ADQPNYGKP---
---------------------FNAYSGYYNQYS----GTTSHLLSHENSSL---------
-----------------------------------------------DDNTNMASSQLLN
SNSANKMQ------------------------TPS-----------EFD-----RYPS--
--------MAGSRVVSL-----TSLSSHFFGA-SKEATGA---------QSNSNTNGKSS
DESLNNKSSLMAPFM-GVDFSPFGDYPALSYPLHIDEKEPDDYLHNPDPI------ADAE
YDRNRFLYDLKHMDRRSLWGLIGFIVLFLGALGVFVLFPVF-------------------
TYT-ISEKY-KP-----EVYEI-------LTR-YQYPILAAIRTDLVDPDTPQDARTKVV
STGDTWNLVFSDEFNAVGRTFYDGDDQFWTAPDIHYAATRDLE-----WYDPDASLTANG
TLNLRMDAYKNHDLYYRSGMVQSWNKLCFTQGLLEFSAQLPNYGNITGLWPGLWSMGNLG
RPGYLATTEGVWPYTY-ESCDVGITANQSSIDGISYLPGQ-RLNSCTCNGQVHPNPGVGR
GAPEIDVLEAEMDTN-----I---KVGVASQSFQVAPYDIWYMPDYNFVAIHNASITTMN
TYAGGPFQQAVSAVTTLNTTWYEFGPG-A-RHFQNFAYEYK-NSDEDG-YITWYVGNN-P
TMTLHSYALSPNGNIGWRRISKEPMSMIMNLGISNNWAYIDWPSI--HFPVTFRIDYVRI
YQPADEIN--LTCDPPGHPTYDYIQQHADIYTDANITMF---------------------
------------------------------------------------------------
------------------------------------------------------------
------------------------------------------------------------
----------------------TDK-YP--------------------------------
------------------------------------------------------------
------------------------------------------------------------
------------------------------------------------------------
------------------------------------------------------------
------------------------------------------------------------
-------------R----------------------------------------------
--------------PKNTLVD---------------------------------------
------------------------------------------------------GCSL--
------------------------------------------------------------
--------
>XP_001382594_Scheffersomyces_stipitis
---------------MSRRDLTSNGLPNFHV-----TDTDN----DSLDI----------
---------------------P--------------------------------HNPFLG
QNEADPQS-------SVESSR---SSTSSPHADVDAESTY--------------GRP---
---------------------FNAYSSFY---Q--KNGTSTNLLSENESSD--G------
------------------------------------------NQA--SYSGSGIHLPSGD
SPNVNNIN------------------------VPP-----------EYD-----RYPS--
--------MAGSRVVSS-----TSLSNFL----QKERPGS--DSQATSQYGDDNSSRSIR
STSNMVHQG-DF--------SPFGGYPASSFPLHIDEKEADDYLHNPDPV------VDAE
YDKNRFIYDLKNMDKRSLGGLIGLIVLFIAGLCVFVVLPAL-------------------
TFSNVTHHS-SI-----QSYEI-------LTD-YTYPLLSAIRTSLVDPDTPSSAFNHTA
QNGDVWTLVFSDEFNAEGRTFYEGDDQFFTAPDLHYDATKDLE-----WYSPDAVTTENG
TLNLRMDAFKNHDLFYRSGMVQSWNKFCFTQGMLEYSVRLPNYGDVTGLWPGLWSMGNLG
RPGYLATTDGVWPYSY-DSCDAGITPNQSSPDGISYLPGQ-RLNSCTCSGADHPNPGVGR
GAPEIDVIEAEIATDPNHKMP---NIGVASQSLQLAPFDIWYMPDYDFLSIHNSSTTVMN
TYAGGPFQEALSAVTMLNTTWYERGSG-E-HNFQRYGYEYL-NDNDNG-YLTWFVGEE-P
TLTVHSKALHPNGNVGWRRLSKEPMSLIMNLGISNNWAYIDWPSL--VFPCTMRIDYVRV
YQPTDQIN--VGCDPVDYPTYDYIQSHLNIYSNVNLTRF---------------------
------------------------------------------------------------
------------------------------------------------------------
------------------------------------------------------------
----------------------TDGGYS--------------------------------
------------------------------------------------------------
------------------------------------------------------------
------------------------------------------------------------
------------------------------------------------------------
------------------------------------------------------------
-------------F----------------------------------------------
--------------PKNKVMN---------------------------------------
------------------------------------------------------GC----
------------------------------------------------------------
--------
>XP_020064331_Suhomyces_tanzawaensis
---------------MAQRDLTFN-APRRQVSSE--EEGDA-------------------
-----------------------RNPFTG-------------------------------
PNEVDESSF------ESQQRS---SATSSEEDDINREY----------------GRP---
---------------------FNAYNGYY---AQHDGTTSKLLSNDNSSSE--D------
------------------------------------------PLA--GSNSGSIPPPPPR
TSKHTYAA------------MGYASTPTNQINVPS-----------EFD-----RYPS--
--------MAGSRVVSS-----TSL-----NN-LAAGAPAGAGAASTQHKSDGESSISSN
PFSNGT------------DFSPFGGYPASSFPLHIDEKEPDDYLHNPDPI------ADAN
YDKNRFMADLKNIDKRSLGGLIGLVVLLIAAIVVFILLPVL-------------------
TYSGVTSPH-KP-----ESYEI-------LTH-YKYPLLSAIRTSLVDPDTPTDARTAKA
RDGSTWDLVFSDEFNIEGRTFYEGDDQFFTAPDLHYDATHDLE-----WYDPDAVTTSKG
TLNLRMDAYKNHNLFYRSGMVQSWNKFCFTEGKIDIAARLPNYGGFSGLWPGLWTMGNLG
RPGYLATTEGVWPYSY-DACDAGITPNQSSPDGISYLPGQ-RLNSCTCKGESHPNPGKGR
GAPEIDVIEAEADT-----AI---NNGVASQSLQLAPFDIWYYPDYDWLEIYNLSVTTMN
TYTGGPFQQALSATTTLNITWYERGNV-A-HNFQSYGFEYL-NDDTNG-YLRWFVGQD-P
TLTVHANALHPNGNIDWRRLSKEPMSIIMNLGISNNWAYINWPSL--HFPVEFRIDYVRV
YQPQGKVQ--VGCDPQDYPTYDYIQQHLNIYENVNLTSF---------------------
------------------------------------------------------------
------------------------------------------------------------
------------------------------------------------------------
----------------------EDAGYK--------------------------------
------------------------------------------------------------
------------------------------------------------------------
------------------------------------------------------------
------------------------------------------------------------
------------------------------------------------------------
-------------F----------------------------------------------
--------------PKNR-LL---------------------------------------
------------------------------------------------------GC----
------------------------------------------------------------
--------
>XP_020078631_Hyphopichia_burtonii
---------------MAQRDLTFN-TPQLGVDGHSNNPYDQPTSHQDLHS----------
---------------------QQTNPFAS-------PG----------------------
---------------EESSSF---ESRRNSFNLSDDENSHY-------------GRP---
---------------------FNAYNNNYA--S--RNGTSSNLLSQESSVDDFR------
------------------------------------------NQN--TRRLSGTPN----
SPHADSLV------------------------VPP-----------EFD-----RYPS--
--------MGGSRNSTY-----SSYNNSSSNL-VGAAAGA--GMAGGSAFNSSNNLLRSD
DEDSLSNKS--DPFVQSTDFSPFGGYPALSFPLHIDEKEPDDYLHNPDPI------ADAA
YDKNRFMHDLKNMDKRSFGGLMGIIVLLLGAIFIFIVFPVL-------------------
TYSGVTSGY-KP-----ETYAK-------LSP-YSYPLAAAIRTSLVDPDTPKDALTKKS
LRGEEWVLAFSDEFNVEGRTFYEGDDQFFTAPDIHYQATNDLE-----WYDPDAVTTANG
TLVLTMDALKNHDLFYRSGMVQSWNQLCFSQGMIMISAQLPNYGNVSGLWPGLWTMGNLG
RPGYLGSTEGVWPYTY-DSCDAGITANQSSPDGISYLPGQ-RLNSCTCPGEDHPNPGQGR
GAPEIDILEGEVDTN-----K---LYGVASQSYQIAPYDIWYYPDYNFVSIHNPDITTMN
TYTGGPLQQAVSGTTTLNTDWYERGEG-E-RKYQVFGYEYL-SDNDDG-YLTWHV-NE-P
TLTLEAYALSPNGNVGFRRISKEPMSIILNLGISNNWAYIDWNSI--LFPSHMRIDYVRI
YQPKNNIS--ITCDPEGYPTSDYIQNHLNLYQNNNLTSF---------------------
------------------------------------------------------------
------------------------------------------------------------
------------------------------------------------------------
----------------------EDGGYT--------------------------------
------------------------------------------------------------
------------------------------------------------------------
------------------------------------------------------------
------------------------------------------------------------
------------------------------------------------------------
-------------R----------------------------------------------
--------------PKDK-IT---------------------------------------
------------------------------------------------------GC----
------------------------------------------------------------
--------
>XP_015464420_Debaryomyces_fabryi
---------------MGQRDLTEN-VPYNR------------------EP----------
---------------------EVENPFIS-------PI----------------------
DEE--SSYD------LNQDLT---PSQLEDYNPINT--NDPNY-----------GGT---
---------------------FDNYNGYY---S--NNGTSSNLLSNDGTFE--D------
------------------------------------------TLG--VRNSTGIGRVG--
--SSRNLY------------------------VPP-----------EYD-----RYPS--
--------MAGSRAVSS-----TSLSSDMY--------NS----TQNL-RNLQNLPESER
DDSSISNKS-ANPLVE-TDFSPFGGYPATSFPLHIDEKEPDDYLHNPDPI------ADAK
YDKNRFIYDLKNIDRRSLGGLLGIIFMLLAAIVVFILLPVL-------------------
TYSGVTEPY-TP-----ESYEI-------LTS-YRYPLLSAIRTDLVDPDTPETALTRKA
NNGDTWKLVFSDEFNADGRTFYDGDDQFFQAVDIWYGGTQDLE-----YYDPDAVSTANG
TLNLRMDAYKNHDLFYRSGMVQSWNKFCFTQGLLEISARLPGYGNVSGLWPGLWTMGNLG
RPGYMASTE---------------------------------------------------
------------------------------------------------------------
------------------------------------------------------------
------------------------------------------------------------
------------------------------------------------------------
------------------------------------------------------------
------------------------------------------------------------
------------------------------------------------------------
------------------------------------------------------------
------------------------------------------------------------
------------------------------------------------------------
------------------------------------------------------------
------------------------------------------------------------
------------------------------------------------------------
------------------------------------------------------------
------------------------------------------------------------
------------------------------------------------------------
------------------------------------------------------------
--------
>XP_002770124_Debaryomyces_hansenii
---------------MAQRDLTYN-TPNDA---------------NQGNP----------
---------------------EVENPFAS-------PI----------------------
DDE--SSFE------SNQPSS---SSQSADYNQMNRHLNDPNY-----------GGA---
---------------------FNTFNGYY---S--QNGTTSNLLSHEDSQD--D------
------------------------------------------TTG--LRNSLGIPNGD--
--SSQNIQ------------------------VPS-----------EYD-----RYPS--
--------MAGSRVVSS-----TSLSSNMF--------GS----SNNLQQNHQSTRKSD-
DDSSISNKS-TNPFLPGTDFSPFGGYPASSFPLHIDEKEPDDYLHNPDPI------EDAA
YDKNRFIHDLKNMDRRSLGGLIGVIFLVVGAIVVFILLPVL-------------------
TYSGVTEPY-TP-----ESYEI-------LTS-YHYPLLSAIRTDLVDPDTPAEALTKKT
SKGETWKLVFSDEFNAEGRTFYEGDDQFFQAADLWYGGTMDLE-----YYDPDAVTTANG
TLNLRMDAYKNHDVFYRSGMVQSWNKMCFTQGYLEFSARLPGYGNVSGLWPGLWSMGNLG
RPGYMATTEGVWPYTY-DSCDAGITANQSSPDGISYLPGQ-RLNKCTCSGEDHPSPGKGR
GCPEYDVLEGEVSTD-----V---GVGVASQSMQIAPFDIWYYPDYNFVSIHNDSVTTLN
TYTGGPLQQAVSGTTTLNVSWYSEGDN-E-HNFQTYGYEYL-NDDDDG-YLTWHVGED-P
TLTVHAYALGPNGNVGRRLMSKEPMSLVMNFGISNNWAYIDWNAL--HFPLTMRVDHVRV
YQPEDAIN--VSCDPDDYPTSNYIETHPKAYQNTNLTSW---------------------
------------------------------------------------------------
------------------------------------------------------------
------------------------------------------------------------
----------------------EDTGYD--------------------------------
------------------------------------------------------------
------------------------------------------------------------
------------------------------------------------------------
------------------------------------------------------------
------------------------------------------------------------
-------------W----------------------------------------------
--------------PKNSLLH---------------------------------------
------------------------------------------------------QC----
------------------------------------------------------------
--------
>XP_006688584_Yamadazyma_tenuis
------------------------------------------------------------
----------------------MVDPLTA-------PQ----------------------
--------------------------------------------------------P---
---------------------ASNYNGYYLNNS--NNNTTSNLLANTSTANTPD------
------------------------------------------SLN--AINNNLLNNPNYA
NKNSTNIQ------------------------VPS-----------EYD-----RYPS--
--------INGSRVVSS-----TSLSSTFFAN-AGQAGGA----ASNL------NSKSD-
TGSSVSNRSASNPFLNSADFSPFGGYPASSFPLHIDEKEPDDYLHNPDPI------ADAA
YDKNRFIHDLRALDKRSLGGLLTFIGLFIAAMAIFVVLPVV-------------------
TFTGVAHHY-TP-----ETYEI-------LTH-YSYPIMASIRTALVDPDTPEDALTKKT
RSGDTWPLVFSDEFNAEGRTFYEGDDQFFYAPDFHYAATTDLE-----WYDPDACTTANG
TLVLRMDAFKNHNLLYRSGMIHSWNKMCFTQGLIEISAKLPHYGNISGLWPGLWTMGNLG
RAGYMASTEGVWPYTY-DSCDSGITANQSSLDGISYLPGQ-KLNVCTCKGEDHPNRGTGR
GAPEIDLIEGEVSTE-----V---LVGIASQSMQIAPYDIWYYPNYDFVEIYNLSVTSMN
SYTGGPYQQAVSAVTTLNNSWYERGGG-E-HHFQHYGYEYL-NDDTDG-YCTWYVGDE-P
TFTVYANALAPNGNIGWRRISKEPMSIVMNFGLSNNWAYINWPSL--IFPSELRIDYVRV
YQPSDQKS--VTCEPDDYPTQDYINDHLNAYQNVNLTSW---------------------
------------------------------------------------------------
------------------------------------------------------------
------------------------------------------------------------
----------------------TDAGYT--------------------------------
------------------------------------------------------------
------------------------------------------------------------
------------------------------------------------------------
------------------------------------------------------------
------------------------------------------------------------
-------------F----------------------------------------------
--------------PKNSLVN---------------------------------------
------------------------------------------------------GC----
------------------------------------------------------------
--------
>XP_001486154_Meyerozyma_guilliermondii
---------------MAQRDLTYN-SPNVP---------------QDGE-----------
-----------------------QNPFAS-------PQ----------------------
DEDLSSSFG------SNH-IS---SSQLDDTNF--------HY-----------GKP---
---------------------FSSYNGYY---L--KNGTSSNLLSHETSLE---------
----------------------------------------------------GNNAQN--
--SDNNIQ------------------------VPS-----------EYD-----RYPL--
--------MAGSRVVSS-----TSLSSHLY-------------------QNKQ-TPKSD-
DTSLSSNKS-TNPFIAATDFSPFGGYPASSFPLHIDEKEPDDYLHNPDPI------ADAL
YDKNRFMYDLKNMDRRSMGGLFGIIFLVIAVICVFILFPVL-------------------
TYSGVADHY-TP-----ESYEI-------LTH-YKYPILSAIRTSLVDPDTPDEYLTRKV
TTG-TWKLVFSDEFNKDGRTFYDGDDQFFTAPNFHYAATHDLE-----WYDPDAVWTENG
TLNLRMDAFKNHDLFYRSGMVQSWNKMCFTQGMIEFSAQLPNYGNVSGLWPGLWTMGNLG
RPGYMATTDGVWPYTY-EACDAGITANQSSPDGISYLPGQ-RLPLCACSGLDHPNVGTGR
GAPEIDALEAEYASN-----L---KLGLASQSMQIAPFDIWYIPDYNFASINDDTVTSIN
SYAGGPFQQAVSGVTTLNNAWY-EKYE-D-PKFQMYGYEYL-NDDDDG-YCTWYVGE--P
TLTVKAYALGPNGNIDFRRISKEPMSVIMNLGISNNWAYIDWPSL--NFPVTMRIDHVRV
YQPEDQIS--VTCDPEDHPTYQYIQDHLNAYENVNLTSW---------------------
------------------------------------------------------------
------------------------------------------------------------
------------------------------------------------------------
----------------------EDAGYS--------------------------------
------------------------------------------------------------
------------------------------------------------------------
------------------------------------------------------------
------------------------------------------------------------
------------------------------------------------------------
-------------F----------------------------------------------
--------------PKNKLLH---------------------------------------
------------------------------------------------------GC----
------------------------------------------------------------
--------
>XP_018714727_Metschnikowia_bicuspidata
---------------MPQRDLTFNRNPD-----------------LVAED----------
---------------------NGQNPFES-------EL----------------------
---------------DGSRSA---SGLSLN-SLLNDE----------RNNREEYGQS---
---------------------YGAYAGDD---S--QNGTHLNLLLHNTSREEY-------
----------------------------------------------------GLSAGPQN
TGN-----------------------------FPS-----------EFE-----RYPS--
--------MATSRVVSS-----ASLASQLHNL-PP--------------------NESSL
SPDDSSARS-ADPLGTNIDFSPFGGYPALSFPLHIDEKEEDDFLHNPDPI------ADAE
YEKNRFMHDMKHMDRRSFYGLLGFIVFFIFAVMIFVVLPVL-------------------
TYTGITEGY-TA-----ESYEV-------LTS-YEYPLSAAIRTSLIDPDTPSSARTKTS
ITGEEWVLTFSDEFNAEGRTFYDGDDQFFQAVDMNYAATKDLE-----WYDPDAVTTANG
TLVLRMDAYENHDLYYRSGMVQSWNKLCFTQGMIVVSAMLPNYGNVSGLWPGLWTMGNLG
RPGYLATAEGVWPYSY-DSCDAGITANQSSPYGISYLPGQ-KLNKCTCAGEDHPNRGTGR
GAPEIDILEGAVDT-----TI---KVGVASQSLQVAPMDIWYMPDYNFVEIYNSEVTTMN
TYAGGPFQQAVSATSTLNVTWYQYGDH-D-HDYQNFGFEYL-NDDDTG-HLTWYVGDN-A
TFSITSYALGPNGNIGFRHLSREPMSIIMNLGISNNWAYIDWPSI--QFPSMMHVDYVRV
YQPEDDIN--MTCDPDDYPTADYISDHANAYANENLTSW---------------------
------------------------------------------------------------
------------------------------------------------------------
------------------------------------------------------------
----------------------EDAGYT--------------------------------
------------------------------------------------------------
------------------------------------------------------------
------------------------------------------------------------
------------------------------------------------------------
------------------------------------------------------------
-------------F----------------------------------------------
--------------PKNSLIY---------------------------------------
------------------------------------------------------DC----
------------------------------------------------------------
--------
>XP_002618492_Clavispora_lusitaniae
----------------MNRDLTMN-----------------------SEH----------
---------------------ADTNPF----------M----------------------
---------------DG---A---SSRSDN-SYTSSEI--------PRVQGRQYGNQ---
---------------------L-AYSEYT---S--QNGTSSN-LLQDSSDEDRR------
------------------------------------------SPLVDSDQGAGFSQSPPS
QGSPDMMK------------------------VPS-----------EFD-----RYPS--
--------MAGSRVVSS-----TSLASHFNNK-EY--------------------DAS--
SHDGSSSKS-SNPFVSNVDFSPFGGYPASLFPLHVDEKEPDDYLHNPDPI------ADAE
YDKNRFWYDLKTMDRRSGMGVVGFILFFLAAAVVFVVLPIV-------------------
TYSGITNHS-EP-----EHYEI-------LTH-YEYPLSAAIRTSLIDPDTPEEAHYKEN
QYGEKWVLTFSEEFNAEGRTFYDGDDQFFQAVDLHYDATKDLE-----WYDPDAVTTENG
TLVLRMDAYKNHNLFYRSGMVQSWNKLCFTQGMIFVSANLPNYGNVTGLWPGLWTMGNLA
RPGYLATSDGVWPYTY-DSCDAGITANQSSPDGISYLPGQ-RLNVCTCKGEDHPNRGTGR
GAPEIDILEGEVDT-----RV---MVGVASQSYQVAPMDIWYMPDYNFVEIHNLEVTTMN
TYCGGPFQQALSATSTLNTTWYESGAG-E-ANYQVYGYEYL-NDDDTG-HLSWYVGET-P
TWTLHAYALGPNGNVGFRRISKEPMAIILNLGISNNWAYIDWNAI--HFPVHMRVDFVRV
YQPEDQIN--MTCDPEDYPTYDYIENHLDAYMNPNLTSW---------------------
------------------------------------------------------------
------------------------------------------------------------
------------------------------------------------------------
----------------------SSAGYK--------------------------------
------------------------------------------------------------
------------------------------------------------------------
------------------------------------------------------------
------------------------------------------------------------
------------------------------------------------------------
-------------V----------------------------------------------
--------------PKNHLVH---------------------------------------
------------------------------------------------------GCT---
------------------------------------------------------------
--------
>XP_025343610_Candida_haemuloni
----------------MVRDLTSNAPQS-------------------GYE----------
---------------------TPQNPFAS-------DL----------------------
---------------DNENR-----YRDSNSSFGSSEEANF-----HSSPRSQYGNR---
---------------------FASSSGYY---S--QNGTSANLLSGQSS-----------
-----------------------------------------------GDQAPALAVSAPL
DNGMDPIQ------------------------VPS-----------EYD-----RYPS--
--------MAGSRVVSS-----TSLASQMKQE-YSPNMGS--------------TSDSAT
PDEDASMKS-GNPFMTHVDFSPFGGYPASSFPLHIDEKEPDDYLHNPDPI------ADAA
YDKNRFWYDLKTMDKRAAGGAIGVLFLLLGAIVVFVLLPVF-------------------
FYSGVTEHY-HP-----QSYEI-------LSQ-YKYPLSGAIRTDLVDPDTPEDALFKEN
NSGEKWKLVFSDEFNAEGRTFYDGDDQFFQAVDIHYSGTEDLE-----WYDPDAVTTANG
TLISQLDAYKNHDLFYRSGMVQSWNKMCFTQGMIFISAQLPNYGNKGGLWPGLWTMGNLG
RPGYRASTEGVWPYTY-DSCDAGITPNQSSPDGISYLPGQ-RLNSCTCAGEDHPNPGTGR
GAPEIDIIEAETDTN----DL---KLGLASQSYQIAPMDIWYMPDYNYMEIHNQEVTSAN
VYTGGPIQQAVSGVTTLNNTWYERGDG-A-GKYQVYGYEYL-NDNEDG-HLTWYVGED-P
TLTVHAKALGPNGNIGWRRLSKEPMAVVMNLGISNSWAYIDWPTM--IFPAHLRVDYVRV
YQPEDQIN--VTCDPDDFPTSDYIESHLEAYKNPNLTLW---------------------
------------------------------------------------------------
------------------------------------------------------------
------------------------------------------------------------
----------------------SETKYS--------------------------------
------------------------------------------------------------
------------------------------------------------------------
------------------------------------------------------------
------------------------------------------------------------
------------------------------------------------------------
-------------L----------------------------------------------
--------------PKNKLTH---------------------------------------
------------------------------------------------------KC----
------------------------------------------------------------
--------
>XP_024712624_Candida_pseudohaemulonis
----------------MVRDLTFNAPLL-------------------GYE----------
---------------------TPQNPFAS-------EL----------------------
---------------DNENN-----SRDSNSSFASLEH--L-----QHSP-SQYGNR---
---------------------LGAASGYY---S---NDTSANLLLGHSS-----------
-----------------------------------------------LDQAQA-------
-----GLQ------------------------MPS-----------EFD-----RYPL--
--------MAGSRVVSL-----TSLASQMRQE-YLPNVG----------------LDLAT
PEDDALMKS-LNPFLANVDFSPFGGYPALSFPLSIDEKEPDDYLHNPDPI------ADAA
YDKNRFWYDLKTMDKRAAGGIIGVIFLLLGAIVIFVLLPVF-------------------
FYSGVTQPY-HP-----EHYEV-------LSH-YKYPLSSSIRTSLVDPDTPEDALYKNN
QYGEKWKLVFSDEFNAEGRTFYDGDDQFFQAVDIHYSGTQDLE-----WYDPDAVTTANG
TLISQMDAYKNHDLFYRSGMVQSWNKMCFSQGMIMISAQLPNYGSKGGLWPGLWTMGNLG
RPGYRASTEGLWPYTY-DACDAGITANQSSPDGISYLPGQ-RLNSCTCSGEDHPNAGTGR
GAPEIDIIEAETDTN----TL---KLGLASQSYQIAPMDIWYMPDYSYLEIHNPEVTSAN
VYTGGPLQQAVSGVTTLNNTWYERGEG-A-GHFQVYGYEYL-NDNENG-HLTWYVGED-P
TLTVHAKALGPNGNVGWRRISKEPMSVVMNFGISNSWAYIDWPTM--VFPSRLRVDYVRV
YQPEDQIN--VTCDPEDFPTTDYIELHLNAYMNSNLTLW---------------------
------------------------------------------------------------
------------------------------------------------------------
------------------------------------------------------------
----------------------SETGNK--------------------------------
------------------------------------------------------------
------------------------------------------------------------
------------------------------------------------------------
------------------------------------------------------------
------------------------------------------------------------
-------------M----------------------------------------------
--------------PRNKITD---------------------------------------
------------------------------------------------------KC----
------------------------------------------------------------
--------
>XP_025337362_Candida_duobushaemulonis
----------------MVRDLTFNGPSS-------------------GYE----------
---------------------TPQNPFTS-------EL----------------------
---------------DNENN-----SRDSNSSFASSEQ--L-----QHSP-SQYGNR---
---------------------LGAASGYY---S---NDTSANLLSGHSS-----------
-----------------------------------------------SDQAQA-------
-----GLQ------------------------MPP-----------EFD-----RYPS--
--------MTGSRVVSS-----TSLASQMRQE-YSPNVG----------------SDSGT
PEDDASMKS-SNPFMANVDFSPFGGYPASSFPLSIDEKEPDDYLHNPDPI------ADAA
YDKNRFWYDLKTMDKRAAGGAFGVLFLLLGAIVIFVLLPVF-------------------
FYSGVTHPY-HP-----EHYEL-------LSP-YKYPLSSAIRTNLVDPDTPEDALYKKN
KNGDKWKLVFSDEFSAEGRTFYDGDDQFFQAVDIHYSGTEDLE-----WYDPDAVTTANG
TLISQMDAYKNHNLYYRSGMVQSWNKMCYTQGMILISAQLPNYGAKGGLWPGLWTMGNLG
RPGYRASTEGLWPYTY-DSCDAGITANQSSPDGISYLPGQ-RLNACTCSGEDHPNAGTGR
GAPEIDIIEAETDTD----AL---KVGLASQSYQIAPMDIWYMPDYNYLEIHNPEVTSAN
VYTGGPLQQAVSGVTTLNNTWYERGEG-A-GHFQVYGYEYL-NDNEDG-HLTWYVGED-P
TLTVHAKALGPNGNVGWRRLSKEPMSVVMNLGISNSWAYIDWPSM--VFPARLRVDYIRL
YQPEDQIS--VTCDPEDYPTTDYIESHLNAYMNSNLTLW---------------------
------------------------------------------------------------
------------------------------------------------------------
------------------------------------------------------------
----------------------SETGNK--------------------------------
------------------------------------------------------------
------------------------------------------------------------
------------------------------------------------------------
------------------------------------------------------------
------------------------------------------------------------
-------------V----------------------------------------------
--------------PRNKIAD---------------------------------------
------------------------------------------------------KC----
------------------------------------------------------------
--------
>XP_028891404_Candida_auris
----------------MVRDLTSNGPPS-------------------GYN----------
---------------------TPQNPFVS-------EL----------------------
---------------DNEHDS---LSRNSNSSFTSSDQGELLQQNNPHSPRTQYGGR---
---------------------FAASSGYY---S--QNGTSANLLSGQSS-----------
-----------------------------------------------NDHTPNLAVNG--
-NNVEPV-------------------------APS-----------EYD-----RYPS--
--------MAGSRVVSS-----TSLASQMRQE-YSPKLG----------------SGSGT
PDDDDSMRS-TNPFVSNVDFSPFGGYPASSFPLHIDEKEPDDYLHNPDPI------ADAA
YDKNRFWYDLKTMDRRALGGALGVLFLLLAGVVVFVLLPVL-------------------
FYSGATTPY-HP-----EVYEV-------LSH-YKYPLSSSIRTSLVDPDTPDDALYKEN
KDGEKWKLVFSDEFNAEGRTFYDGDDQFFQGVDIWYSGTQDLE-----WYDPDAITTANG
TMISTLDAYKSHNLFYRSGMLQSWNKLCFTQGMILISAQLPNYGNKGGLWPGLWTMGNLG
RPGYRASTEGVWPYTY-DSCDAGITPNQSSPDGISYLPGQ-RLNACTCPGDDHPNPGTGR
GAPEIDIIEAETDTN----TM---KLGLASQSYQIAPMDIWYYPDYSFLEIHNHEVTSAN
VYTGGPIQQAVSGVTTLNNTWYERGDD-A-GKYQVYGYEYL-NDNENG-HLTWYVGSD-P
TLTVHAKALGPNGNIGWRRISKEPMSIVMNLGISNSWAYIDWPEM--IFPAHLRVDYVRI
YQPEDQIN--VTCDPEDYPTVDYIENHLEAYMNPNLTLW---------------------
------------------------------------------------------------
------------------------------------------------------------
------------------------------------------------------------
----------------------SDTKYS--------------------------------
------------------------------------------------------------
------------------------------------------------------------
------------------------------------------------------------
------------------------------------------------------------
------------------------------------------------------------
-------------T----------------------------------------------
--------------PRNKLAY---------------------------------------
------------------------------------------------------NC----
------------------------------------------------------------
--------
>NP_015485_Saccharomyces_cerevisiae
---------------MPLRNLTETHNFSSTNLDTDGTGDDHDGAPLSSSPSFGQQN----
----DNSTNDNA---------GLTNPFMG-------SDEESNA--------RDG--ESLS
SSVHYQ----------PQGSD---SSLLHDNSRLDL-----------------SQN-K--
-----------------G---VSDYKGYY---S--RNNSRAVSTAN-------D----NS
FLQPP-H----------------------------------------RAIASSPSLNSNL
--SKNDIL------------------------SPP-----------EFD-----RYPL--
--------V-GSRVTSM-----T----QLNHH-GRSP----------------TSSPGNE
SSASF-SS---NPFLGEQDFSPFGGYPASSFPLMIDEKEEDDYLHNPDPE------EEAR
LDRRRFIDDFKYMDKRSASGLAGVLLLFLAAIFIFIVLPAL-------------------
TFTGAIDHE-SN---T-EEVTY-------LTQ-YQYPQLSAIRTSLVDPDTPDTAKTREA
MDGSKWELVFSDEFNAEGRTFYDGDDPYWTAPDVHYDATKDLE-----WYSPDASTTVNG
TLQLRMDAFKNHGLYYRSGMLQSWNKVCFTQGALEISANLPNYGRVSGLWPGLWTMGNLG
RPGYLASTQGVWPYSY-ESCDAGITPNQSSPDGISYLPGQ-KLSICTCDGEDHPNQGVGR
GAPEIDVLEGETDTK-----I---GVGIASQSLQIAPFDIWYMPDYDFIEVYNFTTTTMN
TYAGGPFQQAVSAVSTLNVTWYEFGEY-G-GYFQKYAIEYL-NDDDNG-YIRWFVGDT-P
TYTIHAKALHPDGNIGWRRISKEPMSIILNLGISNNWAYIDWQYI--FFPVVMSIDYVRI
YQPSNAIS--VTCDPSDYPTYDYIQSHLNAFQNANLTTW---------------------
------------------------------------------------------------
------------------------------------------------------------
------------------------------------------------------------
----------------------EDAGYT--------------------------------
------------------------------------------------------------
------------------------------------------------------------
------------------------------------------------------------
------------------------------------------------------------
------------------------------------------------------------
-------------F----------------------------------------------
--------------PKNILTG---------------------------------------
------------------------------------------------------KCTSSK
FKLSS-------------------------------------------------------
--------
>XP_018219160_Saccharomyces_eubayanus
---------------MPLRNLTGTHNFSSTNLDTEGADGGRDPPSLSPSPSFAQLH----
----DK-TDNNA---------ALTNPFIG-------SDEESGE--------RDG--ESLS
SSVHYQ----------PQGSD---SSLLHDNSRLDI-----------------SQN-N--
-----------------G---ISDYKGYY---S--KNNSRVVSTAN-------D----NS
FLQPP-H----------------------------------------RTIASSPSLNSSF
--SKNDIL------------------------SPP-----------EFD-----RYPL--
--------V-GSRVASM-----T----QLNNQ-GRSP----------------SSSPGNE
SSASF-SS---NPFLGEQDFSPFGGYPASSFPLMMDEKEEDDYLHNPDPE------EEAR
LDKRRFIDDFKYMDKRSAGGFAGVLLLFIAAVFIFIILPAL-------------------
TFTGAINHG-KD---V-EEVSY-------LTL-YQYPQLSAIRTSLVDPDTPDTAKTREA
KDGSKWELVFSDEFNAEGRTFYDGDDAYWTAPDVHYDATKDLE-----WYSPDASTTVNG
TLQLRMDAFKNHGLYYRSGMLQSWNKVCFTQGALEISANLPNYGRISGLWPGLWTMGNLG
RPGYLASTQGVWPYSY-EACDAGITPNQSSPDGISFLPGQ-KLSVCTCDDEDHPNQGVGR
GAPEIDVLEGETDTK-----L---AVGVASQSLQIAPFDIWYMPDYDFIEVYNFSTTTMN
TYAGGPFQQAVSAVSTLNVTWYEFGEY-A-GYFQKYAIEYL-NDDNDG-YIRWFVGDN-P
TFTIYATALHPTGNIDWRRISKEPMSVVLNLGISNNWAYIDWQYI--FFPVVMSIDYVRI
YQPSDAKS--ITCDPDDFPTYDYIQAHLNAYENANLTTW---------------------
------------------------------------------------------------
------------------------------------------------------------
------------------------------------------------------------
----------------------EAAGYT--------------------------------
------------------------------------------------------------
------------------------------------------------------------
------------------------------------------------------------
------------------------------------------------------------
------------------------------------------------------------
-------------F----------------------------------------------
--------------PKNVLTG---------------------------------------
------------------------------------------------------SCSSSK
FKLSS-------------------------------------------------------
--------
>XP_033769899_Saccharomyces_paradoxus
---------------MPLRNLTETHNFSSTNLDTDGTGDDRDRSALSPSPSFEQQN----
----DNNTDNNA---------GLTNPFMG-------SDEEFNE--------RDG--ESLS
SSVHYQ----------PQGSD---SSLLHDNSRLDL-----------------SQN-N--
-----------------G---VSDYKGYY---S--KNNSRVVSTAN-------D----NT
FLQPP-H----------------------------------------RAIASSPSLNSNL
--SKNDIL------------------------SPP-----------EFD-----RYPL--
--------V-GSRVTSM-----T----QLNHH-GRSP----------------TSSPGNE
SSASF-SS---NPFLGEQDFSPFGGYPASSFPLMIDEKEEDDYLHNPDPE------EEAR
LDRRRFIDDFKYMDKRSASGLAGVLLLFLAAIFIFIVLPAL-------------------
TFTGAIDHE-ST---V-EEVTY-------LTL-YQYPQLSAIRTSLVDPDTPDTAKTREA
MDGSKWELVFSDEFNAEGRTFYDGDDPYWTAPDVHYDATKDLE-----WYSPDASTTVNG
TLQLRMDAFKNHGLYYRSGMLQSWNKVCFTQGALEISANLPNYGRVSGLWPGLWTMGNLG
RPGYLASTQGVWPYSY-ESCDAGITPNQSSPDGISYLPGQ-KLSICTCDGEDHPNQGVGR
GAPEIDVLEGETDTK-----I---GVGVASQSLQIAPFDIWYMPDYDFIEVYNFTTTTMN
TYAGGPFQQAVSAVSTLNVTWYEFGEY-G-GYFQKYAIEYL-NDDDDG-YIRWFVGDT-P
TYTIHAKALHPDGNIGWRRISKEPMSVILNLGISNNWAYIDWQYI--FFPVVMSIDYVRI
YQPSNAVS--VTCDPSDYPTYDYIQSHLNAFQNANLTTW---------------------
------------------------------------------------------------
------------------------------------------------------------
------------------------------------------------------------
----------------------EDAGYT--------------------------------
------------------------------------------------------------
------------------------------------------------------------
------------------------------------------------------------
------------------------------------------------------------
------------------------------------------------------------
-------------F----------------------------------------------
--------------PKNILTG---------------------------------------
------------------------------------------------------KCSSSK
FKLSS-------------------------------------------------------
--------
>XP_003677202_Naumovozyma_castellii
---------------MAIRNLTESHNVSAVSLGNQEEYDDSELQVDQHQPFLNDQT----
-MNFPRTS-------------RSTKPFLG-------SDEEQDD--------DDELRSDT-
SSIHYQ---------NREDSN---MSLMHNNSELQI-----------------NKNPA--
-----------------A---VSEYKGYY---S--KNGGSSNNLAP-------D----SS
FLLPP-Q----------------------------------------RGLPSSTSLSTGI
--STNDIL------------------------SPP-----------AFD-----RYPL--
--------V-GSRVTSM-----V----NPNSQ-TTNANSN-------------ISSPGLP
STESFASS---NPFIGEQDFSPFGGYPASSFPLLTEEKENDDYLHNPDPE------EEAR
LDRRKYMDDFKYMDKRSFGGLVGVVFLILAGVVIFVILPAL-------------------
TFTGATEHG-KD---T-QVIQY-------LTQ-YQYPQLSAIRTSLVDPDTPKSAYSRQA
KDDSYWGLVFSDEFNAEGRTFYDGDDQYWTAPDIHYDATKDLE-----WYSPDASTTVNG
TLQLTMDAFQNHGLYYRSGMLQSWNKVCFTQGALEISANLPNYGRVSGLWPGLWTMGNLA
RPGFLGTTDGVWPYSY-DSCDAGITPNQSSPDGISYLPGQ-KLSACTCDGEDHPNPGVGR
GAPEIDIIEGEVDTT-----L---GVGVASQSLQVAPFDIWYIPDYDFIEIYNFTTTVMN
TYCGGPFQQAVSAVSTLNTTWYEFGPD-G-GYFQKFAIEYL-NDDDDG-YIRWFVGDV-P
TFTIYAKALHPRGNIGWRQISKEPMSIIMNLGISNNWAYIDWQYI--FFPVTMSIDYVRI
YQPNDTQS--ITCDPEDYPTYDYIQSHLNAYSDANLTSW---------------------
------------------------------------------------------------
------------------------------------------------------------
------------------------------------------------------------
----------------------KQAGYT--------------------------------
------------------------------------------------------------
------------------------------------------------------------
------------------------------------------------------------
------------------------------------------------------------
------------------------------------------------------------
-------------F----------------------------------------------
--------------PKNQLTG---------------------------------------
------------------------------------------------------NCKSSK
FKASS-------------------------------------------------------
--------
>XP_003668870_Naumovozyma_dairenensis
---------------MVVRNLTNPHNFSSLSLDNNNNANNN----NNSDPFLSDTQSPPP
LLNMDDSSNDNDLNQQQHQIKRASNPFIA-------SDEEGYV--------NN---SDSN
SSIHYQKNA------NRENSE---ISLLHNTNNMNT-----------------NNN----
-----------------G---VSEYKGYY---S--KNGSSVNNKLP-------E----NS
FLLPPQQ----------------------------------------KSFPSSTSLSTGI
--STNDIL------------------------SPP-----------AFD-----RYPV--
--------V-GSRVPSM-----I----HGQQQ-NNNNNNNNQYSSSPNITKNSSSSPGIE
SKSSFVSN---NPFLGEQDFSPFGGYPTSSFPLLKDEKEDDDHLHNPDPE------EEAR
LDKRRFMDDFKNMDKKSFGGLMGIFLLFIAIIMIFIVLPAL-------------------
TFTGVTDHP-DP---VPQVIEY-------LTL-YQYPQLSAIRTNLVDDDTPSNAYSRQA
LDGSYWKLVFSDEFNANGRTFYDGDDQYWTAPDIHYDATKDLE-----WYSPDASTTVNG
TLKLRMDAYKNHNLYYRSGMIQSWNKLCFTQGIIEISANLPNYGRVTGLWPGLWTMGNLA
RPGFLASTEGVWPYSY-ESCDAGITPNQSSPDGISYLPGQ-KLSACTCDGEDHPNPGVGR
GAPEIDIIEGEVDTV-----I---GVGVASQSLQVAPFDIWYIPDYDYIEIYNFTTTVMN
TYCGGPFQQAVSAVSTLNTTWYEFGPD-A-GYYQKYAIEYL-NDNDDG-YIRWFVGDT-P
TYTIYAKALHPNGNIGWRRISKEPMSIIMNLGISNNWAYIDWQYI--FFPVTMSIDYVRI
YQPNDTVS--ITCDPTDYPTYDYIQDHLVAYTNPNLTNW---------------------
------------------------------------------------------------
------------------------------------------------------------
------------------------------------------------------------
----------------------KDAGFT--------------------------------
------------------------------------------------------------
------------------------------------------------------------
------------------------------------------------------------
------------------------------------------------------------
------------------------------------------------------------
-------------F----------------------------------------------
--------------PKNSLTG---------------------------------------
------------------------------------------------------NCQSSK
FKALS-------------------------------------------------------
--------
>XP_003955455_Kazachstania_africana
---------------MTSRNLT--HGKESYSSSSLNEQDDR-------------------
---------------------PLLNPFLA-------SEEDI---------------SSKS
SSLHYKNEY------GHVDSG---LGF--DNSRQ--------------------------
---------------------ISDYDGYY---S--KTDNNDNNFINNS---NNESDNTNS
NLTPPVM----------------------------------------NVHQSASSLN---
--STNDIL------------------------SPA-----------AFD-----RYPL--
--------I-GSRVTSV-----A----NLDPS-NLNGSVS-------------PYSPGNR
SNSTF-SSV-LNPFNAEQDFSPFGGYPTSSFPLLLEDKEDDDYLHNPDPE------EEAK
LDRQRFMEDFKHMSKRSFAGLAGILFIFLLGIFIFIVLPAI-------------------
TYSGAIYHN-ST---P-DVTTI-------LSL-YSYPTLQAVRTNLVDPDTPESAYSRQA
KDGDYWKLVFSDEFNAEGRTFYNGDDQFWQGPDFNYAATKDLE-----WYTPDAITTKDG
TLKLRMDAFRSHDLYYRSGMLQSWNKLCFTEGILEISAQLPNYGSVSGLWPGLWTMGNLG
RPGYMATTEGVWPYSY-DSCDAGITPNQSSPDGISYLPGQ-RLSVCTCDGEDHPNQGTGR
GAPEIDVIEGEVDTK-----L---KVGLASQSLQVAPFDIWYMPDYDYIEIYNFSTTVMN
TYAGGPFQQAISAVSTLNTTWYEFGPD-A-GYFQKFAIEYL-NDDDDG-YVRWFVGDT-P
TFTLYANALHPNGNIGWRRISKEPMSMIINLGISNNWAYIDWQMI--FFPVTMSVDYVRI
YQPNDSIS--ITCDPADYPTYDYIIDHPKAYENVNYTSW---------------------
------------------------------------------------------------
------------------------------------------------------------
------------------------------------------------------------
----------------------EAAGYD--------------------------------
------------------------------------------------------------
------------------------------------------------------------
------------------------------------------------------------
------------------------------------------------------------
------------------------------------------------------------
-------------I----------------------------------------------
--------------PKNALTG---------------------------------------
------------------------------------------------------GCSSSK
YKLASS------------------------------------------------------
--------
>XP_022462701_Kazachstania_naganishii
---------------MPVRNLTDSNLNLNESSENVGQRGGPNPYD---------------
---------------------ALTNPFLD-------SNDEFGDMRGP---------QSGS
SSMDRQ-----------QDSG---YDHM-DDADFTQKY------------SATNGN----
---------------------ITDYKGYY---S--RNASAVNQSAN-------D----TT
AFLPQ-G----------------------------------------RGRISSASPNPPI
-FDANEIL------------------------TPP-----------AFD-----RYPL--
--------V-GSKAASQ-----T----NLNSQ-LNSGSYGNLHNQRNVYSG--QPSPRDG
SNSTFSSS---NPFNQEQDFSPFGGYPTTSFPLLMDDKEDDDYLHNPDPE------EEAK
LDRKRFIEDFKHMDRRAFSGFMGIIILFSAAAVVFVVLPAL-------------------
TFTGVTNYG-PK---Y-EVVEF-------LTG-YQYPQLSAIRTSLVDPDTPEESLTRKA
KDGSSWKLVFSDEFNAEGRTFYEGDDQFWTGPDIHYDATKDLE-----WYSPDASTTKNG
TLKLRMDAFKNHGLYYRSGMLQSWNKMCFTQGILEISANLPNYGKVTGLWPGMWTMGNLG
RPGYLGSTDGVWPYSY-DSCDAGITPNQSSPDGISYLPGQ-RLSACTCDGEDHPNPGVGR
GAPEIDVLEGEVDTV-----L---GVGIASQSLQVAPFDIWYMPDYDFIEVYNFTTTQMN
GYCGGPFQQAVSAVSTLNRTWYEFGPD-S-GYYQKYAIEYL-NDDEDG-YVRWFVGDD-P
TYTIYAKALHPNGNIGWRRISKEPMSVVLNLGISNNWAYIDWRSI--FFPVTMSIDYVRV
YQPSDAVS--ITCDPVDFPTYDYIESHKVIYQNPNITKF---------------------
------------------------------------------------------------
------------------------------------------------------------
------------------------------------------------------------
----------------------ELAGFS--------------------------------
------------------------------------------------------------
------------------------------------------------------------
------------------------------------------------------------
------------------------------------------------------------
------------------------------------------------------------
-------------M----------------------------------------------
--------------PKNILTG---------------------------------------
------------------------------------------------------NCKSSK
FSLSNS------------------------------------------------------
--------
>XP_447683_Candida_glabrata
---------------MSYRDLTGNHPDDANRDAGSSALSSSSSSIANEHKQMANDK----
---------------------NLRNPFVT-------TSEEDV------------------
---------------HSTSSS---QNLLPHDNNYELAHTPDLIAPEHHFTSSSGSNSN--
-------------PASLNEKMAADYKGYY---S--KHNKGSPSRFY-----SANSRKNSS
SITPPLN------------------------------------------------IGNYS
DLSSNDIR------------------------APP-----------AFD-----RYPL--
--------V-GSRLHLS------------------NYRQNFIKNDSPPPPFKNEKLADGE
SSLIVPSS---VMFLDDQDFSPFGGYPASAFPLSMDEKEDDDFLHNPDPE------EEAR
LDKHRFSEDLKHMNKKSFGGILGVLFLFLGAIALFIILPVL-------------------
TYSGAVDHH-DNNIHPANSTNFTNHNAVPLSL-YQYPQLSAIRTSLVDPDTPQSALTRKA
KDGSDWRLVFSDEFNAAGRTFYDGDDQFWTAPDIHYDATKDLE-----WYSPDATTTRNG
TLQLRMDAFKNHNLYYRSGMVQSWNKLCFTQGALEISANLPNYGKISGLWPGLWTMGNLG
RPGYLASTEGVWPYSY-SSCDAGITPNQSSPDGLSYLPGQ-KLSACTCDGEDHPNPGVGR
GAPELDILEAEASTE-----L---RVGVASQSLQIAPFDIWYIPDYNFVEIYNFSTTTMN
TYCGGPFQQAISAVTTLNASWYEFGEG-S-GKFQKFAIEYL-NDKNKG-YIRWFVGDN-P
TFTMYSTALHPNGNIDWRYISQEPMSIIMNLGISPNWAYIDWQMI--YFPVVMSIDYVRL
YQPENAVS--LTCDPEDYPTYDYIESHKNAYYNANLTSW---------------------
------------------------------------------------------------
------------------------------------------------------------
------------------------------------------------------------
----------------------KMAGYT--------------------------------
------------------------------------------------------------
------------------------------------------------------------
------------------------------------------------------------
------------------------------------------------------------
------------------------------------------------------------
-------------F----------------------------------------------
--------------PKNQLTG---------------------------------------
------------------------------------------------------NCKSSN
FKH---------------------------------------------------------
--------
>XP_004179772_Tetrapisispora_blattae
---------------MSSRRQLTNDGFSNPHRYHDNEDEVENIFATPQQPAAQGQT----
---------------------PIQNPFIG-------SDEEYDSYSGNYQNEDDL----SE
TSLMHNNRN------IINGSKPVVQHIYHDNDDEGDSR------------MSSN------
---------------------VQDYQGYY---S--RSNLNLLDSDKEYLNTNAIARNNSS
YLNLEST-----KT---------------------------PNLQGKSALVVDASNNNGV
--TNNDIL------------------------SPP-----------EFD-----RYPL--
--------I-SNSKSSQ----------NLANG-YYNGNSSSIFPTSATFG---GNSPMLG
STSDISSL---NGNNNEHDFSPFGGYPASSFPLLIEENEDDDYLHNPDPE------EEAK
LDKHRLADDIRSMDRRAAGGCVGLLFLLIAAVCIFVVLPAL-------------------
TFTGVVNRP-TN---IPSNSTYAHGKQEYLTD-YEYPQLAAIRTELVDPDTPKNARSRKA
RDGSYWGLVFSDEFNAEGRTFYDGDDQYWTAPDIHYDATKDLE-----WYSPDASITRNG
TLQLRMDAYKNHDLYYRSGMVQSWNKLCFTQGAIEISANLANYGRVTGLWPGLWTMGNLA
RPGFLASTEGVWPYAY-DSCDAGITPNQSSPDGISYLPGQ-RLSVCTCDGEDHPNQGTGR
GAPEIDIIEGEADTT-----L---GVGIASQSMQIAPFDIWYIPDYDFVEIYNFTVTTMN
TYCGGPFQQAVSAVSTLNTTWYQFGPQ-A-GYYQKYAIELL-NDDEEG-YCRWFVGDN-P
TFTIHAKALHPNGNIGWRRISKEPMSIIMNLGISNNWAYIDWQSI--YFPVTMSIDYVRI
YQPNNSVS--ITCDPKDYPTYDYIQDHIVAYTNPNLTSW---------------------
------------------------------------------------------------
------------------------------------------------------------
------------------------------------------------------------
----------------------SSTGFE--------------------------------
------------------------------------------------------------
------------------------------------------------------------
------------------------------------------------------------
------------------------------------------------------------
------------------------------------------------------------
-------------M----------------------------------------------
--------------PKNILTG---------------------------------------
------------------------------------------------------NCKSSK
YSLDSGSS----------------------------------------------------
--------
>XP_003684084_Tetrapisispora_phaffii
---------------MSRRNLTNNQSSENLYS----------------------------
------------------------NPF-----------AD----------------HSYD
QS-------------R-NNNS---SDSYDDTSHLNIEH------------NDNNENNG--
-----------------G----LDYQGYY---S--KNNSRVDAN-------NID----YS
YMHPPVTSGNVTAS---------------------------TSQNNLNSLGISASSNQGL
--STTDIL------------------------SPP-----------QFD-----RYPF--
--------V-NRNGESI------------SPN-PNSSYTNVRSL---------SNSPALN
SASSF-SSN--NPFLNEHDFSPFGGYPATSFPLLMDDREEDDFLHNPDPE------EEAR
LDKKRFVSDFKNMDKRSFGGFLGVFFLFLAGIFIFIVLPAI-------------------
TFTGVID---KP---TEVLVTG-------LTS-YTYPTLAGIRTDLVDPDTPSSAKTRTS
RKGESWPLVFSDEFNAVGRTFYDGDDQFWTAPDIHYDATKDLE-----WYTPDASTTANG
TLALRMDAYKNHDLYYRSGMLQSWNKLCFTEGALEISAKLPNYGRVTGLWPGLWTMGNLA
RPGYLASTEGVWPYSY-QSCDAGITPNQSSNDGISYLPGQ-KLNVCTCDDEDHPNQGTGR
GAPEIDILEGEVDTT-----I---GVGVASQSLQVAPYDIWYIPDYNFIEIYNFTTTTMN
SYCGGPFQQAVSAVTTLNTTWNEFGPD-A-GYYQKYAIEYQ-NDQETG-YITWYIGST-P
VYTIYSQALHPNGNIDWRPISKEPMSIIMNLGISNNWAYIDWQSI--YFPVTFRIDYVRL
YQPSDSIS--VTCDPDDYPTYDYIEDHLNAYSNPNLTSW---------------------
------------------------------------------------------------
------------------------------------------------------------
------------------------------------------------------------
----------------------AAAGYS--------------------------------
------------------------------------------------------------
------------------------------------------------------------
------------------------------------------------------------
------------------------------------------------------------
------------------------------------------------------------
-------------K----------------------------------------------
--------------PKNILTG---------------------------------------
------------------------------------------------------QCSSSK
FSLASK------------------------------------------------------
--------
>XP_001643774_Vanderwaltozyma_polyspora
---------------MARRNLTNNQSVDDLYN----------------------------
---------------------RDENPFLQ-------EDSE----------------NSLS
SM-------------RFNNNT---NENSEDS--LIQHH------------VDSNINTS--
-----------------FNPDVSDYQGYY---S--KNTSRIDANINNNNGSNMD----LS
YMHPPNSTNNLLNS---------------------------NNGGVSNIRGSSTSLNTGL
--STNDIL------------------------SPP-----------QFD-----RYPQ--
--------V-QSGNRSL-----A----MGTPN-PNGNGSSQRAY---------SSSPGMV
SNSSFLSSS--NPFVPEQDFSPFGGYPATSFPLHIDEKEDDDYLHNPDPE------EEAR
LDRKRFSEDFKHMDKRSAGGWVGIIFLFMAGIFIFIVLPAV-------------------
TFTGVIDHT-SP---APRNVTD------YLTA-YQYPQLASIRTSLVDPDTPSTAKTRTA
KDGSSWKLVFSDEFNAEGRTFYDGDDQFWTAPDIHYDATKDLE-----WYSPDAVTTKNG
TLKLRMDAFKNHDLYYRSGMVQSWNKMCFTQGALEVSANLPNYGRVTGLWPGLWTMGNLA
RPGYLGSTEGLWPYSY-EGCDAGITPNQSSFDGISYLPGQ-RLSVCTCDGEDHPNQGTGR
GAPEIDILEAEADTT-----I---GVGVASQSLQIAPFDVWYIPDYEFIEIYNFTTTTMN
SYCGGPLQQAVSAVTTLNTTWYQFGPE-G-GYYQKYAIEYL-NDKENG-YLRWFVGDV-P
TFTIYSKALHPNGNIDWRYISREPMSIIMNLGISNNWAYIDWQSI--YFPVTMSIDYVRL
YQPSNAVN--IDCDPDSHPTYDYIESHLNAYHNPNLTSW---------------------
------------------------------------------------------------
------------------------------------------------------------
------------------------------------------------------------
----------------------EEAGYS--------------------------------
------------------------------------------------------------
------------------------------------------------------------
------------------------------------------------------------
------------------------------------------------------------
------------------------------------------------------------
-------------F----------------------------------------------
--------------PKNILTG---------------------------------------
------------------------------------------------------NCKSSK
YSLSNE------------------------------------------------------
--------
>XP_003681371_Torulaspora_delbrueckii
---------------MPLRNLTYNQGQDLSSSSNDGLRSEAS--TPSDE-----------
----DRNDSHSY---------SDQNPFLA-------S-EEKEA---DRHRGRAIIDSSSS
SSIQYG---------NRENSE---SSLIPGNTGQNM-----------------NQR----
---------------------TSDYKGYY---S--RAGRGSVDGAAAA---SRD----NS
RLGP--S----------------------------------------KALPSSTSLNTGL
--SANDIM------------------------SPP-----------EYD-----RYPL--
--------V-SSRVTSM-----A----QMHNA----AHAQAPPVSA-------SSSTGNV
SNSSI-SS---NPFLGEQDFSPFGGYPATSFPLLMDEKEEDDYLHNPDPE------EEAR
LDRRRFVDDFKHMSKRSAGGLIGILVVFLGAMAVFIILPAL-------------------
TFTGATHHT-KP-----EVVEF-------LTE-YEYPQLSAIRTNLVDPNTPSTAMSRQA
MDGSYWQLTFSDEFNEVGRTFYDGDDQFWTAPDFHYAATHDLE-----WYTPDAVTTSNG
TLQLRMDAFKNHDLYYRSGMVQSWNKLCFSQGILEISANLPNYGRVTGLWPGMWTLGNLA
RPGYMATSEGVWPYSY-DSCDAGITPNQSSPDGISYLPGQ-KLCVCTCDGEDHPNQGVGR
GAPEIDVIEAEADTT-----L---GTGVASQSYQVAPFDIWYIPDYDFVEIYNFTTTSMN
TYCGGPFQQAVSAITTLNTSWYQFGPD-A-GRFQKYSYEFL-SDDDDG-YIRWFVGDV-P
TYTLYAKALHPNGNINWRRISKEPMSIIMNMGISNNWAYIDWQFI--FFPVTMSIDYVRI
YQPNDSVQ--MSCDPPTHPTYDYIEAHKNAYTNPNYTSW---------------------
------------------------------------------------------------
------------------------------------------------------------
------------------------------------------------------------
----------------------EAAGYS--------------------------------
------------------------------------------------------------
------------------------------------------------------------
------------------------------------------------------------
------------------------------------------------------------
------------------------------------------------------------
-------------F----------------------------------------------
--------------PKNILTG---------------------------------------
------------------------------------------------------NCKSSK
FKLSS-------------------------------------------------------
--------
>XP_037142925_Zygotorulaspora_mrakii
---------------MSVRNLT-NNGKNL-SSSDEGMQTESSLLSTSSE-----------
----RR------------------NPFLG-------SGEEDEGLLEPENSSQELLHNDSS
GSIRFQ---------AANNSG---ASHFADHGGEGVGG------------VVQQQP----
---------------------VSDYKGYY---S--KNSPANAGGVP-------D----NT
RLNS--A----------------------------------------KGLPSSTSLNTGL
--SANDIM------------------------SPP-----------EYD-----RYPL--
--------V-SSRISSM-----A----QMPNP-NKYTHGL-----N-------SSSPGNA
SDSSI-SS---NPFLGEQDFSPFGGYPASSFPLLMEEKEDDDYLHNPDPE------EEAR
LDKKRFVIDFKHMSRRSFGGLIGILLLFLGMLVVFVVIPAV-------------------
TFTG---RR-GT-----QVISR-------LTD-YQYPQLSAIRTALVDPDTPSSVLTRRA
LDGSQWSLAFSDEFNANGRTFYEGDDQFWTAVDLNYAATRDLE-----WYSPDAVTTNNG
TLQLRMDAFRSHDLYYRSGMLQSWNKLCFTQGALEISANLPNYGRVTGLWPGLWTAGNLG
RPGYLASTEGVWPYSY-ESCDAGITPNQSSPDGISYLPGQ-KLSVCTCDGESHPNQGVGR
GAPEIDVLEAEADTT-----L---GVGVASQSLQIAPFDIWYIPDYEFIEVYNFTTTSMN
TYCGGPFQQAVSAITTLNTTWYEFGPD-A-GKFQKYSYEYL-NDNDNG-YIRWFVGDV-P
TYTIYAKALHPNGNIGWRRISKEPMSIILNLGISTNWAYIDWQFL--FFPVTMSVDYVRI
YQPNDSIS--ITCEPDGYPTQDYINAHMNAYYNVNLTSW---------------------
------------------------------------------------------------
------------------------------------------------------------
------------------------------------------------------------
----------------------EEAGYS--------------------------------
------------------------------------------------------------
------------------------------------------------------------
------------------------------------------------------------
------------------------------------------------------------
------------------------------------------------------------
-------------F----------------------------------------------
--------------PKNILTG---------------------------------------
------------------------------------------------------DCTSSR
FQLSSNDGQHSNSN----------------------------------------------
--------
>XP_002496208_Zygosaccharomyces_rouxii
--------------MSGLRNLTNTSQQNLNGSGNDSEFSSGEREQILR------------
---------------------GGENPFLG-------SDEEEE------------------
---------------VVNNSE---TSLIHNLPQFDK------------------------
------------GPGNGPQRDLSDYRGYY---S--KNGSGDQLGER------------TQ
NLNPP------------------------------------------KILPHSNSVSSNL
--STNDIL------------------------SPP-----------EYD-----RYPL--
--------V-GSRIASV-----QQLHGYNNAP-QHGSSNANNQLGM-------SLPPGNG
SSSSL-SS---NPFLVDHDFSPFGGYPESSFPLTLDDKEDDDYLHNPDPE------EEAR
LDRRRFVEDFRHMSKKSFGGLAGFVLLILGGAAIFVILPAL-------------------
TFTGATKGS-YH-----QVVTF-------LTD-YKYPQLSAIRTNLVDKDTPDQFKTKKA
MDGSLWKLVFSDEFNAEGRTFYDGEDQFWTAVDLNYDATHDLE-----WYDPDAAITREG
ALRIRMDAYKNHDLYYRSAMLQSWNKMCFTQGRIEASANLPNYGRVTGLWPGMWTMGNLG
RPGYLASTEGVWPYSY-ESCDAGITPNQSSPDGISYLPGQ-KLNACTCDDEDHPNQGVGR
GAPEIDMIEGETDTS-----L---NTGIASQSLQVAPFDIWYIPDYDFVEIYNFSVTSMN
TYCGGPFQQAVSATTTLHPDWYEFGPT-A-GKFQTYGFELL-NDDENG-YIRWYVGDD-P
TMTLHAKALHPSGNIGWRRMSKEPMAVVLNLGISNNWAYINWQMI--LFPVTMSIDFVRV
YQPNDSVS--ITCDPVDRPTYDYIEQHKNAYYNVNLTSW---------------------
------------------------------------------------------------
------------------------------------------------------------
------------------------------------------------------------
----------------------EAAGYT--------------------------------
------------------------------------------------------------
------------------------------------------------------------
------------------------------------------------------------
------------------------------------------------------------
------------------------------------------------------------
-------------F----------------------------------------------
--------------PKNILTG---------------------------------------
------------------------------------------------------NCKSSK
FQLNKNKDKKN-------------------------------------------------
--------
>XP_003644284_Eremothecium_cymbalariae
---------------MSRRQLIGDSQPGSSRVPEGQFVQQGGQEGSRGQL----------
---------------------SVHNPFLD-------HDELHDI-----------------
---------------SQNGSE---ASLLHGLDGRGEEL------------RGGGGGGG--
-----------------G---VSDYRGYY---S--RQAAGSGGGSGGGSGGGGG----GS
SMMEQQM---------------------------------------VMDVDGQQPFPGRA
-ISNSDIM------------------------SPP-----------AFD-----RYPM--
--------V-GSRVTSM-----ALNPGQGQMQ-GQQQGSGGSGGRHGSNLWGSW-GSEEN
SMSSLTSS---NPFLGDQDFSPFGGYPASSFPLMLDEKEDDDYLHNPDPE------EEAR
LDRQRFILDFKHMDKRSAGGFFGLLFIFIGGLVMFIVLPVL-------------------
TYTGAVDKL-HG-----NTVEL-------LSP-YEYPQLSAIRTSLVDPDTPQSARTRKA
KDGSDWQLVFSDEFNAIGRTFYSGDDQFWTAPDIHYAATNDLE-----WYSPDAATTNNG
VLQLRMDAFKNHNLYYRSGMLQSWNQMCFTQGALEISANLPNYGHIAGLWPGLWTMGNLG
RPGYLASTEGVWPYSY-EACDAGITPNQSSADGISYLPGQ-RLSSCTCDGEDHPNQGVGR
GAPELDILEGATDTH-----I---GVGTASQSMQIAPFDIWYIPDYEFVEIYNTSITTMN
TYCGGPFQQAVSAVSTLNTAWYEFGAG-A-GYFQKYSMEYL-NDNSKG-YVRWFVGDS-P
TFTVYASALHPNGNVDWRRISKEPMSIILNLGVSNNWAYIDWRMI--FFPVTMSIDYVRL
YQPKNAIS--VTCDPKDYPTYDYIQNHLNAYFNPNLTKW---------------------
------------------------------------------------------------
------------------------------------------------------------
------------------------------------------------------------
----------------------ESAGYS--------------------------------
------------------------------------------------------------
------------------------------------------------------------
------------------------------------------------------------
------------------------------------------------------------
------------------------------------------------------------
-------------V----------------------------------------------
--------------PKNMLTG---------------------------------------
------------------------------------------------------NCKTSK
KINS--------------------------------------------------------
--------
>NP_986092_Eremothecium_gossypii
---------------MYENQ---------------RHLTAGGR-----------------
-----------------------NNPFLD-------QDELQE------------------
---------------SRQGST---TSLLQ---NRERE------------------AGA--
-----------------T---ESDYQGYY---A--REPPGVRGEPS--------------
------------------------------------------------KVASSRSLNSMG
-VPNSDIM------------------------TPP-----------AFD-----RYPM--
--------V-GSRVASM-----AL-P-----Q-GAQTGR--------TPVWGSGSASEDN
SMSSLTSS---NPFLGDQDFSPFGGYPASSFPLLIDEKEDDDYLHNPDPE------EESR
LDKQRFLLDLKHMDKRSAGGFVGILLLFIGGLMLFIVLPVL-------------------
TYTGAVEHH-HA-----KLTEV-------LSP-YQYPQLSAIRTSLVDPDTPKDARKRKS
LKGETWPLVFSDEFNAVGRTFFEGDDQFWTGPNIHYAATNDLE-----WYTPDAATTKDG
VLQLRMDAFPMNGLYYRSGMLQSWNKMCYTQGVLEISANLPNYGQYHGLWPGLWTMGNLG
RPGFLASTEGVWPYSY-EACDAGITPNQSSTDGISYLPGQ-KLSSCTCDGEDHPNPGVGR
GAPEIDLLEGAMDDK-----V---GVGTASQSLQVAPYDIWYIPDYDFIEIYNHSITAMN
TYCGGPFQQAVSAVSTLNRTWYQFGEG-A-GYFQRFSLEYM-NDEKDG-YITWYIGDK-A
TFTIYASALHPNGNVDWRRISKEPMSIILNLGISNNWAYIDWANL--YFPVTMSIDYVRL
YQPSNAIN--VNCDPPDYPTYDYIQKHLNAYMNPNLTSW---------------------
------------------------------------------------------------
------------------------------------------------------------
------------------------------------------------------------
----------------------EAAGYT--------------------------------
------------------------------------------------------------
------------------------------------------------------------
------------------------------------------------------------
------------------------------------------------------------
------------------------------------------------------------
-------------F----------------------------------------------
--------------PKNILTG---------------------------------------
------------------------------------------------------NCKSSK
FRHS--------------------------------------------------------
--------
>XP_454111_Kluyveromyces_lactis
----------------MSRRANDNQFGRTAGGTNNGSFDSDYNDNYRAQDPGSS------
------------------------NPFLD-------ESELNG------------------
----LF--N------SGKNSA---TSLLHQDSTSDSVP------------SSGYNNSNPS
AQLLHPSNNNTNSNKNLNNQPVSDYKGYY---A--RNNNNNSSNSGNIQGRSPN------
-----GAGLR---------------VPSTI-----------SQQQPNHGFPSSTSMASNL
-IATSDIM------------------------SPP-----------AFD-----RYPQ--
--------VGNSRTVSMHAGG-TPL---------QGSSSGN------------------N
SNSSINSS---NPFLSDQDFSPFGGYPASSFPLKMDEKEDDDYLHNPDLE------EDLR
LDKKRFELDLKNMDKRSAGGLIGILLLFLGAIAVFIILPVV-------------------
TFTGAGRHG-SA-----EVTEL-------LTL-YEYPQLSAIRTSLVDPDTPSSAKTVKS
LSGDTWELVFSDEFNAEGRTFFDNEDQFWTAPNFHYDATKDLE-----WYSPQQVITSEG
TLKLRMDAYKNNDLYYRSGMLQSWNKLCFTQGRLEISVNLPNYGTISGLWPGAWTLGNLG
RPGYQATTEGVWPYSY-EACDAGITPNQSSPDGISYLPGQ-KLSACTCDGEDHPNLGVGR
GAPEIDIIEIETDTS-----LHGTGVGVASQSYQVAPFDIWYIPDYDFVEIYNESITSMN
TYCGGPFQQAVSAVSTLNASWYEFGQT-A-GHYQKYAIEYL-HDNDDG-YIRWHVGDN-P
TFTVFATALHPNGNIDWRRISKEPMSIILNLGISNNWAYIDWQSI--YFPVTMSIDYVRL
YQPNDSIS--VTCDPSDHPTYDYIVAHETAYYNVNLTSW---------------------
------------------------------------------------------------
------------------------------------------------------------
------------------------------------------------------------
----------------------EAAGYT--------------------------------
------------------------------------------------------------
------------------------------------------------------------
------------------------------------------------------------
------------------------------------------------------------
------------------------------------------------------------
-------------Y----------------------------------------------
--------------PKNALTG---------------------------------------
------------------------------------------------------NCKSSK
FSG---------------------------------------------------------
--------
>XP_022674872_Kluyveromyces_marxianus
--------------------MNGDSY---YGGNN--------DDHYNMQDPGSS------
-----------------------RNPFLD-------DAELNQ------------------
----FSSDN------SGRNSE---SSLLHRESSL----------------ASGDSRSQ--
-------NDTIEQDSRAHVQPVSDYKGFY---A--RNNNSTTGNNNSINNNSNNAGPHGT
TNSAAGGGLRAAAAAQAHNMVHSASTPSGAAAARQSALLPPSNSTPNHGFPSSTSMASNA
-ISTSDIT------------------------SPP-----------AFD-----RYPQ--
--------VGNSRTASTHIGGITPL---------HGSSSGNN----------------SN
SNSSINSS---NPFLSDQDFSPFGGYPASSFPLKMDEKEDDDYLHNPDPE------EDLK
LDKKRFELDLKNMDRRSAGGLFGVLFLFLGAIVVFIVLPIV-------------------
TFTGAGTHY-SP-----DVVEL-------LTL-YQYPQLSAIRTSLVDPDTPDKDKTVKA
LNGDEWELVFSDEFNAVGRTFFDNEDQFWTAPNLHYDATKDLE-----WYSPQQVITSNG
TLKLRMDAFKNNNLYYRSGMLQSWNKLCFTQGRLEVSVNLPNYGTVTGLWPGVWTLGNLG
RPGYQATTDGVWPYSY-EGCDAGITPNQSSPDGISYLPGQ-RLSACTCDGEDHPNLGTGR
GAPEIDIIEIEADTK-----LHGVGVGVASQSYQVAPFDIWYIPDYDFVEIYNHTVTTMN
TYCGGPFQQAISAVSTLNASWYEFGQD-A-GYYQKYAIEYL-NDNENG-YIRWFVGEN-P
TYTMYAKAMHPNGNVDWRRVSKEPMSIILNLGISNNWAYIDWQSL--FFPVTMSIDYVRL
YQPKDSVS--VTCDPEDYPTYDYIQSHINAYTNVNLTSW---------------------
------------------------------------------------------------
------------------------------------------------------------
------------------------------------------------------------
----------------------EDAGYS--------------------------------
------------------------------------------------------------
------------------------------------------------------------
------------------------------------------------------------
------------------------------------------------------------
------------------------------------------------------------
-------------F----------------------------------------------
--------------PKNSLTG---------------------------------------
------------------------------------------------------NCKSSK
YKPPSN------------------------------------------------------
--------
>XP_022629141_Lachancea_lanzarotensis
---------------MSKRNLTDQHLVSSSSGSNSSDNVAQ-TGAAGAAPSASH------
---------------------PAHNPFAD-------DAEDDT------------------
----Y---G------SYSGSE---SSLIHHNNQGQNQ-------------GQNQSQSQ--
-------SQTLAGSGN-GLKSTSDYRGYY---S--RG-----------------------
-----ATGSRQNGARPN--------VPSSR-----------LNAAPA-ALPSSTSLSSHL
GISNNDIT------------------------APP-----------GFD-----RYPI--
--------VGGSRVSSM-----APV--------TEGAAHHHPHHP--------PGPSNTN
SSASITSS---DPFISDQDFSPFGGYPASSFPLHLEEKEDDDYLHNPDPE------EEAR
LDKNRFAFDFKHMDKRSAGGYISFLLLFLGVVAIFIILPVL-------------------
TFTGAVSHG-SP-----QTISF-------LSL-YEYPQLSAIRQSLVDPDTPDSAKNFTA
KDGSSWPLVFSDEFNAEGRTFYEGDDQFWTAVDIHYDATHDLE-----WYSPDAAQTANG
TLKLTLDAYKNHGLYYRSGMVQSWNKMCFTQGYIEASANLPNYGRVMGLWPGMWTMGNLA
RPGYLASTEGLWPYSY-SSCDAGITPNQSSPDGISMLPGQ-RLSVCTCDNEDHPNQGTGR
GAPEIDIIEAETDTT-----I---GVGLASQSLQIAPFDIWYIPDYEFIEIYNTSTTVMN
TYCGGPFQQAVSAVSTLNSSWYEFGPD-A-GYYQSYGYELI-NDVDNG-YLRWFVGDK-P
MYTIYSKALHPNGNIDWRLLSKEPMSVILNLGLSTNWAYIDFNSI--FFPVTMSIDYVRV
YQPSDAVN--INCDPAGYPTYDYIQKHLNAYTNSNLTSW---------------------
------------------------------------------------------------
------------------------------------------------------------
------------------------------------------------------------
----------------------EDAGYT--------------------------------
------------------------------------------------------------
------------------------------------------------------------
------------------------------------------------------------
------------------------------------------------------------
------------------------------------------------------------
-------------F----------------------------------------------
--------------PKNILTG---------------------------------------
------------------------------------------------------NCKSSK
YSLSQNS-----------------------------------------------------
--------
>XP_002555132_Lachancea_thermotolerans
---------------MSVRNLT----------SNTREQQASYSGGDQGNASASQNV----
---------------------PVRNPFTD-------DAEDDT------------------
----Y---A------SYSASD---TSLLHHDD--------------------GASATD--
-------AAGAAGSAAVGSRDVSDYKGYY---S--KG-----------------------
-----AAGARLT--------------PGSR-------------AGPA-ALPSSSSLSSHT
GISNNDIT------------------------APP-----------GFD-----RYPV--
--------V-GSRVASM-----APVGGAAAVG-AAGAAAHNGSH--------------NN
SSASISSS---DPFISDQDFSPFGGYPTSSFPLHLDEKEDDDYLHNPDPE------EEAR
LDNSKFMLDFKHMDRRSAGGFFGFLFLFLGALTLFVVLPVL-------------------
TFTGAVDHG-KP-----QTITY-------LSL-YEYPQLSAIRTSLVDPDTPTSAKTWKA
KDGSEWPLAFSDEFNAEGRTFYDGDDQFWTAPDFHYAATHDLE-----WYSPDAVTTANG
TLKLRMDAYKNHDLYYRSGMLQSWNKLCFTQGYIEASANLPNYGRVIGLWPGMWTMGNLG
RPGYLASTEGVWPYSY-EACDAGITPNQSSPDGISYLPGQ-KLSSCTCDGEDHPNQGVGR
GAPEIDIIEGSADTY-----IGGSGVGVASQSLQLAPFDIWYMPDYDFIEIHNSTVTAMN
TYAGGPFQQAVSAVTALNVTWNEFGPD-A-GYFQSYGFEYL-NDHDTG-YIRWFVGQQ-P
TMTIHSTALHPNGNINWRPISKEPMSIILNLGISNNWAYIDWNSI--FFPVTMSIDYVRI
YQPENATS--ITCDPSGFPTYQYIQDHLNVYSNVNLTSW---------------------
------------------------------------------------------------
------------------------------------------------------------
------------------------------------------------------------
----------------------EDAGYT--------------------------------
------------------------------------------------------------
------------------------------------------------------------
------------------------------------------------------------
------------------------------------------------------------
------------------------------------------------------------
-------------F----------------------------------------------
--------------PKNTLTG---------------------------------------
------------------------------------------------------NCKSSK
----KNKDY---------------------------------------------------
--------
>XP_020057234_Aspergillus_aculeatus
------------------------------MSFKST------------------------
-------GRGTP---HIRLNSGRQDPFAD-------SDDPYAS----VP-HPH-I-----
GRALTPGMI------Q-SPSD---------------------------------------
--------------------------------G---------------------------
-----------------------------------------------TLQT--TMWGSPT
PQESTEFL------------------------IPP--RP-YRGHREEMD---SMRSTE--
------LSTRSSRRTSW-----SSEGAVSADT-RGYVYTPFED---LRSPSRAGSDEVDV
NTQTVSEK--------------YNIIPMEGLLLFPEDIEKDDYLHEPSPN----------
-D-DQ---ECDIWNRRGIANVGGLILITIGFLVLFIGYPVM-------------------
SAVESFRKP-SRPSCHETDPLC-------LDV-GQQPMLANIRTGLIDPETPESAMSKTA
ADGKEWQLVFSDEFNTPGRTFYDDDDAYFQAVDLWYGVTQDLE-----WYDPDAVTTRDG
NLEIRFDAFANHNVSYRSGMMQSWNKLCFSGGRLEASISLPGSGDVSGFWPGFWAMGNLG
RPGYAATTEGMWPYSYHDECDAGITPNQSSPDGINFLPGM-RLPACTCAGADHPSPGRSR
GAPEIDVLEANVIALNGDQNA---YIGSVSQSLQMAPFDIWYMPDYDFAAVYDPSITQIN
SYRGGPYQQAMSGLTNLNNNWYN-----G-SEYQVYAFEY--TPGATG-DVTWFVGQD-K
TWTLDGRAIGPNGNVGQRLIPVEPLSIVMNLGMAWNFAPIN-ESIKSYLPGYMRFDYIRI
YQDPEHTS--VTCDPPGYETTDYIARHPEAYHNVNKTTW---------------------
------------------------------------------------------------
------------------------------------------------------------
------------------------------------------------------------
----------------------DGAGYE--------------------------------
------------------------------------------------------------
------------------------------------------------------------
------------------------------------------------------------
------------------------------------------------------------
------------------------------------------------------------
-------------W----------------------------------------------
--------------PKNTLMH---------------------------------------
------------------------------------------------------GC----
------------------------------------------------------------
--------
>XP_001275474_Aspergillus_clavatus
------------------------------MSEDSSIH----------------------
--S----NHETP---HIRINSGRHDPFSD-------AEDRYSS----VP-SHQ-I-----
GRALTPGVA------L-SPSA---------------------------------------
--------------------------------G---------------------------
-----------------------------------------------TLHT--V-YESSN
LQDSSEFL------------------------LPP--RP-HR-FKEEYE---PYRSPA--
------PSILSSRRNSW-----SSE-TGSYET-RIHPYNPFED---PRAPSQADSDEIDV
NTQTVAEK--------------YNIMPTDGLLLFPEDVEKDDHLHNPDPS----------
-DREG---QCDLWNRRGIINVAGLILLTLGFLILFIGYPMI-------------------
TAMKGTV-K-SGPTCDPRDTLC-------LDV-GDRPLLSNIRRGLIDPDTPKSARSKKS
ADGKEWKLVFSDEFNTDGRTFYDGDDPFYQAVDIWYGVTQDLE-----WYDPDAVTTRDG
VLEIRFDSFPNHELKYRSGMVQSWNKLCFTGGRLEASISLPGSGDVSGFWPGFWAMGNLA
RPGYAATTEGMWPYSYHDKCDAGITPNQSSTDGISYLPGM-RLPACTCAGEEHPSPGRSR
SAPEIDVIEASVIPLNDNGNA---VIGSVSQSLQMAPFDIWYMPDYEFTAVYDPYVTQIN
SYRGGPYQQAMSGLSNLNNKWYN-----G-TEYQVYAFEY--TPGAHG-EVTWFVGPE-R
TWTLDGRAIGPNGNIGQRVIPLEPMSIIMNLGMAYSFAGIN-DTIQNYMPGIMRFDYIRI
YQDPDNIS--VTCDPPGYETTEYIAKHPKAYQNINKTTW---------------------
------------------------------------------------------------
------------------------------------------------------------
------------------------------------------------------------
----------------------TDAGYE--------------------------------
------------------------------------------------------------
------------------------------------------------------------
------------------------------------------------------------
------------------------------------------------------------
------------------------------------------------------------
-------------W----------------------------------------------
--------------PSNSFMH---------------------------------------
------------------------------------------------------GCS---
------------------------------------------------------------
--------
>XP_001260651_Aspergillus_fischeri
------------------------------MSESSSTH----------------------
--S----ARDGP-RIQIRINSGQHEPITD-------SEDRLSR----VP-SHQ-I-----
GRALIPGVA------L-SPSA---------------------------------------
--------------------------------G---------------------------
-----------------------------------------------TLHT--V-YGSSN
LQDSSEFL------------------------LPP--RP-HR-FKEEYE---PYRSPA--
------PSIRSSRRTSW-----SSE-AGSYDT-RGYPYSQFED---SRAPSRADSDENDV
NTQTVAEK--------------YNITPTDGLLLFPEPEEKDDYLHNPDPN----------
-DKEG---QCDLWNRRGIMNVTGLVLLTLGFLALFIGYPVI-------------------
TAVKGMLDK-SGPKCNPSDPLC-------LEV-GERPLLSNIRRGLIDPDTPDSAKTKKA
ADGKEWTLVFSDEFNTEGRTFYEGDDPFYQAVDLWYGVTQDLE-----WYDPDAVTTRNG
VLEIRFDSFPNHELKYRSGMVQSWNKLCFSGGRLEASISLPGAGDVSGFWPGFWAMGNLA
RPGYAATTEGMWPYSYHDKCDAGITPNQSSTDGISYLPGM-RLPACTCAGEEHPSPGKSR
SAPEIDVIEASVTALNNNPNA---VIGSVSQSLQMAPFDIWYMPDYEFTAVYDRQITQIN
SYRGGPYQQAMSGLTNLNNKWYN-----G-TEYQVYAFEY--TPGAQG-EITWFVGAD-K
TWTLDARAIGPNGNIGQRMIPLEPLAVVMNLGMAYNFAAIN-DTIRNYMPGIMRFDYIRI
YQDPHNIS--VTCDPPGYETTEYISKHPKAYRNANATTW---------------------
------------------------------------------------------------
------------------------------------------------------------
------------------------------------------------------------
----------------------SDAGYK--------------------------------
------------------------------------------------------------
------------------------------------------------------------
------------------------------------------------------------
------------------------------------------------------------
------------------------------------------------------------
-------------W----------------------------------------------
--------------PNNSFIH---------------------------------------
------------------------------------------------------GCSGAL
------------------------------------------------------------
--------
>XP_041145073_Aspergillus_flavus
------------------------------MSDNPMSQ----------------------
--S----ARDTP---HIRLNSGQHDPFSD-------PDENGPP----VP-SHGGI-----
GRALTPGMS------N-STST---------------------------------------
--------------------------------G---------------------------
-----------------------------------------------TFLTMQTGMGSPT
PQDSTDFL------------------------LPP--RP-QR-HREQYD---GFQSPD--
------LSGQSSRRTSW-----SSE--GGSES-RGYFYPRYED---MRSPSHGEGDGDDV
NTQTVTEK--------------FNIMPSEGLLLFPEDVEKDDYLHNPDPN----------
-DKER---DCDIWNRRGIVNGGGLVLLTLGLLMLFIGYPVL-------------------
TAVRGMEKG-SASVCKAGDTLC-------LDV-GERSTLKNVRTGLIDPDTPASAMTKKS
ADGKEWKLVFSDEFNTPGRTFYDGDDAFLQAVDIWYGVTQDLE-----WYDPDAVTTKDG
VLELRFDAFPNHEMKYRSGMVQSWNKLCFTGGRLEASISLPGNGEVSGFWPGFWAMGNLG
RPGYAATTEGMWPYSYYDGCDAGITPNQSSTDGLSWLPGM-RLPACSCDSAEHPTPGKSR
SAPEIDVIEASVAALNGDAAT---MVGSVSQSLQMAPFDIWYMPDYEYAAVYDPKITEIN
SYRGGPYQQAMSGLSNLNNDWYN-----G-TQYQVYAFDY--TPGARG-NITWYVGQD-K
TWTLDGRALGPNGNIGQRVIPLEPMSIIMNLGMAYSFAPVD-DNIKKFLPGYMRFDYLRI
YQDPDNIS--LTCDPPGYETTEYIAKHPKAYQNVNKTTW---------------------
------------------------------------------------------------
------------------------------------------------------------
------------------------------------------------------------
----------------------TDAGYE--------------------------------
------------------------------------------------------------
------------------------------------------------------------
------------------------------------------------------------
------------------------------------------------------------
------------------------------------------------------------
-------------W----------------------------------------------
--------------PKNSFMH---------------------------------------
------------------------------------------------------EC----
------------------------------------------------------------
--------
>XP_755519_Aspergillus_fumigatus
------------------------------MFESSSTH----------------------
--G----AKDGP-RIQIRINSGQHEPITD-------SEDRLSK----VP-SHQ-I-----
GRALVPGVA------L-SPSA---------------------------------------
--------------------------------G---------------------------
-----------------------------------------------TLHT--V-YGSSS
LQDSSEFL------------------------LPP--RP-HR-FKEEYE---PYRSPA--
------PSIRSSRRTSW-----SSE-AGSYDT-RGYPYSPFED---SSTPSRADSDENDL
NTQTVAEK--------------YNITPTDGLLLFPEPEEKDDYLHNPDPN----------
-DKEG---QCDLWSRRGIMNVTGLVLLTLGFLALFIGYPVI-------------------
TAVKGMRDK-SGPKCNPSDPLC-------LEV-GERPLLSNIRRGLIDPDTPDSAKTKKA
ADGKEWILVFSDEFNTEGRTFYEGDDPFYQAVDLWYGVTQDLE-----WYDPDAVTTRNG
VLEIRFDSFPNHELKYRSGMVQSWNKLCFSGGRLEASISLPGAGDVSGFWPGFWAMGNLA
RPGYAATTEGMWPYSYHDKCDAGITPNQSSTDGISYLPGM-RLPACTCAGEDHPSPGKSR
SAPEIDVIEASVTALNNNPNA---VIGSVSQSLQMAPFDIWYMPDYEFTAVYDSHITQIN
SYRGGPYQQAMSGLTNLNNKWYN-----G-TEYQVYAFEY--TPGAQG-EITWFVGAD-K
TWTLDARAIGPNGNIGQRMIPLEPMAVVMNLGMAYNFAAIN-DTIKDYMPGIMRFDYIRI
YQDPHNVS--VTCDPPGYETTEYISKHPKAYRNANATTW---------------------
------------------------------------------------------------
------------------------------------------------------------
------------------------------------------------------------
----------------------SDAGYK--------------------------------
------------------------------------------------------------
------------------------------------------------------------
------------------------------------------------------------
------------------------------------------------------------
------------------------------------------------------------
-------------W----------------------------------------------
--------------PKNSFIH---------------------------------------
------------------------------------------------------GCSGAL
------------------------------------------------------------
--------
>XP_663808_Aspergillus_nidulans
------------------------------MSEYSPEI----------------------
--P----HRETP---HIRLNSEQHDVFSD-------EDVTSRP---LVP-EHGVVGLGVS
GRPLTPRAD------S-SQST---------------------------------------
--------------------------------G---------------------------
-----------------------------------------------TLPT---VYSSLN
AHGSTEFL------------------------IPPQPQT-YR-QRSGDD----ITSPN--
------LSDRSYRRASW-----SS--VGSYSTRRGFAYS-------TRSRSRAESEGDDV
NTQTVTEK--------------YNIMPTDGLLLFPEDVEKDDYLHNPDPS----------
-DREG---ECDVWNKRGMINVGGLVLLTIGFLVLFIGYPVV-------------------
TAMKGFEKT---------------------------------QSGY--PDTPESAYSKMS
ADGKEWKLVFSDEFNTPGRTFFDGDDPYYQAVDIWYGVTQDLE-----WYDPDAVTTRDG
VLEIRFDTFPNHDLEYRSGMLQSWNKLCFSGGRLEASISLPGNGEVSGFWPGFWAMGNLG
RPGYAATTEGMWPYSYYDECDAGITPNQSSTDGISWLPGM-RLPACTCPGSDHPSPGRSR
SAPEIDVIEASVSPLNGDADK---MVGSVSQSLQMAPFDIWYMPDYDFTAVYDPSITQIN
TYRGGPYQQAMSGVTNLNNDWYN-----G-KAYQIYAFEY--TPGIQG-NVSWFVGAD-K
TWTLDGRAIGPNGNVGQRVIPLEPLSIIMNLGMAWNFAPID-DDIQKYTPAYLRFDYIRI
YQDPDAIS--VTCDPEGWETTEYIEKHPKAYMDANKTHWRGSPLRKDVLRLLELLGEALG
PSLPLTSDWTKLIYNDRITGASKSWRHNSRLESQCVSLSVDVMGQRPTLLQTPTPNNCRS
TANSESSQQIPDSRATNAMMDELRTRLDARPCILHSGKRDKERQLFKAVAKERSNGYPTP
APDRVSLTFFKSQMTLKVPIQEILDVFVKHYFIYVHPFLPVVDEAVFWAKYRGLDSSAGK
ISTLLFQTMLFAASPFIPIEAAKECGYDSLISARDDLYRRAKRLYESGIEKDRLVIAQAC
LLLTWYTTDAERSTNSRWLRIAIRYAKKEQAHLYHKMPQLGSKRKVSDLKRLWWCCMIRD
RIISLGMRRPIQITPDEFDLQLQEGLSLRDLEEECLNSEVYTSEIKIALCGVLASLCHLV
AAVTDVIMLVYPTTQNMPFSLADRRAQLNRLEETKFALLDWELNWVANPDGKEYYIHPSL
TLHTNLCAIYFQSARIALCNRICLLIGHNAYLTDETDLSRIESCRADLASAICSTAHNVK
QLILNGVADKLPISAYALPSSSHCSLGILLSIQTQLSPTPEDKELHELMLVFFTEVFRFF
RSQYYTRLILAVSWKALELCQPRTQTQTQTLLQHQPSSDTSDISIGTTVVSSENGTSGNS
DSNELILHGQRQLIPENALFYYPDLFQLKLTDYIRLLQYVDEFMSLRSMPGENAIYQAPS
PALAPAPAIETHVQLQRQQAHAHARTYSHSSICSISSTRPAVTSTTGATAVNSPGCSSTI
YSVDGVAVDPTSPKWTEDYFWVYFGEKELEGEPLQTAFTPNAGSPSNSSSVVSEIGGDSS
PVPRLCST
>XP_001399534_Aspergillus_niger
------------------------------MSEDPI------------------------
-------LRETP---HIRVNSGQHDPFAD-------SDDPYVS----VP-PQQ-M-----
GRTLTPAMV------Q-STSE---------------------------------------
--------------------------------A---------------------------
-----------------------------------------------TFPT--T-WGSPT
PQESTELL------------------------IPP--RP-YR-FREE------LRSPE--
------LSIRSSRRTSW-----SSE-AVSYDA-GAYLYSRFED---SRAPSRAESEGDDV
NTQTVTEK--------------YNIMPTEGLLLFPEDVEKDDYMHNPDPN----------
-DKDI---VCDVWNKRGLINLGGLLLMTVGFVVLFVAYPVI-------------------
TALGGIDRK-YVPTCDPADTLC-------LDV-GDRSGLTNLRTGLIDPDTPESAMTKKT
ADGKEWQLVFSDEFETPGRTFYEGDDAYYQAMNFWYGVTQDLQ-----WYDPDAVTTKDG
SLEIRFDAFTNHELGYRSGMVQSWNKLCFSGGRLEASISLPGAGDVSGFWPGFWAMGNLG
RPGYAATTDGTWPYSYWDGCDAGITPNQSSPDGINFLPGM-RLPACTCEGADHPTPGKSR
GAPEIDVIEASVGPLNNNPNA---YIGTASQSLQMAPFDIWYMPDYEYTAVYDPRITEIN
SYRGGPYQQAMSGLTNLNNRWYN-----G-TEYQVYAFEY--TPGAVG-NVTWFVGQD-K
TWTLDGRAIGPNGNVGQRMIPMEPMSIVMNLGMAWSFAPIN-ATIRDLMPGIMRFDYIRI
YQDPDNIS--VTCDPPGYETTEYIASHAEAYNNNNVTTW---------------------
------------------------------------------------------------
------------------------------------------------------------
------------------------------------------------------------
----------------------DEAGYD--------------------------------
------------------------------------------------------------
------------------------------------------------------------
------------------------------------------------------------
------------------------------------------------------------
------------------------------------------------------------
-------------W----------------------------------------------
--------------PTNSLMH---------------------------------------
------------------------------------------------------GC----
------------------------------------------------------------
--------
>XP_015402410_Aspergillus_nomiae
------------------------------MSDNPMGQ----------------------
--S----VRETP---HIRLNSGQHDPFSD-------PDETYPP----VP-SHAGV-----
GRALTPGMS------N-SAST---------------------------------------
--------------------------------G---------------------------
-----------------------------------------------TFMTMQTGMGSPT
PQDSTDFL------------------------LPP--RP-QR-HREQYE---GFQSPD--
------LSAQSSRRTSW-----SSE--GGSES-RGYFYPRYED---LRSPSQGEGDAEDV
NTQTVTEK--------------FNIMPSEGLLLFPEDVEKDDYLHNPDPN----------
-DKER---DCDIWNRRGIINGGGLVLLTLGLLMLFIGYPVF-------------------
TAVKGMEKQ-SGSICKAGDTLC-------LDV-GERSLLKNVRRGLIDPDTPESAMTKMS
ADGKEWKLVFSDEFNTPGRSFYDGDDAFLQAVDIWYGVTQDLE-----WYDPDAVTTRDG
VLELRFDAFPNHEMKYRSGMVQSWNKLCFTGGRLEASISLPGNGEVSGFWPGFWAMGNLG
-------ARGMPP------------PRKECGRTATMMVVMLELPRTKALRM-------SR
SAPEIDVIEASVAALNGDAAT---MVGSVSQSLQMAPFDVWYMPDYEYTAVYDHKITEIN
SYRGGPYQQAMSGLSNLNNDWYN-----G-TQYQVYAFDY--TPGARG-NIT--------
-------CLGPNGNIGQRMIPMEPLSIIMNLGMAYSFAPVD-ENIKKFMPGYMRFDYLRI
YQDPDNLS--LTCDPPGYETTEYIAKHPKAYQNVNKTTW---------------------
------------------------------------------------------------
------------------------------------------------------------
------------------------------------------------------------
----------------------SDAGYE--------------------------------
------------------------------------------------------------
------------------------------------------------------------
------------------------------------------------------------
------------------------------------------------------------
------------------------------------------------------------
-------------W----------------------------------------------
--------------PKNSFMH---------------------------------------
------------------------------------------------------GC----
------------------------------------------------------------
--------
>XP_001821906_Aspergillus_oryzae
------------------------------MSDNPMSQ----------------------
--S----ARDTP---HIRLNSGQHDPFSD-------PDENGPP----VP-SHGGI-----
GRALTPGMS------N-STST---------------------------------------
--------------------------------G---------------------------
-----------------------------------------------TFLTMQTGMGSPT
PQDSTDFL------------------------LPP--RP-QR-HREQYD---GFQSPD--
------LSGQSSRRTSW-----SSE--GGSES-RGYFYPRYED---MRSPSHGEGDGDDV
NTQTVTEK--------------FNIMPSEGLLLFPEDVEKDDYLHNPDPN----------
-DKER---DCDIWNRRGIVNGGGLVLLTLGLLMLFIGYPVL-------------------
TAVRGMEKG-SASVCKAGDTLC-------LDV-GERSTLKNVRTGLIDPDTPASAMTKKS
ADGKEWKLVFSDEFNTPGRTFYDGDDAFLQAVDIWYGVTQDLE-----WYDPDAVTTKDG
VLELRFDAFPNHEMKYRSGMVQSWNKLCFTGGRLEASISLPGNGEVSGFWPGFWAMGNLG
RPGYAATTEGMWPYSYYDGCDAGITPNQSSTDGLSWLPGM-RLPACSCDSAEHPTPGKSR
SAPEIDVIEASVAALNGDAAT---MVGSVSQSLQMAPFDIWYMPDYEYAAVYDPKITEIN
SYRGGPYQQAMSGLSNLNNDWYN-----G-TQYQVYAFDY--TPGARG-NITWYVGQD-K
TWTLDGRALGPNGNIGQRVIPLEPMSIIMNLGMAYSFAPVD-DNIKKFLPGYMRFDYLRI
YQDPDNIS--LTCDPPGYETTEYIAKHPKAYQNVNKTTW---------------------
------------------------------------------------------------
------------------------------------------------------------
------------------------------------------------------------
----------------------TDAGYE--------------------------------
------------------------------------------------------------
------------------------------------------------------------
------------------------------------------------------------
------------------------------------------------------------
------------------------------------------------------------
-------------W----------------------------------------------
--------------PKNSFMH---------------------------------------
------------------------------------------------------EC----
------------------------------------------------------------
--------
>XP_040641320_Aspergillus_ruber
------------------------------MG----------------------------
-------TGTTP---HIEVNSGDEYPFRD-------AEESYAN----AS-SQNLI-----
GRALTPGLQIPPIPPSPSSAT---------------------------------------
--------------------------------G---------------------------
-----------------------------------------------TFHS--SLASPTY
PQESSEFL------------------------IPP--RPLHR-LRDELDQQTPTRSPD--
------LSIMPSRRTSW-----SSA-VGSHDT-RTYGFNPFMD---SRAPSRSDSYDSDV
NTQTVSEK--------------YNIMPTEGLLLFPEDVEKDDYLHNPDAG----------
-ERDR---RCDLFNRRGILNIGGLTLLTLGFLTLFIGYPVI-------------------
TAFKHNGKQ-G--NCDPGDTLC-------LDV-GERPILSNLRTGLVDPDTPESVMSKKA
ADGKDWKLVFSDEFNTDGRTFYDGDDPYFQAMDFWYGVTQDLE-----WYDPDAVTTRDG
VLEIRFDKFPNHELKYRSGMLQSWNKMCFKGGRLEASISLPGDGSVSGFWPGFWAMGNLG
RPGYRATTDGMWPYSYYDECDVGITPNQSSPDGLNFLPGM-RLPACTCKGGEHPSPGHSR
GAPEIDVIEASVAPLNGD-GK---VVGTVSQSLQMAPFDIWYMPDYDYAAVYDESITYIN
DYRGGPLQQAMSGMTTLNNKWYN-----G-TSYQTYAFEY--APGEEG-EVTWFVGQD-K
TWTLDARALGPNGNIGQRVIPKEPMSIIMNLGMAWSFAPID-EIISKYFPGYMRFDYVRI
YQDPDEVS--VTCDPPGFETTEYIEKHPVAYQNMNVTSW---------------------
------------------------------------------------------------
------------------------------------------------------------
------------------------------------------------------------
----------------------NDAGYE--------------------------------
------------------------------------------------------------
------------------------------------------------------------
------------------------------------------------------------
------------------------------------------------------------
------------------------------------------------------------
-------------W----------------------------------------------
--------------PTNSFMH---------------------------------------
------------------------------------------------------GCPA--
------------------------------------------------------------
--------
>XP_040702707_Aspergillus_sydowii
------------------------------MSGPSPEL----------------------
--P----PRETP---HIRLNSGQHDVFSDENVPSPISSPPPPP----PP-EHGRP-----
LTPLTPQVS------E-SQST---------------------------------------
--------------------------------G---------------------------
-----------------------------------------------TLQTVYTTYQ---
-HGSTEFL------------------------IPP--RP-HR-TRDE------LASPN--
------LSVLSSRRTSW-----DSE-AGSYDT-R-----RYSQ---SRVPSCAESDENDV
NTQTVTEK--------------YNIMPTDGLLLFPEDVEKDDYLHNPDPS----------
-DRER---ECDIWNRRGLINVGGLILLTVGFLVLFIGYPVI-------------------
TAVKGLDKN-EW-HCTAGDTLC-------LDV-GDRPLLSNIRNGLIDPDTPESAHTMIA
EDGKELKLVFSDEFNTPGRTFYDGDDPYYQAVDLWYGVTQDLE-----WYDPDAAITRDG
VLELKFDSFPNHELKYRSGMLQSWNKLCFSGGRLEASISLPGDGEVSGFWPGFWAMGNLG
RPGHAATTEGMWPYSYYDGCDAGITPNQSSPDGLSWLPGM-RLPACTCPGADHPSPGRSR
SAPEIDVIEASVAPLAGNEAK---VVGTVSQSLQMAPFDIWYMPDYDYAAVYNRKITEIN
NYRGGPYQQAMSGETTLNNDWYN-----G-KEYQTYAFEY--TPGATG-NVTWFVGKD-K
TWTLDGRAVGPNANVGQRVIPMEPLAIVMNLGMAHSFAPVD-DGIEKLMPGYMRFDYIRI
YQDPDDIS--VTCDPPGFETTEYIANHPLAYQNFNKTTW---------------------
------------------------------------------------------------
------------------------------------------------------------
------------------------------------------------------------
----------------------ASTGYE--------------------------------
------------------------------------------------------------
------------------------------------------------------------
------------------------------------------------------------
------------------------------------------------------------
------------------------------------------------------------
-------------W----------------------------------------------
--------------PKNDFMH---------------------------------------
------------------------------------------------------KC----
------------------------------------------------------------
--------
>XP_001208493_Aspergillus_terreus
------------------------------MADESSNP----------------------
--TPPPEARELPQRPQIQITMREQDPFRD------TASDHHLQ----VPLRHSTI-----
GRALTPSMI------RHSRSA---------------------------------------
--------------------------------G---------------------------
-----------------------------------------------SLHA--V-YASAQ
PQESTEFL------------------------IPP--QP-HRPPREEY-------AQG--
------GPFLISRQTSW-----SSE-AASYDT-RGYGYTHFED---SQAPSCIDSEDNDV
NTQTVTEK--------------FNIMPTEGLLLFPEDVEKDDYLHNPDAS----------
-DRDK---PCDIWNRRGLINVGGLILLTLGFLTLFIGYPVI-------------------
TAVENTLAK-QGPKCEPGDTLC-------LDV-GDRPLLANIRSGLIDPDTPKDALKKTS
ADGKEWTLVFSDEFTTPGRTFYDGDDPFYQGVDLWYGVTQDLE-----WYDPDAITTRDG
VLEIRFDAFKNHDLQYRSGMLQSWNKLCFTGGRLEASISLPGAGDVSGFWPGFWAMGNLA
RPGYAATTEGMWPYSYEDRCDAGITPNQSSTDGISMLPGM-RLPACSCAGEDHPSPGKSR
SAPELDVIEASVISLNNNPNS---AVGSVSQSLQMAPFDIWYMPDYDFAAVYDPRITEIN
SYRGSPYQQAMSGLTNLNNDWYN-----G-SAYQVYAFEY--TPGATG-DVTWFVGQD-K
TWTLDGRALGPNGNVGQRMIPLEPMSIVMNLGMAYSFAAID-DSIREYMPGFMRFDYIRI
YQDPDHQS--VTCDPPGYETTDYIANHPKAYNDFNKTTW---------------------
------------------------------------------------------------
------------------------------------------------------------
------------------------------------------------------------
----------------------SGLR----------------------------------
------------------------------------------------------------
------------------------------------------------------------
------------------------------------------------------------
------------------------------------------------------------
------------------------------------------------------------
------------------------------------------------------------
------------------------------------------------------------
------------------------------------------------------------
------------------------------------------------------------
--------
>XP_022489196_Penicillium_arizonense
------------------------------------------------------------
----------MP---HIRLNSGRQDPFID-------TDEGY------APLTSRTF-----
PRPLTPQGP------EPPV-I---------------------------------------
--------------------------------G---------------------------
-----------------------------------------------AQ--GASPYGVSN
APESSEFL------------------------LPPKLRPTQGV-TSESD---RPRSPD--
------R--WSAARSSV-----SSL---SRES--TFPLDPFQD---SRAPSRSESDEHDV
NTQTVSEK--------------FNIMPTDGLLLFPEDVEKDDYMHNPDPM----------
-DQDR---DCDMCNRRGILNMGGLAVLTLGILVLFIGYPVI-------------------
TWLEGIMK--PKSVCHAGDTLC-------LDV-GERELLGNIRQGLIDPDTPKEALTKKN
INGKEMKLVFSDEFNMPGRTFFEDDDPFFQAVDLWYGVTADKE-----WYDPDAVTTAEG
TLQLRFDHFENHDLQYRSGMVQSWNKLCFKGGRLEASMSLPGDGHIQGFWPGFWAMGNLA
RPGYAATTDGLWPYSYHDGCDAGITPNQSSPDGLNWLPGM-RLPGCACPGSDHPSPGRAR
SAPEIDVIEGSTAPLYGDSGP---FVGSASQSLQTAPFDLWYLPDYDFAAVYDPRVTEIN
SYRGGVYQQAMSGLTNLNTRWYN-----G-TEYQTYSFEY--TPGAEG-NVTWFVGTE-K
TWTLDGRAIGPNGNVGQRMIPLEPMALVMNMGMADNFAPQN-KSIREYMPAFLRFDYVRI
YQDPDDES--VTCDPPGWETTQYIKDHPNAYANQNFTTW---------------------
------------------------------------------------------------
------------------------------------------------------------
------------------------------------------------------------
----------------------EAAGYH--------------------------------
------------------------------------------------------------
------------------------------------------------------------
------------------------------------------------------------
------------------------------------------------------------
------------------------------------------------------------
-------------W----------------------------------------------
--------------PKNSFMH---------------------------------------
------------------------------------------------------DWGFNP
PTLPTTATIHRFPHPDKWSTPPRAKSSLVAILTALPITSFVNSSR---------------
--------
>XP_014536049_Penicillium_digitatum
------------------------------MSDHSSDS----------------------
--SE---GKVTP---HIRLNSGRQDPFLQ-------TSEGY------APLTSRTF-----
PRPLTPQGP------ETLTAA---------------------------------------
--------------------------------G---------------------------
-----------------------------------------------ALGMAVSPYRTSN
VPESSEFL------------------------LPPKLRPTQGQGVSKTD---RPRSPD--
------R--WSAARSST-----SSI---SRES--TFPLDPFHD---SRAPSNAGSEERDV
NTQTVSGK--------------FNIMPTDGLLLFPEDVEKDDYLHNPDPA----------
-DKDR---DCDIWNQRGILNVGGLAVFTIGLLVLFIGYPLI-------------------
TWLAGFTKH-HDGLCHPEDTLC-------LDV-GERPLLENLRMGLIDPDTPKEAYTKKN
VNGKEMKLVFSDEFNMPGRTFFEDDDPFFQAVDLWYGVTQDKE-----WYDPDAVTTAEG
TLQLRFDHFENHGLEYRSGMVQSWNKLCFKGGRLEASMSLPGDGHIQGFWPGFWAMGNLA
RPGYAATTDGLWPYSYHDGCDAGITPNQSSPDGINWLPGM-RLPGCACPGSDHPTPGIAR
SAPEIDVIEGSTAPLYGDSGP---FVGSASQSLQTAPFDLWYMPDYDFAAVYDPRVTQIN
AYRGGVYQQAMSGLTNLNHRWYN-----G-TEYQTYSFEY--TPGAEG-EVTWFVGAE-K
TWTLDGRAIGPNGNIGQRMIPLEPMALIMNMGMADNFAPQN-KSIIDFMPAILRFDYVRI
YQDPDDES--VTCDPPGYETTSYIEQHRKAYDNANFTTW---------------------
------------------------------------------------------------
------------------------------------------------------------
------------------------------------------------------------
--------------------YVYIAGFI--------------------------------
------------------------------------------------------------
------------------------------------------------------------
------------------------------------------------------------
------------------------------------------------------------
------------------------------------------------------------
-------------F----------------------------------------------
--------------LFMLY-----------------------------------------
------------------------------------------------------------
------------------------------------------------------------
--------
>XP_016599373_Penicillium_expansum
------------------------------MSDHSPDS----------------------
--SE---GK-TP---HIRLNSGRQDPFLQ-------TNGGY------APLTSRTF-----
PRPLTPQGP------ETPTAV---------------------------------------
--------------------------------G---------------------------
-----------------------------------------------ARGMAVSPYGASN
VPESSEFL------------------------LPPKLRPTQGQGVSETD---RPRSPD--
------R--WSAARSSI-----SSI---SRES--TFPLDPFHD---SRAPSHAGSEEYDV
NTQTVSGK--------------FNIMPTDGLLLFPEDVEKDDYLHNPDPA----------
-DKDR---DCDIWNRRGIMNLGGLAVFTVGLLVLFIGYPLI-------------------
TWLAGFGKH-HDGLCHPEDTLC-------LDV-GERPLLENLRMGLIDPDTPKEAHTKKN
VNGKEMKLVFSDEFNMPGRTFFEDDDPFFQAVDLWYGVTQDKE-----WYDPDAVTTAEG
TLQLRFDHFENHGLEYRSGMVQSWNKLCFKGGRLEASMSLPGDGHIQGFWPGFWAMGNLA
RPGYAATTDGMWPYSYHDGCDAGITPNQSSPDGINWLPGM-RLPGCACPGSDHPTPGTAR
SAPEIDVIEGSTAPLYGDSGP---FVGSASQSLQTAPFDLWYLPDYDFAAVYDPRVTQIN
AYRGGIYQQAMSGLTNLNHRWYN-----G-TEYQTYSFEY--TPGAEG-EVTWFIGAE-K
TWTLDGRAIGPNGNVGQRMIPLEPMALIMNMGMADNFAPQN-KSIIDYMPAILRFDYVRI
YQDPDDES--VTCDPPGYETTKYIEKHRKAYDNANFTTW---------------------
------------------------------------------------------------
------------------------------------------------------------
------------------------------------------------------------
--------------------YVSIPDFV--------------------------------
------------------------------------------------------------
------------------------------------------------------------
------------------------------------------------------------
------------------------------------------------------------
------------------------------------------------------------
-------------F----------------------------------------------
--------------FFGLY-----------------------------------------
------------------------------------------------------------
------------------------------------------------------------
--------
>XP_040649065_Penicillium_griseofulvum
------------------------------MSDHGSDA----------------------
--SE---GKAPP---HIRLNSGRQDPFYE-------TNDGY------APLTSRTF-----
PRPLTPQVP------ETPTPV---------------------------------------
--------------------------------R---------------------------
-----------------------------------------------SRGMS-SPYGASN
VPESSEFL------------------------LPPKLRPTQGQGVSETD---RPRSPD--
------R--WSAARSSI-----SSM---SYES--SFPFDPFHD---SRAPSHAGSEEYDV
NTQTVSGK--------------FNIMPTDGLLLFPEDVEKDDYLHNPDPA----------
-DKDR---DCDIWNRRGVVNVGSLAIFTLGLLVLFIGYPLI-------------------
TWLVGFAKH-HHGTCHPADTLC-------LEV-GERPLLQNLRKGLIDPDTPEEAYTKKN
AKGKEMKLVFSDEFNMPGRTFFEDDDPFFQAVDIWYGVTADKE-----WYDPDAVTTADG
TLQLRFDHFENHGLHYRSGMVQSWNKLCFKGGRLEASMSLPGDGHIQGFWPGFWAMGNLA
RPGYAATTDGMWPYSYHNGCDAGITPNQSSPDGINWLPGM-RLPGCACPGSDHPTPGVAR
SAPEIDVIEGSTAPLYGDSGP---YVGSASQSLQTAPFDLWYLPDYDFAAVYDSRVTKIN
DYRGGVYQQAMSSLTNLNTRWYN-----G-TEFQTYSFEY--TPGAKG-DVTWFVGAE-K
TWTLDARAIGPNGNIGQRMIPLEPMALIMNMGMADNFAPQN-KSIIDFMPAILRFDYVRI
YQDPDEES--VTCDPPGYETTGYIEKHRKAYDNANFTTW---------------------
------------------------------------------------------------
------------------------------------------------------------
------------------------------------------------------------
----------------------DEAGYH--------------------------------
------------------------------------------------------------
------------------------------------------------------------
------------------------------------------------------------
------------------------------------------------------------
------------------------------------------------------------
-------------W----------------------------------------------
--------------PKNSYMH---------------------------------------
------------------------------------------------------GCSAN-
------------------------------------------------------------
--------
>XP_038924946_Penicillium_roqueforti
------------------------------MSDHGSDT----------------------
--SE---GKAMP---HIRLNSGRQDPFLE-------SNEGY------APLTSRTF-----
PRPLTPQGA------EAPMPV---------------------------------------
--------------------------------S---------------------------
-----------------------------------------------PQ--AISPYGVSA
APESSEFL------------------------LPPKLRPTQGHGLTDTD---RNRSPD--
------R--WSTARSSI-----SSM---SRES--TFHFDPFQD---SRAPSHAGSEDYDV
NTQTVSGK--------------FNIMPTDGLLLYPEDVEKDDYLHNPDPA----------
-DKDR---DCDIWNRRGILNVGGLAVFTIGLLVLFIGYPLI-------------------
TWLAGFGKHPHEGICHPEDTLC-------LDV-GERPLLGNLRQSLIDPDTPKEAYTKKS
ANGKEMKLVFSDEFNMPGRTFFEDDDPFFQAVDLWYGVTQDKE-----WYDPDAVTTAEG
TLQLRFDHFKNHNLEYRSGMVQSWNKLCFKGGRLEASMSLPGDGHIQGFWPGFWAMGNLA
RPGYAATTDGMWPYSYHDGCDAGITPNQSSLDGINWLPGM-RLPGCACPGSDHPTPGVAR
SAPEIDVIEGSTAPLYGDSGP---FVGSASQSLQTAPFDLWYLPDYDFAAVYDSRVTQIN
SYRGGVYQQAMSGLTNLNHRWYN-----G-TEFQTYSFEY--IPGAEG-EVTWFVGAE-K
TWTLDARAIGPNGNVGQRMIPLEPMSLIMNMGMADNFAPQN-KSIIDFMPAILRFDYVRI
YQDPDDES--VTCDPPGYETTKYIEKHRKAYDNANFTTW---------------------
------------------------------------------------------------
------------------------------------------------------------
------------------------------------------------------------
----------------------DEAGYN--------------------------------
------------------------------------------------------------
------------------------------------------------------------
------------------------------------------------------------
------------------------------------------------------------
------------------------------------------------------------
-------------W----------------------------------------------
--------------PKNSYMH---------------------------------------
------------------------------------------------------DCPAN-
------------------------------------------------------------
--------
>XP_002563898_Penicillium_rubens
------------------------------MSDHGSDS----------------------
--SE---GKVTP---HIRLNSGRQDPFLQ-------TNEGY------APLTSRTF-----
PRPLTPQGP------EAPMAV---------------------------------------
--------------------------------G---------------------------
-----------------------------------------------AQ--APSPYGASN
VPESSEFL------------------------LPPKLRPTQGQGVSQTY---RPLSPD--
------R--WSAARSSI-----SSI---SHES--TFPLDPFQD---SRAPSHAGSEEYDV
NTQTVSGK--------------FNIMPTDGLLLFPEDVEKDDYLHNPDPA----------
-DKDR---DCDIWNRRGIVNVGGLAIFTLGLLVLFIGYPLI-------------------
SSLVGMAKH-HDGACHPADTLC-------LDV-GERPLLQNLRMGLIDPDTPKEALTKKS
ANGKEMKLVFSDEFNMPGRTFFEDDDPFFQAVDIWYGVTQDKEVSIFRWYDPDAVTTAEG
TLQLRFDHFENHGLDYRSGMVQSWNKLCFKGGRLEASMSLPGDGHIEGFWPGFWAMGNLA
RPGYAATTDGMWPYSYHDGCDAGITPNQSSLDGINWLPGM-RLPGCACPGSDHPTPGTAR
SAPEIDVIEGSTAPLYGDSGP---YVGSASQSLQTAPFDLWYLPDYDFAAVYDPRVTELN
SYRGGVYQQAISSLTNLNHRWYN-----G-TEYQTYSFEY--TPGAEG-DVTWFVGAE-K
TWTLDARAIGPNGNVGQRMIPLEPLALIMNMGMADNFAPQN-KSIIDYMPAILRFDYVRI
YQDPDDES--VTCDPPGYETTKYIEQHRKAYDNANFTTW---------------------
------------------------------------------------------------
------------------------------------------------------------
------------------------------------------------------------
----------------------DEAGYR--------------------------------
------------------------------------------------------------
------------------------------------------------------------
------------------------------------------------------------
------------------------------------------------------------
------------------------------------------------------------
-------------W----------------------------------------------
--------------PKNSYMH---------------------------------------
------------------------------------------------------DCPAN-
------------------------------------------------------------
--------
>XP_040810701_Penicillium_solitum
------------------------------MSDHGSDG----------------------
--SE---GKATP---HIRLNSGRQDPFLQ-------TNEGY------APLTSRTF-----
PRPLTPQGP------DTPTAV---------------------------------------
--------------------------------G---------------------------
-----------------------------------------------AQGMAISPYGASN
VPESSEFL------------------------LPPKLRPTQGHGVSDTD---RPRSPD--
------R--WSAARSSI-----SSI---SRES--TFPLDPFHD---SRAPSHAGSEEYDV
NTQTVSGK--------------FNIMPTDGLLLFPEDVEKDDYMHNPDPA----------
-DKDR---DCDIWNRRGILNVGGLAVFTLGLLVLFIGYPLI-------------------
TWLTGFAKH-PHGVCHPADTLC-------LDV-GERPLLENLRKGLIDPDTPKEAHTKKN
ANGKEMKLVFSDEFNMPGRTFFEDDDPYFQAVDMWYGVTQDKE-----WYDPDAVTTADG
TLQLRFDHFENHELNYRSGMVQSWNKLCFKGGRLEASMSLPGDGHVEGFWPGFWAMGNLA
RPGYAATTDGMWPYSYHDGCDAGITPNQSAPDGINWLPGM-RLPGCACPGSDHPTPGTAR
SAPEIDVIEGSTAPLYGDSGP---YVGSASQSLQTAPFDLWYMPDYDFAAVYDSRVTEIN
DYRGGVYQQAMSGLTNLNHRWYN-----G-TEYQTYSFEY--TPGAQG-EVTWFVGAE-K
TWTLDARAIGPNGNIGQRTIPLEPMSLIMNMGMADNFAPQN-KSIIDFMPAILRFDYVRI
YQDPDDES--VTCDPPGYETTKYIEKHRKAYDNWNFTTW---------------------
------------------------------------------------------------
------------------------------------------------------------
------------------------------------------------------------
----------------------DAAGYH--------------------------------
------------------------------------------------------------
------------------------------------------------------------
------------------------------------------------------------
------------------------------------------------------------
------------------------------------------------------------
-------------W----------------------------------------------
--------------PKNSYMH---------------------------------------
------------------------------------------------------DCPAN-
------------------------------------------------------------
--------
>XP_022581600_Penicilliopsis_zonata
------------------------------MSGFPQDS----------------------
--SSLP-VRNTP---HIRLNSGQHDPFAD-------SEDTYSPGGLSAP-----P-----
SRSLTPSQS--------PPVG---------------------------------------
--------------------------------G---------------------------
-----------------------------------------------EALS--PGLYSSH
APESSELL------------------------IPPSSRS-HR-SRDEYS---MPQSPD--
------QSGFSSRRTSW-----SSE-AGSRDS-RGYPSNPFDD---SRAPSRAGSDDYDV
NTQTVSEK--------------YNIMPTEGLLLFPEDVEKDDYLHNPDPN----------
-DKDR---DCDIFNRRGIINVGGLSILTLGILCLFIGYPVI-------------------
SFVQSLEKT-TTTTCTAGDTLC-------LDV-GKRSLLKNLRTGLIDPDTPDSAKTKTA
HDGKEWKLVFSDEFNTAGRSFYSDDDAYFQAVDLWYGVTEDLE-----WYDPDAVTTKDG
VLEIRFDHFENHDLDYRSGMVQSWNQLCFTGGRLEASISLPGAGNVSGFWPGFWSMGNLG
RPGYAATTEGMWPYSYHDECDVGITPNQSSTDGISWLPGM-RLPACTCNSTEHPSPGKSR
SAPEIDVIEASVISLNNDDDD---VIGVVSQSLQMAPFDTWYMPNYDFTAVYDDQITEIN
TYRGGPYQQAMSGLTNLNNKWYN-----G-TEYQIYAYEY--APGAKG-NVTWFVGEN-P
VWMMDGRALSPNGNLGQRLIPMEPMAIVMNLGMSSSFATVA-SDINDYTPGYMRFDYVRI
YQDPDSES--VTCDPSGYETTAYIKKYPAAYDDYNYTTW---------------------
------------------------------------------------------------
------------------------------------------------------------
------------------------------------------------------------
----------------------AEAGYD--------------------------------
------------------------------------------------------------
------------------------------------------------------------
------------------------------------------------------------
------------------------------------------------------------
------------------------------------------------------------
-------------W----------------------------------------------
--------------PTNSYVD---------------------------------------
------------------------------------------------------GC----
------------------------------------------------------------
--------
>XP_016613673_Cladophialophora_bantiana
------------------------------MSSHSN------------------------
--SSSSPPRVPP---HIRLNSGQDDLL---------NTDASSS-----------------
SRTLVPTAS------RPTTS----------------------------------------
--------------------------------R---------------------------
-----------------------------------------------SQL--NNVYSSDR
VQDSAERL------------------------LPPVTGRSNR-FRDD-G--SPLRSPV--
------RSSYSSRRSSW-----ESD--QSRDS-RGFE-NPFRDSSQSRPGSRAGSDDNDV
NTQTVSEK--------------YNILPSAGLLLFPEDVEKDDYLHNPDPN----------
-DKDR---DCDIFNRRGLVNVGGLALITIGILVLFVGYPVL-------------------
TFVQKITS--SPNPCADTNA-C-------IGN-GKVPLLKNMRTGLIDPDTPDSVKTKKD
FHGNTWNLVFSDEFSKPGRTFYEGDDPYWTAVDIWYGVTRDLE-----WYDPDAATTNNG
VLELRFDAFQNHGLNYRSGMLQSWNQLCFKGGRLEASISLPGRGDTVGFWPGFWSMGNLG
RPGYAATTDGLWPYSYADVCDAGITANQSSPDGISYLPGM-RLPACTCSGEDHPTPGKSR
SAPEIDVLEASVGTLD-AEGN---QIGMVSQSFQVAPFDIWYQPNYDFVEVFDFSVTAMN
TYKGGPFQQAVSGLSNLNNAWYD-----G-NAYQVYAFEY--TPGAEG-DITWFVGES-P
VWRLEGQALGPNGNVAQRVVPEEPMSIIANFGMSPGFSALNLTGLAPLMPATMRLDYIRI
YQD-DNGK--MSCDPEGYETTEYINNHYEVYHNPNVTSW---------------------
------------------------------------------------------------
------------------------------------------------------------
------------------------------------------------------------
----------------------PDTGYS--------------------------------
------------------------------------------------------------
------------------------------------------------------------
------------------------------------------------------------
------------------------------------------------------------
------------------------------------------------------------
-------------W----------------------------------------------
--------------PKNSLVN---------------------------------------
------------------------------------------------------GC----
------------------------------------------------------------
--------
>XP_008730683_Cladophialophora_carrionii
------------------------------MSSHSNS-----------------------
--SSSSPPRVPP---HIRLNSGQEDLV---------NSNATSS-----------------
SRTLVPTNS------RPTAS----------------------------------------
--------------------------------R---------------------------
-----------------------------------------------SPL--NTVYAQEQ
VQDSAERL------------------------LPPVSGGSRR-LRDG-E--SPLRSPA--
------RSSYSSRRSSW-----ESD--RSRDS-RGFE-NPFRDSSQSRPGSRAGSDDNDV
NTQTVSEK--------------FNILPSSGLLLFPEDVEKDDYLHNPDPN----------
-DKDR---DCDVFNKRGLVNIGGLAFITLGILTLFVGYPIL-------------------
TFVQKITS--TPDPCAGSDA-C-------IGS-GKVPHLKNMRTSLIDPDTPQSAMTKTD
YHGNTWNLVFSDEFSKPGRTFYEGDDPYWTAVDIWYGVTRDLE-----WYDPDAATTNDG
VLELRFDAFQNHGLNYRSGMLQSWNQMCFKGGRLEASISLPGRGDTVGFWPGFWSMGNLG
RPGYAATTDGLWPYSYADVCDAGITANQSSPDGISYLPGM-RLPACTCSGEDHPTPGKSR
SAPEIDALEASVGPLD-ELGN---QIGHVSQSFQVAPFDIWYQPNYDFVEVFDYSVTAMN
TYKGGPFQQAVSGLSNLNNAWYD-----G-NAYQVYAFEY--TPGAAG-DVTWFVGDK-A
VWRMQGQALGPNGNVGQRVLPEEPLSVIVNFGMSPGFSPLNLTGLAPLMPAVMRVDYIRI
YQD-DNGK--MTCDPEGYETTEYIANHYEIYHNPNITSW---------------------
------------------------------------------------------------
------------------------------------------------------------
------------------------------------------------------------
----------------------ADTGYA--------------------------------
------------------------------------------------------------
------------------------------------------------------------
------------------------------------------------------------
------------------------------------------------------------
------------------------------------------------------------
-------------W----------------------------------------------
--------------PKNSLVN---------------------------------------
------------------------------------------------------GC----
------------------------------------------------------------
--------
>XP_016242476_Cladophialophora_immunda
------------------------------MSSHSNS-----------------------
--SSSSPPRVPP---HIRLNSGQEDLL---------NADASNS-----------------
SRTLVPTTS------RPTTS----------------------------------------
--------------------------------R---------------------------
-----------------------------------------------SQL--NNVYPSDQ
VQDSAERL------------------------LPPVTGRSNR-FRDD-G--SPLRSPV--
------RSSYSSRRSSW-----ESD--RSRDS-RGFE-NPFRDSSQSRPGSRAGSDDNDV
NTQTVSEK--------------YNILPSAGLLLFPEDVEKDDYLHNPDPN----------
-DKDR---DCDIFNRRGLVNVGGLALITIGILVLFVGYPVL-------------------
TFVQKITA--TPNPCAGTNA-C-------IGN-GKVPLLKNMRTSLIDPDTPDSVKTKKD
FHGNTWNLVFSDEFSTPGRTFYDGDDPYWTAVDIWYGVTRDLE-----WYDPDAATTNDG
VLELRFDAFQNHGLNYRSGMLQSWNQMCFKGGRLEASISLPGRGDTVGFWPGFWSMGNLG
RPGYAATTDGLWPYSYADICDAGITANQSSPDGISYLPGM-RLPACTCSGEDHPTPGKSR
SAPEIDVLEASVGTLD-SEGN---QIGMVSQSFQVAPFDIWYQPNYDFVEVFDFSVTAMN
TYKGGPFQQAVSGLSNLNNAWYD-----G-NAYQVYAFEY--TPGADG-DITWFVGAD-P
VWRMEGQALGPNGNVGQRIVPEEPMSVIVNFGMSPGFSALNLTGLAPLMPATMRVDYIRI
YQD-DNGK--MSCDPEGYETTEYINNHYEVYHNPNVTSW---------------------
------------------------------------------------------------
------------------------------------------------------------
------------------------------------------------------------
----------------------SDTGYS--------------------------------
------------------------------------------------------------
------------------------------------------------------------
------------------------------------------------------------
------------------------------------------------------------
------------------------------------------------------------
-------------W----------------------------------------------
--------------PKNSLVS---------------------------------------
------------------------------------------------------GC----
------------------------------------------------------------
--------
>XP_007751144_Cladophialophora_psammophila
------------------------------MSSHSN------------------------
--SSSSPPRVPP---HIRLNSGQDDLL---------NTDASSS-----------------
SRTLVPTTS------RPTTS----------------------------------------
--------------------------------R---------------------------
-----------------------------------------------PQL--NNVYSSDR
VQDSAERL------------------------LPPVTGRSNR-FRDD-G--SPLRSPV--
------RSSYSSRRSSW-----ESD--QSRDS-RGFE-NPFRDSSQSRPGSRAGSDDNDV
NTQTVSEK--------------YNILPSAGLLLFPEDVEKDDYLHNPDPN----------
-DKDR---DCDIFNRRGLVNVGGLALITIGILVLFVGYPVL-------------------
TFVQKITS--SPNPCADTNA-C-------IGN-GKVPLLKNMRTGLIDPDTPDSVKTKKD
FHGNTWNLVFSDEFSKPGRTFYEGDDPYWTAVDIWYGVTRDLE-----WYDPDAATTNNG
VLELRFDAFQNHGLNYRSGMLQSWNQLCFKGGRLETSISLPGRGDTVGFWPGFWSMGNLG
RPGYAATTDGLWPYSYADVCDAGITANQSSPDGISYLPGM-RLPACTCSGEDHPTPGKSR
SAPEIDVLEASVGTLD-AEGN---QIGMVSQSFQVAPFDIWYQPNYDFVEVFDFSVTAMN
TYKGGPFQQAVSGLSNLNNAWYD-----G-NAYQVYAFEY--TPGAEG-DITWFVGES-P
VWRLEGQALGPNGNVAQRVVPEEPMSIIANFGMSPGFSALNLTGLAPLMPATMRLDYIRI
YQD-DNGK--MSCDPEGYETTEYINNHYEVYHNPNVTSW---------------------
------------------------------------------------------------
------------------------------------------------------------
------------------------------------------------------------
----------------------PDTGYS--------------------------------
------------------------------------------------------------
------------------------------------------------------------
------------------------------------------------------------
------------------------------------------------------------
------------------------------------------------------------
-------------W----------------------------------------------
--------------PKNSLVN---------------------------------------
------------------------------------------------------GC----
------------------------------------------------------------
--------
>XP_018688876_Fonsecaea_erecta
------------------------------MSSHSN------------------------
--SSSSPPRVPP---HIRLNSGQEDLV---------NTDASNS-----------------
SRTLVPTTS------RPATS----------------------------------------
--------------------------------R---------------------------
-----------------------------------------------SQL--NNVYSSDQ
IQDSAERL------------------------LPPATGRSNR-FRDDGG--SPLRSPV--
------RSSYSSRRSSW-----ESD--RSRDS-RGFE-NPFRDSSQSRPGSRAGIDDNDV
NTQTVSEK--------------YNILPSAGLLLFPEDVEKDDYLHNPDPN----------
-DKDR---DCDIFNRRGLVNVGGLALITIGILVLFVGYPVL-------------------
TFVQKITA--SPNPCAGSNA-C-------IGN-GKVPLLKNMRTSLIDPDTPDSAMTKKD
YHGNTWNLVFSDEFTKPGRTFYDGDDPYWTAVDIWYGVTRDLE-----WYDPDAATTNDG
VLELRFDAFQNHGLNYRSGMLQSWNQMCFKGGRLEASISLPGRGDTVGFWPGFWSMGNLG
RPGYAATTDGLWPYSYADICDAGITANQSSPDGISYLPGM-RLPACTCSGEDHPTPGKSR
SAPEIDVLEASVGTLD-NEGN---QIGMVSQSFQVAPFDIWYQPNYDFVEVFDFSVTAMN
TYKGGPFQQAVSGLSNLNNAWYD-----G-NAYQVYAFEY--TPGAEG-DITWFVGSE-P
VWRMEGQALGPNGNVGQRIVPEEPMSVIVNFGMSPGFSALNLTGLAPLMPATMRVDYIRI
YQD-DDGK--MSCDPEGYETTEYINNHYEVYHNPNVTSW---------------------
------------------------------------------------------------
------------------------------------------------------------
------------------------------------------------------------
----------------------SDTGYS--------------------------------
------------------------------------------------------------
------------------------------------------------------------
------------------------------------------------------------
------------------------------------------------------------
------------------------------------------------------------
-------------W----------------------------------------------
--------------PKNSLVS---------------------------------------
------------------------------------------------------GC----
------------------------------------------------------------
--------
>XP_022509931_Fonsecaea_monophora
------------------------------MSSHSNS-----------------------
--SSSSPPRVPP---HIRLNSGQEDLL---------NADASSS-----------------
SRTLVPTNS------RPTTA----------------------------------------
--------------------------------R---------------------------
-----------------------------------------------SQL--SNVYPSDQ
VQDSAERL------------------------LPPVTGRSNR-FKDDGG--SPLRSPV--
------RSSYSSRRSSW-----ESD--RSRDS-RGFE-NPFRDQSQSRPGSRAGSDDNDV
NTQTVSEK--------------YNILPSAGLLLFPEDVEKDDYLHNPDPN----------
-DKDR---DCDIFNRRGLVNVGGLALITLGILVLFVGYPVL-------------------
TFVEKITS--SPNPCADGNS-C-------IGS-GKVPLLKNIRTSLIDPDTPDSVKTKKD
YHGNTWNLVFSDEFSKPGRTFYEGDDPYWTAVDIWYGVTRDLE-----WYDPDAATTND-
------------------GMLQSWNQMCFKGGRLEASISLPGRGDTVGFWPGFWSMGNLG
RPGYAATTDGLWPYSYADVCDAGITANQSSPDGISYLPGM-RLPACTCSNEDHPTPGKSR
SAPEIDVLEASVGTLD-AEGN---QIGMVSQSFQVAPFDIWYQPNYDFVEVFDFSVTAMN
TYKGGPFQQAVSGLSNLNNAWYD-----G-NAYQVYAYEY--TTGNDG-DITWFVGSE-P
VWRMEAQALGPNGNVAQRVIPEEPMSIIVNFGISPGFSSLNLTGLAPLMPATMRVDYIRI
YQD-DNGE--MSCDPEGYETTEYINNHYEVYHNPNITTW---------------------
------------------------------------------------------------
------------------------------------------------------------
------------------------------------------------------------
----------------------ADTGYG--------------------------------
------------------------------------------------------------
------------------------------------------------------------
------------------------------------------------------------
------------------------------------------------------------
------------------------------------------------------------
-------------W----------------------------------------------
--------------PKNSLVN---------------------------------------
------------------------------------------------------GC----
------------------------------------------------------------
--------
>XP_016628672_Fonsecaea_multimorphosa
------------------------------MSSHSNS-----------------------
--SSSSPPRVPP---HIRLNSGQEDLL---------NADASNS-----------------
SRTLVPTTS------RPTTS----------------------------------------
--------------------------------R---------------------------
-----------------------------------------------SQL--NNVYPSDQ
VQDSAERL------------------------LPPVTGRTNR-FRDD-G--SPLRSPV--
------RSSYSSRRSSW-----ESD--RSRDS-RGFE-NPFRDSSQSRPGSRAGSDDNDV
NTQTVSEK--------------YNILPSAGLLLFPEDVEKDDYLHNPDPN----------
-DKDR---DCDIFNRRGLVNVGGLAFITIGILVLFVGYPVL-------------------
TFVQKITA--TPNPCADNNA-C-------IGS-GKVPLLKNMRTSLIDPDTPDSVKTKKD
YHGNTWNLVFSDEFSTPGRTFYDGDDPYWTAVDIWYGVTKDLE-----WYDPDAATTNDG
VLELRFDAFQNHGLNYRSGMLQSWNQMCFKGGRLEASISLPGRGDTVGFWPGFWSMGNLG
RPGYAATTDGLWPYSYDNICDAGITANQSSPDGISYLPGM-RLPACTCSGEDHPTPGKSR
SAPEIDVLEASVGTLD-SEGN---QIGMVSQSFQVAPFDIWYQPNYDFVQVFDFSVTAMN
TYKGGPFQQAVSGLSNLNNAWYD-----G-NAYQVYAFEY--TPGAEG-DITWFVGAD-P
VWRMEGQALGPNGNVGQRIVPEEPMSVIVNFGMSPGFSALNLTGLAPLMPATMRVDYIRI
YQD-DDGK--MSCDPEGYETTEYINNHYEVYHNPNVTSW---------------------
------------------------------------------------------------
------------------------------------------------------------
------------------------------------------------------------
----------------------ADTGYS--------------------------------
------------------------------------------------------------
------------------------------------------------------------
------------------------------------------------------------
------------------------------------------------------------
------------------------------------------------------------
-------------W----------------------------------------------
--------------PKNSLVS---------------------------------------
------------------------------------------------------GC----
------------------------------------------------------------
--------
>XP_022504125_Fonsecaea_nubica
------------------------------MSSHSNS-----------------------
--SSSSPPRVPP---HIRLNSGQEDLL---------NADASSS-----------------
SRTLVPTNS------RPTTA----------------------------------------
--------------------------------R---------------------------
-----------------------------------------------SQL--SNVYPSDQ
VQDSAERL------------------------LPPVTGRSNR-FKDDGG--SPLRSPV--
------RSSYSSRRSSW-----ESD--RSRDS-RGFE-NPFRDQSQSRPGSRAGSDDNDV
NTQTVSEK--------------YNILPSAGLLLFPEDVEKDDYLHNPDPN----------
-DKDR---DCDIFNRRGLVNVGGLALITLGILVLFVGYPVLFVLVPHCQALVYVLMGSFR
TFVEKITS--SPNPCADGNS-C-------IGS-GKVPLLKNIRTSLIDPDTPESVKTKKD
YHGNTWNLVFSDEFSKPGRTFYEGDDPYWTAVDIWYGVTRDLE-----WYDPDAATTNDG
VLELRFDAFQNHGLNYRSGMLQSWNQMCFKGGRLEASISLPGRGDTVGFWPGFWSMGNLG
RPGYAATTDGLWPYSYADVCDAGITANQSSPDGISYLPGM-RLPACTCSNEDHPTPGKSR
SAPEIDVLEASVGTLD-AEGN---QIGMVSQSFQVAPFDIWYQPNYDFVEVFDFSVTAMN
TYKGGPFQQAVSGLSNLNNAWYD-----G-NAYQVYAYEY--TTGNDG-DITWFVGSE-P
VWRMEAQALGPNGNVAQRVIPEEPMSIIVNFGISPGFSSLNLTGLAPLMPATMRVDYIRI
YQD-DNGE--MSCDPEGYETTEYINNHYEVYHNPNITTW---------------------
------------------------------------------------------------
------------------------------------------------------------
------------------------------------------------------------
----------------------ADTGYG--------------------------------
------------------------------------------------------------
------------------------------------------------------------
------------------------------------------------------------
------------------------------------------------------------
------------------------------------------------------------
-------------W----------------------------------------------
--------------PKNSLVN---------------------------------------
------------------------------------------------------GC----
------------------------------------------------------------
--------
>XP_013278236_Fonsecaea_pedrosoi
------------------------------MSSHSNS-----------------------
--SSSSPPRVPP---HIRLNSGQEDLL---------NADASSS-----------------
SRTLVPTNS------RPTTA----------------------------------------
--------------------------------R---------------------------
-----------------------------------------------SQL--SNVYPSDQ
VQDSAERL------------------------LPPVTGRSNR-FKDDGG--SPLRSPV--
------RSSYSSRRSSW-----ESD--RSRDS-RGFE-NPFRDQSQSRPGSRAGSDDNDV
NTQTVSEK--------------YNILPSAGLLLFPEDVEKDDYLHNPDPN----------
-DKDR---DCDIFNRRGLVNVGGLALITLGILVLFVGYPVL-------------------
TFVEKITS--SPNPCADGNS-C-------IGS-GKVPLLKNIRTSLIDPDTPDSVKTKKD
YHGNTWNLVFSDEFSKPGRTFYEGDDPYWTAVDIWYGVTRDLE-----WYDPDAATTNDG
VLELRFDAFQNHGLNYRSGMLQSWNQMCFKGGRLEASISLPGRGDTVGFWPGFWSMGNLG
RPGYAATTDGLWPYSYADVCDAGITANQSSPDGISYLPGM-RLPACTCSNEDHPTPGKSR
SAPEIDVLEASVGTLD-AEGN---QIGMVSQSFQVAPFDIWYQPNYDFVEVFDFSVTAMN
TYKGGPFQQAVSGLSNLNNAWYD-----G-NAYQVYAYEY--TTGNDG-DITWFVGSE-P
VWRMEAQALGPNGNVAQRVIPEEPMSIIVNFGISPGFSSLNLTGLAPLMPATMRVDYIRI
YQD-DNGE--MSCDPEGYETTEYINNHYEVYHNPNITTW---------------------
------------------------------------------------------------
------------------------------------------------------------
------------------------------------------------------------
------------------------------------------------------------
------------------------------------------------------------
------------------------------------------------------------
------------------------------------------------------------
------------------------------------------------------------
------------------------------------------------------------
------------------------------------------------------------
------------------------------------------------------------
------------------------------------------------------------
------------------------------------------------------------
--------
>XP_007762295_Cladophialophora_yegresii
------------------------------MSSHSNS-----------------------
--SSASPPRVPP---HIRLNSGQGDIV---------NSNATSS-----------------
SRTLVPTTS------RPTAS----------------------------------------
--------------------------------R---------------------------
-----------------------------------------------SQL--DAVYTQEQ
VQGSAERL------------------------LPPVSGGSRR-LRDG-V--SPLRSPV--
------RSSYSSRRSSW-----ESD--RSRDS-GGFE-NPFRDSSQSRPGSRAGSDDNDV
NTQTVSEK--------------FNILPSSGLLLFPEDVEKDDYLHNPDPN----------
-DKDR---DCDIFNKRGLVNVGGLAFITLGILTLFVGYPIL-------------------
TFVQKITS--TPDPCAGSNA-C-------IGS-GKVPHLKNMRTSLIDPDTPESAKTKTD
YHGNTWNLVFSDEFSKPGRTFYEGDDPYWTAVDIWYGVTRDLE-----WYDPDAATTNDG
VLELRFDAFQNHGLNYRSGMLQSWNQMCFKGGRLEASISLPGRGDTVGFWPGFWSMGNLG
RPGYAATTDGLWPYSYADVCDAGITANQSSPDGISYLPGM-RLPACTCSGEDHPTPGKSR
SVPEIDALEASVGVLD-EEGN---EIGMVSQSFQVAPFDIWYQPDYNFVEVFDFSVTAMN
TYKGGPFQQAVSGLSNLNNAWYD-----G-NAYQVYAFEY--TPGATG-DVTWFVGEQ-P
VWRMQGQALGPNGNVAQRVVPEEPLSVIVNFGISPGFSPLNMTGLAPLMPAIMRIDYIRI
YQD-DNGE--VTCDPEGYETTEYIANHYEVYHNPNITTW---------------------
------------------------------------------------------------
------------------------------------------------------------
------------------------------------------------------------
----------------------ADTGYG--------------------------------
------------------------------------------------------------
------------------------------------------------------------
------------------------------------------------------------
------------------------------------------------------------
------------------------------------------------------------
-------------W----------------------------------------------
--------------PKNSLVD---------------------------------------
------------------------------------------------------GC----
------------------------------------------------------------
--------
>XP_016234233_Exophiala_spinifera
------------------------------MSSQSNS-----------------------
--SNSPPPRVPP---HIRLNSGQEDLV---------AADSNSS-----------------
SRTLVPTTS------RPGAS----------------------------------------
------------------------------------------------------------
-----------------------------------------------PRL--NNIYTGDT
LRDSSERL------------------------LPPGRG---R-FQNDGS-QSPLRSP---
-------SSFSSRRSSW-----ESD--RSRDS-RGFE-NPFRDSSQSRPGSRAGSEDNDV
NTQTVSEK--------------YNILPSAGLLLFPEDVEKDDYLHNPDPE----------
-GEPR---DCDIFTKRGLVNVGGLAFIVIGILVLFIGYPVL-------------------
TFVQEATK--TYDPCQEGIG-C-------VGT-GKLPLLTNMRTGLIDPDTPESVKTKKD
FHGNTWNLVFSDEFSKPGRTFYEGDDPYWTAVDIWYGVTRDLE-----WYDPDAATTNDG
VLELRFDAFQNHGLNYRSGMLQSWNQLCFKGGRLEASISLPGRGDTVGFWPGFWSMGNLG
RPGYAATTDGLWPYSYDDVCDAGITPNQSSPDGINYLPGM-RLPACTCKGEDHPSPGNSR
SAPEIDVLEATVGTLD-EEGN---QIGMVSQSYQVAPFDIWYQPNYDFVEVYDFSVTAMN
TYKGAPLQQAFSGISNLNNQWYD-----G-NAYQVYAYEY--TPGAQG-EIIWYVGSD-P
VWRLKGEALAPNGNIAQRPIPQEPLSIIVNFGMSPGFSALNLTGLASLMPAKMRIDYIRI
YQD-DSGE--MSCDPEGYPTTEYINNHYDVYHNPNITLW---------------------
------------------------------------------------------------
------------------------------------------------------------
------------------------------------------------------------
------------------------------------------------------------
------------------------------------------------------------
------------------------------------------------------------
------------------------------------------------------------
------------------------------------------------------------
------------------------------------------------------------
------------------------------------------------------------
------------------------------------------------------------
------------------------------------------------------------
------------------------------------------------------------
--------
>XP_016260100_Exophiala_oligosperma
------------------------------MSSQSNS-----------------------
--SNSPPPRVPP---HIRLNSGQDDLV---------SGDLNSS-----------------
SRTLVPTAS------RPGTS----------------------------------------
------------------------------------------------------------
-----------------------------------------------PRL-----YTGDP
LRDSSERL------------------------LPPGRS---R-LRDDGS-QSPLRSP---
-------SSFSSRRSSW-----ESD--RSRDS-RGFE-NPFRDSSQSRPGSRAGSEDNDV
NTQTVSEK--------------YNILPSAGLLLFPEDVEKDDYLHNPDPN----------
-GEPR---DCDIFTKRGLVNVGGLAFIVIGILVLFIGYPVL-------------------
TFVQGITN--PPDPCKQGIG-C-------VGN-GKLPLLTNMRTGLIDPDTPASAKTKTD
FHGNTWNLVFSDEFSKPGRTFYEGDDPYWTAVDIWYGVTRDLE-----WYDPDAATTADG
VLELRFDAFQNHGLNYRSGMLQSWNQLCFKGGRLEASISLPGRGDTVGFWPGFWSMGNLG
RPGYAATTDGLWPYSYDDVCDAGITPNQSSPDGINYLPGM-RLPACTCSGEDHPSPGKSR
SSPEIDVIEATVGTLD-QEGN---EIGMVSQSFQVAPFDIWYQPNYDFVEVYDFSVTAMN
TYKGAPLQQAVSGISNLNNQWYD-----G-NAYQVYAFEY--EPGSNG-EIIWYVGSD-P
VWRLKGEALAPNGNIAQRVIPEEPMSIIVNFGMSSGFSALNLTGLAKLMPAKMRIDYIRI
YQD-DSGE--MSCDPDGYPTTEYINNHYDVYHNPNITMW---------------------
------------------------------------------------------------
------------------------------------------------------------
------------------------------------------------------------
----------------------ENTDYA--------------------------------
------------------------------------------------------------
------------------------------------------------------------
------------------------------------------------------------
------------------------------------------------------------
------------------------------------------------------------
-------------W----------------------------------------------
--------------PKNKLMN---------------------------------------
------------------------------------------------------DC----
------------------------------------------------------------
--------
>XP_013318753_Exophiala_xenobiotica
------------------------------MSSQSNS-----------------------
--SSSPPPRVPP---HIRLNSGQGDIL---------GGDSNSS-----------------
SRTLVPTTS------RPGTS----------------------------------------
--------------------------------G---------------------------
-----------------------------------------------PRL--NNLYSSDQ
LRDSAERL------------------------LPPGRG---R-FRDDGS-PSPLRSPA--
------RSSYSSRRSSW-----ESD--RSRDS-RGFE-NPFRDSSQSRPGSRSGSEDNDV
NTQTVSEK--------------YNILPSAGLLLFPEDVEKDDYLHNPDPN----------
-GEPR---DCDIFTKRGFLNVGGLAFITLGILVLFIGYPVL-------------------
TFVQKVTY--NPDPCKEDIG-C-------IGN-GKVPLLKNMRVGLIDPDTPDSVKSKTD
YHGNTWKLVFSDEFSTPGRTFYDGDDPYWTAVDIWYGVTRDLE-----WYDPDAATTNDG
VLELRFDAFQNHGLNYRSGMVQSWNQLCFKGGRLEASISLPGRGDTVGFWPGFWSMGNLG
RPGYAATTDGLWPYSYADVCDAGITPNQSSPDGINYLPGM-RLPACTCSGEDHPSPGKSR
SSPEIDALEATVGTLD-ALGN---EIGMVSQSFQVAPFDIWYQPNYDFVEVFDFSVTAMN
SYKGAPLQQAVSGISNLNNQWYD-----G-NAYQVYAFEY--TPGAKG-DIVWYVGSD-P
VWRMAGEALGPNGNINQRVVPEEPMSIIANFGMSSGFSALNLTGLASLMPATMRIDYIRI
YQD-DDGE--MSCDPDGYPTTEYINNHYEVYHNPNITSW---------------------
------------------------------------------------------------
------------------------------------------------------------
------------------------------------------------------------
----------------------SKTGYG--------------------------------
------------------------------------------------------------
------------------------------------------------------------
------------------------------------------------------------
------------------------------------------------------------
------------------------------------------------------------
-------------W----------------------------------------------
--------------PKNSLMD---------------------------------------
------------------------------------------------------GC----
------------------------------------------------------------
--------
>XP_007725877_Capronia_coronata
------------------------------MSSHSNS-----------------------
--SNSSPPRVPP---HIRLNSGQEDLL---------N-NPNGS-----------------
LRALVPTSS------RPTTS----------------------------------------
--------------------------------K---------------------------
-----------------------------------------------PQSPNPNSYSSEN
VQDAAERL------------------------LPPSQTRPHR-SRDD-A--SPLRSPA--
------LSSFSSRRSSW-----ESD--RSRDS-RGYE-NPFRDSSQSRPGSRAGSDDNDV
NTQTVSEK--------------YNILPSAGLLLFPEDVEKDDYLHNPDPN----------
-GEPR---DCDVFNRRGIVNIGGLAIMTIGILVLFIGYPVL-------------------
TFVEKVTN--KPDPCKDSIG-C-------INN-GKVDLLKNVRTGLIDPHTPESAKTKKD
YHGNTWNLVFSDEFTTPGRTFYDGDDPYWTAMDIWYGVTKDLE-----WYDPDAATTNDG
VLELRFDAFQNHGLNYRSGMLQSWNQMCFKGGRLEASISLPGRGDTVGFWPGFWSMGNLG
RPGYAATTDGLWPYSYDDVCDAGITANQSSPDGINYLPGM-RLPACTCSGEDHPTPGKSR
SAPEIDAIEASVAAFD-EEGN---QIGKASQSFQVAPFDIWYQPDYEFVEIMDFTITEMN
TYKGGPFQQAVSGLSNLNNQWYD-----G-NAYQIYAFEY--TPGAEG-DITWFVGSD-P
VWRLQGQALGPNGNVAQRLIPEEPMSVVVNFGMSPGFSALNLTGLAPLMPATMRVDYIRI
YQD-DDGE--MTCDPEGYPTTDYIRQHSSAYQNPNITSW---------------------
------------------------------------------------------------
------------------------------------------------------------
------------------------------------------------------------
----------------------PDTGYA--------------------------------
------------------------------------------------------------
------------------------------------------------------------
------------------------------------------------------------
------------------------------------------------------------
------------------------------------------------------------
-------------W----------------------------------------------
--------------PKNSLVD---------------------------------------
------------------------------------------------------GCKT--
------------------------------------------------------------
--------
>XP_007738620_Capronia_epimyces
------------------------------MSSHSNS-----------------------
--SNSSPPRVPP---HIRLNSGQEDIL---------NSDANGS-----------------
SRALVPTSS------RPTTS----------------------------------------
--------------------------------R---------------------------
-----------------------------------------------SQL--QNIYSATN
VQDSAERL------------------------LPPSQSRLNR-SRDD-A--SPLRSPA--
------LSNHSSRRSSW-----ESD--RSRDS-RGFE-NPFRDSSLSRPGSRAGSDDNDV
NTQTVSEK--------------YNILPSAGLLLFPEDIEKDDYLHNPDPN----------
-GEPR---DCDVFNRRGLVNIGGLAFITIGILVLFIGYPVL-------------------
TFVQKLTS--SPDPCKDDIG-C-------INN-GKVPLLKNVRTGLIDPHTPESAKTKKD
YHGNTWNLVFSDEFTTPGRTFYDGDDPYWTAVDIWYGVTKDLE-----WYDPDAATTNDG
VLELRFDAFQNHNLNYRSGMLQSWNQMCFKGGRLEASISLPGRGDTVGFWPGFWSMGNLG
RPGYASTTDGLWPYSYADVCDAGITANQSSPDGINYLPGL-RLPACTCSGEDHPSPGRSR
SAPEIDVIEASVMPFD-SEGN---QVGVVSQSFQVAPFDVWYQPNYDFVEIFDFSVTQMN
TYKGGPFQQAVSGLSNLNNAWYD-----G-NAYQVYAFEY--TPGAEG-DITWFVGQD-P
VWRVQGQALGPNGNVAQRVIPEEPMSIIVNFGMSPGFSALNLTGLAPLMPATMRVDYIRI
YQD-DDGE--ITCDPRGYPTTEYINNHYTAYHNPNLTSW---------------------
------------------------------------------------------------
------------------------------------------------------------
------------------------------------------------------------
----------------------SDTGYE--------------------------------
------------------------------------------------------------
------------------------------------------------------------
------------------------------------------------------------
------------------------------------------------------------
------------------------------------------------------------
-------------W----------------------------------------------
--------------PTNSLVN---------------------------------------
------------------------------------------------------GC----
------------------------------------------------------------
--------
>XP_009153882_Exophiala_dermatitidis
------------------------------MSSQSNS-----------------------
--SSSSSPRVPP---HIRLNSGQENIL---------NSDANGS-----------------
SRTLVPTTS------RPSTA----------------------------------------
--------------------------------K---------------------------
-----------------------------------------------SQL--QNVYASDV
PRDSAERL------------------------LPPSQSRPNR-FRDD-Q--SPLRSPA--
------LSSFSSRRSSW-----ESD--RS-----GFE-NPFRDSSQSRPGSRAGSDDNDV
NTQTVSEK--------------YNILPSAGLLLFPEDVEKDDYLHNPDPN----------
-GEPR---DCDIFNKRGIINIGGLALLTIGILVLFIGYPVL-------------------
TFVQKITN--TADPCKDNIG-C-------ITT-DKIALLKNIRTGLIDPNTPASAKTKTD
YHGNTWNLVFSDEFSTPGRTFYDGDDPYWTAADIWYGVTKDLE-----WYDPDAATTNDG
VLELRFDAFQNHGLNYRSGMLQSWNQMCFKGGRLEASISLPGRGDTVGFWPGFWSMGNLG
RPGYASTTDGLWPYSYADVCDAGITANQSSPDGINYLPGM-RLPACTCAGEDHPSPGKSR
SAPEIDVLEASVAPFD-AAGN---QIGVVSQSFQVAPFDVWYQPNYEFVEVFDFTVTQMN
TYKGGPFQQAVSGLSNLNNQWYD-----G-NAYQTYAFEY--TPGAEG-DITWFVGSD-P
VWRLQGQALGPNGNVAQRVIPEEPMSVIVNFGMSPGFSALNLTGLAPLMPAIMRVDYIRI
YQD-DDGE--MTCDPEGYPTTNYISNHYNAYHNPNITSW---------------------
------------------------------------------------------------
------------------------------------------------------------
------------------------------------------------------------
----------------------SNTGHS--------------------------------
------------------------------------------------------------
------------------------------------------------------------
------------------------------------------------------------
------------------------------------------------------------
------------------------------------------------------------
-------------W----------------------------------------------
--------------PKNSLVD---------------------------------------
------------------------------------------------------NCKT--
------------------------------------------------------------
--------
>XP_013260035_Exophiala_aquamarina
------------------------------MSSHSN------------------------
---SPPPPRVPP---HIRLNSGQEDIV---------TNDANSS-----------------
SRTLVPTSS------RPGTG----------------------------------------
------------------------------------------------------------
-----------------------------------------------SRL--QNVYSSEQ
MQDSAERL------------------------LPPSRT--NR-FRDDG---SPLRSPA--
------RSSYSSRRSSW-----ESD--RSRDS-RGFE-NPFRDSSQSRPGSRAGSDENDV
NTQTVSEK--------------YNILPSAGLLLFPEDVEKDDYLHNPDPA----------
-GEQR---DCDIFTKRGFVNIGGLGLIVLGILTLFVGYPVI-------------------
SFVQKYTA--TTDPCAVNND-C-------INT-GKVPLLKNMRSTLIDPHTPESAKTKKD
FHGNTWNLVFSDEFSEPGRTFYDGDDPYWTAVDIWYGVTRDLE-----WYDPDAATTNDG
VLELRFDAFQNHGLNYRSGMVQSWNQMCFKGGRLEASISLPGRGDTVGFWPGFWSMGNLG
RAGYAATTDGLWPYSYDHVCDAGITANQSSPDGINYLPGM-RLPACTCSGEDHPTPGKSR
SAPEIDALEASNAAFD-DTGY---VIGHVSQSFQVAPFDIWYQPNYDFVEVFDFSITQMN
TYKGGPFQQAVSGLSNLNNDWYD-----G-NAYQVYAFEY--TPGADG-DIIWYVGDKTP
VWRMQAQALAPNGNVAQRTVAEEPMSVIVNFGMSPGFSPLNMTGLAPLMPATMRIDYIRI
YQD-GDME--LTCDPEGFETTGYIKDHYDIYHNPNITNW---------------------
------------------------------------------------------------
------------------------------------------------------------
------------------------------------------------------------
----------------------PDTGYP--------------------------------
------------------------------------------------------------
------------------------------------------------------------
------------------------------------------------------------
------------------------------------------------------------
------------------------------------------------------------
-------------W----------------------------------------------
--------------PKNSLVD---------------------------------------
------------------------------------------------------GC----
------------------------------------------------------------
--------
>XP_016228669_Exophiala_mesophila
------------------------------MSSSGN------------------------
---SPPPPRVPP---HIRLNSGQEDIL---------NANNNSS-----------------
SRTLVPTSS------RPTTGP---------------------------------------
--------------------------------S---------------------------
-----------------------------------------------SRL--NNVYNSNQ
VQDSAERL------------------------LPPSR---NR-FR-DA---SPLRSPA--
------RSSYSSRRSSW-----ESD--RSRDS-RGYE-NPFRDSSQSRPGSRAGSEE-DV
NTQTVSEK--------------YNILPSAGLLLFPEDVEKDDYLHNPDPN----------
-GEQR---DCDIFTKRGIVNVGSLAFITLGLLALFIGYPVV-------------------
TFVQKITA--IADPCSANPD-C-------IKSVGKVPLLKNMRHGLIDPATPQSARTKKD
FHGKTWNLVFSDEFSTPGRTFYEGDDPYWTGMDFWYGVTRDLE-----WYDPDAATTNDG
VLELRFDAFQNHGLNYRSGMIQSWNQMCFKGGRLEASISLPGRGDTVGFWPGFWAMGNLG
RAGYAATTDGLWPYSYADVCDAGITANQSSPDGINFLPGM-RLPACTCSGEDHPSPGKSR
SAPEIDALEASNAPYD-ETGY---VIGHVSQTFQVAPMDIWYQPDYDFVEVFDDTITHMN
EYKGGPFQQAVSGLSNLNNDWYD-----G-KAYQVYAFEY--TPGATG-DVIWYVGEDTP
VWRLAGQALGPNGNVAQRPIPEEPMYIITNFGMSPGFSPLNMTGLAPLMPAKMRVDYIRV
YQG-DDME--LSCDPEGYETTQYIKDHIDIYTNPNITTW---------------------
------------------------------------------------------------
------------------------------------------------------------
------------------------------------------------------------
----------------------PDTGYA--------------------------------
------------------------------------------------------------
------------------------------------------------------------
------------------------------------------------------------
------------------------------------------------------------
------------------------------------------------------------
-------------W----------------------------------------------
--------------PKNELVD---------------------------------------
------------------------------------------------------GC----
------------------------------------------------------------
--------
>XP_013272602_Rhinocladiella_mackenziei
------------------------------MSSYSN------------------------
--SSSSPPRVPP---HIRLNSGQEDIL---------GSDTNSS-----------------
SRTLVPTSS------RPDTS----------------------------------------
--------------------------------R---------------------------
-----------------------------------------------SHL--NTVYAAER
VQDSAERL------------------------LPPSQGRPNR-VRDD-G--SPLRSPA--
------RSSYSSRRSSW-----ESD--RSRDS-RAFE-NPFRDSSQSRPGSRAGSEDNDV
NTQTVSEK--------------YNILPSAGLLLFPEDVEKDDYLHNPDPN----------
-GEPR---DCDIFSKRGLVNVGGLAFIVIGILVLFIGYPLL-------------------
TFVQSYTS--TPDPCKDNPA-C-------INT-GKVALLKNMRSGLIDPDTPDSVKTKKD
FHGNTWNLVFSDEFSIPGRTFYEGDDPYWTAVDIWYGVTKDLE-----WYDPDAATTNDG
VLELRFDAFQNHGLNYRSGMLQSWNQMCFKGGRLEASISLPGRGDTVGFWPGFWSMGNLG
RPGYAATTDGLWPYSYDDVCDAGITPNQSSPDGINYLPGM-RLPACTCSGEDHPSPGKSR
TAPEIDALEASVGTLD-ELGN---EIGQVSQSFQVAPFDIWYQPDYNFVEVFDFSVTSMN
TYKGGPFQQALSGLSNLNNQWYD-----G-NAYQVYAFEY--KPGADG-DITWFVGSD-P
VWRLQGQALGPNGNVAQRVIPEEPMSVIVNFGMSTGFSALNLTGLAPLMPATMRIDYIRI
YQD-DDGE--MTCDPEGYPTTEYINNHYEVYHNPNITTW---------------------
------------------------------------------------------------
------------------------------------------------------------
------------------------------------------------------------
----------------------PDTGYS--------------------------------
------------------------------------------------------------
------------------------------------------------------------
------------------------------------------------------------
------------------------------------------------------------
------------------------------------------------------------
-------------W----------------------------------------------
--------------PKNKFMD---------------------------------------
------------------------------------------------------GC----
------------------------------------------------------------
--------
>XP_017998486_Phialophora_attinorum
MAAVILQVNKYPTLLRFTALCLPSNGLFVALSHGDNAKSASLGAYRLSRNSTRRNYEPNN
PFASPPAPRPPP---HLVVNSSGQSV------------PQFGN-----------------
PKSLAPPS--------PQTY----------------------------------------
------------------------------------------------------------
----------------------------------------------------NHNSSSEN
L------L------------------------LPGGR-------RPDG---SPGRSPF--
------GDDASSRRSSW-----ESE--RT-----GNR-NPFDDDS-SRPVSRDGSEE-DL
NTQTVSEK--------------YNITPSAGLLLFPEDVEKDDYLHNPDPG----------
-GEPR---DCDIFSKRGIVNVGGLAFIVLGLLCLFIGYPIL-------------------
TFVQGYIT--QKNPCAVNDA-C-------LNS--DQPLLKNLRYSLIDPQTPESAKSKKD
FHGNTWNLVFSDEFTEPGRTFYDGDDPYWHAVDLWYGVTQDLE-----WYDPDAVTTNNG
ALEIRFDAFQNHGLNYRSGMVQSWNQMCFKGGRLEASIQLPAAGDTVGLWPGFWTIGNLG
RAGYAATTEGMWPYSYSDVCDAGITPNQSSPDGISWLPGM-RLPSCTCAGEDHPTPGNSR
SAPELDVLEATIGPFD-ASGN---SIGHVSQTFQVAPFDIFYQVDTDWVEMYDDTITRVN
EYKGSQYQQSISGLTNLNNDWYE-----AKDGWQVYAFEY--TTETKNDDIIWYVGDTTP
TWRVHQNAFGPNGNVGARTTPREPMYVIMNCGMSGSFSMLNLTYLTEMFPATMKFDYVRI
YQD-ESME--LTCDPEGFETTQYIKDHIDVYTNPNITRW---------------------
------------------------------------------------------------
------------------------------------------------------------
------------------------------------------------------------
----------------------SATNYD--------------------------------
------------------------------------------------------------
------------------------------------------------------------
------------------------------------------------------------
------------------------------------------------------------
------------------------------------------------------------
-------------W----------------------------------------------
--------------PKNSFMN---------------------------------------
------------------------------------------------------DCES--
------------------------------------------------------------
--------
>NP_593801_Schizosaccharomyces_pombe
-------------MEKGHSDLPRQPER---------------------------------
---------------------VAQNPFLT-------FDQDS-------------------
------------------------------------------------------------
---------------------FPSSYGSSLNVSEQTSGSSSTSPLPQISCL---------
-----------------------------------------------LRKDDVPLANKEL
SRSLIHVQ--------------------------------------ELS-----RYPPFY
NQDHQHLGVPRSRVGSD-------------------------------------------
-----VWKMREKSFLSPSQFS------SIDLSWVYRSKEEDDDFHDPKSSVVSLMGEEDY
LGWSRFCD------------LFFLFVLSLGIGLLFIVFPAL-------------------
TFTGNITPS-KE--------KFDAIMANQITD-HLFAHMRVPRTNLIDKDTPSTAYHRTG
YNGRKYNLVFSDEFNKEGRSFYSGNDQFWEAVNIHYAATNDLD-----WYDPDAITTVNG
TLAIQLDAFWNRDLNFRSGMLQSWNKLCLKGGIIEVSASLAGSGEHAGLWPGIWTLGNLA
RPGYMATTDGVWPYAY-SQCDVGITPNQSSYDGISYLPGQ-KLPNCVCLNEDHPSPGVGR
GAPEIDILEGSTEKLHPDDEL---DIGVVSQSGQFAPFDFFWLPNYDYLAVYNDSITHMN
SYVGGPFQQALSGITTLNNTWYG-----G-NAFQIYGFDYKPGEGTNG-YVSWFVGPN-Y
TWSMLGSAVGQNGNVGPRQISEEPMSIIFNLGISNNWAYYYFRDL--SFPAVMYIDYIRI
YQDPDDTNSHIGCDPPGYPTTKYIEEHPLAYKNPNATTW---------------------
------------------------------------------------------------
------------------------------------------------------------
------------------------------------------------------------
----------------------EMAGYT--------------------------------
------------------------------------------------------------
------------------------------------------------------------
------------------------------------------------------------
------------------------------------------------------------
------------------------------------------------------------
-------------W----------------------------------------------
--------------PKNSLMH---------------------------------------
------------------------------------------------------KCNT--
------------------------------------------------------------
--------
```
