## Supplementary material for "Coding Sequence Insertions in Fungal Genomes are Intrinsically Disordered and can Impart Functionally-Important Properties on the Host Protein": MAFFT_MSAs: XP_716611.1_blasthits_MAFFT.txt

```
>XP_716611_Candida_albicans
------------------------------------------------------------
------------------------------------------------------------
------------------------------------------------------------
------------------------------------------------------------
------------------------------------------------------------
-------MIAPPP-APIVLDSQSVSGITGSISIACWIIVFAPQIYENFKRKSSEGLSLTF
IVLWLAGDVFNVLGAVLQGVLPTMIILAVYYTLADIVLLWQCLAY---------------
----------------------------GDG-K---------------------------
---------------------------------------NPD-LIHL--------SPANP
LNEDV--LETAMSNEERHN-RRRNQ------------------GNTTEDLESS-------
---------------TTSVDSSISKSSSSQFQSFLINTLMVTLVIASGVIGWYISYIKES
-KHHSKHPGKH---NPEE-------LI-FDPLAQIFGWLCAFFYLGSRIPQIVLNYERKS
CDGISFMFFLFACLGNLTYVISILSI----------------------------------
DMSWNYLWVNSSWLAGSLGTLGLDFTIFIQFFLYNENKD--DEFSEYE-SS---------
----------SETESESLLT---SSDR---SYGTA------
>XP_002419487_Candida_dubliniensis
------------------------------------------------------------
------------------------------------------------------------
------------------------------------------------------------
------------------------------------------------------------
------------------------------------------------------------
--------MAPPP-APIVLDSQSVSGITGSISIACWIIVFAPQIYENFKRKSSEGLSLTF
IVLWLAGDVFNVLGAVLQGVLPTMIILAVYYTLADIVLLWQCLAY---------------
----------------------------GNG-K---------------------------
---------------------------------------NPD-LIHL--------SPANP
LSEDV--LETVISNEERHHTRHRNQQ----PGNQEFRGTAVTTGSSTDDLE-S-------
---------------TSSVTSSMSK--SSQFQSFLINTLMVTLVIASGVIGWYISYIKDS
-KHHPKHPGKH---KPEE-------LV-FDPLAQIFGWLCAILYLGSRIPQIVLNYERKS
CDGISFMFFLFACLGNLTYVISILSI----------------------------------
DMSWNYLWVNSSWLAGSLGTLGLDFTIFVQFFLYNESKD--D-FSEYE-SS---------
----------SETESESLLT---SSDR---SYGTA------
>XP_002547975_Candida_tropicalis
------------------------------------------------------------
------------------------------------------------------------
------------------------------------------------------------
------------------------------------------------------------
------------------------------------------------------------
---------MGPP-APIILDAQAISGITGSISIACWIIVFAPQIYENFRRKSSEGLSLTF
IILWLAGDVFNVLGAVLQGVLPTMVILAVYYTLADVVLLWQCLVY---------------
----------------------------GHGEK---------------------------
---------------------------------------KPD-LIHL--------SPANP
LNEDV--LEVVLSNDDHHNHHQEQQQQQRRQQEQQVTNAFINNNDTTEDLESNSIP----
---------------SNNTNNSVSK--SSQLQSFLLNSLMVFLVIASGVIGWYISYLKDY
-K-NGKHPGKNHAKHPKD-------LV-FDPLAQVFGWLCAFLYLGSRIPQIVLNYERKS
CDGISFMFFLFACLGNLTYVISILSI----------------------------------
DMSWNYLWVNSSWLAGSLGTLGLDFTIFVQFFLYNGDKD--DDYSESEYSQ---------
----------SETESESLLN---SSNSERISYGTN------
>XP_003868470_Candida_orthopsilosis
------------------------------------------------------------
------------------------------------------------------------
------------------------------------------------------------
------------------------------------------------------------
------------------------------------------------------------
---------MTPPLTPIILDKQAISGITGSISLACWIIVFAPQIYENFTRKSSEGLSLTF
IILWLAGDVFNVLGAVMQGLLPTMIILAVYYTLADIVLLWQCLVY---------------
----------------------------GNGEGN--NREK--------------------
--------------------------------------VNPD-FTHL--------SPATP
INEDV--LESAYS-----------------------------------NIQSSQRD----
---------------EEASIRSGARTSTSKLQTALVNTLMVSLVIVSGIVGWYISYVKDS
---HRKHSGDDH--RPED-------LV-FDPLAQTFGWLCAALYLGSRVPQIVLNYERKS
CEGISFMFFLFACLGNLTYVISILSI----------------------------------
DTSWNYLWVNCSWLAGSLGTLALDFTIFVQFFLYNGSEDEICD-SESEYTS---------
-----------SSADERLLASSGH------TYGTTGV----
>XP_001526212_Lodderomyces_elongisporus
------------------------------------------------------------
------------------------------------------------------------
------------------------------------------------------------
------------------------------------------------------------
------------------------------------------------------------
--------MMIPPPAPIILDAQAISGITGSISLACWIIVFAPQIYENFTRKSSEGLSLTF
IILWLAGDVFNVLGAVLQGVLPTMIVLAVYYTLADIVLLWQCLIY---------------
----------------------------GNGTSNVADEAK--------------------
--------------------------------------NKPD-LYHL--------SPANP
MNENL--------PEHHHHHHHHHNH-------NANGSARASSDMRQEDLEAANTQLLAP
PPPAPPAASSSTSLSLSSSSSVSTPPKSSNTLTFLLNSLMVAIVIVSGIVGWYISYLKDQ
-DHQRKHPGEIH--KPQD-------LV-YDPLAQTFGWLCAILYLVSRVPQIVLNYERKS
CEGISFMFFLFACLGNLTYVISILSI----------------------------------
DMSWHYLWVNSSWLAGSLGTLGLDFTIFIQFFLYNKDFA--NDDEGDEESS-------LC
NSACVNAGISRPSSASEPLLNNSQGDVNTTSYGANRNIE--
>XP_007376438_Spathaspora_passalidarum
------------------------------------------------------------
------------------------------------------------------------
------------------------------------------------------------
------------------------------------------------------------
------------------------------------------------------------
---------MTPP-PPIVIDAQAISGITGSISIACWIIVFAPQIYENFRRKSSEGLSLSF
IILWLAGDVFNVLGSVLQGVLPTMIILAVYYTLADIVLLWQCMVY---------------
----------------------------GHG-E---------------------------
---------------------------------------KTD-LIHL--------SPANP
MSEDVDVLETVLSREHHHHHNTEQEEV----------------DYISRDLEASSS-----
---------------TSSTSSSSSK--LSQLQTVFLNTLMVALVILAGVIGWYISYVKDS
-QHKKHHPG--HVRRPED-------LV-YDPLAQVFGWLCAVLYLGSRVPQIVLNYERKS
CDGISFMFFLFACLGNLTYVISILSI----------------------------------
DTSLHYLWVNSSWLAGSLGTLGLDFTIFIQFFLYNESID-----SESENCW---------
----------CKKRVHMELPRAWSVQTQILKY---------
>XP_043049609_Scheffersomyces_spartinae
------------------------------------------------------------
------------------------------------------------------------
------------------------------------------------------------
------------------------------------------------------------
------------------------------------------------------------
---------MAPP-PPIIIDAEAVSGITGSISIACWVIVFAPQIYENFRRKSSEGLSLSF
VILWLVGDLFNVLGSVIQGVLPTMIILAIYYTFADIILLWQCLFY---------------
----------------------------GNGSK---------------------------
---------------------------------------ETD-LIHL--------SPANP
FDGDV--LETVLSRGREEDNQSESSS----------------------DSE---------
---------------SLSYTKPASK--YEWLVNAMFKTLVVLSVIGAGLLGWYISYLNTQ
-KHKKKHPLEP---KPE--------LV-FDPLAQLFGWICAILYLGSRIPQIVLNYERKS
CEGISFMFFLFACLGNLTYVISILSI----------------------------------
DTSFNYLWVNSSWLAGSLGTLGLDFTIFVQFFLYNENY---SSESDSEESS---------
-----------------QLINGSEAAV---DYGVIN-----
>XP_001383137_Scheffersomyces_stipitis
------------------------------------------------------------
------------------------------------------------------------
------------------------------------------------------------
------------------------------------------------------------
------------------------------------------------------------
---------MAPP-PPIVIDAQAVSGITGSISIACWIIVFAPQIYENFRRQSSEGLSLTF
IILWLAGDVFNVLGAVLQGVLPTMIILAVYYTLADIVLLWQCLVY---------------
----------------------------GNGEQ---------------------------
----------------------------------------AD-LIHL--------SPANP
INEDV--LETVLSREHHQHHHHEIQDYT---------------TGASVDLEASSSE----
---------------SSSSASSYK---LTSTQSALIKFLMVALVILSGLAGWYISYVKDA
-RHRQKHPGKVR--KPEE-------LI-YDPLAQFFGWLCALFYLGSRIPQILLNYKRKS
CDGISFMFFLFACLGNLTYVISILAI----------------------------------
DTSWYYLWVNSSWLAGSLGTLGLDFTIFVQFFLYNENDK--SEGESSEEQS---------
------------------LLSSQAGSQQSVTYGSS------
>XP_020064343_Suhomyces_tanzawaensis
------------------------------------------------------------
------------------------------------------------------------
------------------------------------------------------------
------------------------------------------------------------
------------------------------------------------------------
---------MAPP-PPIIIDARAVSGITGSISLACWIIVFAPQIYENFRRKSSEGLSLSF
IILWLAGDVFNVLGLIMQGVLPTMIVLAVYYTLADIVLLWQCLAY---------------
----------------------------GHGEK---------------------------
----------------------------------------AD-YIHL--------SPANP
MNEDV--LVTVLSPEQDG---SSTTH----------------------EL-----E----
---------------LQDSPQDSS---LSTLQAALVKTLMVALVISAGLVGWYIQYLNDS
-----KHPGKVH--QPQD-------LV-YDPLAQAFGWLCAVLYLGSRVPQILLNYQRKS
CEGISFMFFLFACLGNLTYVISILAI----------------------------------
DMSWHYLWVNSSWLAGSFGTLALDFTIFVQFFLYNEGQ---DPSYESE-ES---------
------------------LISDVQP-----TYGTAK-----
>XP_020075025_Hyphopichia_burtonii
------------------------------------------------------------
------------------------------------------------------------
------------------------------------------------------------
------------------------------------------------------------
------------------------------------------------------------
---------MAPP-PPIIIDAYQVSQLTGSISLACWIIVFAPQIYENFRRKSAEGLSLMF
VILWLAGDVFNVLGSILQGVLPTMIILAIYYTLADVVLLWQCLVY---------------
----------------------------GHGDS---------------------------
---------------------------------------NPD-YVHL--------SPANP
MNEDV--LETVLSRPEEP-------EQQ---------------EGANID------E----
---------------ESQISKSDS---LSPLMTTLYKSLMVLLVISAGLIGWYISYLKDA
---NKKH----HK-KPQD-------LV-YDPLAQFFGWLCAFLYLGSRIPQILLNFKRKS
CDGISFMFFLFACLGNLTYVISILAI----------------------------------
DTSWYYLWVNSSWLAGSFGTLALDFTIFIQFFLYNENENY-DNYNESDCDSCSANEITNT
SGPSRTKKNGGTLEERRLLNGDAVSSDNNHAYGSTN-----
>XP_015469280_Debaryomyces_fabryi
------------------------------------------------------------
------------------------------------------------------------
------------------------------------------------------------
------------------------------------------------------------
------------------------------------------------------------
---------MAPP-PPIIIDAQAVSGITGSISLACWIIVFAPQIYENFRRKSSEGLSLLF
IILWLAGDVFNVLGSILQGVLPTMIILAIYYTLADVVLLWQCLVY---------------
----------------------------GLGEK---------------------------
----------------------------------------TD-FIHL--------SPANP
LNDDV--LETALSREERSNTVFSDDE----------------------DLEGGNSE----
---------------VRDDGDNSK---ISPLMSAVYKTLMVSIVIFAGLVGWYISYVKDS
HRGRKHHPGK-H--SPQD-------LV-YDPLAQFFGWLCAVFYLGSRIPQILLNYKRKS
CDGISFMFFLFACLGNLTYVISILAI----------------------------------
DMSWYYLWVNSSWLAGSLGTLALDFTIFVQFFLYNEDS---EDSDDSEDQS---------
------------------LVSESQN-----SYGTAQ-----
>XP_457460_Debaryomyces_hansenii
------------------------------------------------------------
------------------------------------------------------------
------------------------------------------------------------
------------------------------------------------------------
------------------------------------------------------------
---------MAPP-PPIIIDAQAVSGITGSISLACWIIVFAPQIYENFRRKSSDGLSLSF
IILWLAGDVFNVLGSILQGVLPTMIILAIYYTLADVVLLWQCLVY---------------
----------------------------GLGEK---------------------------
----------------------------------------AD-FIHL--------SPANP
LNDDV--LETALSSEERT-TVFSDDE----------------------DLEGGNQE----
---------------VRIGDDNSK---ITTLMSAVYKTLMVLIVIFAGLVGWYISYVKDA
HRGGKHHPGK-H--SPQD-------LV-YDPLAQFFGWLCAVFYLGSRIPQILLNYKRKS
CEGISFMFFLFACLGNLTYVISILAI----------------------------------
DMSWYYLWVNSSWLAGSLGTLALDFTIFVQFFLYNEDS---EDSEDSEDQS---------
------------------LVSGSQD-----SYGTVQ-----
>XP_006684069_Yamadazyma_tenuis
------------------------------------------------------------
------------------------------------------------------------
------------------------------------------------------------
------------------------------------------------------------
------------------------------------------------------------
----------MPP-PPIVLNAQAVSGITGSISIACWIIVFAPQIYENFTRKSSEGLSLMF
IILWLAGDLFNVLGSILQGVLPTMIILAIYYTFADIVLLWQCLNY---------------
----------------------------NHKSQ---------------------------
----------------------------------------AD-LIHL--------SPASP
FDGDT--IEHVLSR----------------------------------------------
---------------DNEDEEDTDKPPSSPVKNFLFKLLLVTLVFGSGLVGWYISYVKNY
--YKYKHP------EEPK-------LV-FDPLAQFFGWLCAFLYLGSRVPQILLNFKRKS
CEGISFMFFLFACLGNLTYVISILSV----------------------------------
DVSRDYLVINSSWLAGSLGTLFLDFTIFVQFFIYNEEI---QEYPSSES-----------
------------------------------GYGAIDDINDP
>XP_001486076_Meyerozyma_guilliermondii
------------------------------------------------------------
------------------------------------------------------------
------------------------------------------------------------
------------------------------------------------------------
------------------------------------------------------------
---------MAPP-PPIVIDAQAVSGITGSISLACWIIVFAPQIYENFRRRSSEGLSLQF
VILWLAGDIFNVLGSILQGVLPTMIILAIYYTLADILLLWQCLVY---------------
----------------------------GHGES---------------------------
----------------------------------------AD-PIHL--------SPANP
LNEDV--LETALSREYGE----ADEE----------------------SQ-----E----
---------------LLEQSKPVS---SSYLSAVLLKTLMVALVMFAGLVGWYISYVKDE
-QYRRAHPGKPER-RPQE-------LV-YDPLAQFFGWLCAVFYLGSRIPQILLNYQRKS
CEGISFMFFLFACLGNLTYVVSILAI----------------------------------
DISWSYLWVNSSWLAGSLGTLALDFTIFVQFFLYNENEPYLEDASEITDES---------
------------------LYN----------YGAIGSS---
>XP_018711062_Metschnikowia_bicuspidata
------------------------------------------------------------
------------------------------------------------------------
------------------------------------------------------------
------------------------------------------------------------
------------------------------------------------------------
---------MAPP-PPVIIDAQVVSGITGSISLACWIIVFAPQIYENFRRKSSDGLSLMF
IVLWLAGDVFNVLGAVLQGVLPTMIVLAVYYTLADVVLLLQCLMY---------------
----------------------------GDGK----------------------------
---------------------------------------QPD-FVHL--------SPANP
LNDDV--LETALSRELI----EVESEI---------------------------------
---------------TV----TNSNSRFSPVKAFLHKLFMVSLVFSAGLISWYISYSKNH
---GKQHK------APEE-------ME-FDPLAQFFGWLCAILYLGSRIPQILLNYERKS
CEGISFMFFLFACLGNLTYVISILAI----------------------------------
DMSWNYIWVNLSWLVGSLGTLGLDFTIFIQFFLYNENGET-E----SEEQ----------
----------------EQLIGGLQL-----QYSST------
>XP_002619384_Clavispora_lusitaniae
------------------------------------------------------------
------------------------------------------------------------
------------------------------------------------------------
------------------------------------------------------------
-------------------------------MTHVRRSLPLQKKILLRYLQVRAEKSVSI
LGRDNISTQMAPP-PPIILDASVVSGITGSISIACWIIVFAPQIYENFRRKSSDGLSLMF
IILWLAGDVFNVLGAVLQGVLPTMIILAVYYTLADIVLLVQCLMY---------------
----------------------------GNGE----------------------------
---------------------------------------QPD-LVHL--------SPANP
LSEDV--LETVLSRERPTD-EEVGQDY---------------------------------
---------------NIDSFADSQDSKWTSVKAALYKFFMVFLVFSAGLIWWYISYM--H
---SNKKK------KPAD-------LV-FDPLAQFFGWLCAILYLGSRVPQILLNYERKS
CEGVSFMFFLFACLGNLTYVISILAI----------------------------------
DMSWNYLWVNSSWLAGSLGTLGLDFTIFVQFFLYNENTDD-ESSTTSKAT----------
----------------DRLLDQRSE-----PYNSL------
>XP_025343035_Candida_haemuloni
------------------------------------------------------------
------------------------------------------------------------
------------------------------------------------------------
------------------------------------------------------------
------------------------------------------------------------
---------MAPP-PPIVIDAQVISGITGSISIACWIIVFAPQIYENFRRKSSEGLSMMF
IILWLAGDIFNVLGAVLQGVLPTMIILAIYYTLADIVLWVQCIMY---------------
----------------------------GDGKS---------------------------
---------------------------------------KPD-YVHL--------SPANP
LNDDV--LETVLSGDRPAELNEPD-NS---------------------------------
---------------VDERDTYASFSNVSPLMSAFFKFLMVLLVFLAGLTGWYISYI-KT
---SRKHK------APVD-------LV-FDPLAQFFGWLCAIFYLGSRVPQILLNYERKS
CEGISFMFFLFACLGNLTYVISILAI----------------------------------
DTSWNYVWVNLSWLAGSLGTLALDFTIFVQFFLYNEADDY-EAGNASKYSN---------
------------SDRSEPLLERQSG-----GYGAA------
>XP_024712728_Candida_pseudohaemulonis
------------------------------------------------------------
------------------------------------------------------------
------------------------------------------------------------
------------------------------------------------------------
------------------------------------------------------------
---------MAPP-PPIVIDAQAISGITGSISIACWIIVFAPQIYENFRRKSSEGLSMMF
IILWLAGDIFNVLGAVLQGVLPTMIILAIYYTLADIVLWVQCIMY---------------
----------------------------GDGKS---------------------------
---------------------------------------NPD-YVHL--------SPANP
INDDV--LETVLSGDRAQDVEETEFQS---------------------------------
---------------TSETDHISSFLNVSPRMAAFFKFLMVLLVFLAGLAGWYISYT-NT
---SRKHK------TPVD-------LV-FDPLAQFFGWLCAFFYLGSRIPQILLNYERKS
CEGISFMFFLFACLGNLTYVISILAI----------------------------------
DTSWNYVWVNLSWLAGSLGTLALDFTIFIQFFLYNESKDYDEASTVSKNTN---------
------------SDQSEALLGNSRE-----QYGAV------
>XP_025337881_Candida_duobushaemulonis
------------------------------------------------------------
------------------------------------------------------------
------------------------------------------------------------
------------------------------------------------------------
------------------------------------------------------------
---------MAPP-PPIVIDAQAISGITGSISIACWIIVFAPQIYENFRRKSSEGLSMMF
IILWLAGDIFNVLGAVLQGVLPTMIILAIYYTLADIVLWVQCIMY---------------
----------------------------GDGKS---------------------------
---------------------------------------NPD-YVHL--------SPANP
INDDV--LETVLSGDRAQDIEETDIQS---------------------------------
---------------TSETDHISSFSNVSPRMAAFFKFLMVLLVFMAGLAGWYISYA-NT
---SRKHK------TPVD-------LV-FDPLAQFFGWLCAVFYLGSRIPQILLNYERKS
CEGISFMFFLFACLGNLTYVISILAI----------------------------------
DTSWNYVWVNSSWLAGSLGTLALDFTIFIQFFLYNESKDYDEASTVSKNTN---------
------------SGGSEALLGNSRE-----QYGAV------
>XP_028891179_Candida_auris
------------------------------------------------------------
------------------------------------------------------------
------------------------------------------------------------
------------------------------------------------------------
------------------------------------------------------------
---------MGPP-PPIVIDAQVISGITGSISIACWIIVFAPQIYENFRRKSSEGLSMMF
IILWLAGDVFNVLGAVLQGVLPTMIILAIYYTLADIVLWVQCIIY---------------
----------------------------GDGKS---------------------------
---------------------------------------SPD-YVHL--------SPANP
INEDV--LETVLSADRAIQCSDLD-SA---------------------------------
---------------RGEIDEFEISSKTSPIMSAFFKMLMVILVFLAGLGGWYISYM-NT
---SRKHK------APVD-------LV-FDPLAQFFGWLCALFYLGSRIPQILLNYERKS
CDGISFMFFLFACLGNLTYVISILAI----------------------------------
DTSWNYIWVNLSWLAGSLGTLALDFTIFVQFFLYNEGVDDDESSSLTNSTN---------
------------TNSGEQLLSGRSE-----GYGTV------
>NP_009705_Saccharomyces_cerevisiae
------------------------------------------------------------
------------------------------------------------------------
------------------------------------------------------------
------------------------------------------------------------
------------------------------------------------------------
-----------MKLIPIILNAKNLSGMAGSISICCWIVVFVPQIYENFRRQSAEGLSLLF
IVLWLLGDIFNVMGAMMQNLLPTMIILAAYYTLADLILLIQCMWY---------------
----------------------------DKEKKSILQEVK--------------------
--------------------------------------KNVD-PVHL--------PPANP
INETV--LQDVFNEYEPLLPRIEE----------------------------EDSQSYSS
L--------------ELGRTIV-VK----ERENFFNDFLIVSGVLIAGILSWYISYCS--
--GLDNGIPK----KKPA-------FEQINLPAQILGYLSAILYLGSRIPQIVLNFKRKS
CEGVSFLFFLFACLGNTSFIISVLS-----------------------------------
----------ASWLIGSAGTLLMDFTVFIQFFLYAK---PKYEKILIDN-----------
-----------------------------------------
>XP_018223180_Saccharomyces_eubayanus
------------------------------------------------------------
------------------------------------------------------------
------------------------------------------------------------
------------------------------------------------------------
------------------------------------------------------------
-----------MQLVPIIFNSKNISGIAGSISISCWIVVFVPQIYENFRRKSAEGLSLLF
IVLWLLGDIFNVIGAMMQNLLPTMIVLAAYYTLADLVLLIQCMWY---------------
----------------------------DKDKKGLLEQVK--------------------
--------------------------------------KNVD-PVHL--------SPANP
IDESV--LQDVFNEYEPLLPRIEE----------------------------EDNQSYNS
L--------------ELGADIV-AK----KKENIFNDLLIVSGVIFAGFFSWYISYCS--
--GLTKGPSE----KDPN-------LAKINLPAQILGYLSAVLYLGSRVPQIILNFKRKS
CDGVSFLFFLFACLGNTAFIISVISM----------------------------------
SVDPKYLILNASWLIGSAGTLLMDFTVFIQFFLYAR---PKYEKLTIDD-----------
-----------------------------------------
>XP_033764739_Saccharomyces_paradoxus
------------------------------------------------------------
------------------------------------------------------------
------------------------------------------------------------
------------------------------------------------------------
------------------------------------------------------------
-----------MKLIPVILNGKNISGISGSISISCWIVVFVPQIYENFRRQSAEGLSLLF
IVLWLLGDIFNVMGAMMQNLLPTMIILAAYYTLADLILLIQCMWY---------------
----------------------------DKEKKGILQEVK--------------------
--------------------------------------KNVD-PVHL--------SPANP
INETV--LQDVFNEYEPLLPRTEE----------------------------EDSQSYSS
L--------------ELGREVVAVK----ERENFFNDLLIVSGVIIAGVFSWYISYCS--
--GLDNDTPN----RKPA-------FEKINLPAQILGYLSAILYLGSRIPQIILNFKRKS
CEGVSFLFFLFACLGNTSFIISVLSV----------------------------------
SMDPEYLVLNASWLIGSAGTLLMDFTVFIQFFLYAK---PKYEKILIDN-----------
-----------------------------------------
>XP_003678254_Naumovozyma_castellii
------------------------------------------------------------
------------------------------------------------------------
------------------------------------------------------------
------------------------------------------------------------
------------------------------------------------------------
-----------MKLTPIILNSENVSGITGCISISCWIVVFVPQIYENFTRKSSDGLSLLF
IILWLLGDIFNLVGAMMQHLLTTMIILAAYYTLADIILWIQCIWY---------------
----------------------------SGN-----------------------------
---------------------------------------------------------GKM
VDEAT--SVESVYETDPLLQSRRDVITYI-----------------------PDNGDSEV
Y--------------ITTIPAKEVR----KTNMSLNNLLIVFTVIFAGFISWYIPYCS--
-----RIPVE----KTPD-------LR-MNWLAQVFGYLGAVLYLGSRIPQIILNFKRRS
CEGVSFLFFLFACLGNIMFITSVLVV----------------------------------
SLDPEYLLVNFSWLLGSAGTLFLDLVIFSQFFLYGDKQHSHTSAIMRKSKLRDEEDFYSE
CSSNNR-----------------------------------
>XP_003980172_Naumovozyma_dairenensis
------------------------------------------------------------
------------------------------------------------------------
------------------------------------------------------------
------------------------------------------------------------
------------------------------------------------------------
-----------MQLVPIEFTSETISGMTGSISIACWVIVFVPQIYENFYRKSAEGLSLLF
VVLWLAGDVFNLLGALLQHLLPTMIILAAYYTIADIILLGQCLWY---------------
----------------------------DNE-----E-----------------------
---------------------------------------KVD-PIHL--------SPANP
MNENV--LQDVFNEHQPLLH-QNGEPILR-------TEA-------------EDASRSQA
I--------------SALLEIEEQE---EKG-NYFSDTTIVLSVIFAGFLSWYISYCA--
N-PTPSVP------TEPN-------TE-INILAQLFGYLSAALYLGSRVPQILLNFRRKS
CEGISFLFFLFACIGNTTFIISVMVV----------------------------------
SLDPKYLLLNASWLIGSTGTLLMDFVIFAQFFAYGR-KSKIY----ANNLV---------
-----------------------------------------
>XP_003956264_Kazachstania_africana
------------------------------------------------------------
------------------------------------------------------------
------------------------------------------------------------
------------------------------------------------------------
------------------------------------------------------------
----------MMHLRPIELNPENISGIAGSISIACWVIVFVPQIYENFYRRSSDGLSLLF
VVLWLAGDVFNLLGAMMQHLLTTMIVLAAYYTIADVVLLGQCLWY---------------
----------------------------DSE-----E-----------------------
---------------------------------------KID-PVHL--------SPANP
LNENV--LQDIFNENEPLL--------LSNGQANIIQNN-------------EDRSSSNL
D--------------EIIENEDAEE---IIKQNYLSDSSVVFIVILAGFISWYVTYCH--
T-SHTNPPEK----TLP--------LK-TNWLAQLFGYLSAFLYLGSRIPQILLNYKRKS
CEGISFLFFLFACLGNITFIISVLTI----------------------------------
SMDIKYLILNLSWLLGSSGTLVLDFIIFVQFFAYGK-GIRVYRKRKNGQNSSSVSNNSTV
-----------------------------------------
>XP_022466691_Kazachstania_naganishii
------------------------------------------------------------
------------------------------------------------------------
------------------------------------------------------------
------------------------------------------------------------
------------------------------------------------------------
-----------MRFAPIEFTGQNVSGLMGSISIACWVIVFVPQIYENFYRKSSSGLSLLF
VVLWLAGDVFNLLGALLQHLLSTMIILAAYYTVADIILLGQCLWY---------------
----------------------------DNG-----EEDV--------------------
--------------------------------------VEID-PVHF--------SPANP
VNENV--LQDVFHEHEPLLRVT-----KSHRNSDVVTNEYRSIEDEINRSMDADANNDSE
V--------------EVVQET-------LDSGNYTSDIVIVSTVIMAGFIAWYIPYCRNY
N-PTPLKPKP----TPTD-------VE-FNWLAQLFGYLSAVLYLGSRIPQILLNFKRKS
CEGISFLFFLFACLGNTTFITSVLCV----------------------------------
SLEPKYLLVNASWLVGSSGTLVMDFIIFGQFFAYGR-GKIVSSPASV-------------
-----------------------------------------
>XP_447583_Candida_glabrata
------------------------------------------------------------
------------------------------------------------------------
------------------------------------------------------------
------------------------------------------------------------
------------------------------------------------------------
----------MVSFVPVVWDSQAVSGIAGSVSIACWVVVFVPQIYENFYRKSADGLSLLF
VVLWLAGDVFNLVGAMMQHLLLTMVILAAYYTAADVILLIQCLWY---------------
----------------------------DNE-----E-----------------------
---------------------------------------KLD-PIHF--------SPANP
INENV--LQDVFNEHQPLL--TSGEPTRG-------SEA-------------ENNSRSQA
I--------------EALLEADEQK---TKRSNLFNDFTIVALVILGGIVSWYVSYCA--
N-PPEPIV------GEPD-------VE-MNMLAQSFGYLSAVLYLGSRVPQILLNFKRKS
CEGISFLFFLFACLGNTTFIISVLAI----------------------------------
STDYRYLLVNASWLIGSSGTLVMDFIIFIQFFAYGT-SKPIELPRDEERLA---------
-----------------------------------------
>XP_004180924_Tetrapisispora_blattae
------------------------------------------------------------
------------------------------------------------------------
------------------------------------------------------------
------------------------------------------------------------
------------------------------------------------------------
-----------MPLRRIEFTPRNLSEISGSISIACWVIVFVPQIYENFYRKSSEGLSLLF
IVLWLAGDVFNVVGAQMQHLLPTMVILAAYYTLADIVLLIQCLFY---------------
----------------------------GNND----QDDG--------------------
--------------------------------------VVID-PVHL--------SPANP
ITDNV--LEDVFHEEVPLLRHTRSRHSRHSYSGALQDDTIIIDQQLLDQNDAVQYNLNGG
I--------------ANPSDND-DKIILEEAKYGFREFLIVSSVILSGFLSWYISYCH--
KDPNSINP------PPPS-------TH-MNYLAQLFGYVSAVLYLGSRVPQILLNFERKS
CEGISFLFFLFAFLGNSTFIFSVLII----------------------------------
SRSKQYLILNASWLIGSTGTLLMDGVIFIQFFYYNSKKIKLTDENTTSNV----------
-----------------------------------------
>XP_003683962_Tetrapisispora_phaffii
------------------------------------------------------------
------------------------------------------------------------
------------------------------------------------------------
------------------------------------------------------------
------------------------------------------------------------
----------MMQLVPIVWNAQNISEITGSISIACWVIVFVPQLYENFKRQSAEGLSLLF
VVLWLAGDVFNLLGSLLQHLLPTMIILAAYYTIADILLLLQCLWY---------------
----------------------------GTE-----VEE---------------------
---------------------------------------NLN-LINF--------SPANP
ISENV--LQDVFNEQQPLL--------ISHNDGHATDDGVGLRNNRNINVSMQYSSISEV
I--------------EDEQAFKKEK------QNVISDALIVTTVVFGGFLVWYIQYCSKY
SDGGNNGGDI----EKPA-------LE-LNMLAQFFGYLSAALYLGSRVPQILLNYQRKS
CEGVSFLFFLFACLGNTTFIVSVLSI----------------------------------
SLDSFYILVNLSWILGSSGTLIMDFIIFIQFFYYKK-NSTDSKNTNVHNENDIQQLA---
-----------------------------------------
>XP_001643883_Vanderwaltozyma_polyspora
------------------------------------------------------------
------------------------------------------------------------
------------------------------------------------------------
------------------------------------------------------------
------------------------------------------------------------
-----------MQLVPIVWNSQNISEIAGSISIACWVIVFVPQIYENFYRKSAEGLSLLF
VILWLAGDVFNLLGAMLQKLLPTMIILAAYYTVADIVLLAQCLWY---------------
----------------------------GTE-----E-----------------------
---------------------------------------KLD-PIHL--------SPANP
MNESV--LQDVFHEHQPLLV-SDG---RRRSSHGAIDQR-------------DD-----A
M--------------AILLEVEQQDNKIVKKKNMFSDTLIVSFVILAGFISWYISYCK--
N-PNRNHPIG----DEPS-------LE-INLLAQIFGYLSALLYLGSRIPQILLNFQRKS
CEGISFLFFLFACLGNLTFIASVLAI----------------------------------
STDYKYLFLNASWLAGSSGTLIMDFVIFIQFFVYGK-DGEKL----DDNLA---------
-----------------------------------------
>XP_003681314_Torulaspora_delbrueckii
------------------------------------------------------------
------------------------------------------------------------
------------------------------------------------------------
------------------------------------------------------------
------------------------------------------------------------
-----------MHFVPIEWTAQTVSGITGSISIACWVIVFVPQIYENFYRKSADGLSLLF
VILWLVGDVFNLLGAVLQKLLPTMIILAAYYTVADIALLLQCLWY---------------
----------------------------GPE-----Q-----------------------
---------------------------------------KID-PIHL--------SPANP
INENV--LQDVFNENQPLLHAQSSAPLSRDNVGGIIESA-------------DD------
-----------------LLESEREV---VKK-NYLHDSVIVLSVILAGFLSWYISYCQ--
N-PNRSKP------DGPS-------LE-LNILAQVFGYISAVLYLGSRVPQILLNFERQS
CEGISFLFFLFACLGNTTFIISVLAI----------------------------------
SFDPQYLLLNASWLVGSSGTLIMDFIIFAQFFAYHR-DPKLS----EQDTV---------
-----------------------------------------
>XP_037146720_Zygotorulaspora_mrakii
------------------------------------------------------------
------------------------------------------------------------
------------------------------------------------------------
------------------------------------------------------------
------------------------------------------------------------
-----------MQLEPIQWNAENISGIAGSISIACWVIVFVPQIYENFVRKSSDGLSLLF
VILWLAGDIFNLVGAMMQHLLPTMIILAAYYTVADIILLIQCLWY---------------
----------------------------GNE-----E-----------------------
---------------------------------------VVD-PVHL--------SPANP
IS-----------ETQPLLHHV-------SESHDVAQES-------------DNNGSS--
---------------PE-----------VRAKRYLSDSVVVCVVVLSGFFSWYISYCN--
N-PNPTKD-G----SSPE-------VE-INWLAQIFGYASAVLYLGSRVPQILLNFERKS
CEGISFLFFLFACLGNTTFIISVLAI----------------------------------
SVSPRYLLVNASWLVGSSGTLIMDFIIFIQFFLYHK-NNKLV----VQESA---------
-----------------------------------------
>XP_002495222_Zygosaccharomyces_rouxii
------------------------------------------------------------
------------------------------------------------------------
------------------------------------------------------------
------------------------------------------------------------
------------------------------------------------------------
-----------MQLVPIEWNSENISGIAGSISIACWVIVFVPQIYENFHRKSADGLSLMF
VILWLAGDVFNLVGAMLQHLLSTMIILAAYYTLADIILLVQCFWY---------------
----------------------------GTE-----E-----------------------
---------------------------------------KVD-PVHL--------SPANP
INESV--LQDVFHESEPLLHAE-----IRNRSNEPNQEY-------------QTLNSAEL
I--------------SE-----------NGAKRYFNDLFIVFAVVIGGFLSWYISYCN--
N-PHKSKP------SSPD-------LD-MNWLAQLFGYLSAVLYLGSRIPQILLNFQRKS
CEGISFLFFLFACLGNSAFILSVIII----------------------------------
SLDPKYLLVNASWLIGSLGTLFMDFVIFIQFFAYGK-GPSAS----VGDFA---------
-----------------------------------------
>XP_003645309_Eremothecium_cymbalariae
------------------------------------------------------------
------------------------------------------------------------
------------------------------------------------------------
------------------------------------------------------------
------------------------------------------------------------
-----------MRLPPIVLNSQTISGITGSISIACWVVVFVPQIYENFRRKSADGLSLLF
VILWLAGDIFNLLGAVLQHLLPTMIVLATYYTLADIVLLVQCFVY---------------
----------------------------EKK-----G-----------------------
---------------------------------------DVD-PVHL--------SPANP
MNENV--LQDVFNERQSLLTEN-----GLPRSRQSIELS-------------TREQITDL
L--------------KSPVPSITEVSKDKRIRKDILKVLLVLSVVLSGVLWWYISYAIHY
GSPAS----------RPN-------LS-INLVGQAFGYLSAALYLSSRVPQVLLNFKRKS
CEGISFLFFLFACLGNITYIISVLSI----------------------------------
SIKARYLLVNASWLIGSSGTLLLDFLIFVQFFVYRN-SPIDGDSALMQSSA---------
-----------------------------------------
>NP_986152_Eremothecium_gossypii
------------------------------------------------------------
------------------------------------------------------------
------------------------------------------------------------
------------------------------------------------------------
------------------------------------------------------------
-------------MVPIVFNSETISGITGSISIACWVIVFVPQIYENFRRKSAEGLSLLF
VVLWLAGDIFNLLGAILQHLLPTMIVLAAYYTVADIVLWFQCVFY---------------
----------------------------GQD-----S-----------------------
---------------------------------------EVD-PVHL--------SPANP
IHDGI--LDEVLNERQPLLHEHEAAENLDNESQET------------------PSSIAKG
A--------------ESSLDVIKRRS---PIRRYIFNALVVITVVLGGFLAWYVSYSR--
N-YGSEPV-------EPD-------LN-MNLLAQIFGYLSAVLYLGSRVPQILLNFKRKS
CEGISFLFFLFACLGNTTFIISVLSI----------------------------------
SLQPRYLLVNASWLLGSIGTLLMDLLIFGQFFIYGG-ANEKEAATRITHDTFEDAAT---
-----------------------------------------
>XP_452364_Kluyveromyces_lactis
------------------------------------------------------------
------------------------------------------------------------
------------------------------------------------------------
------------------------------------------------------------
------------------------------------------------------------
-----------MQLVPIVLNSQTVSGITGSISIACWIIVFVPQIYENFYRKSAEGLSLMF
VVLWLAGDIFNLLGAMLQHLLPTMIILAAYYTAADIILLIQCLFY---------------
----------------------------GQD-----G-----------------------
---------------------------------------PVD-PVHL--------SPANP
INENV--LQDVFHERQPLLTGH-----QHNERRVYVETS-------------------ST
T--------------SEATAPNADKPEDGKLREQLLNIIIVSSVILAGFFSWYISYIK--
N-PHQSNP-------ELD-------LH-MNWLAQSFGYLSAVLYLGSRIPQILLNYQRKS
CEGVSFLFFLFACLGNTTFIISVLSI----------------------------------
SFAPRYLLVNASWLIGSSGTLIMDFIIFAQFFVYNK-DTQPS----ADDLLTV-------
-----------------------------------------
>XP_022673705_Kluyveromyces_marxianus
------------------------------------------------------------
------------------------------------------------------------
------------------------------------------------------------
------------------------------------------------------------
------------------------------------------------------------
-----------MQPVPIVLNSQTVSGIAGSVSIACWIIVFVPQIYENFYRKSAEGLSLMF
VVLWLAGDIFNLLGAMLQHLLPTMIILAAYYTIADIILLVQCLFY---------------
----------------------------GQD-----G-----------------------
---------------------------------------PVD-PVHL--------SPANP
INENV--LQDVFHEHDPLLGDE-----RHRERHDYVDTS-------------------SS
V--------------SVITSTAGNKNSDSTFKRYLLKIMIVSSVILAGFLSWYISYIR--
NPPKQHEP-------ELD-------LQ-MNWLAQSFGYLSAVLYLGSRVPQILLNFKRKS
CEGISFLFFLFACLGNTTFIISVLSI----------------------------------
SFSPRYLLVNSSWLIGSSGTLIMDFIIFIQFFVYNG-NSKNS-----QEFITV-------
-----------------------------------------
>XP_022629650_Lachancea_lanzarotensis
------------------------------------------------------------
------------------------------------------------------------
------------------------------------------------------------
------------------------------------------------------------
------------------------------------------------------------
-------------MVPIVLNSQSVSGITGSISIACWIIVFVPQIYENFYRSSADSLSLLF
VVLWLLGDVFNVLGAVMQNLLPTMIILAAYYTLADVVLLVQCLFY---------------
----------------------------GNG-----E-----------------------
---------------------------------------KVD-AVHL--------SPANP
INERV--LEDVFHEHQPLLRDAKKNHHHDATVQASSTGA-------------SSSSVTGQ
S--------------EDANGSVTEN----RNRTYVTNALLISAVFLGGFLSWYISYLK--
D-PDATPA-------EPD-------LH-MNWLAQFFGYLSAVLYLASRVPQILLNFQRKS
CDGISFLFFLFACIGNITFIISVLSI----------------------------------
SVAPRYLLVNASWLIGSTGTLLMDFVIFLQFFYFKN-DGTISTGVVV-------------
-----------------------------------------
>XP_002552651_Lachancea_thermotolerans
------------------------------------------------------------
------------------------------------------------------------
------------------------------------------------------------
------------------------------------------------------------
------------------------------------------------------------
-------------MVPIVLNSQTVSGITGSISIACWIIVFVPQIYENFYRNSAEGLSLLF
VVLWLLGDIFNLLGAVLQGLLPTMIILAAYYTLADIVLLGQCLFY---------------
----------------------------GNE-----E-----------------------
---------------------------------------KVD-PVHL--------SPANP
INERV--LEDVFNEHQPLLHDHKQKQ------QRAEVAV-------------GSSSVSAQ
T--------------TQEVGPRAENDETPSTKNYIANAVLVTSVFLGGFLSWYLSYIR--
D-PNPIGA-------EPD-------LH-MNWMAQFFGYLSAVLYLGSRVPQILLNFQRKS
CEGISFLFFLFACLGNTTFIISVLSI----------------------------------
SMEPRYLLVNASWLIGSIGTLFMDFVIFMQFFIYENPSDTRETGVAV-------------
-----------------------------------------
>XP_020051876_Aspergillus_aculeatus
------------------------------------------------------------
------------------------------------------------------------
------------------------------------------------------------
------------------------------------------------------------
------------------------------------------------------------
---------MFPAQTG-NINLEALSGICGSISIACWVVVFSPQIIENFRRGSADGLSLLF
LIVWLAGDVFNILGAVLQGVLPTMIILAVYYTLADVVLLAQCFYYRGFTLRDEEPSPRQR
ASAASSIHDEEEAYDEDTEVPSPVMARKPTEQTALLGSPKRRGGGPSYQAS-NTTSSASS
VTITPHHPQDHHQRPAPL--TSSRRHSSASF----LH-PSID-GTHL--------SPVTP
FIE-PV-KE---------------------------------------------------
---------------PRP------PRTLTTLQSTLFHASAITLVCAAGVLGWYISQRTAQ
PSGGDDDH-------HDTSPASDASLE-MDPLGQVFGYLCAALYLGSRLPQILLNYRRKS
TDGVSLLFFLFACIGNLTYVLSILAY--SPVCAADASSSRAGSPLQPSHDPRRCSPAELS
TKYGRYILVNLSWLIGSFGTLLLDMCIFVQFFLYQENTSEEVSTDVSVDEDETVRG----
-----------------------------------------
>XP_001276122_Aspergillus_clavatus
------------------------------------------------------------
------------------------------------------------------------
------------------------------------------------------------
------------------------------------------------------------
------------------------------------------------------------
---------MFPSQTG-NLDLDALSGICGSISIACWVVVFSPQIIENFRRGSADGLSLLF
LVVWLAGDVFNILGAVLQGVLPTMIILAVYYTLADIVLLGQCFYYRGFTLRDEPSGASSP
T-EVIT--------DDA-----LPQQRKPTERTSLL-SKANGQ---SYQNQGQDRY-NQN
SQEGP--AASTSQTPQILSHADHRRHSATSFREI-IH-PAVD-GTHL--------SPVTP
FVE-PTSQK---------------------------------------------------
---------------KLS------ARRISTLQTTLFNSTAIALVCAAGVVGWYVSPSSSK
NKDQ----------APPGDDSGAPPLA-FDTLGQVFGYLCAILYLGSRLPQILLNYRRKS
TEGVSLLFFLFACIGNLTYVLSILAF--SPVCAGD------------SHH---CRPGEAT
ALYGRYILVNLSWLIGSFGTLLLDMGIFVQFFLYKDNEDELNDVD---------------
-----------------------------------------
>XP_001266124_Aspergillus_fischeri
------------------------------------------------------------
------------------------------------------------------------
------------------------------------------------------------
------------------------------------------------------------
------------------------------------------------------------
---------MFPSQAG-NLDLDALSGICGSISIACWVVVFSPQIIENFRRGSADGLSLLF
LVVWLAGDVFNILGAVLQGVLPTMIILAVYYTLADIVLLGQCFYYRGFTLRDELSSPTPP
A-EINT--------EDE-----PSQARKATERTSLLPPKSNGH---SHHVQAQEPH-YQS
GQAGP--AATTTQVRPLPSHSDHRRHSATSFREI-IH-PNVD-GTHL--------SPATP
FIE-PTSKK---------------------------------------------------
---------------NLS------ARRISTLQTVLFNLTTIALVCAAGVLGWYVSPSSSK
NEES----------DLPGDDRDSSSLT-FDTLGQVFGYLCAALYLGSRLPQILLNYRRKS
TEGVSLLFFLFACIGNLTYVLSILAY--SPVCKRH------------SRHSHDCRPGEAA
ALYGRYVLVNLSWLIGSFGTLLLDMCIFIQFFLYKENGDGIDEISAR----D--------
-----------------------------------------
>XP_041146430_Aspergillus_flavus
------------------------------------------------------------
------------------------------------------------------------
------------------------------------------------------------
------------------------------------------------------------
------------------------------------------------------------
---------MFHPPVG-NIDLEALSGICGSISIACWVVVFSPQIIENFRRGSADGLSLLF
LVVWLAGDVFNILGAVLQGVLPTMIILAVYYTLADIVLLGQCFYYRGFTLRDEPSPPSSR
AQESDA--------EDQ-----PSFPGKVSERTALLSAKANGH---SYQAHSQEHTGNGY
PTPGP------SGQQSFPYHQNHRRHSATSFRDI-LH-PNVD-GTHL--------SPVTP
FVE-PSAKE---------------------------------------------------
---------------TRP------VRRLSALQNALFNLSAVVLVCAAGVLGWYVSPGSSK
AED-------------KQDDSGS--LS-FDTLGQVFGYLCAALYLGSRLPQILLNYRRKS
TDGVSLLFFLFACIGNLTYVLSILAY--SPVCKGVYP----------QGRVSQCRPGEAA
ALYGRYILVNLSWLIGSLGTLFLDMVIFVQFFLYQDNGYGETEGTSE----ETLRG----
-----------------------------------------
>XP_747934_Aspergillus_fumigatus
------------------------------------------------------------
------------------------------------------------------------
------------------------------------------------------------
------------------------------------------------------------
------------------------------------------------------------
---------MFPSQAG-NLDLDALSGICGSISIACWVVVFSPQIIENFRRGSADGLSLLF
LVVWLAGDVFNILGAVLQGVLPTMIILAVYYTLADIVLLGQCFYYRGFTLRDKLSNPTSP
A-DINS--------EEE-----PSQTRKATEHTSLLPPKSNGH---SHHVLAQEPH-YQS
GQAGPAAAATTSQVRPLPSHPDHRRHSATSFREI-IH-LNVD-GTHL--------SPATP
FIE-PTSKE---------------------------------------------------
---------------YLS------ARRISTLQTVLFNLTTIALVCAAGVLGWYVSPSSSK
NEES----------DLPGDDRDSSSLT-FDTVGQVFGYLCAALYLGSRLPQILLNYRRKS
TEGVSLLFFLFACIGNLTYVLSILAY--SPVCKRH------------SHHPHDCRPGEAA
ALYGRYVLVNLSWLIGSFGTLLLDMCIFIQFFLYKENGDGIDGSSAC----D--------
-----------------------------------------
>XP_663324_Aspergillus_nidulans
------------------------------------------------------------
------------------------------------------------------------
------------------------------------------------------------
------------------------------------------------------------
------------------------------------------------------------
---------MAGEFVPLT-PREAASGLLGSISLTCWIFLLVPQLIENYRNGNAEAISLLF
LFVWFVGDITNLAGSAWAGLVPVVVAIAVYFCIADGVLIGQCLYYRARNSRGA-------
------------------------------------------------------------
-------------------------------------------AAHLRESSSATPEPTTP
LLGRR--YSDALREGDGSRRRRDSRPSYSAVNGSQQAQL---------------------
---------------PDDTLAKLVEENRIGQGAFVKNSSSVLAICVIGMVGWTVAWQTGV
W-------------RPAPLGGTSGGVD-MAPGAQVLGYISAVCYLGFEVVSF------KS
CEGLSLLFFILSLMGNLTYGAGILCH----------------------------------
STERNYFLTNLPWLIGSLGTMVEDAIIFAQFRLYAVQDSAAEFA----------------
-----------------------------------------
>XP_001393966_Aspergillus_niger
------------------------------------------------------------
------------------------------------------------------------
------------------------------------------------------------
------------------------------------------------------------
------------------------------------------------------------
---------MFPAVTG-NIDLEALSGICGSISIACWVVVFSPQIIENFRRGSADGLSLLF
LIVWLAGDVFNILGAVLQGVLPTMIILAVYYTLADVVLLAQCFYYRGFTLRDEPSSPPRP
VSPITA-----ETYDEDTEIPSPVVPRKPTERTALLTSKQRSA---SYQAPLDTRSPASS
ATITPHH--------QPL--LAHRRHSASSF----LH-TTVD-GTHL--------SPVTP
LVE-PA-KQ---------------------------------------------------
---------------PRP------PRTLTLLQATFFNGSAIILVCAAGILGWYISQTSSL
SSDKNNNN------KHKDSP---DDLK-MDTLGQVFGYLCAVLYLGSRLPQILLNYRRKS
TDGVSLLFFLFACIGNLTYVLSILAY--SPVC-------------ERSHHG-RCRSDELA
SLYGRYILVNLSWLIGSFGTLLLDMCIFIQFFLYQDANGGEVDAEAR-------------
-----------------------------------------
>XP_015409670_Aspergillus_nomiae
------------------------------------------------------------
------------------------------------------------------------
------------------------------------------------------------
------------------------------------------------------------
------------------------------------------------------------
---------MFQPPVG-NIDLEALSGICGSISIACWVVVFSPQIIENFRRGSADGLSLLF
LVVWLAGDVFNILGAVLQGVLPTMIILAVYYTLADIVLLGQCFYYRGFTLRDEPSPPSSR
LQESDA--------EDQ-----PSFPGKVSERTALLSAKANDH---SYQAHLQEHTGNGH
STSGP------SGQQSSPHHQNHRRHSATSFRDI-LH-SNVD-GTHL--------SPVTP
FVE-PSAKE---------------------------------------------------
---------------ARP------ARRVSALQNALFNLSAVILVCAAGVLGWYVSPGSSK
GED-------------KQDDSGS--LS-FDTLGQVFGYLCAVLYLGSRLPQILLNYRRKS
TDGVSLLFFLFACIGNLTYVLSILAY--SPVCKGEYA----------QGRVSQCRPGEAA
ALYGRYILVNLSWLIGSLGTLFLDMVIFAQFFLYQDNGYGEAEGTSE----ETLRG----
-----------------------------------------
>XP_001819000_Aspergillus_oryzae
------------------------------------------------------------
------------------------------------------------------------
------------------------------------------------------------
------------------------------------------------------------
------------------------------------------------------------
--------MASAEPVPLT-TREAASGLLGSISLTCWIFVLVPQLIENYRNGNAEAISLVF
LAVWFVGDVTNLIGGLWAGLVPVIVAIAVYFCIADGVLIGQCLYYKMRNSRLQ-------
------------------------------------------------------------
-------------------------------------------AFHRRRSSVETPDPTTP
LLGRR--FSDSLREGPASRRR-----SCSSQHRDGHANG---------------------
---------------PDDTLAKIVEENEVGRSAWVKNFSSVLAICVIGMGGWTIAWQSGV
W-------------QPAPQEDA-GGAE-IAVGAQVVGYFSAICYLGARLPQIYKNWKDKS
CEGLSLLFFILSLLGNLTYGAGILCH----------------------------------
STEKNYIVTNIPWLLGSLGTMVEDITIFIQFRLYAVADSTAAGP----------------
-----------------------------------------
>XP_040639541_Aspergillus_ruber
------------------------------------------------------------
------------------------------------------------------------
------------------------------------------------------------
------------------------------------------------------------
------------------------------------------------------------
---------MFPLQSA-NLDLDALSGICGSISIACWVVVFSPQIVQNFRQGSADGLSLLF
LAIWLAGDVFNILGAVLQGVLPTMIMLAVYYTLADIVLLGQCFYYRGLTLRDDPSARITR
AERDDS--------EEN--------VASATERTALLSPHHNAQ---DQSSRA--------
--------------------PGERGH---SFRDS-IHPPSVN-ATHL--------SPATP
LVE-ASPDV---------------------------------------------------
---------------VRP------TRNVSTLQNIIFNVTAVALVCAAGILGWYVSP---K
NKAP----------KSPDSENAA--LT-FDILGQVFGYLCAALYLGSRLPQLLLNYKRKS
TEGVSLLFFLFACIGNLAYVLSIFAY--SPVCEGD-S----------YEKTGHCQPGEAG
ALYWRYILVNLSWLIGSFGTLLQDMAIFTQFFLYKDNDYAS-------------------
-----------------------------------------
>XP_040703174_Aspergillus_sydowii
------------------------------------------------------------
------------------------------------------------------------
------------------------------------------------------------
------------------------------------------------------------
------------------------------------------------------------
---------MAGESVPLT-PREAASGLLGSISLTCWIFLLVPQLIENYRNGNAEAISLLF
LFVWFVGDVTNLAGSAWAGLVPVIIAIAVYFCLADGVLIGQCLYYRARNARAE-------
------------------------------------------------------------
-------------------------------------------ALHARNASFATPEPTTP
LLGRR--YSDSLPE--GGRRRRGSRASYNA-TANDQGQS---------------------
---------------PDDTLAKLVEENRFGKGALMKNINSVLAICVIGMAGWTVAWQTGV
W-------------NPAPLDSGNGGVD-MAPGAQILGYISAVCYLGARLPQIYKNYCDKS
CEGLSLLFFILSLLGNLTYGAGILCH----------------------------------
STEKNYFITNLPWLIGSLGTMVEDVTIFAQFRMYAVVDSDAAVA----------------
-----------------------------------------
>XP_001216624_Aspergillus_terreus
------------------------------------------------------------
------------------------------------------------------------
------------------------------------------------------------
------------------------------------------------------------
------------------------------------------------------------
---------MFPSPMG-NLDLDALSGICGSISIACWVVVFSPQIIENFRRSSADGLSLLF
LVVWLAGDVFNILGAVLQGVLPTMIILAVYYTLADIVLLAQCFYYRGFTLRDEPSPPESR
APE-EA--------EDNLEGGSTAATRKPTERSYLLPSETNGQ---SYQTNGHDHH----
-------------QHPIPHHQ-QRRHSATSFRDI-LH-THID-GTHL--------SPATP
FIEPPSPKE---------------------------------------------------
---------------TRA------ARSISALQSLLFNACAVALVCAAGVLGWYFTPGSSK
NKE-------------PTDD--T--LA-FDTLGQVFGYLCAVLYLGSRLPQILLNYRRKS
TEGVSLLFFLFACIGNLTYVLSILAF--SPVCRGD--------------RAGHCRPGEAA
AIYGRYILVNLSWLIGSFGTLFLDMCIFVQFFMYQDNIYMDEEG-SQ----ETVRG----
-----------------------------------------
>XP_022492426_Penicillium_arizonense
------------------------------------------------------------
------------------------------------------------------------
------------------------------------------------------------
------------------------------------------------------------
------------------------------------------------------------
---------MFPSQAA-NFNIEALSGICGSISIACWVVVFSPQIIENFQRGSADGLSLLF
LIVWLAGDVFNILGAVMQGVLPTMIILAVYYTLADIVLLGQCFYYRGFNLRDELSPSPTP
EATPSV------SGIHDAEASGVEH-PAPTERSALIPKS-------SGHVQIQEPARNAA
EQPL-------QEGTHPVSASGGRRHSAASYHDI-FH-SSVD-GTHL--------SPATP
FVE-P--DS---------------------------------------------------
---------------SRSRSQRARRRRISTIQAILFNSTAVALVCAAGVLGWYVSPAS--
----------------KSSAPDPEPLT-MDVLGQVFGYLCAVLYLGSRLPQLLLNFRRKS
TDGVSLLFFLFACIGNLTYVLSILAY--SPVCHGESSSVDAMGQ---HR-REKCHSGEAA
ALYGRYVLVNLSWLVGSAGTLLLDMAIFAQFFLYSDGKGVDDEHDDQE------------
-----------------------------------------
>XP_014534342_Penicillium_digitatum
------------------------------------------------------------
------------------------------------------------------------
------------------------------------------------------------
------------------------------------------------------------
------------------------------------------------------------
---------MFPSQAA-NFNIEALSGICGSISIACWVVVFSPQIIENFRRGSADGLSLIF
LIIWLAGDVFNILGAVLQGVLPTMIILAVYYTLADIVLLGQCFYYRGFNLKEELSPSATP
DLF-AV------N---DAEQNGAEHQPAPTERSALISKP-------TGQVRIEDPTINLT
GQQP-------EDRTRPLSA--GRRHSATSYHDI-FH-SSVD-ATHL--------SPATP
FVE-PTSDS---------------------------------------------------
---------------ARRRAQRARRRRISTLQSVLFNFTAVALVCAAGVMGWFVSPVA--
----------------QSSSPDREPLT-MDVLGQVFGYFCAALYLGSRLPQLLLNYRRKS
TDGVSLLFFLFACIGNLTYVLSILAY--SPVCHGASSE-GIMGH----RHRAHCDPGEAA
ALYGRYVLVNLSWLIGSAGTLLLDMAIFTQFFLYRDGKSDEEEEEE--------------
-----------------------------------------
>XP_016603383_Penicillium_expansum
MAVQTGLDYMRLRTQIDCDTLDDEVAKTLGPFQDCTSNQAIALGELSKPERSRILVLSLS
DAAMLHPKW-SMEVEELAVEIAMVRLAVGMAKHIRGRVHVQVNPYYSYSSEKIVVNALRI
VQLFQHVQPGFDATRICIKIPSTWEGMMACRTLELAGVHTLATTLFSMTQAVLAAEVGCS
YIAPYVNELKVHVQAGFVDKAKLLPLCAAIQKYYKSINSRTKVLPASLTSVEEIFLLAGV
DHLTISPILLTQLTQPYV-NIKSLFDIEATLPIPARDVSFINDPGNYQITFTRDQGGASQ
IKLTEFACRMFPSQAA-NFNIEALSGICGSISIACWVVVFSPQIIENFRRGSADGLSLIF
LIIWLAGDVFNILGAVLQGVLPTMIILAVYYTLADIVLLGQCFYYRGFNFKEELSPSATP
DLF-AA------D---NAERNGAENQPAPTERSALIPKP-------NAHVQIEDPTINVT
GQQP-------EDRARPLSE--ERRHSATSYHDM-FH-SSVD-ATHL--------SPATP
FVE-PTSDS---------------------------------------------------
---------------ARRRAQRVRRRRISALQSVLFNLTAVALVCAAGVMGWFVSPAA--
----------------KSPSPDSEPLA-MDVLGQVFGYFCAALYLGSRLPQLLLNYRRKS
TDGVSLLFFLFACIGNLTYVLSILAY--SPICRGGSSE-EIMGH----RHRAHCRPGEAA
ALYGRYVLVNLSWLVGSAGTLLLDMAIFTQFFLYRDDKGDEEEEEEEE------------
-----------------------------------------
>XP_040648650_Penicillium_griseofulvum
MAVQTGLDYMRSRTLVDCDTMDDEVAKALGPFQDCTSNQAIALGELSKPARAEVIAASWI
DAKTLHPKHPSISVEELAVDIAMVRLAMGMAKHIHGRVHVQVNPYYSYSSEKIVINALRI
VQLFQHVQPGFDNDRICIKIPSTWEGMMACRTLELAGVRTLATTLFSMAQAVLAAEVGCT
YIAPYVNELKVHVEAGYVDNAKLLPLCAAIQKYYQSIDSPPLVLPASLTSVEEIFLLAGV
DHLTISPSLLTQLTQPFAGNVQSLLDVAPTLPVPAPGISYINDPSLYQITFARDLHGASQ
IKLTEFACKMFPSQAA-NFNIEALSGICGSISIACWVVVFSPQIIENFRRGSADGLSLIF
LIIWLAGDVFNILGAVLQGVLPTMIILAVYYTLADIVLLGQCFYYRGFNLKEELSPSSTP
DLF-AT------NGTSDAERNGAEHQPEPTERSSLIPKP-------SPQ------DTNVT
GQLP-------QDRNRPLSD--GRRHSATSFHDI-FH-PSVD-GTHL--------SPATP
FIE-PTTDS---------------------------------------------------
---------------ARRRAQRARRRRISALQSILFNLTAVALVCAAGVLGWFVSPAA--
----------------KS-SPDPEPLA-MDVLGQVFGYFCAVLYLGSRLPQLLLNYRRKS
TDGVSLLFFLFACIGNLTYVLSILAY--SPICHGGSPE-EIMGH----RHRAQCRPGEAA
ALYGRYVLVNLSWLVGSAGTLLLDMAIFTQFFLYHDIKVDEDEE----------------
-----------------------------------------
>XP_038930766_Penicillium_roqueforti
------------------------------------------------------------
------------------------------------------------------------
------------------------------------------------------------
------------------------------------------------------------
------------------------------------------------------------
---------MFPSQAA-NLNIEALSGICGSISIACWVVVFSPQIIENFRRGSADGLSLIF
LIIWLAGDVFNILGAVLQGVLPTMIILAVYYTLADIVLLGQCFYYRGFNLKEELSPSATP
DLF-AA------NGTSDEERNSAEHEPAPTERSSLIPKP-------NGHVQIQDPATNVA
GQQP-------EDHTQMPSA--GRRHSTNSFHDI-F--SSVD-ATHL--------SPATP
FFE-PTSDC---------------------------------------------------
---------------ARRRAQLARRRRISVLQSILFNFTAVALVCAAGVVGWFVSPAA--
----------------KPASPDPEPIT-MDVLGQVFGYFCAALYLGSRLPQLLLNYRRKS
TDGVSLLFFLFACIGNLTYVLSIMAY--SPVCHGGSTE-EVLGH---HSHRAHCRPGEAA
ALYGRYVLVNLSWLIGSAGTLLLDMAIFIQFFLYRDSKGEEEEE----------------
-----------------------------------------
>XP_002565338_Penicillium_rubens
------------------------------------------------------------
------------------------------------------------------------
------------------------------------------------------------
------------------------------------------------------------
------------------------------------------------------------
---------MFPSQAA-NFNIEALSGICGSISIACWVVVFSPQIIENFRRGSADGLSLIF
LIIWLAGDVFNILGAVLQGVLPTMIILAVYYTLADIVLLGQCFYYRGFNLREELSPSATP
DLF-AA------NGTTDAELNGAD-QAAPTERSALIPKP-------NGQAQTQDPATNVT
GQQP-------QAGPHPASA--GRRHSAASYHDI-FH-SSVD-ATHL--------SPATP
FVE-PSSDS---------------------------------------------------
---------------AELRAQRARRRRISALQSILFNSTAVALVCAAGVMGWFVSPAA--
----------------KSSSPDSEPLT-MDVLGQVFGYFCAVLYLGSRLPQLLLNYRRKS
TDGVSLLFFLFACIGNLTYVLSILAY--SPICHG-SSE-EVLGH---RRHRAHCRPGEAA
ALYGRYILVNLSWLVGSAGTLLLDMAIFTQFFLYRDGKIDEEEE----------------
-----------------------------------------
>XP_040814644_Penicillium_solitum
------------------------------------------------------------
------------------------------------------------------------
------------------------------------------------------------
------------------------------------------------------------
------------------------------------------------------------
---------MFPSQAV-NFNIEALSGICGSVSIACWVVVFSPQIIENFRRGSADGLSLIF
LIIWLAGDVFNILGAVLQGVLPTMIILAVYYTLADIVLLGQCFYYRGFNLKEELSPSSTP
DLF-AA------D---DAERNGAENQPAPTERSALIPKP-------NDQVQIEDPTINVT
GQQP-------EDRTRPLSD--GRRHSAASYQDI-FH-SSVD-ATHL--------SPATP
FVE-PTTDS---------------------------------------------------
---------------ARRHAQRARARRISALQSVLFNLTAVALVCAAGVVGWFVSPAA--
----------------KSSAPDPEPLA-MDVLGQVFGYFCAVLYLGSRLPQLLLNYRRKS
TDGVSLLFFLFACIGNLTYVLSILAY--SPICHGGSSG-EIMGH----RHRAHCRPGEAA
ALYGRYVLVNLSWLVGSAGTLLLDMAIFTQFFLYRDGKGDGEEEEE--------------
-----------------------------------------
>XP_022582963_Penicilliopsis_zonata
------------------------------------------------------------
------------------------------------------------------------
------------------------------------------------------------
------------------------------------------------------------
------------------------------------------------------------
---------MFPPQAG-NLDIEALSGICGSISIACWVVVFSPQIIENFRRGSADGLSLLF
LVVWLAGDVFNILGAVLQGVLPTMIILAVYYTLADIVLLGQCFYYRGFTLRD--------
------------------EVPTPVNGAE---------SRGDVGVEAGVQAPHETTGAAPV
SEIT-----------ALL--STQRRHSATSFRDSILN-PSVD-GTHL--------SPATP
FIDSPATKA---------------------------------------------------
---------------ARP------SRAVSTLQAALFNITAILLVCAAGVLGWYVSPSNAK
HHGKRTEQANTSTTKHPSSSSS-PSLD-MDPLGQVFGYLCAVLYLGSRLPQLLLNFRRKS
TEGVSLLFFLFACIGNLTYVLSILAY--SPPC---------------IQGKKHCQPGEAS
TLYARYVLVNLSWLVGSLGTFFLDMAIFVQFFLYRDNDLSEVSSEDT-------RG----
-----------------------------------------
>XP_016623792_Cladophialophora_bantiana
------------------------------------------------------------
------------------------------------------------------------
------------------------------------------------------------
------------------------------------------------------------
------------------------------------------------------------
---------MFPPQQGTSLDIEALSGICGSISIACWVVVFSPQIIENFRRGSAEGLSIVF
IVVWLAGDVFNILGAVLQGVLPTMIILAVYYTLADIVLLGQCFYYRGFTLTDYVK-PQH-
---PQN----------------G--D--A-ETRPLLHSGS-----------VTQPPS---
-----RDE-HERSS---SIS-QLRRH------------LSLE-AAHL--------SPVTP
LIDPPKPTD---------------------------------------------------
---------------PSA-VR--AIRPTTAWQAALLNTFAILLVCAAGVFGWWIGTQK--
--QRHHKK---------DEPQ---PLD-FDVLGQIFGYLCAVLYLGSRVPQLLLNYKRKS
TEGVSLLFFLFACIGNLTYDMSIFAY--SPVC----------------QHPDHCRPGEAK
AIYMRYIAVNASWIAGSLGTLLLDMAIFVQFFMYQKDEA-----DDYE------------
--------DAIVDEST-------------------------
>XP_008727740_Cladophialophora_carrionii
------------------------------------------------------------
------------------------------------------------------------
------------------------------------------------------------
------------------------------------------------------------
------------------------------------------------------------
---------MFPPQQGTSLDIEALSGICGSISIACWVVVFSPQIIENFRRGSAEGLSVVF
LVVWLAGDVFNILGAILQGVLPTMIILAIYYTLADIVLLGQVFYYRGFTLTDQVK-PKP-
---HPD----------------G--D--A-ETRPLLQSDS-----------ATQPLT---
-----GAE-ST------SIS-QWQRH------------LSVD-GAHL--------SPATP
LIDPPKATD---------------------------------------------------
---------------LPAISS--NTRPTSTLQTALWNAFAILLVCAAGVFGWWIGEQR--
T--RHHVKQ--------DEPE---PLE-FDLLGQVFGYLCAVLYLGSRVPQLLLNYKRKS
TEGVSLLFFLFACIGNLTYDMSIFAY--SPVC----------------HKPGHCAPGEAK
TLYLRYIAVNASWIAGSLGTLLLDMAIFVQFFLYTKDEE-----EDSE------------
--------VAVVDED--------------------------
>XP_016247409_Cladophialophora_immunda
------------------------------------------------------------
------------------------------------------------------------
------------------------------------------------------------
------------------------------------------------------------
------------------------------------------------------------
---------MFPPQQGVTLDIEALSGICGSISIACWVVVFSPQIIENFRRGSAEGLSIVF
IVVWLAGDVFNILGAVLQGVLPTMVILAVYYTLADIVLLGQCFYYRGFTLTDYVK-PPH-
---PQN----------------G--D--A-ETRPLLHSGS-----------VTQPPS---
-----RDE-HERSS---SIS-HLRRH------------LSVE-GAHL--------SPVTP
LIDPPKPSD---------------------------------------------------
---------------PPA-VR--NIRPTTAWQAALLNTFAILLVCAAGVFGWWIGAQK--
Q-RHHRTK---------DEPPQ--PLE-FDVLGQIFGYLCAVLYLGSRVPQLLLNYKRKS
TEGVSLLFFLFACIGNLTYDMSIFAY--SPVC----------------RQPGHCLPGEAK
SIYLRYIAVNASWIAGSLGTLLLDMAIFVQFFMYQKDEG-----DDSD------------
--------SAIVD----------------------------
>XP_007743479_Cladophialophora_psammophila
------------------------------------------------------------
------------------------------------------------------------
------------------------------------------------------------
------------------------------------------------------------
------------------------------------------------------------
---------MFPPQQGTSLDIDALSGICGSISIACWVVVFSPQIIENFRRGSAEGLSIVF
IVVWLAGDVFNILGAVLQGVLPTMIILAVYYTLADIVLLGQCFYYRGFTLTDYVK-PQR-
---LQN----------------G--D--A-ETRPLLHSGS-----------VTQPPS---
-----RDEQHERSS---SIS-QLRRH------------LSLE-AAHL--------SPVTP
LIDPPKPTD---------------------------------------------------
---------------PPA-VR--AIRPTTAWQAALLNTFAILLVCAAGVFGWWIGTQK--
--PRRHQE---------DEAQ---PLE-FDVLGQIFGYLCAVLYLGSRVPQLLLNYKRKS
TEGVSLLFFLFACIGNLTYDMSIFAY--SPVC----------------QHPGQCRPGEAK
AIYMRYIAVNASWIAGSLGTLLLDMAIFVQFFMYQKDEA-----DEYE------------
--------DAIVDEST-------------------------
>XP_018694434_Fonsecaea_erecta
------------------------------------------------------------
------------------------------------------------------------
------------------------------------------------------------
------------------------------------------------------------
------------------------------------------------------------
---------MFPPQQGITLDIEALSGICGSISIACWVVVFSPQIIENFRRGSAEGLSIVF
IVVWLAGDVFNILGAVLQGVLPTMIILAIYYTLADIVLLGQCFYYRGFTLTDYVK-PAH-
---LQN----------------G--D--A-ETRPLLHSGS-----------VTQPPS---
-----RDE-HERSS---SIS-HLRHH------------LSLE-GAHL--------SPVTP
LLDPPKPTD---------------------------------------------------
---------------PPA-VR--NMRPTTVWQAAVLNTFAILLVCAAGVFGWWIGAQK--
QHRHHHHQPQQP-----DEPPP--PLE-FDVLGQIFGYLCAVLYLGSRVPQLLLNYKRKS
TEGVSLLFFLFACIGNLTYDMSIFAY--SPVC----------------QQPGHCRPGEAR
SIYLRYIAVNASWIAGSLGTLLLDMAIFVQFFMYQKDED-----DESD------------
--------SAVVD----------------------------
>XP_022507633_Fonsecaea_monophora
------------------------------------------------------------
------------------------------------------------------------
------------------------------------------------------------
------------------------------------------------------------
------------------------------------------------------------
---------MFPPQQGVTLDIQALSGICGSISIACWVVVFSPQIIENFRRGSAEGLSIVF
IVVWLAGDVFNILGAVLQGVLPTMIILAVYYTLADIVLLGQCFYYRGFTLTDYVKPAHH-
---AQN----------------G--D--A-ETRPLLHSGS-----------VTQPPS---
-----RDE-HERSS---SIS-HLRRH------------LSVE-AAHL--------SPVTP
LIDPPKPTD---------------------------------------------------
---------------PPA-AR--NLRPTSAWQAVVLNTFAILLVCAAGVFGWWIGAQK--
--QHHHHK---------DESPPSEPLE-FDVLGQIFGYLCAVLYLGSRVPQLLLNYKRKS
TEGVSLLFFLFACIGNLTYDMSIFAY--SPVC----------------EQPDHCRPGEAK
AIYLRYIAVNASWIAGSLGTLLLDMAIFVQFFMYQKDED----EDDAE------------
--------SAVVD----------------------------
>XP_016632300_Fonsecaea_multimorphosa
------------------------------------------------------------
------------------------------------------------------------
------------------------------------------------------------
------------------------------------------------------------
------------------------------------------------------------
---------MFPPQQGVTLDIEALSGICGSISIACWVVVFSPQIIENFRRGSAEGLSIVF
IVVWLAGDVFNILGAVLQGVLPTMIILAVYYTLADIVLLGQCFYYRGFTLTDYVKEPQH-
---AQN----------------G--D--A-ETRPLLHSGS-----------VTQPPS---
-----RDEPHERSS---SISHHLRRH------------LSQD-GAHL--------SPVTP
LIDPPKPTD---------------------------------------------------
---------------PPA-VR--NLRPTTAWQAALLNTFAILLVCAAGVFGWWIGAQKQQ
QQRHHHHHQQPPKQPIVDEPPP--PLE-FDVLGQIFGYLCAVLYLGSRVPQLLLNYKRKS
TEGVSLLFFLFACIGNLTYDMSIFAY--SPVC----------------QQPGHCRPGEAR
SIYLRYIAVNASWIAGSLGTLLLDMAIFVQFFMYQKDEA-----DETE------------
--------SAVED----------------------------
>XP_022500617_Fonsecaea_nubica
------------------------------------------------------------
------------------------------------------------------------
------------------------------------------------------------
------------------------------------------------------------
------------------------------------------------------------
---------MFPPQQGVTLDIQALSGICGSISIACWVVVFSPQIIENFRRGSAEGLSIVF
IVVWLAGDVFNILGAVLQGVLPTMIILAVYYTLADIVLLGQCFYYRGFTLTDYVKPAHH-
---AQN----------------G--D--A-ETRPLLHSGS-----------VTQPPS---
-----RDE-HERSS---SIS-HLRRH------------LSVE-AAHL--------SPVTP
LIDPPKPTD---------------------------------------------------
---------------PPA-AR--NLRPTSAWQAVVLNTFAILLVCAAGVFGWWIGAQK--
--HHHHHK---------DESPPSEPLE-FDVLGQIFGYLCAVLYLGSRVPQLLLNYKRKS
TEGVSLLFFLFACIGNLTYDMSIFAY--SPVC----------------AQPDHCRPGEAK
AIYLRYIAVNASWIAGSLGTLLLDMAIFVQFFMYQKDED----EDDAE------------
--------SAVVD----------------------------
>XP_013279704_Fonsecaea_pedrosoi
------------------------------------------------------------
------------------------------------------------------------
------------------------------------------------------------
------------------------------------------------------------
------------------------------------------------------------
---------MFPPQQGVTLDIQALSGICGSISIACWVVVFSPQIIENFRRGSAEGLSIVF
IVVWLAGDVFNILGAVLQGVLPTMIILAVYYTLADIVLLGQCFYYRGFTLTDYVKPAHH-
---AQN----------------G--D--A-ETRPLLHSGS-----------VTQPPS---
-----RDE-HERSS---SIS-HLRHH------------LSVE-AAHL--------SPVTP
LIDPPKPTD---------------------------------------------------
---------------PPA-AR--NLRPTSAWQAVVLNTFAILLVCAAGVFGWWIGAQK--
--QQHHHK---------DESPPSEPLE-FDVLGQIFGYLCAVLYLGSRVPQLLLNYKRKS
TEGVSLLFFLFACIGNLTYDMSIFAY--SPVC----------------AQPDHCRPGEAK
AIYLRYIAVNASWIAGSLGTLLLDMAIFVQFFMYQKDED----EDDAE------------
--------SAVVD----------------------------
>XP_007755422_Cladophialophora_yegresii
------------------------------------------------------------
------------------------------------------------------------
------------------------------------------------------------
------------------------------------------------------------
------------------------------------------------------------
---------MFPPQQGISLDIEALSGICGSISIACWVVVFSPQIIENFRRGSAEGLSVVF
IVVWLAGDVFNILGAILQRVLPTMIILAIYYTLADIVLLGQVFYYRGFTLTDKVK-PKP-
---SSN----------------G--D--A-ETRPLLQTDS-----------ATQPHT---
-----GAE-ST------SIS-QWQRH------------LSVD-GTHL--------SPATP
LIDPPKANE---------------------------------------------------
---------------IPAISS---ARPTSALQTTLWNAFAILLVCAAGVFGWWIGQQR--
T--RHHVKQ--------DEPE---PLE-FDILGQVFGYLCAVLYLGSRVPQLLLNYKRKS
TEGVSLLFFLFACIGNLTYDMSIFAY--SPVC----------------HKPGHCAPGEAK
TLYLRYIAVNASWIAGSLGTLLLDMAIFVQFFLYTKDEE-----EDNE------------
--------VAVVDED--------------------------
>XP_016237553_Exophiala_spinifera
------------------------------------------------------------
------------------------------------------------------------
------------------------------------------------------------
------------------------------------------------------------
------------------------------------------------------------
---------MFPPQQGTSLDIEALSGICGSISIACWVVVFSPQIIENFRRGSADGLSIVF
IVVWLAGDVFNILGAILQGVLPTMIILAVYYTLADVVLLCQCFYYRGFTLSDG-V-KHA-
---ASN----------------G--D--A-ETRPLLHSGS-----------VTQPPS---
-----RDE-SGPAS---TTQ-AARRH------------SSVD-GRHL--------SPVVP
LIDPPKPSD---------------------------------------------------
---------------PPA-VS--ALKPSSPVQTAVFNTFAVLLVCAAGVLGWWIGNHK--
SHRHHSVKD--------DEPD---KLE-FDTMGQVFGYLCAVLYLGSRVPQLLLNYKRKS
TEGVSLLFFLFACLGNLTYDMSIFAY--APVC----------------ARPGHCQPGEEK
SLYLRYIAVNASWIAGSLGTLLLDMAIFVQFFLYKKDDDDDDEDDYAD------------
--------VAADGHER-------------------------
>XP_016267604_Exophiala_oligosperma
------------------------------------------------------------
------------------------------------------------------------
------------------------------------------------------------
------------------------------------------------------------
------------------------------------------------------------
---------MFPPQQGTSLDIEALSGICGSISIACWVVVFSPQIIENFRRGSADGLSIVF
IVVWLAGDIFNILGAILQGVLPTMIILAVYYTLADIVLLCQCFYYRGFTLSDEVV-KDA-
---ASN----------------GGHD--A-ETRPLLHSGS-----------VTQPPS---
-----RDE-DGISALRPQVQ-HQHRH------------SSVD-GRHL--------SPVVP
LIDPPKPSD---------------------------------------------------
---------------PPTPAG--ALKPSSPLQTAVFNVFAILLVCAAGVLGWWIGNHG--
SHRHRHVKD--------EGPA---KLE-FDTLGQVFGYLCAVLYLGSRVPQLLLNYRRKS
TEGVSLLFFLFACLGNLTYDMSIFAY--APVC----------------ARPGHCAPGEEK
SLYLRYIAVNASWIAGSLGTLLLDMAIFVQFFLYKKDDD----EDYSD------------
--------VAVEENER-------------------------
>XP_013317424_Exophiala_xenobiotica
------------------------------------------------------------
------------------------------------------------------------
------------------------------------------------------------
------------------------------------------------------------
------------------------------------------------------------
---------MFPPQQGSSLDIEALSGICGSISIACWVVVFSPQIIENFRRGSAEGLSIVF
IVVWLAGDVFNILGAILQGVLPTMIILAVYYTLADIVLLGQCFYYRGFTLSDE-I-KHR-
---QPN----------------G--D--A-ETRPLLHSGS-----------ATQPPS---
-----RDE-DEP-ALRPL----AHRH------------SSVD-GRHL--------SPVVP
LIDPPKPSD---------------------------------------------------
---------------APA-LS--NLKPSTLVQTAIFNTFAVLLVCAAGVLGWWIGNRR--
SH-HHHVKD--------EDPE---PLE-FDVLGQVFGYLCAVLYLGSRVPQLLLNYKRKS
TEGVSLLFFLFACLGNLTYDMSIFAY--APVC----------------HKPGHCAPGEAK
SLYLRYIAVNASWIAGSLGTLLLDLAIFVQFFLYQKDEG-----EYSE------------
--------VAVED-ERI------------------------
>XP_007726589_Capronia_coronata
------------------------------------------------------------
------------------------------------------------------------
------------------------------------------------------------
------------------------------------------------------------
------------------------------------------------------------
---------MFPPQQGISLDLDALSGICGSISIACWVVVFSPQIIENFRRGSAEGLSIVF
IVVWLAGDVFNILGAILQGVLPTMIILAVYYTLADIVLLGQCFYYRGFTLSDEIKSGGGQ
Y--EEE----------------G-RD----ETRPLLNDQNRDVRPLLRGDPSTRPSSSR-
-----EDE-DHHTDRTRSVS-RLRRH------------LSID-ASHL--------SPVTP
LLDPPKPSD---------------------------------------------------
---------------YPVAVK--NARPTSTLQAVLFNTFTILLVCAAGVLGWWIGVHK--
PRRRHH-----------DEEQPWEPLQ-FDMLGQVFGYLCAVLYLGSRVPQLLLNYKRKS
TEGVSLLFFLFACIGNLTYDMSIFAY--SPVC----------------REPDHCRPGEAK
TLYLRYIAVNASWIAGSLGTLLLDMAIFVQFFLYQKREE---DYGDGE------------
--------VAVEDGAVRGHAA--------------------
>XP_007736440_Capronia_epimyces
------------------------------------------------------------
------------------------------------------------------------
------------------------------------------------------------
------------------------------------------------------------
------------------------------------------------------------
---------MFPPQQGISLDLEALSGICGSISIACWVVVFSPQIIENFRRGSAEGLSIVF
IVIWLAGDVFNILGAIMQGVLPTMVILAVYYTLADIVLLGQCFYYRGFTLSDYVKNRD-Q
PG-QQD----------------AHGD--GGETRPLLHSNP-----------ITRPSSSLS
H----HDEDDNDNNTPHPIA-RLRRH------------LSVD-ASHL--------SPVTP
LIDPPNPLE---------------------------------------------------
---------------LPTAVK--NAKPTSAWQAALFNIFAVLLVCAAGILGWWIGEHK--
S--RHHRHSQH-----EDQQP-WEPLQ-FDLLGQIFGYLCAVLYLGSRVPQLLLNYKRKS
TEGVSLLFFLFACIGNLTYDMSIFAY--SPVC----------------RDPGHCQPGEAK
TIYLRYIAVNASWIAGSLGTLLLDLAIFVQFFLYKKPEE-DYDGDNVA------------
--------VAVE--DRPR-----------------------
>XP_009157228_Exophiala_dermatitidis
------------------------------------------------------------
------------------------------------------------------------
------------------------------------------------------------
------------------------------------------------------------
------------------------------------------------------------
---------MFPPQQGISLDLEALSGICGSISIACWVVVFSPQIIENFRRGSAEGLSIVF
IVIWLAGDVFNILGAILQGVLPTMIILAVYYTLADIVLLGQCFYYRGFTLSDEIKKEDNH
HQ-QQE----------------SH----HGETRPLLLGGP-----------TTRPSSSSA
EREHDHDHDEDDDGHPRHIA-RLRRH------------LSFDGAHHL--------SPVTP
LIDPPKPNE---------------------------------------------------
---------------LPAAVKSNNAKPMTAWQAALFNIFAILLVCAAGVLGWWIGERS--
KARRHHRH--HGGGGGEDAPPSWEPLQ-FDPLGQVFGYLCAVLYLGSRIPQLLLNYKRKS
TEGVSLLFFLFACIGNLTYDMSIFAY--SPVC----------------RDPGHCQPGEAR
AIYLRYIAVNASWIAGSLGTLLLDMAIFVQFFLYKKPEE-EEEADQVAGNHHVGNGSGSD
ARRNWRDGAAVRDGDGPHRGYGSS-----------------
>XP_013263774_Exophiala_aquamarina
------------------------------------------------------------
------------------------------------------------------------
------------------------------------------------------------
------------------------------------------------------------
------------------------------------------------------------
---------MFPPQQGTSLDIEALSGICGSISIACWVVVFSPQIIENFRRGSAEGLSIVF
LVIWLAGDVFNILGAILQGVLPTMTILAVYYTLADIVLMVQVFYYRGFTLTDNVGTTS--
---QSD----------------G--D--A-ETRPLLHSGS-----------VTQPPS---
-----RDE-DDRSR---SISS-LQRH------------LSVD-GTHL--------SPVTP
LLDAPKPSD---------------------------------------------------
---------------PPA-VK--NIKPTTTLQTIIFNCFAILLVCAAGVFGWWITAHK-V
HRGHHSVKG--------EEPE---PLE-FDTLGQTFGYLCAVLYLGSRVPQLLLNYKRKS
TEGVSLLFFLFACIGNLTYVMSIFAY--SPIC----------------RKQGHCEPGESG
AVYARYIAVNASWIAGSLGTLFLDMAIFVQFFLYQKADESDDEYED--------------
-----------------------------------------
>XP_016222725_Exophiala_mesophila
------------------------------------------------------------
------------------------------------------------------------
------------------------------------------------------------
------------------------------------------------------------
------------------------------------------------------------
---------MFPPQQGISLDIEALSGICGSISIACWVVVFSPQIIENFRRGSTEGLSVVF
IVIWLAGDVFNILGAILQGVLPTMIILAIYYTLADIVLLGQVFYYRGFTLTDHVANDDHR
HDRHTN----------------G--D--AGETRPLLHSGS-----------QTQPPS---
-----RDE-HDRSR---STTSQLQRH------------LSVD-GTHL--------SPVTP
LHDPVKPDD---------------------------------------------------
---------------SPS-IR--NAKPTGTVQTILFNIFAILLVCAAGVFGWWIGAHK-T
HGRRHQVED--------DDSQ---PLE-FDTLGQIFGYLCAVLYLGSRLPQLLLNYKRKS
TEGVSLLFFLFACIGNLTYVMSIFAY--SPLC----------------RKPGHCEPGESR
AIYSRYIAVNASWIAGSLGTLLLDMAIFVQFFLYQTADD-DDEEE---------------
-----------------------------------------
>XP_013277151_Rhinocladiella_mackenziei
------------------------------------------------------------
------------------------------------------------------------
------------------------------------------------------------
------------------------------------------------------------
------------------------------------------------------------
---------MFPPQQRTSLDIEALSGICGSISIACWVVVFSPQIIENFRRGSAEGLSIVF
IVVWLAGDVFNILGAILQGVLPTMIILAVYYTLADIVLLGQCFYYRGFTLTDDVPSETR-
---TRN----------------A--DSSS-ETRPLLHSGS-----------ATQPPS---
-----RDE-NERSS---SIS-QLRRH------------LSID-GTHL--------SPVTP
LIEPPKPND---------------------------------------------------
---------------PRA-VQ--YAKPASALQAAAFNTFAILLVCAAGVFGWWIGAHK--
SRRHHHTKQ--------DEPE---PLE-FDMLGQIFGYLCAVLYLGSRLPQLLLNYRRKS
TEGVSLLFFLFACIGNTTYVMSILAY--SPVC----------------RDPGSCRPGEAR
NIYLRYIAVNASWIAGSLGTLLLDLAIFVQFFMYRNDDV---------------------
---------AVVDDRN-------------------------
>XP_018002449_Phialophora_attinorum
------------------------------------------------------------
------------------------------------------------------------
------------------------------------------------------------
------------------------------------------------------------
------------------------------------------------------------
---------MFPPQQSIDLDLAALSGICGSISIACWIVVFSPQIIKNFQLSSADGLSIKF
LVIWLAGDVFNILGGVLQGVLPTMLILAVYYTFADIVLIGQVFYYRGFTLSDHSPAAENG
HTVTNG----------------------DHERRPLLHEDV-----------VTAPPS---
-------------RDEPTGHDGERRYTSF---------SQLD-GAHL--------SPVTP
LREPLGPES---------------------------------------------------
---------------DAPYKS---SKSTSLLKTIILNIGAVLMVCGAGILGWWLSQNGHR
SHHHHHHHHQPKHSHVPDYP------E-YDAWGQFFGYVCAALYLGSRLPQIKLNYDNKS
CEGLSFLFFLFACLGNLTFDISIFAYDPTPVCVEG-------------GGVGLCGTGEAK
EIYLRYLGVNTSWIIGSFGCLLLDLVVFAQFFMYRKEESLADLEEEEWAVHGDAR-----
-----------------------------------------
>NP_594596_Schizosaccharomyces_pombe
------------------------------------------------------------
------------------------------------------------------------
------------------------------------------------------------
------------------------------------------------------------
------------------------------------------------------------
-------MSVIAPSFDMANILTELSSFLGALSLGCWVVLLIPQLLENYKNQSGESISDLF
LIIWLIGDFFNVLGSIYGNVSSTVLVLSFYYIVSDSTLLMQIYYYRWKAARRIA------
----------------------------SREHEPLLQSR---------------------
---------------------------------------SLEEGLH------------AP
IGKQQIWWD---------------------------------------------------
-------------------------RLSTRQQFGVMGCVVIVSTIVGNLI---ISSASSD
K-------------SDDD----------LNAWPFTAGCISSVLYFCARIPQIIKNHKAKS
TEGLSIIFFVLASVGNTSYAFSILVF--------------------------------PA
SDYLNYTYANLPWILGAFSTIFLDIYIFYQFIKYRNHY----------------------
-----------------------------------------
```
