## Supplementary material for "Coding Sequence Insertions in Fungal Genomes are Intrinsically Disordered and can Impart Functionally-Important Properties on the Host Protein": MAFFT_MSAs: XP_716620.1_blasthits_MAFFT.txt

```
>XP_716620_Candida_albicans
------------------------------------------------------------
------------------------------------------------------------
------------------------------------------------------------
------------------------------------------------------------
------------------------------------------------------------
------------------------------------------------------------
------------------------------------------------------------
------------------------------------------------------------
------------------------------------------------------------
-------------------MSLDLFSASD---FSKEVAISH--LPFTRDIT-E------S
VP------LKPDAN--KNDNYSPIFRNKATAS-RLIQRIHP-DLDTHHKLFNNAADMFGD
RPCLGKRPYDYKNKTSAPR----------------------FDYFTYSEVKTKKNNIGAG
FIRSLLGNPFLDPQ-LESHK---------KVVNHLRDWPTYGLQKSGRDNQDFEIEKNAS
FILTLFAVNRLEWVLTDLACSSYSITNTALYDTLGSDVSQYILGLTESPIVVTTNDKIPV
LLDLKKNFPEQ--TKSLISIVSMDPI---------DLVSQNWFDQAKEL---KITIQDLN
QIEELGSRNPIRELPPKRDALFTISFTSGTTGSKPKGVMLSQAGAAAYITSLTCIK----
---PHAAP-GDKVFIFLPLTHVYERQTSAFAWSTGYYLAF-----PQVTIG-QEN-VNAF
SNMLE--------DLRIFKPTYMSIVPRLLTRIEALIKGKI-KEL--SPEEQDKVNQIIE
YKIKE---QAKHD---------GAKGLNAAFDQYPPYKFLREIVGYDNIKWVQTASAPIA
PSTLVYLKASLNMGIRQQYGLTESGAAITSTDDYE--AKAGSCGTILPTGQLKLRSVKDM
GYSID-RLE----GEVMLQGPQMFKGYYYNKEETDNSIDED-GWFHSGDIARI----DPK
TGR-VSIIDRVKNFFKMQQGEYVSPEKIENRYLSSNPQITQLYVHGNSLQAYLVGIVGVE
YEKGLKFLNEEFGFNKIDI---SEHELLEDLNK-VEIKSKFLEKMNQNVRGK-LNGFEIL
HNIHIEINPLTVEREVVTPTFKLRRPVASKFFANVFHRLYEIEQSLL---------HQAK
LRTAKL------------------------------------------------------
------------------------------------------------------------
------------------------------------------------------------
------------------------------------------------------------
--------------------------------------------------------
>XP_002419495_Candida_dubliniensis
------------------------------------------------------------
------------------------------------------------------------
------------------------------------------------------------
------------------------------------------------------------
------------------------------------------------------------
------------------------------------------------------------
------------------------------------------------------------
------------------------------------------------------------
------------------------------------------------------------
-------------------MSFNLFSATD---FTKEVAISH--LPFTRDIT-V------S
VP------LKPDAN--SDTNYSRVFRNKATAS-RLIQNIHP-DLDTHPKLFNNAADMFGD
RPCLGKRPYDYKNKTSAPR----------------------FDYFTYSEVKTKKNNIGAG
FIRSLLQNPFLDSH-LESHR---------KVVNHLRDWPTYGIQKSGRDNQDFEIEKSTS
FILTIFAVNRLEWVLTDLACSSYSITNTALYDTLGPDVSQYILGLTESPIVVTTNDKIPV
LLDLKRNYPKQ--TSSLISIVSMDPI---------DLVSQEWFDQAAKF---NVTIQDLN
QIEALGLNNPIHELPPNKDALFTISFTSGTTGSKPKGVMISQAGAAAYITSLTCIK----
---PHAAAVGEKAFIFLPLTHLYERQTSAFAWSTGYYLGF-----PQLTLG-QEN-INPF
SNMLE--------DLRIFKPTYMSIVPRLLTRLEALIKSKI-KEL--SPAEQDKVNQIIE
YKIKE---QGKRD---------GAKGLNAALDQYAPYKFLRELVGYDNIKWVQTASAPIA
PSTLVYLKASLNMGIRQQYGLTESGAAITSTDDYE--AQAGTCGPILPTGQLKLRSVRDM
GYSID-NLE----GEVMLQGPQMFKGYYYNKEETDNSINED-GWFHSGDIARI----DPK
TGR-VSIIDRVKNFFKMQQGEYVSPERIENRYLSSNPQITQLYVHGNSLQTYLVGIVGVE
YEKGLKFLNEEFGFNKIDI---SEHELLQDLNK-IEIKSKFLEKMNHNVRGK-LNGFEIL
HNIHIEINPLTVEREVVTPTFKLRRPVASKFFADVFHRLYEIEQSLL---------HQAK
LRIAKL------------------------------------------------------
------------------------------------------------------------
------------------------------------------------------------
------------------------------------------------------------
--------------------------------------------------------
>XP_002547968_Candida_tropicalis
------------------------------------------------------------
------------------------------------------------------------
------------------------------------------------------------
------------------------------------------------------------
------------------------------------------------------------
------------------------------------------------------------
------------------------------------------------------------
------------------------------------------------------------
------------------------------------------------------------
-----------------MIESKSIFSGEK---YTKQEALSQ--LPFGSDVE-N------A
VM------ID-EPV--TNVKYSPIFRNKAHLD-GLIQNVHP-DLNTHYKLFNNAAEMYHD
RPCLGKRPYNYTTHQSDDY----------------------FSHWTYGEVFTKKNNLGAG
FIRALLENPFLDVQ-LESHR---------KVVNHLRDWSNFGINKLPRDNLNCEIEKNCS
FILTIFAVNRAEWILTDLACSSYGITNTALYDTLGPDVSQYILNLTESPIVVCTHDKIQV
LINLKKKYPQQ--TKNLISIVSMDPI---------DLVTQGTIEDAYEL---GITIQGLN
QIEKIGAKNPIHQLETNPEALFTISFTSGTTGSKPKGVMISQGGAAAYITYLLCCE----
---PQAKP-GDKAFIFLPLTHLYERQTCGFAFSSGYYLGF-----PQVNLG-KKK-INPF
ENLLA--------DLRIFKPTYMSMVPRLLTRLEALIKSKI-KEL--PVQEQEKVNSIIE
AKIKK---QSKQD---------GSTGFDATLDNDPTYKSLAQFVGYDNMRWVQTASAPIA
PTTLIYLKASLNIGTRQQYGLTESGAAITSTGEYE--ASPGSCGVILPTGQYRLYSVSEM
GYDLN-KLE----GEVMLQGPQMFKGYYYNYEETINAVTED-GWFHSGDIARV----DSK
TGR-VTIIDRVKHFFKLAQGEYISPERIENRYLSSNPDICQLWVHGDSKEHYLIGIVGVE
YEKGLKFINTEFGYNKIDM---PPGDLLDILNS-PEVKSKFLTKMNQSVRDK-LNGFEIL
HNIFIEFEPLTVQREVVTPTFKIRRPICRKFFKSQLDAMYN-EGSLI---------NNAK
L-----------------------------------------------------------
------------------------------------------------------------
------------------------------------------------------------
------------------------------------------------------------
--------------------------------------------------------
>XP_003868472_Candida_orthopsilosis
------------------------------------------------------------
------------------------------------------------------------
------------------------------------------------------------
------------------------------------------------------------
------------------------------------------------------------
------------------------------------------------------------
------------------------------------------------------------
------------------------------------------------------------
------------------------------------------------------------
--------------------MSSLFSSTD---CSADAAFSK--LPFGEEVS-K------S
IP------LGPESNKYNSSNYSQTYRNRAYSE-KLIDSIHP-DLNTHAKLFNHAAKVYAN
RPCLGARPYDYLKKKSSNH----------------------YEYLTYAETNTKKKHIGAG
IIKSLNDNQYLNLE-LESHR---------KVTNHLKDWNKYGAPNYLRDNKDHIIEKSCS
FVLSIFAVNRLEWLLTDLACSAYSITNTALYDTLGPDVSQYILNLTESPIVVCTIDKVKS
LLELKKNYSKE--TKALISIVVMDPI---------RYIDPRLCQLASEL---KVEITDLQ
AIESLGKANPIEELPPTPDAIFTISFTSGTTGSKPKGAMIPHRSASSYITFIACYE----
---PQAKL-GDIAYIFLPLTHLLERETSAFAFSAGYALGF-----PQTTVG-QTG-LNTF
SIMVD--------DLRVLKPTYMSIVPRLLTRLESLIKEKV-KEL--KSDEQHKVNQIIQ
YKLRE---QAKFD---------GSAAYDATFDSYPPYENLRKLIGYDRLKWVQTASAPVA
ATTLAYLKASLNMGVRQMYGLTESGAAITCTGAYD--AQAGTCGSIAPTAEYRLRSVRDM
GYDID-KLQ----GEVMLRGKQMFKGYYYNQEETDKCINEH-GWFHSGDIATV----D-E
NGR-ITIIDRVKNFFKMAQGEYISPEKIENRYLSSNTIINQLYVHGNSLKSYLIGIAGID
YEQGLKFLNEEFGINKIGL---SEEEMLSHLNK-IEVKTRLLTKLNDNVRNQ-LNGFELL
HNIHIEINPLTVERDVITPTFKLRRPIAQKFFANAIHKLYEVEQSLF---------TGVK
LGIAKL------------------------------------------------------
------------------------------------------------------------
------------------------------------------------------------
------------------------------------------------------------
--------------------------------------------------------
>XP_001526213_Lodderomyces_elongisporus
------------------------------------------------------------
------------------------------------------------------------
------------------------------------------------------------
------------------------------------------------------------
------------------------------------------------------------
------------------------------------------------------------
------------------------------------------------------------
------------------------------------------------------------
------------------------------------------------------------
--------------------MGSLYSGHD---FTADLAISQ--LPFKQDIH-N------S
VS-------NPQLH-HDSTNYSKTFRNKVIPN-RMIATIHP-ELDTHAKYFNYAAKKYGN
RPCLSARPYNYQQKQSGDQ----------------------FEAYTYDEVWQRKNNLGAG
ILRSLLNNPYLNDK-LESHR---------KIKNHMRDWSGYGIPNYLCNNKDQVIEKSCS
FILSIFAVNRLEWVLTDLATSSYAITNTALYDTLGPDVSQYILHLTQSPIVVCTSDKVDV
LLNLKEKYPKE--TEALISIVTMDPI---------STVSEVALLKANAL---GIQVQDLQ
QVEQLGQEQPINELSPSPDALFTLSFTSGTTGSKPKGVMIPHRCAAAYISFLTAYQ----
---PQAQL-GDKAFILLPLTHLYERETCAFAWTNGYHLGF-----PQTTVG-QTK-INTF
TNMIE--------DLKIFKPTYMSIVPRLLTKIETLIKEEI-KQL--TAKEQETVNDIIK
YKIEQ---QGKAD---------GSTGFHTKFDSFPPYANLRKSIGFDQMRWVQTASAPVA
ASTLIYLKASLSMGVRQLYGLTESGAAITCTDAYE--AKPGTCGSISPTGEFRLRAVPDM
GYDIN-KLQ----GEIMLRGPQMFKGYYYNQEETDKAIDKE-GWFHTGDIATV----D-S
NGR-ITIIDRVKNFFKMQQGEYVSPEKVENRYLSNNPSISQLYVHGNSLKPYLIGVVGIE
YEQGLKFLNENFGLNKIGM---LPKEMLEKMNS-VEAKTKFLNHLNSNVRQH-LNGFELL
HNIHIEINPLTVERDVVTPTFKLRRPIAQRFFADVFHKLYEIEQSLI---------HGAK
HQAARL------------------------------------------------------
------------------------------------------------------------
------------------------------------------------------------
------------------------------------------------------------
--------------------------------------------------------
>XP_007375471_Spathaspora_passalidarum
------------------------------------------------------------
------------------------------------------------------------
------------------------------------------------------------
------------------------------------------------------------
------------------------------------------------------------
------------------------------------------------------------
------------------------------------------------------------
------------------------------------------------------------
------------------------------------------------------------
-------------------MSDSLFSAHD---FSKEVAVSH--LPLKPNIICD------S
IA------VK-GSN--GNANYSKVFRNKAIPN-RIVKTIHP-DLNTHHKLFANAAELFKN
KPCLGARPYDYVNKKSAPE----------------------FKYFTYGEVNEKKKRIGAG
FIRSLLANPFKNSE-LVAHK---------KIDHHLRDWMNYGTKSTGRNNPDFEIEKANS
FILSIFASNRMEWILSDLACSSFSITNTALYDTLGPEVTQYILELTGSPMIVCSMDKIPQ
LLDLKKKFPKQ--LENFISIVSMDPA---------ELIPTESFELAYEL---RVTIQDLR
QIEEIGGENPIKELAPNPDTLYTISFTSGTTGSKPKGAMIPQSMAAAYISCLLCFE----
---PHAGP-NDKAFIFLPLTHIYERETSSFALCGGYYLGF-----PQLTIG-RKD-VNSF
NDLID--------DLRVFKPTYFSIVPRLLTRLEALIKVKI-KEL--NPNDQEKVNKIIH
YKLQE---QSKAD---------GSTGFDFTFDNFGPYKELRQFVGFDNIKWVQTASAPVA
ASTLIFLKASLNIGIRQLYGLTESGGAITATDAYE--SNPGSCGSIGPTGEFKLRNARDM
GYNIS-ELK----GELLLRGPQIFKGYYYNKAETDVVFNEE-GWFHTGDIASI----DGK
TGR-ITIIDRVKNFFKLQQGEYISPEKIENRYLSSNPMITQLYVHGDSLKSYLVGIVGIE
YEKGLKFLNEEFGYNKIAM---SSEELLEELNK-VETKSKFLHIMNKNVKDK-LSGFEIL
HNIHIEINPLTVERDVVTPTFKIRRPVASKFFAKVFHRLYEIEQSLV---------LAAR
LKAAKL------------------------------------------------------
------------------------------------------------------------
------------------------------------------------------------
------------------------------------------------------------
--------------------------------------------------------
>XP_043049608_Scheffersomyces_spartinae
------------------------------------------------------------
------------------------------------------------------------
------------------------------------------------------------
------------------------------------------------------------
------------------------------------------------------------
------------------------------------------------------------
------------------------------------------------------------
------------------------------------------------------------
------------------------------------------------------------
--------------------MTLLLESPD---------IYQ--LPLKESEVYD------S
VA------VTSGSN-----EFTPTFRNKAHSQ-SVVNCVHE-TLNTHHHLFSNAAALFKD
RPCLGFRSYDYRTCTLNPE----------------------FVSNTYGEVNRRRHLIGSG
ILASLKANKFKDLN-LKSHQ---------KIETHTEKYHDYGKNTFS----GMLREENCS
FIVSIFSANRPEWILTDLACSSYSITNTALYDTLGAGVSQYILELTSSPIVVCSRDKIAL
LAEMKQKSTGT--LANLISIVSMDLL--------NKDDDQNLFQACTDA---RIELMDLA
QLEEIGIQNQIKELPPTPNTMYTISFTSGTTGSKPKGVMLTQGNAAAAITFLSSLE----
---PKFDSPQGRAFIFLPLTHIYERQTSAFALSNGYYLGF-----PQLTVG-FQKVPNTF
DLLID--------DLKIFKPHYFSIVPRILTKLEGFIKQYL-E----TTEDKLVINRIID
YKLEK---QIESD---------GSKGDHLVYDKYAPYTKLRSLVGFDNLLWTQTASAPVA
PSTLQYLKASLNIGIRQLYGLTEVFGAITTTQPFD--SDPGNCGSIGVCGEMKLRSVSDM
GYSIN-SETRSPIGEVMLRGPQTFIGYYYNKEETDNALEKD-GWFHTGDIGMIACKGKAT
HGR-LYIVDRVKNFFKLSQGEYISPEKIENRYLSCNPILQQLYVHGDSLQSFVVGVCGVS
YEDGVQFL-ESCGYTNSKE--LDHEQMLTEMNS-VAMKTKFLKNLNDNVKD--LNGFEKL
QNVHIAINPLTVERNVVTPTFKIKRGVAAKYFASIFDLLYQKEKSLT---------QGLR
---SKL------------------------------------------------------
------------------------------------------------------------
------------------------------------------------------------
------------------------------------------------------------
--------------------------------------------------------
>XP_001383138_Scheffersomyces_stipitis
------------------------------------------------------------
------------------------------------------------------------
------------------------------------------------------------
------------------------------------------------------------
------------------------------------------------------------
------------------------------------------------------------
------------------------------------------------------------
------------------------------------------------------------
------------------------------------------------------------
-------------------MSSSYYTEQD---VAKEQALSK--LPIASSAVID------N
TP------TGAATN---DGKYSSVFRNKALPE-RLISEIHP-ELDTYHKLFNNAVALYGD
RPCLGQRPYNYKLKQSAPY----------------------FKSYTYKEVNQRKKNLGAG
IIYSLQNNAYTNYE-LEPHR---------KIRDHLKDWTSYGVPINALDNKDGEIEKSAS
FIVSIFSANRYEWILTDIACTAYSITNTALYDTLGPDVTKYILELSKSPIVVCSHEKIPI
VLDLKEKYPKE--LESLISIVSMDPF---------STIDNSLLEKARNL---KVEVTDID
QIESVGASHPLDELPPSRDTLYTISFTSGTTGARPKGAMLSQTNATCAMSFLACTE----
---PHSGG-KDRAFIFLPLTHIYERETSGFALVGGYFLGF-----PQLTMD-NQK-VDVF
QNLIE--------DLRIFRPTYFSIVPRILTKMEALVKTLI-NEM--SESDAAEVRKIIE
FKSNE---HKRYD---------GSEGKNYHYDNFPPYKALREYMGMDELKWMQTASAPVA
PTTLSYLKASLNIGLRQLYGLTETFGAITTTPAYE--ATTGSCGSIAPTGEFRLRNVS--
GYKIS-DNK----GELVIRGPQVFKGYYYNKKETESCINSE-GWFHTGDIAKL----DNK
TGR-IYIIDRVKNFFKMAQGEYISPEKIENRYLSSNPIISQLYVHGDSLKSFLVGIVGVD
FEKGLSFLNDVCGYNRLDM---SSEEMLQEINR-VETKKKFLSIINKNVNGK-LNGFEKL
HNIHIEINPLTVERDVVTPTLKIRRGVASKFFGDVFHRLYNMEQSLV---------FEAK
QITSKF------------------------------------------------------
------------------------------------------------------------
------------------------------------------------------------
------------------------------------------------------------
--------------------------------------------------------
>XP_020064345_Suhomyces_tanzawaensis
------------------------------------------------------------
------------------------------------------------------------
------------------------------------------------------------
------------------------------------------------------------
------------------------------------------------------------
------------------------------------------------------------
------------------------------------------------------------
------------------------------------------------------------
------------------------------------------------------------
-------------------MSSYLIPASE---PTS--AVSKY-LPLGSEAL-F------N
DP------VAPAQP-----GYTPVYRNRATKA-GIIKALHP-DLATYNHLFNNAAHMYAD
RPCMGSRPYNYTTHELGPS----------------------FESLTYAQVYERKRNLGSG
ILYSLQHNPYL-LD-SDAHQ---------KIRNHNHDYKSYGSDVTGVDNKNYELEKSVS
FILSIFASNRMEWLLADLACSAYAITNTALYDNLGADVTKYILELTKSPVVVCSYDKIEL
LLQFKRDHPDI--MNNLVSIISMDPI---------ELVDKSLIASAKQL---KVEVHDIH
QIENLGKTHRIDELNPNPESLYTISFTSGTTGSKPKGAMISHATAAAGGSVFTSLL----
---SHAAV-NDKAFILLPLTHIYERQTSAFALITGYYLGF-----PQLQVG-ASKPKDAF
TLMLE--------DLRIFRPTYFSIVPRLLNKVESYIKTAV-DRL--EPEQKQEINRIIE
YKTKQ---QSLSD---------GSTGEHYYYDNYAPYKALKSLVGFENLKWTQTGSAPVA
ASTIVYLKAALGIGIRLLYGMTETFACMCSSGIYE--QTPGSCGSSAVTQEFRLREIPSM
NYYVK-DGK----GELLVRGTSNFKGYYYNIEETKKMFDED-GWLLTGDIAYV----EPI
NNR-IYIVDRVKNFFKLAQGEYVSPEKVENKYLSSNPCINQLFVHGDSIRSFVVGVAGID
YTEGLRFLTEECGFKSSGK--PAPEDLLKEMNK-VECKKKFLAKLNRNVGTK-LNKLELL
HNIHIDINPLTVERDVVTPTQKIKRVVAAKFFKDVIHRLYEIEQSLI---------APSR
---AKL------------------------------------------------------
------------------------------------------------------------
------------------------------------------------------------
------------------------------------------------------------
--------------------------------------------------------
>XP_020075026_Hyphopichia_burtonii
------------------------------------------------------------
------------------------------------------------------------
------------------------------------------------------------
------------------------------------------------------------
------------------------------------------------------------
------------------------------------------------------------
------------------------------------------------------------
------------------------------------------------------------
------------------------------------------------------------
----------------------------MH--PDPQLLIPNE-LPFDELGVVD------A
VP------INMEAH---PPNESPVYRNKMHPQ-SLVANLHP-DLDTHHRLFENSVKLFKD
RPCFGSRPIDYTTGKSAGH----------------------YESLTYKEVNIRKQNLGSG
ILHVLNNNPFVDTN-LSSHQ---------KILSHQLKYRSYDFH-----------DDNIS
FVLSIFSANRMEWLLTDLACSSYSITNTALYDTLGENVAKHILESTESPIIICSKDKIKM
LLKLKQANATS--LQNVIAIVSMDPL---------TDQDNGMVTLGEDL---RIAVHDMY
QVELLGSINTQNELPPLPQTVYTISFTSGTTGSNPKGAKITQANIASAMSYLATEI----
---PQIK--DGRALIYLPLTHIYERGTSAFALTTGYYLGF-----PRTITA-NSERGDAF
SNLIE--------DCKIFKPHYFSIVPRLLTKLESVVKSYIAQET--DSINAQLINKIIQ
YKTSR---QSVRD---------AAKGENHLIDNYPGYTYLKKMLGFDNLIWTQTASAPIN
PATLIYLKASLSIGVSQLYGLTEVTGAFTKGHPYE--CIPGSCGSTGVSCEVKLVSREEM
GYTVD-EHK----GELLIRGPGVFPGYFKNDEETSKVLDSNLGWFSSGDIARI----DPN
NGR-IYIIDRVKNFFKLAQGEYISPEKIENIYLLKNPIIQQLYIHGDSIRHWLVGIVGIS
HELGIKFLNDECGYNRADM---SVAEIFQELNK-VENKAIFLKKINQNVSSS-INGLEKL
HNIHIELNPLTLDRNVVTPTFKIKRGVASKFFASIFNRLYDLERSLV---------EHSK
L-----------------------------------------------------------
------------------------------------------------------------
------------------------------------------------------------
------------------------------------------------------------
--------------------------------------------------------
>XP_015469279_Debaryomyces_fabryi
------------------------------------------------------------
------------------------------------------------------------
------------------------------------------------------------
------------------------------------------------------------
------------------------------------------------------------
------------------------------------------------------------
------------------------------------------------------------
------------------------------------------------------------
------------------------------------------------------------
-------------MNLTEDFTHSLFEPNG---ANAEDLISK--LPLESSNTIN------S
VA------IDSVQK-----PYSPTYRNQGISQ-RLVSNIHP-QLNTYNSLFNNSVKLFRD
RPCLGSRPYNYELGKSEKY----------------------YKSYSYEEVNERRMNLGSG
ILHLLQENEFKTNS-IE-HK---------KIDNHLRDWTKYGRVEGDR-------ESNCS
FIVSIFSANRLEWVLADLACSAYSLTNTALYDTLGIDATKFILELTKSPVVISSRDKIKV
IIELKRQFPEQ--LRDLISIVSMDPLFHLSKNSKFQAEDESLFSFARDS---EISLYDID
YVEKVGSSFRVEELPPTPETMYTISFTSGTTGSKPKGVILTQENAVSAITFLTSTM----
---PQVD--NGKAFIFLPLTHIYERKTTGFALSTGYYLGF-----PQLTVTPSPKPSNPF
DNLME--------DLTIFKPHYLSLVPRILTKIESLTKSAI-ANS--DKETSAKLNEIVN
YKLKK---HAEGD---------GSTGAHEEYDNYPPYKSLRKKFGFDNLIWTQTASAPIS
PLTLIYLKAGLNIGLRQLYGLTESFGAVSLSDAYE--AKPGSCGSIGVGCEMKVKEVPAM
GYYAE-DNK----GELLLRGPQIFKGYYRDPEETEKALDKD-GWFHTGDIAMI----SPD
TGR-LYIIDRVKNFFKLAQGEYISPEKIENVYLSSNPILAQLYVHGDSLQSYLVGIVGIE
QAAGLKFLQTSCGY-KDDV---SPEQLIVEINK-RLNKAKFLTNINSTLKGK-LLGFEKL
HNIDIDINPLTVEKNVVTPTLKIKRGIAANYFQSVFKKLYD-EGSLV---------NAK-
---SKL------------------------------------------------------
------------------------------------------------------------
------------------------------------------------------------
------------------------------------------------------------
--------------------------------------------------------
>XP_457461_Debaryomyces_hansenii
------------------------------------------------------------
------------------------------------------------------------
------------------------------------------------------------
------------------------------------------------------------
------------------------------------------------------------
------------------------------------------------------------
------------------------------------------------------------
------------------------------------------------------------
----------------------MRGDVGDIDYTLKAKWKASEEDVHGYIYYSKYHLIIPT
NLNIFIGKSETRKMNLAEDFTHSLYGCNDT--ANVESLIST--LPLESSKTIN------S
VA------IDSVQK-----PYSPTYRNQGITD-RLVSNIHP-QLNTYNKLFNNSVKLFRD
RACLGSRPYNYETGESEKY----------------------FRSYSYEEVDERRKNLGSG
ILHILQESEFKTNS-PE-HK---------KIDNHLRNWEKYGSIVGDR-------ESNCS
FIVSIFSANRLEWVLADLACSAYSLTNTALYDTLGTDATKYILELTKSPVVISSRDKIKV
IVDLKRRFPDQ--LRDLITIVSMDPLFHLSENSRFKAEDKSLISLAKDS---GISLFDID
HVEKIGNSFRIDELPPTPETMYTVSFTSGTTGSKPKGVMLTQENAATAITFLTSTM----
---PQVD--HGKAFIFLPLTHIYERKTTGFALSTGYYLGF-----PQLTVSPPATPPNSF
DNLME--------DLKLFKPHYLSLVPRVLTKIESLTKSAI-ANS--DKETSAKLNEIVN
YKLKK---HEEAD---------GSTGEREDYDNYAPYRALRKKFGFDNLIWTQTASAPIS
PLTLIYLKAGLGIGLRQLYGLTESFGAVSSSDAYE--AKPGSCGSIGVGCEMKVQEVPAM
GYYAE-ENK----GELLLRGPQIFKGYYRDPEETEKALDKD-GWFHTGDIGMI----NPD
NGR-LYIIDRVKNFFKLAQGEYISPEKIENVYLSSNPILAQLYVHGDSLQSYLVGIVGIE
HPAGVKFLQNVCAF-KDDL---SPEQLITEINK-PRNKKKFLESINSPLKGK-LLGFERL
HNIDIDINPLTVEKNVVTPTLKIKRGIAANYFQRVFKRLYD-EGSLM---------NAK-
---SKL------------------------------------------------------
------------------------------------------------------------
------------------------------------------------------------
------------------------------------------------------------
--------------------------------------------------------
>XP_006684325_Yamadazyma_tenuis
------------------------------------------------------------
------------------------------------------------------------
------------------------------------------------------------
------------------------------------------------------------
------------------------------------------------------------
------------------------------------------------------------
------------------------------------------------------------
------------------------------------------------------------
------------------------------------------------------------
--------------MLAPDSSPFVLENPEK--LPTLELYRRY-FPFDND-VYK------A
VP------VEGTQS----EGLSPIYRNKKTVK-RIKTFLLE-GLETVHDIFEDIVSQVPD
SPCFKYRPYDYKSGKSEDV----------------------YKPISFAEVQQMKNDLGAG
ILYSLQNNPFKNSQVHESHR---------KIDNHVSDYKTYD-------------CDNHS
FVVTLYSSNRYEWIVTDLACASFAITDTALYDTLGESASEFILSLTQSPIVVCSKQHVRG
LIDLKRKFPKE--LAPLISIVSMDPL---------FIEDRPLVELGEKS---QIKVFDFD
QVMGLGRLFPLENLPPNASTMYTISFTSGTTGSNPKGVCLTQENAGSTLSFLLPQV----
---LSTP--D--AFSFLPYAHIFERETALITMATGACLVM-----PQLNYTPLT------
--LIE--------DLKLAKPTRISLVPRILNKFEAVIKSNTINNPNFSDFKKSIFTNLFN
SKMDD---QCHAD---------GNEGRRLILDKLIINK-IKTQFGFDNINYVITGSAPID
PETVRFLKASLQIGVSQGYGCTETFAGMCLSRPFE--ANPGSSGCTAGNTEIQIREIPEM
NYTLQ-DEG-GPRGELLIRGSQIFKGYYKDPEETAKALDSE-GWFHTGDVARI----DAV
DGK-ITIIDRVKNFFKLAQGEYIAPESIENNYQSNNPILSQMFIHGDSLKDYLVAVLGID
KASQIEFLAKQCKLSPKQLTSLTDEALLKLINE-KNNKRTLLSFLNKSVPQ--LKGFQKI
KNAYIEFEPLTLERDVVTPTMKVKRPIAKKFFSDVLSSMYK-EGPIS---------GDAK
L-----------------------------------------------------------
------------------------------------------------------------
------------------------------------------------------------
------------------------------------------------------------
--------------------------------------------------------
>XP_001486077_Meyerozyma_guilliermondii
------------------------------------------------------------
------------------------------------------------------------
------------------------------------------------------------
------------------------------------------------------------
------------------------------------------------------------
------------------------------------------------------------
------------------------------------------------------------
------------------------------------------------------------
------------------------------------------------------------
----------MGFKQTKFLSTMSIFDSH----IDAHEALKR--LPFTDSAIDE------S
VP------LRGTEV---DDTLSPIYRNKLFPN-EIYSCIHP-DLNTHYKLFQNAAKHYSD
QPCFGYRRYNYGSGNSSNV----------------------YESLTYKQVNERKTNLGAG
ILSVLQNSPYK-TE-SASHR---------KIDNHYRDYQKYGQTLDGIKQ-----EDNCS
FIVSIYAPNRYEWILTDLACSAFSLTNTALYDTLGLEVTSYILESTESPVVVCSADQVKH
LLTLKK--LSG--LASLISIVSMDPL-----DEYFGAELPGLRTRAEKL---KVSIHSIN
EVEKIGSSSGLKELPPTPKTVYTVSFTSGTTGSKPKGGVLTQGNAAAAVAFLASRI----
---SQVK--DGKAFIFLPLTHIYERETSAFAFTSGYYLGF-----PQLTVNKKKPARDSF
ELLLE--------DLRIFKPTYMSLVPRVLTRMESLIKSAV---L--TSPNSRKITEIIN
HKLDQ---QSQHD---------GADGRNHEMDDYGPYRALRSLLGFDNLRWTMTASAPIS
PTTISYLKASLSIGLYQSYGLTETFGAIVSSPAYE--GKPGSCGPTGITGEFRIKSVPSM
GYSVK-EGK----GELMVRGSQVYCGYYRNEEETNKALDKD-GWFSTGDVARI----DSQ
TGR-VYIIDRVKNFFKMAQGEYVSPEKVENVYLSANPLLVQLFVHGNSLQSYLVGIVGIH
YELGKQFLREKCGYNVQGK-----EDLLQKINE-TENRIKFLSLINANVGDK-VARYEKL
HNLHIEFEPLTVQRNVVTPTFKIKRAVASAFFANHIKRMYETEKSLI---------QTTK
PNL---------------------------------------------------------
------------------------------------------------------------
------------------------------------------------------------
------------------------------------------------------------
--------------------------------------------------------
>XP_018712582_Metschnikowia_bicuspidata
------------------------------------------------------------
------------------------------------------------------------
------------------------------------------------------------
------------------------------------------------------------
------------------------------------------------------------
------------------------------------------------------------
------------------------------------------------------------
------------------------------------------------------------
------------------------------------------------------------
----------MSAPVLAPATSDSVFVSPAESGVSFDRLLDDH-VPLAH--RAN------A
SA------VPGSAE----TGYSPVFRS-DAVP-NLKINVLP-ELATYHALWRNSVRHFAA
KPALASRPYDYKTGVPEPR----------------------YEPETYLQVDEKKRRFGAG
VIHLLQHSPYKNSG-LESHR---------KIDRHYADCASYD-------------ATNLS
FVLTMFLGNRAEWVITDLACVAYSITNTVLYDTLGPNASEYILQLVESPVVVASLAHVEA
ILDLKRSHPQE--LAALICVVSMDPL-----DCRSDAEARALAARAREC---LVELYDFG
QVCGVGRLFPHPEMPPSPAAVYTISFTSGTTGSKPKGVVLTHETTSAGITFTICNV----
---PRIK--DDVEMVFLPLAHIFERQSLAYTLATGGLCGF-----PQLNGTPQS------
--LLD--------DLRVLKPKHMSNVPRVFTKLEAAIKNATIHLD--LVVKKTIFSHVVQ
AKLDR---QT-SD---------GVKGTHAVYDALFISK-VRKLLGFENMEHCITGLAPIS
PLTIKFMKAALNIGFAQGYGLTELFAGMSFGDPNE--KAADSCGAPGVATEIRVRELPDL
GYTLD-DPR-GHMGELQLRGPQIFSAYYKNEEETRKSFD-G-EWFSTGDVARI----DRN
TGR-LYIVDRVKNFFKLSQGEYVTPEKIENIYLLCNSILTQCFVHGDSTQSFLVAIVGVD
KEKAATFLKHVCGFAGAAR--ALDDALLAEINK-PENRRLLLQRLNKHVAG--LAGFEKL
KNLYIEYEPLTLERDVITPTVKLKRPIAAKFFRPQIDQMYE-EALLQ---------VGSK
L-----------------------------------------------------------
------------------------------------------------------------
------------------------------------------------------------
------------------------------------------------------------
--------------------------------------------------------
>XP_002619823_Clavispora_lusitaniae
------------------------------------------------------------
------------------------------------------------------------
------------------------------------------------------------
------------------------------------------------------------
------------------------------------------------------------
------------------------------------------------------------
------------------------------------------------------------
------------------------------------------------------------
------------------------------------------------------------
----------MTQPLIASADVDYVFNSPEQCGVSFSDMIEKH-LPLEN--FAN------A
RA------LSGSAE----PGYSSVYRS-KAIK-NLKKMIAP-GLDTYYAIWKNAVKNFGD
RPALASRPYNYKTGVSEPR----------------------YTSITFKEADRKVQDFGAG
LFHVLQHSPFKIPG-CEPHE---------KIENHLRDYRSYT-------------PENHS
FIVTLYSGNREEWVIADLACSTYAISNTVLYDTLGANTSEYILSTTQSPVVITSYQHVEQ
VISLKENSP-E--LAAIITIISMDPL-----DCESPEAGQSLVEMARAA---NIELFGMD
QVIGIGKLFPMAPLPPTPESLYTISFTSGTTGASPKGVIMTHLNAASGICFVLCNA----
---PSLP--FDVEIVFLPLAHIYERQGLAHNLSKGGMCGF-----PQLNGTPLT------
--LVE--------DLKLLKPKHMSNVPRVFTKLEAALKNATLKSD--SAVKRALFAKVFD
TKMKL---QSVAD---------GAKGEHWLYDHTIVPK-LRKSLGFDEMLFCTTGSAPIS
PETVRFMKAALNIGFSQGYGLTETYAGFCFSQPFE--KEPGSCGAPGVCCDIRVRELPEL
NYHID-DPR-GPSGELLIRGHQVFPGYYKNKEETDKCLK-D-GWFATGDVARI----DPA
NGR-LFIIDRVKNFFKLAQGEYVTPEKVENVYLSSNPLLTQCFVHGDSLRHHLVAVVGVD
PAGITNFLVHECNVSKAEL--HSEEAILQTVNK-TENRIKLLKALNSRVRG--LTGFELI
HNLYVEFEPLRIERDVITPTVKIRRPIAAKFFAEQIKSMYE-EPSLV---------SKTK
M-----------------------------------------------------------
------------------------------------------------------------
------------------------------------------------------------
------------------------------------------------------------
--------------------------------------------------------
>XP_025340243_Candida_haemuloni
------------------------------------------------------------
------------------------------------------------------------
------------------------------------------------------------
------------------------------------------------------------
------------------------------------------------------------
------------------------------------------------------------
------------------------------------------------------------
------------------------------------------------------------
------------------------------------------------------------
----------MSSSLIAPADSDYVLEDFEAKGYTIKQLQQEGIIPFSSDLVGY------A
VP------TPGSAK----QGFSEVYHN-KAVT-TMKKYFAP-GYETYHGMITNTVRKHAD
LPALASRKYDFKAQKSAPT----------------------YEAITYAEMDEKKRALGSG
LLFLLQNNPFRVPD-LDAHA---------KIDTHAREYQSYN-------------AHKLS
FIVTLFAQNRAEWIISDIMCASYSLTSTALYDTLGPGTSKYILELTKSPVVIASGIHIKT
LLDLKRTAPKE--LESLICLVSMDPL----HEIFGEQGKAKLVEEAKAL---NIMLYDME
EVCQVGRVFPHAELPPKPETTYTISFTSGTTGSKPKGVVLTHSNLTAAVAFLVCQV----
---PDID--EMRDFCFLPLAHIFQRHCVANSLMVGAVVAF-----PQLGGSPLT------
--LLE--------DLKLFKPTYMSNVPRVFTKFEAAIKSATIHSN--SAIAKRLFTRFIT
NKMDK---QASAE---------NEKGTNWLYDHVLAPK-LKKALGFDNMVWTVTGSAPIS
PSTVKFLKAALNIGFSQGYGLTETFAGISFSVPYE--KEPGSCGAVGVATEICLRDLPSL
GYSVD-N-E-SPAGELLIRGPQVFSHYYENPEETSKALQ-D-GWFYSGDVARI----DRT
TGR-YYIVDRVKNFFKLAHGEYVTPEKVENNYLSSNSILTQAFAHGESVQSFLVGVLGID
EAKTRDFLIKKCAVPASAL--MTSEAILEQANH-RENKTILLEDLNRNVEG--LFGFEKL
HNIYLEYEPLRLERDVVTPTIKIKRPIAAKFFEEQIKNMYA-EGKLTE--------TKTK
I-----------------------------------------------------------
------------------------------------------------------------
------------------------------------------------------------
------------------------------------------------------------
--------------------------------------------------------
>XP_024711686_Candida_pseudohaemulonis
------------------------------------------------------------
------------------------------------------------------------
------------------------------------------------------------
------------------------------------------------------------
------------------------------------------------------------
------------------------------------------------------------
------------------------------------------------------------
------------------------------------------------------------
------------------------------------------------------------
------------MSLLAPANSEYVLEDFDAQGITIRQLRDNGVVPFDPNEVGY------A
SP------VSGLQQ----SGFLAVYRN-NSVS-TVKKFFAP-GFETYHGMIQHSVRNHGD
LPALSLRSYDYRTNKSG-A----------------------YETITYNQLDEKRKALGSG
LLFLLQNNPYKVPG-LESHE---------KIATHAANYQSYD-------------ANNHS
FIVTLFAQNRAEWILSDITCASFSITSTALYDTLGPGTSKYILELTSSPVVIALGIHIRT
LLDLKKNSPKE--LESLISVVSMDPL----SEVFGDQGKQQLIDEAKAL---NIMLYDFE
QVLEVGRIFPHADLPPKSTTQYTISFTSGTTGSKPKGVVLTHSNLAGAVAFLVCQV----
---PSIQ--NYKDFCFLPLAHIFQRHCTASSLMIGATVGF-----PQLGGTPLT------
--LLE--------DLKLFKPTYMANVPRVFTKFESAIKSATIHSD--KALAKSIFTRLIN
NKMEK---QASAE---------NEKGSHWLYDRILAPK-LRKALGFDEMEWTVTGLAPIS
PLTVKFLKAALNIGFSQGYGLTETFAGISFSVPYE--KEPGSCGAIGVASEISLRDLPSL
GYSVD-S-E-DPAGELLIRGPQVFSHYYKNPEETSKALK-D-GWFYTGDVARI----DGK
TGR-YYIVDRVKNFFKLAHGEYVTPEKVENNYLSSNSILTQAFAHGESVQSYLVGIIGVE
EPKAKDFLIRKCNVPASAL--MTPEAILEQINQ-RENRIILLEDLNRNVQG--LFGFEKL
HNIYIEYEPLRLERDVVTPTIKIKRPIAAKFFKDQIAAMYS-EGKLTE--------AKAK
I-----------------------------------------------------------
------------------------------------------------------------
------------------------------------------------------------
------------------------------------------------------------
--------------------------------------------------------
>XP_025336740_Candida_duobushaemulonis
------------------------------------------------------------
------------------------------------------------------------
------------------------------------------------------------
------------------------------------------------------------
------------------------------------------------------------
------------------------------------------------------------
------------------------------------------------------------
------------------------------------------------------------
------------------------------------------------------------
------------MSLLAPANSEYVLEDFDAQGITIRQLRDQGVVPFDYNDVGY------A
SP------VSGSQQ----SGFSAVYRN-NSVS-TVKKFFAP-GFETYHGMIQHSVRNHGD
LPALSSRTYDYKTNQSG-A----------------------YETITYNQLDERRKALGSG
LLFLLQNNPYKVPG-LESHE---------KISTHAANYQSYD-------------ANNHS
FIVTLFAQNRAEWILTDITCASFSITSTALYDTLGPGTSKYILELTSSPVVIASGIHIRT
LLDLKRTSPKE--LEALISVVSMDPL----SEVYGEQGKQQLIDEAKAL---NIMLYDFE
QVLEVGRIFPHADLPPKSTTQYTISFTSGTTGSKPKGVVLTHSNLAGAVAFLVCQV----
---PSIQ--NYKDFCFLPLAHIFQRHCTASSLMIGATVGF-----PQLGGTPLT------
--LLE--------DLKLFKPTYMSNVPRVFTKFEAAIKSATIHSD--KALAKSIFTRLIN
NKMEK---QASAE---------NEKGSHWLYDRVLAPK-LRKALGFDEMEWTVTGSAPIS
PSTVKFLKAALNIGFSQGYGLTETFAGISFSVPFE--KEPGSCGAIGVASEISLRDLPSL
GYSVD-G-E-DPAGELLIRGPQVFSHYFKNPEETNKALK-D-GWFYTGDVARI----DGK
TGR-YYIVDRVKNFFKLAHGEYVTPEKVENNYLSSNSILTQAFAHGESVQSYLVGIIGVE
EPKAKDFLIRKCNVPASAL--MTPEAILEQINQ-RENRTILLEDLNRNVQG--LFGFEKL
HNIYIEYEPLRLERDVVTPTVKIKRPVAAKFFKDQIAAMYS-EGKLTE--------AQAK
I-----------------------------------------------------------
------------------------------------------------------------
------------------------------------------------------------
------------------------------------------------------------
--------------------------------------------------------
>XP_028888019_Candida_auris
------------------------------------------------------------
------------------------------------------------------------
------------------------------------------------------------
------------------------------------------------------------
------------------------------------------------------------
------------------------------------------------------------
------------------------------------------------------------
------------------------------------------------------------
------------------------------------------------------------
------------MSLIAPADSDYVLRDFDSKGYDIRRLQAEGIIPFDPDVIGY------A
DP------KPGSAR----KGYSAVYHS-RANK-RFKKFFAP-GYETYHKIVKSSVRRNPD
SPALASRKYDFQTKTSAPE----------------------YEAITYAEMDEKKRALGSG
LLFLLQNNPFKRSGEIEAHA---------KIDSHVAEYPSYN-------------TDKMS
FVVTLFAQNRAEWVLTDIMCASYSLTNTALYDTLGPGTSSYILSLTESPVVIASGIHVKL
LINLKKQSPKE--LASFICLVSMDPL----ADVFGAEESKKLVQEAKSV---GIMLYDMD
QVCEVGRIFPHDELPPKPETVYTISFTSGTTGSKPKGVVLTQANCAAGVAFLLAQV----
---PRLD--EFRDFCFLPLAHIFQRHCTANSLMVGAHIGF-----PQLGGSPLT------
--LVE--------DLKIFKPTYMSNVPRVFTKFEAAIKNATINSD--SALAKRLFTRFIN
TKMER---QATAD---------NEVGSLWLYDHVLAPK-LKKALGFDNMKWTVTGSAPIS
PSTVKFLKAALNIGFSQGYGLTETFAGISFSIPYE--KKPGTCGAVGITTEICLRDLPSL
GYSVD-A-D-FPAGELLIRGAQNFSHYYKNDEETAKAIK-D-GWFHSGDVARI----DPA
TGR-YYIIDRVKNFFKLAQGEYVTPEKVENNYLSSNSILTQAFAHGESLQDYLVGVLGVD
EAKTRDFLIKNCRVPASAL--IAPEAVLEQINK-IDNKTILLEEINKNVQG--LFGYEKL
HNIYLEYEPLRLERDVITPTVKIKRPIAAKFFEKQIKEMYK-QGRITG--------TKTK
L-----------------------------------------------------------
------------------------------------------------------------
------------------------------------------------------------
------------------------------------------------------------
--------------------------------------------------------
>NP_010931_Saccharomyces_cerevisiae
------------------------------------------------------------
------------------------------------------------------------
------------------------------------------------------------
------------------------------------------------------------
------------------------------------------------------------
------------------------------------------------------------
------------------------------------------------------------
------------------------------------------------------------
---------------------------------------------------------MAA
PDYALTDLIESDPRFESLKTRLAGYTKGSDE--YIEELYSQ--LPLTSYPRYKTFLKKQA
VAI-----SNPDNE---A-GFSSIYRSSLSSE-NLVSCVDK-NLRTAYDHFMFSARRWPQ
RDCLGSRPIDKATGTWEET----------------------FRFESYSTVSKRCHNIGSG
ILSLV--N-------TKRKR---------PL------------------------EAN-D
FVVAILSHNNPEWILTDLACQAYSLTNTALYETLGPNTSEYILNLTEAPILIFAKSNMYH
VLKM----VPD--MKFVNTLVCMDEL----THDELRMLNESLLPVKCNSLNEKITFFSLE
QVEQVGCFNKIPAIPPTPDSLYTISFTSGTTGL-PKGVEMSHRNIASGIAFAFSTFRIP-
---PDKRNQQLYDMCFLPLAHIFERMVIAYDLAIGFGIGFLHKPDPTV------------
--LVE--------DLKILKPYAVALVPRILTRFEAGIKNAL----DKSTVQRNVANTILD
SKSARFTARGGPD---------KSIMNFLVYHRVLIDK-IRDSLGLSNNSFIITGSAPIS
KDTLLFLRSALDIGIRQGYGLTETFAGVCLSEPFE--KDVGSCGAIGISAECRLKSVPEM
GYHADKDLK----GELQIRGPQVFERYFKNPNETSKAVDQD-GWFSTGDVAFI----D-G
KGR-ISVIDRVKNFFKLAHGEYIAPEKIENIYLSSCPYITQIFVFGDPLKTFLVGIVGVD
VDAAQPILAAKH-PEVKTW---TKEVLVENLNRNKKLRKEFLNKINKCTDG--LQGFEKL
HNIKVGLEPLTLEDDVVTPTFKIKRAKASKFFKDTLDQLYA-EGSLV---------KTEK
L-----------------------------------------------------------
------------------------------------------------------------
------------------------------------------------------------
------------------------------------------------------------
--------------------------------------------------------
>XP_018222678_Saccharomyces_eubayanus
------------------------------------------------------------
------------------------------------------------------------
------------------------------------------------------------
------------------------------------------------------------
------------------------------------------------------------
------------------------------------------------------------
------------------------------------------------------------
------------------------------------------------------------
---------------------------------------------------------MST
RDYALTDLIESDPRFESLKIKLANYRKGSDE--YIQELYSQ--LPLTSWPNYKRYLKKQA
AAT-----PNSDNK---A-GFSPIYRSSLSSE-HLISCVDK-NLKTAYDHFMFSVRNWPQ
RDCLGSRPFDKATGTWEET----------------------YHFESFSTVSKKCHYIGSG
ILSLV--N-------TKRKR---------QL------------------------DAN-D
FTVAILSHNNPEWVLTDLACQAYSLTNTALYETLGPQTSEYILNLTEAPILIFAKSNMYH
VLKM----LPG--MKFINTLVCMDKL----SDNELKMLNDSLIPIETNSLNEKITLFSLD
QVERIGSLNEIPAIPPTPDSLYTISFTSGTTGL-PKGVEMTQRNIASGIAFAFSTFRIP-
---PDKRNQQLYDMCFLPLAHIFERMVVLYDLAIGFGIGFLHKPDPTV------------
--LVD--------DLKVLKPYAVALVPRILTRFEAGIKNAL----DKSAVQRNVANTILD
SKSARFTTKGGPD---------KSVMNSLVYHRVLIDK-IRESLGLSNNSFIITGSAPIS
KDTLLFLRSALDIGIRQGYGLTETFAGVCLSEPFE--KDVGSCGAIGVSAECRLKSVPEM
GYHADKDLK----GELQLRGPQVFERYYKNPDETAKAIDQD-GWFSTGDVAFI----D-V
KGR-INVIDRVKNFFKLAHGEYIAPEKIENIYLSSCPYITQIFVFGDSLKTFLIGIVGID
VDAVRSTLAAKH-PKVRKW---TGEQLVENLNEDKKLRKEFLNKINKCING--LQGFEKL
HNIKVGIEPLTLEDDVVTPTLKIKRAKASKFFKETLYQLYE-EGSLI---------KEER
L-----------------------------------------------------------
------------------------------------------------------------
------------------------------------------------------------
------------------------------------------------------------
--------------------------------------------------------
>XP_033765828_Saccharomyces_paradoxus
------------------------------------------------------------
------------------------------------------------------------
------------------------------------------------------------
------------------------------------------------------------
------------------------------------------------------------
------------------------------------------------------------
------------------------------------------------------------
------------------------------------------------------------
---------------------------------------------------------MPA
PDYALTDLIESDPRFESLKTRLAGYTKGSDE--YIEELYSQ--LPLTSYPRYKTFLKKQA
VAI-----SNSDNE---S-GFSPIYRSSLSSE-NLISCVDK-NLRTAYDHFMFSARRWPQ
RDCLGSRPIDKATGTWEET----------------------YRFEPYSTVSKRCHNIGSG
ILSLV--N-------TKRKR---------PL------------------------EAN-D
FVVAILSHNNPEWILTDLACQAYSLTNTALYETLGPKTSEYILNLTEAPILIFAKSNMYH
VLKM----LPD--MKFVNTLVCMDEL----TNTELNVLNESLLPIKCNSLNERITFFSLE
QVEQVGRFNEIPAIPPTPDSLYTISFTSGTTGL-PKGVEMSHRNIASGIAFAFSTFRVP-
---PDERNQQLHDMCFLPLAHIFERMVIAYDLAIGFGIGFLHRPDPTV------------
--LVE--------DLKILKPYAIALVPRILTRFEAGIKNAL----DKSAVQRNVANTILD
SKSARFTAKGGPD---------KSIMNFLVYHRVLIDK-IRDSLGLSNNSFIITGSAPIS
KDTLLFLRSALDIGIRQGYGLTETFAGVCLSEPFE--KDVGSCGAIGISAECRLKSVPEM
GYHADKDLR----GELQVRGPQVFERYFKNADETSKAIDQD-GWFSTGDVAFI----D-G
KGR-INVIDRVKNFFKLAHGEYIAPEKIENIYLSSCPYITQIFVFGDPLKTFLVGIVGVD
VDAAQPILATKH-PEVKTW---TKEVLVENLNRNTKLKKEFLNKINKCIDG--LQGFEKL
HNIKVGLDPLTLEDDVVTPTFKIKRAKASKFFKVTLDQLYD-EGSLI---------KAEK
L-----------------------------------------------------------
------------------------------------------------------------
------------------------------------------------------------
------------------------------------------------------------
--------------------------------------------------------
>XP_003676633_Naumovozyma_castellii
------------------------------------------------------------
------------------------------------------------------------
------------------------------------------------------------
------------------------------------------------------------
------------------------------------------------------------
------------------------------------------------------------
------------------------------------------------------------
------------------------------------------------------------
---------------------------------------------------MSEP---TP
KDYSIAELVEKDPRYAAMKERLSGFRKGSDE--YIKELVEA--LPLTSYPRYKTFLKQQA
IP------LKGSEI---Q-GFSPTYRSSLSPE-RLVTCLDK-SLLSMYDHFLFSVRNWPD
NDCLGRRQFDASTNTWGIT----------------------YEFDSYRNIEARSRALGSG
IMSLV--N-------NKRKM---------PL------------------------DSN-D
FIVAILSHNNPEWVISDLASQAYSLTNTALYETLGPQTSEYIMNLTESPVLIFAKSNMFK
VLRI----LPH--LKFVNTLICMEEM----NSEELSLINNSLLSNQVNSKNEVITLYSMK
QVEQLGVLNQVPIIKPTADSVYTISFTSGTTGL-PKGVEMTHRNITSGIAFGFSTFKNL-
---KTRTDQPLHDLCFLPLAHIFQRMMVAYNFAMGVGMGFLHKPDPTV------------
--LVE--------DLQVLRPDAIALVPRVLTRFEAGIKSSL----DKSAFQKNVANNILD
SKISRATSKGGRD---------KSLMNFLVFHRVLIDK-IRDSLGLTNASYIVTGSAPIS
KDTLLFLRSALDIGVRQGYGLTESFAGVCLSEPFE--RDVGSCGAIGISCECRLKSVPAM
GYDAAKDLK----GELQLRGPQIFDRYYKNPEETSKALDEE-GWFSTGDVGFI----D-A
KGR-LHIIDRVKNFFKLQHGEYIAPEKIENTYLSSCPYITQIFIYGHPLKPHLIGIIGID
VQGVQKALERKN-PEVRMW---TGEQLVENLNTDRKLRCQLLTIINRYTVG--LQGFEKM
HNIHVGLEPLTVEDDVITPTLKIKRMNATKKFKEILDVLYE-DGSLV---------KEGK
L-----------------------------------------------------------
------------------------------------------------------------
------------------------------------------------------------
------------------------------------------------------------
--------------------------------------------------------
>XP_003670420_Naumovozyma_dairenensis
------------------------------------------------------------
------------------------------------------------------------
------------------------------------------------------------
------------------------------------------------------------
------------------------------------------------------------
------------------------------------------------------------
------------------------------------------------------------
------------------------------------------------------------
---------------------------------------------------MSHNKSVNT
KDYSITELIDTDPRYEGLKERLSAFRTGSDE--YIREMFNE--LPLTSWPRYKTFLKEQA
VPM-----LDSNEN---H-SYSPVYRSSLSPN-HLITTMDP-HLKTFYDHFQFAVRNWPT
NDCLGVRTFDPVKNEYSNQ----------------------YYWESYQTVNDRSQAFGSG
LLSLV--N-------TKRGK---------PL------------------------RSN-D
FIVSILSHNTPEWIIADFACQAYSLTNTALYETLGPQTSEYIMNLTESPVLIFAKSNIYN
ILRI----LPK--FKHLNTLICTEDL----TKEELSLFNTSLLSISENSKNEKISMFSLK
QVETIGKLNQIPLIPPNPDSVYTISFTSGTTGL-PKGVEMTQRNITSGIAFSMSTFYKV-
---VAKRGQQLHDICFLPLAHIFERMLIAWDLSQGVGLGFLHQPDPTV------------
--LVE--------DLKILKPDAIALVPRILTRFEAGIKNSL----DKSTFQKNVANNILD
SKVSRFTSRGGPD---------KSLMNFLVFHRVLIDK-IRTSLGLNNASYIVTGSAPIS
KDTLLFLRSALDIGVRQGYGLTESFAGICLSEPHE--RDVGSCGAIGISAECRLRSVPEM
GYDAAKDLK----GELLLRGPQIFSKYFKNPEETSKAIDSN-GWFATGDIGFI----D-G
KGR-LHIIDRVKNFFKLAHGEYIAPEKIENLYLSSCPYITQIFVYGNPLKNHLVGVLGLD
IPGVQAALEKKN-RIVKSW---TDEQLIDNLNLDPQLRLQLLKLVNKYTKG--LQGFEKL
HNIYVGLEPLTVEDDVITPTLKIKRMNASKRFKKELDALYE-EGSLI---------KNGN
L-----------------------------------------------------------
------------------------------------------------------------
------------------------------------------------------------
------------------------------------------------------------
--------------------------------------------------------
>XP_003958444_Kazachstania_africana
------------------------------------------------------------
------------------------------------------------------------
------------------------------------------------------------
------------------------------------------------------------
------------------------------------------------------------
------------------------------------------------------------
------------------------------------------------------------
------------------------------------------------------------
----------------------------------------------------------MY
KTFSITNLIDSDPRYSKLKLKLESSKNSDDRDVYIKELLHS--LPLTLYPSYETFLQRQA
VP------ISSRPE---N-GI--VFRSSLSTD-ELVTCVDD-TLLTFYDHFMFVLRNFPE
KDCLGYRPYNKLTNNWENY----------------------YKFDTYSQIFERCQDFGSG
IISLISGS-------SRDKK---------------------------------------S
FIVSILSQNNPEWVISDISCQIYSLTTTALYETLDPETLQYILNLTESPVLIFTMNNLAK
IINS----IPF--LKHLKILICMDDL----SKDEISIINNSIL------HSKKLALYSFK
QVEQIGQLVKFEPIPPKPESIYTICFTSGTTGL-PKGVELTQQNITAGLAFAFSAFDLE-
---DFDKN-QLYDMCFLPLTHIFQRMITMYGLSIGLGIGFLHKPDPTV------------
--LIE--------DLKILKPNVLAVVPRILSKIESQIKLSI-----ASSTMKQISLKLMK
P--------------------------------IISQK-IRDSLGFTNIAYLVTGSAPIS
KSTLIFLREILDIGVRQGYGMTETFAGICLSQTDEPKKSIGSSGAIGITSELKLKDVADM
NYFTK-DLK----GEILLRGPQIFAKYYKNEKDTNASIDQD-GWFSTGDVGFV----D-E
NGR-LHIIDRVKNFFKLSQGEYIAPEKIENSYLSSCPFINQIFIYGNSFESYLIGILSID
PEIVKSLLVGKK-LISPKA---TIEELIDLLNNDKFLKRQLLSLINKTLEGKNLLSFEKI
HNFYVGVDLLKVEDNIITPTLKIKRHQATQFFKNELDILYQ-EGSLV---------REEK
L-----------------------------------------------------------
------------------------------------------------------------
------------------------------------------------------------
------------------------------------------------------------
--------------------------------------------------------
>XP_022466966_Kazachstania_naganishii
------------------------------------------------------------
------------------------------------------------------------
------------------------------------------------------------
------------------------------------------------------------
------------------------------------------------------------
------------------------------------------------------------
------------------------------------------------------------
------------------------------------------------------------
--------------------------------------------------------MAIT
ESYAISDLIRDSPRFAGLRGKLLEFEPGSDE--YLYALFDE--LPLNSYPTYKTFLKQQA
VEV-----DNFDKS---D-HLSPVFRSSLSPK-QLVTCVDS-TLQSGFDHFMLSVKRWPS
NDFLGVRPYDAVTDTWADH----------------------FEFQSYQEVARRSRAFGSG
ILSVV--N-------TKRRQ---------TL------------------------TNN-D
FIVAVLSHNTPQWVITDLACQSFSLPNTSLYETLGPQTSEYIMNLTESPVLVYSKNNLYN
VLNF----LPK--LEFVNTLICMDYM----DDSQVRYLNESLLNIKVNARGEQITFYSME
QVEKIGVMTNISLIPPRADSLYTISFTSGTTGL-PKGVEITHQILTSGVAFGLSTFKIP-
---SNKKDKQLYDLCFLPLAHIFQRMIVAYDISRGVGLGFLNKPDPTL------------
--LVE--------NLKLLKPDSLALVPRILTRFEAGIKNNL----SQSTLRNGVANNIID
AKAARFSTKGGTD---------HSIMNYLVYHRVLIQK-IREGLGLSNTTYLVTGSAPIS
KETLLFLRSSLDTGVRQGYGLTESFAGICLSEPFE--RDAGSCGAIGITAECRLRDVPEL
NYYAKRDLK----GELLLRGPQIFSKYYKNEEETAKAVDEH-NWFATGDVGFI----D-P
KGR-LHIIDRVKNFFKLAHGEYIAPEKIENLYLSVCPYITQIFVYGDTLQNYLVGVLSID
VDSVRDFLGNSN-PQIKSW---EVETLVNKLNKDVTLRKSLLNSVNSCMEG--LQGFEKL
HNIYIGVDLLSVENGTVTPTLKIKRVQATAHFKRELERMYE-EGSII---------KTSK
L-----------------------------------------------------------
------------------------------------------------------------
------------------------------------------------------------
------------------------------------------------------------
--------------------------------------------------------
>XP_447210_Candida_glabrata
------------------------------------------------------------
------------------------------------------------------------
------------------------------------------------------------
------------------------------------------------------------
------------------------------------------------------------
------------------------------------------------------------
------------------------------------------------------------
------------------------------------------------------------
------------------------------------------------------------
MSFSVTELVETSPRYAELKKRLSGYKPGSDE--YLRALMDT--FPLSNHPDYRKFLQAQA
VP------VPGSQA---K-GFSPVYRSILSTE-RLVTCMDK-NLATYYDYFLFSARNWPD
NDCLGRRPYNDEKQDWEQY----------------------YEFDSYQRTLERSQALGSG
IMTLV--N-------TKRRR---------KL------------------------TDNKD
LIVAILSHNRPEWILTDLACQAYSLPNTALYETLGPETSEYIMNLTESPILIFAKSNMYN
VLKI----LPQ--LKHLNTLVCIEDL----SDEELHMLNTSSLPNATNANGEKISVHTLS
QVEKLGALNKIPIIKPKPDDLYTISFTSGTTGL-PKGVEMSHTNIASGLAFAFSTFRKN-
---PDKAHRQLYDLCFLPLAHIFERMICAYDLAIGAGLGFLHIPDPSA------------
--LVE--------DLKILKPDNLALVPRILTRFEAGIKNSF----DKSAVSRAISGTIVN
AKINRYSTKAGPD---------DSLVNSLIYKKVLINK-VREQLGLSRTDFMVTGSAPIA
KETLLFLKSCLDVGVRQGYGLTESFAGICISEQDE--KDVGSCGPIGISAECRLKSVPDM
GYDAERDLK----GELQLRGPQIFDRYFKNPDETNKAIDKD-GWFSTGDVSYI----D-K
KGR-LHIIDRVKNFFKLAHGEYIGPEKIENTYLSSSPYITQAFVYGNSLQNFLVGILGLD
LESLRPQLMHSH-PEIKSW---TDEKLLDQINSDKKLRLVLLQLINRSCVG--LQGFEKL
HNIYVGLEPLKVEDDVVTPTLKIKRQKASKFFKDILDDLYK-EGSVI---------KAQK
L-----------------------------------------------------------
------------------------------------------------------------
------------------------------------------------------------
------------------------------------------------------------
--------------------------------------------------------
>XP_004180462_Tetrapisispora_blattae
------------------------------------------------------------
------------------------------------------------------------
------------------------------------------------------------
------------------------------------------------------------
------------------------------------------------------------
------------------------------------------------------------
------------------------------------------------------------
------------------------------------------------------------
---------------------------------------------------------MEE
PDYSLVDLIESNSRYASLKESLSGYVRGSDE--YFIELFKL--LPLSSWPTYKTFLRKQA
IQ------VENSQY---N-GFSPVYRSSLSPD-RLVTCVDQEVFPSAYHHFKFAVRNWPD
NDCLGYRPFDPLTGKWESY----------------------YQFESYADVDKRIQNIGSG
ILTLV--N-------SRNRHQDSNKDVTVPL------------------------DSN-D
FIVSILSHNRMEWVLTDLACQAYSLANTALYETLGPTTSEYILNLTESPVLVFAKSNFFK
IISI----LPK--LKFLRTLICMDDL----SNEELTILNDSILSQKLNSNKESVKLFSLK
QVEMIGSLNHIPEILPLQDSLYTISFTSGTTGV-PKGVEMTHQNVTAGIAFGYSTFKIP-
---THKVGLQLHDMCFLPLAHIFQRMIVSYDIATGTGIGFIHKPDPTV------------
--LVE--------DLNLLKPDTLSLVPRVLTKFEAGIKNSM----DKSSFQRNVATNILE
SKQARFTSKGGPD---------KSVINYLVFHRVLIDK-IRESLGLVNASYLVTGSAPIS
NETLLFLRSALDVGMRQGYGLTETFAGICLCEPHE--RDPGTCGAIGISSECRLKSVPQM
GYHADKDYK----GELQVRGPQVFKHYYKNDVETKRVIDEE-GWFSTGDIAFI----D-K
KGR-ISVIDRVKNFFKLAQGEYVAPEKIENIYLSSCPHITQIFLYGNSLKTYLVGIVGID
PDSVQLLISKKY-PQAKAW---TPAQLIENINSDIALKRHLLILLNKDVNA--LQGFEKL
HNIYVDLEPLTVEDDVITPTLKIKRHKATKHFKKTLDALYE-EGSMI---------KNGK
L-----------------------------------------------------------
------------------------------------------------------------
------------------------------------------------------------
------------------------------------------------------------
--------------------------------------------------------
>XP_003684744_Tetrapisispora_phaffii
------------------------------------------------------------
------------------------------------------------------------
------------------------------------------------------------
------------------------------------------------------------
------------------------------------------------------------
------------------------------------------------------------
------------------------------------------------------------
------------------------------------------------------------
------------------------------------------------------MGNQNK
KDYSLVDLINNDPSYKGLKKNLDGFKKGSDE--YYLQLFDE--LPLSSWPDYKTFLKNQA
IQINDPLDIMDENT---N-EYSKTFRSSLSKD-NLISCFDTKGMATIYDHFQFIVRNFPD
NDCLGVRPTNPETGELEEF----------------------YSYQTYKKVNQRAQDLASG
IMTIV--N-------SKRKK---------KL------------------------SKN-D
FIVSILSYNRPEWALLDIACQFYSLPNTSLYETLGPETSEYILNLTETPILFFAKSNLYK
IIDM----LPD--LKYLNTLVCMDEL----PAEELNILNSSILGKFTNINNESITLFNFS
DVENLGKISIVPISPPTLDDLYTISFTSGTTGV-PKGVEMLHRNISSGIAFAFSIFKTP-
---EHKKGLQLHDICFLPLAHIFQRMILAYDLSRGVGIGFLHKPDPLV------------
--LVE--------DLQVLKPDFASFVPRILTKFETGIKNAL----EKSGFQKNVASNIIS
NKKTRVTARGGHD---------RSVVNYLVYHRILIDK-IRKSLGLSNISYVVTGSAPIS
KSTLLFLKSSLDIGIRQGYGLTESFAGISLSEPFE--RDFGSCGAIGISSECRLKSVPSM
GYNAKKDLK----GELQLRGPQIFTKYFKKPIETSEVLDKD-GWFSTGDIAYI----D-E
KGR-LYVIDRVKNFFKLSQGEYVAPEKIENIYLSSCPLITQIFVYGDSLHSYLTGIIGID
VEAVNKLMKEEF-PEMSTW---NDETLILNLNTNSSMRKKLLVLINSYLKT--LQGFEKL
HNIKVGIEPLQIADDVITPTLKIKRAKASVVFKESLTDLYN-EGSLI---------KNGN
L-----------------------------------------------------------
------------------------------------------------------------
------------------------------------------------------------
------------------------------------------------------------
--------------------------------------------------------
>XP_001643054_Vanderwaltozyma_polyspora
------------------------------------------------------------
------------------------------------------------------------
------------------------------------------------------------
------------------------------------------------------------
------------------------------------------------------------
------------------------------------------------------------
------------------------------------------------------------
------------------------------------------------------------
--------------------------------------------------------METE
KEFSVVDLVDSDPRFKSLKDELSRFKKGSDE--YFLELINS--MPLSSWPKYTAFLKQQA
VP------LETSNK---P-GYSPVYRSSLSKN-DLVTCMDSIKLKTFYDHFQFAVRSWPQ
NDCLGVRPYDESSGQWLDH----------------------YEFEDYATVNERSRNIGSG
IMTLV--N-------TKRLR---------SL------------------------TSN-D
FIVSILSFNRPEWVLTDLACQQYSLTNTALYETLGPETSEYIMNLTESPVLLFAKSNMYR
VMEI----IPK--LKFVNTLVVLEDI----DNEELKIINDSIFAHSKNSLGEKVSLFSLR
QVEEIGKLNQIPVIPPTPDSLYTISFTSGTTGM-PKGVEMTHRNVASGIAFAFSTFRIP-
---KHKRGKQLHDMCFLPLAHIFERMLLAYNISSGFGLGFLHKPDPAV------------
--LVE--------DLKILKPDVVSLVPRVLTKFEAGIKNAL----EKSGFQKNVASNIIE
MKQTRITSKGGPD---------RSLMNYLIYHRVLIDK-IRESLGLENASYMVTGSAPIS
YDTLVFLKSSLDIGMRQGFGMTESFAGVCLSEPHE--KDAGSCGAIGISSECRLKSVPSM
GYDAEKDLK----GELQLRGPQIFKRYFKREDVTTESFDEE-GWFSTGDVGRI----D-E
KGR-LYVIDRVKNFFKLAQGEYIAPEKIENSYLSSCPLITQIFVFGDSLQTYLVGVVGID
PDMVQQALIKEN-PSVKNM---SASQLVEALNSDSKLRKQLLSIMNTFIKG--LQGFEKV
HNIYVGLEPLRVEDDVVTPTFKIKRPKATKFFKDQLDALYA-EGSII---------KNGN
L-----------------------------------------------------------
------------------------------------------------------------
------------------------------------------------------------
------------------------------------------------------------
--------------------------------------------------------
>XP_003683349_Torulaspora_delbrueckii
------------------------------------------------------------
------------------------------------------------------------
------------------------------------------------------------
------------------------------------------------------------
------------------------------------------------------------
------------------------------------------------------------
------------------------------------------------------------
------------------------------------------------------------
----------------------------------------------------------ME
STCSLAELVETDPRYRPLKEKLAGYEPGSDQ--YLSCLMDL--CPLTECPDYQTYVRKQA
AP------VPGSQN---D-GYSPIYRNTLSPD-RLLSCFDR-KLATIYHHFLFSVRRWPN
HDCLGFRPYDEESGKFLDY----------------------YQFWSFEEVERRSRRIGAG
ILSLV--N-------VKRRK---------SL------------------------GCN-D
FIVAILSHNKPEWMLVDLGCQAYSLANTALYETLGVDTSHYIMNLTESPVLLFAKVNMSK
VIEM----LPN--LKYVNTLVCLEDI----EDDELRLFNESLFPMAKNSRDETISLFSLK
QVERIGKMNEIPVIPPAPDTLYTISFTSGTTGQ-PKGVEMTHGHCAAGIAFTFSSIVLP-
---EDAKTRQLHNMCFLPLAHIFQRMIVSFGLSMGIGLGFMHSSDPAV------------
--LVE--------DLKILKPDIIGLVPRILTRIETGIKISL----QQSASKKFIANSILS
AKKARLAAQDGED---------HSLMNRLVYHPILNDK-IRSSLGFDNGAMIITGSAPIS
PGTLKFLRTALDIGVRQGYGLTETFAGICLSEAHE--KDPGSCGAIGVSVECRLKSVPEM
GYDSS-DLK----GELQLRGPQIFNRYYKRPEETAEALDEN-LWFSTGDIASI----D-R
RGR-LSVIDRVKNFFKLSQGEYIAPEKIENVYLSSSPLITQAFVYGDSYKSYLVGILGIE
IASVQKILGLKH-PEVNGL---PPSKLIEVINISKPLKKSFLLTINKYARN--LQGFEKL
HNVYVAIEPLKMEDEVITPTLKIKRAIASKHFKSILNNLYE-EGSII---------KEPK
L-----------------------------------------------------------
------------------------------------------------------------
------------------------------------------------------------
------------------------------------------------------------
--------------------------------------------------------
>XP_037145513_Zygotorulaspora_mrakii
------------------------------------------------------------
------------------------------------------------------------
------------------------------------------------------------
------------------------------------------------------------
------------------------------------------------------------
------------------------------------------------------------
------------------------------------------------------------
------------------------------------------------------------
----------------------------------------------------------MT
SQCSVSHLVETDSRYEGLKQKLIGLEQGSDE--YIKRLIFE--CPLSLHPDFKAYLERQG
VA------IEGTKR---E-GYSAVYRSSLSPN-SLITCLDE-KLQTLYDHFMFSVRMWPK
NECLGKRPYDPATKTWAER----------------------YEFQNYEQVAKRIHNIGSG
FLSLV--N-------VKRGK---------RL------------------------GSN-D
FIVAILSHNMEQWVLSDLACQAYGLTNTALYESLGPETSEYIMNLTESPLLIFAKQNMYK
VIEL----LPK--LKYMNTLVCMEEL----DEKELKLLNDSILPIKVNSLGEKISLFSLQ
QVEDAGRLNEIPISPPKSDDVYTISFTSGTTGI-PKGVVTTQRQLTAGVAFVFATSKIP-
---KHKRAAQLRYMCFLPLAHILQRMLTVYSLSRGIGIGFLHKPDPLV------------
--MVE--------DMRLLKADFATLVPRILTRFEAGIKSSL----EKSSLQNSVATNFLD
AKQHRLLENGGPD---------KSLLNTYVFHRVLIEK-IRDSLGMNNCDFIIMGSAPIS
PETLIFLRSALDMGMRQGYGMTEAFGGIAVSESYE--KDPGTCGPISSSVECRLRSVPEM
GYDAN-DLK----GEIQVRGAQVFQAYFKRPDETAKVIDSE-GWFSTGDIGSI----D-S
VGR-ISIIDRVKNFFKLSQGEYIAPEKVESLYSASSPQLTQIFVHGDSLQSYLVGIVGID
VQKTRRHLASNF-PEVGHM---NDKRFVEAMNKSKDLRKCFLSMINKNTPH--LQGFEKL
HNIYVDIDPFKVEDDTMTPTLKIKRLNATKHFKSKFSELYE-EGSLI---------KVDK
L-----------------------------------------------------------
------------------------------------------------------------
------------------------------------------------------------
------------------------------------------------------------
--------------------------------------------------------
>XP_002497092_Zygosaccharomyces_rouxii
------------------------------------------------------------
------------------------------------------------------------
------------------------------------------------------------
------------------------------------------------------------
------------------------------------------------------------
------------------------------------------------------------
------------------------------------------------------------
------------------------------------------------------------
------------------------------------------------------MLPAKS
KYFTLSDLVETDPRYASAKAQLSPYERGSDE--YLLKLMEL--CPLSHYPSYEEYLAQQA
AP------VPDSAE---A-GYGPIYRNVLSPE-KQVSCFDI-SLPSFYHHFLLSTRLWPK
NDCLGVRPLDPTTGKYKDH----------------------YEFESYERIEERSRHLGSG
IMSLV--N-------VKRCK---------PL------------------------NTN-D
FTVAVLSHNSLEWVLTDLACQAYSLTNTALYDTLGPETSEYIMNLTTAPALLFAKQTISR
VISI----LRN--LKYVNTLICIDDL----SDQELHVLNTSLLSKRHNTRGEEISFHCLS
QVEKIGEITQIPTSPPNLESIYTISFTSGTTGL-PKGVSIPQRNATAGLAGALSIFDR--
---GATGDTFMKEICFLPLAHILQRQFLSFDLSTGGALGFLHEPHPMN------------
--LVE--------DLKILKPEYVVLVPRILTRFEAAIKQAL----ERLGIKKEAYESLLS
HSPSASPPDATGA---------KS-PDTTAFHQNLIRK-TRNLLGLDNCKFLLTGSAPVS
VETLKFLGSALGVQLRQGYGLTESFAGMCFGESPD--IETGSVGPTSLTCELRLKSVNFM
GYDATKG-K----GEVQMRGPQIFSGYFKRPEETKNAIDDE-GWFSTGDVAEI----D-E
RGL-LRVVDRVKNFFKMSQGEYIAPEKVENIYISSCPLVSQVFAYGDSYRSYLVGVVGID
EEAVKGTLGQKH-GSLTPL---KGEELVFAINNNVTIRKDLLRLLNSSCDN--LQGFEKL
HNIHVGIEPLTVEKDLVTPTFKIKRSKASKFFEETLTRLYD-EGSLI---------KDER
L-----------------------------------------------------------
------------------------------------------------------------
------------------------------------------------------------
------------------------------------------------------------
--------------------------------------------------------
>XP_003644252_Eremothecium_cymbalariae
------------------------------------------------------------
------------------------------------------------------------
------------------------------------------------------------
------------------------------------------------------------
------------------------------------------------------------
------------------------------------------------------------
------------------------------------------------------------
------------------------------------------------------------
-------------------------------------------MVNQLENAEQYGDEGDR
EFFTLVDLIQTCPELSELKYKLSRYERGSIP--FYKALFKN--MPLSSGTDFKRYLREQS
KP------VAGSET---E-GYGPIYRNYFTHEGRLVDCLDK-TVRTGYECFNLSVAMYPE
NRLLGSRVYDPVCGSWGSE----------------------YVWQTVREVQKRSLNFGSG
ILSIV--N-------IKRGK---------EL------------------------RSN-D
FIVSIMSPNRSEWVITDLACQAYSLANAALYETLGPDTSEYIMNLTEAPVIVLVKSNLFK
IFQL----VDK--LPNLNTIIVMDEE----DAGEIAYINSTLLPSVKNKKGEKISVFSMK
QVEEVGALNNLAPIPPTPETVYTISFTSGTTSM-PKGVVLTHRNYVSAVTFSLCSAGLV-
-----IPG-QGYSMCFLPLTHIYQRQIFGFTTLLSAGSGFLHKPDPEV------------
--LIE--------DLKILKPHYIALVPRVLTKIESGLKNTF-S-TEMSSITKSIASTVLE
AKKERFLSRGGPD---------DSIVNSMVYRKLLIDK-VRDSLGLSNVGFLTIGSAPVS
PDTLMYLRSALDLGIMQGYGLTESFAGAFVSEANE--RDVGSCGPPSASCEFKLKSIPAM
NYDAVKDNK----GEVFLRGPQIFREYFKSPKATAEVVDKD-GWFATGDVGWI----D-G
KGR-LHIIDRVKNIFKLSQGEYLAPEKVENAYLSSTHALTQMFVYGDSLYNFAVGIVGVD
IEAFKGIINHVA-PEYRTV---TGSQLLEVVNGNISLKKMVLQYLNSNVQG--LQGFEKI
GNVYFDIEPLKVAENTLTPTLKIKRPQTSKRYSSQLKSLYE-EGAIL---------KKEK
L-----------------------------------------------------------
------------------------------------------------------------
------------------------------------------------------------
------------------------------------------------------------
--------------------------------------------------------
>NP_984148_Eremothecium_gossypii
------------------------------------------------------------
------------------------------------------------------------
------------------------------------------------------------
------------------------------------------------------------
------------------------------------------------------------
------------------------------------------------------------
------------------------------------------------------------
------------------------------------------------------------
-------------------------------------------MSNETE-VNRYPGMGP-
--ISLVEVIRTDARFAELWKRLSLFQQGSVE--FYKELYDN--MPLFAGMDGMAL----S
AP------VPGSGK---K-GYSPVFRNVLVPEGKLLSAIDE-GVDTGYHVFKLSARMYPD
NHCLGMRAYDEATGKWLDE----------------------YRWETYSQVERRAENLGAG
LLSVV--N-------VKRSK---------PL------------------------DTN-D
FIVAMMSANSKEWVLTDLACQTFSLVNTALYETLGPNTSEYIMNLTESPVVVVSKPNLLR
IFAL----ASK--LRALNTIVIMDDM----DLQEVDRL-ASLLPVTKNAKGETISVLTLR
QVEKIGELNNIAPIPPSPDSFHTISFTSGTTSL-PKGVQLTHRAYCAALAFA-CSHVRC-
-----EPNKQRYALCLLPLTHIYQRQMTGLNLMHAFGIGFLHKPNPDL------------
--FIE--------AMCVLRPAMVSLVPRVLTKLEAGIKNSI-QGADVSTFKRKLAKTVID
AKDKRFSAVSGPD---------DSYMNRFIYRKIFVDK-IRDKLGFTNVPLVTTGSAPIS
PETLRFIQCAMDIGILQGYGLTETFGGNFLSVPYE--TDCGSCGPPAMTTEVRLRDVPGM
SYNAEKDHM----GEVVVRSQQQFERYYKMPEKTAEVLDKD-GWFSTGDVGYI----D-K
KGR-LFITDRVKNIFKLSQGEYIAPEKVENCYLSSCPFITQIFVHGNSLNNYLVGVVGID
VVPFKAILDSRT-SKWSKL---PLEEVIPTINKDPALKQLTLKIINSFVTAE-LQGFEKI
GNLYADVEPLSVDGETLTPTFKVKREVCTKVFKDILSSLYD-EGHIL---------KAGK
L-----------------------------------------------------------
------------------------------------------------------------
------------------------------------------------------------
------------------------------------------------------------
--------------------------------------------------------
>XP_452045_Kluyveromyces_lactis
------------------------------------------------------------
------------------------------------------------------------
------------------------------------------------------------
------------------------------------------------------------
------------------------------------------------------------
------------------------------------------------------------
------------------------------------------------------------
------------------------------------------------------------
------------------------------------------------------MSKTTI
TETTLTELIENSPRLRNVKQKLSKHKHGSRE--YYQALYSN--LVLAKSANYKEYIRQQS
VP------LPGTDH---VKGFSAIYRNSISPE-KLVSAIDS-NLNTGYKLFSMAADIFAD
NDCLGERVYDKSTGKWSDH----------------------YVWESYKQVQKRSRDLGAG
IISLV--N-------GRRNK---------PF------------------------DST-D
FIVAIMSTNCKEWILTDLACQTFSLANTSLYTTLGEETSEYIMNLTESPVLVVQSSNLLK
VLSY----VPQ--LKNLTTLISIDDL----SDSELRNINENFL--------DGVKLFTLK
QVERIGSLLKLDPIPPTPDSLYTISFTSGTTGM-PKGVELSHKHLSSAVAFGKSNFDLPS
V--ELTKTKQHYELCFLPLAHILQRELTAISLSSGFGCGFMHIPDPSY------------
--LTE--------CLRILKPTIMGVVPRILTKMESGIKNSL-NSDEVSMITKNIAHNILD
AKLSRFQSRGGPD---------DSLINSFVYHKILIDK-IRHQLGFDNLEIMIIGSAPVS
NETLMFMRSCLDIGIKQGYGLTETFAGLCIAETYE--RDVGSCGAPGVCCEIRLKSVPAM
GYDAEKELK----GEILTRGPQSVIQYYKNPDATKAAIDKE-GWFSTGDIGFI----D-K
KGR-IHIIDRVKNFFKLAQGEYIAPEKIENSYLSNCPEITQIFIHGNSLETFLVAIIGIE
PASLLETLSSHYGVKMKGL---FPEELVNRINSDRALKVKVLTLLNRNVSK--LQGFEKV
HNIHVGIEPLKIEDDNITPSFKVKRNKCAKFFEDEIKRMYK-EGSLI---------KSNK
L-----------------------------------------------------------
------------------------------------------------------------
------------------------------------------------------------
------------------------------------------------------------
--------------------------------------------------------
>XP_022677920_Kluyveromyces_marxianus
------------------------------------------------------------
------------------------------------------------------------
------------------------------------------------------------
------------------------------------------------------------
------------------------------------------------------------
------------------------------------------------------------
------------------------------------------------------------
------------------------------------------------------------
------------------------------------------------MNVNMKESKGN-
EEITLTELIEQSPRFAKIRHKLSKHKKGSTE--YYKTLHSN--LALAKNTDFKEYIKHQG
VP------VAGTER---TKGFSAVYRNSLYPE-KLVSAIDS-SLDTGYKLFTVAAQTYPN
NDCLGERVFDKETGKWSDY----------------------YVWESYSQVQQRSRNLGAG
ILSLV--N-------QRRGK---------PL------------------------DST-G
FIVSIMSTNRKEWILTDLACQSFSLPNTTLYTTLGEETSEYIMNLTESPVLVLQASNLRK
IISY----LPR--MKHVTTLISMDDL----SENELKSINDNFL--------TNVKLFSLK
QVEQIGALLKIDPIPPTPDSLYTISFTSGTTGQ-PKGVELTHKHYAAATAFAKTNFDLTS
ASSDLVKQKQHYELCFLPLAHIFQRQITSLSLSSGFGCGFMHIPDPNY------------
--LTE--------CLRILKPTIMAVVPRILTKMESGIKNSL-NSDEVSFISKNIAHNILD
AKLTRFQNRGGPD---------DSFINTLVYHKVLIDK-IRHQLGFDNLESMVVGSAPVS
NDTLMFMRSCLDVGIKQGYGLTETFAGFCISETFE--RDVGSCGATGVTCEVRLKSVPSM
GYDAEKELK----GEILTRGPQVVTSYYKNPTASKEAIDEE-GWFSTGDIGYI----D-P
KGR-LHIIDRVKNFFKLAQGEYIAPEKIENSYLSSCPELTQIYVHGNSLETYLVAIVGID
PIALKEALARHYGVDLKGE---SISELVSSINSDRPLKLKILKLLNHRLSK--LQGFEKI
HNITVGIEPLKIEDDNVTPSFKVKRNNCAKFFEKEIRDMYN-EGSLI---------KPNK
L-----------------------------------------------------------
------------------------------------------------------------
------------------------------------------------------------
------------------------------------------------------------
--------------------------------------------------------
>XP_022626597_Lachancea_lanzarotensis
------------------------------------------------------------
------------------------------------------------------------
------------------------------------------------------------
------------------------------------------------------------
------------------------------------------------------------
------------------------------------------------------------
------------------------------------------------------------
------------------------------------------------------------
-----------------------------------------------------MSVHESD
NYISLAELVETNLSFRPLKEELSQYDANSPE--YISALIDA--MPLTENTNYRSFLKKQS
VP------IPGSEL---NPGYSAVYRSSLSPD-HLVSSMHP-QLTTFFDLFNFAVKRFPD
RDCLGQRVPLDGSGKLSDH----------------------YVFESYQEIQKRSRNLGSG
IMTVV--N-------LKRQR---------KF------------------------DVN-D
FIVSLWSSNRKEWIIADLACQAYSVANTALYETLGVGSSQYILNSTESPVLIVSKVKIYA
ILDL----LPQ--LPHLSTVICMDDL----SSDELSQLNGPLLPRSTNEAGERISVLTLR
QVEEIGANNDVPIIPPKPSTLYTISFTSGTTGT-PKGVLLNHSHIAAGITFVMSIFRVP-
---PQKRGKQLYDMCFLPLAHIFERMIAGYVLSSGVGLGFLHKADPAV------------
--LVE--------DLKILKPDSFSLVPRVLTKFEAGIKNGL-RGDSVSALTKNVATNILD
QKRTRFQTRGGPD---------RSIINQVVFHRVLIDK-IRDSLGLTNVSFLVTGSAPVS
NDTLLFMKSALDTGIRQGYGSTETFAGICISEPLE--KDSGTCGGMAISTECRLRSIPEM
KYDAERDQK----GEVQLRGPQIFAGYYKNPEETRKVLSKD-GWFSTGDVGYI----D-A
KGR-LSIIDRVKNFFKLAQGEYIAPEKIENLYLSSCPYISQIFVHGDSFKPFLVAVLGLD
LETFEPVLKQRL-PALKRF---HGQDIIKLLNDNREYRKEVVKMMNSELTG--LQGFEKI
NNILVGLEPLKVADDTITPTFKVKRVNAAKKYHQDLNRLYE-EGSLI---------KVEK
L-----------------------------------------------------------
------------------------------------------------------------
------------------------------------------------------------
------------------------------------------------------------
--------------------------------------------------------
>XP_002554789_Lachancea_thermotolerans
------------------------------------------------------------
------------------------------------------------------------
------------------------------------------------------------
------------------------------------------------------------
------------------------------------------------------------
------------------------------------------------------------
------------------------------------------------------------
------------------------------------------------------------
-----------------------------------------------------MS--KQD
GYISLSELIETDKRFQNLREELAVYDKNSKE--YLSNLISK--LPLTNHVSYRQFLKEQA
VS------LESSKK---H-GYSPVFRSSLSPE-CLVSNVHP-RLSTFFELFNFSVERFPD
NDCLGQRSQDRVTGHWGQH----------------------YEFESYREIQERSQNLGSG
IMTVV--N-------LKRKR---------RF------------------------GSN-D
FIVSFLSTNRKEWVISDLACQGYSLGNTALYETLGLDTSEYILNVTESPVLILSKENIYR
VMEM----VPK--LPHLSTIVCMDEL----SDLELAQLNGPLLPQHTNSKGERISILNFR
QVERIGASNKVPLIPPTPDSLYTISFTSGTTGT-PKGVQMKQSHVAAAVAFVLSTLRMP-
---RLKHRSQAYDLCFLPLAHIFERQIVAFDLSSGTAIGFLHKPDPSV------------
--LVE--------DLKLLKPDVFPSVPRILTKFEAGIKNSL-QNGDGSAVTKNVASTILN
KRLERTTHHGGKD---------HSILNTVVFHRVLIDK-IRSSLGLENLDVVITGSAPIS
NDTLLFMKSALDCGVRQGYGLTETFAGICLSEARE--RDSGTCGGMAVTTECRLRSIPEM
GYDAEHDLK----GEVQLRGSQVFRGYYKNPQETSRALGED-GWYSTGDVGFI----D-S
KGR-LSIIDRVKNFFKLAQGEYIAPEKIESVYLSSCPYLTQISVHGDSLQTFLVAVIGLE
LDITAPIIHKKI-PELRGF---SGKDLVDEINKSRAHRKALIVLINSFIEG--LQGFEKI
HNLYVGIEPLKVTDDTITPTLKVKRANAAKHFRKILENLYE-EGSLI---------KVEK
L-----------------------------------------------------------
------------------------------------------------------------
------------------------------------------------------------
------------------------------------------------------------
--------------------------------------------------------
>XP_020051895_Aspergillus_aculeatus
------------------------------------------------------------
------------------------------------------------------------
------------------------------------------------------------
------------------------------------------------------------
------------------------------------------------------------
------------------------------------------------------------
------------------------------------------------------------
------------------------------------------------------------
------------------------------------------------------------
----------------------MFFSQLPTHLQRATELQQE--PPKGKPY---------G
VA------LPGTEK----PGRSPVYRTWNSAK-ELVKTLDP-DVATAHDIFESTASRVPK
SDCLGWRPYDPIVKAYGP-----------------------YQWMDYETVQKRRTAFGAG
LVELH----------QKHGC-----------------------------------HRPGQ
YGIGLWSQNRPEWQLTDLACMSQSLYSVSIYDVLAADATEYIINHAELHCVVTSLPHIPT
LLKL----KPL--LPGLKIIVSMDPL-EAG--EPASLSKRALLESVAAG--LEISIYTIE
EVEELGASSKRTCNPPSPSDIVTINYTSGTTGN-PKGVVLTHENTVAATSSGLV------
---VTTQAPGDTLASYLPLAHIYARLSEHAAFWAGARIGYFHGNMLE-------------
--LVD--------DLKVLKPTGFMSVPRLFSRFGNVIRSAT---VDQPGFKGALSRHVVA
AKTAN---LENPDAS-------KATIKHAVYDRIWSKK-VSAALGLERTRVMVSGSAPLD
PTLHQFLRVATGTDIIQGYGLTETYAIACAQSPRD--LTAGNCGRLAPCNEACLVSLPDM
DYSV--DDKPFPRGELLLRGGNIFREYYKNPEETANAMTED-GWFRTGDVCTI----D-D
MGR-IIIIDRRKNVLKLAQGEYISPERLEGVYLSELGYLAQGYVHGDSVQTFLVGIFGVQ
PESYAPWASKVLRRNIEV----TDIDGIKSTLDEPQIRRAVLRDLDRVAKKHKLAGYEKI
KNCALMLDPFTVENNLLTPTLKLKRPPAVKKYRHLLDDLYT-TALAEEAA------PKAK
L-----------------------------------------------------------
------------------------------------------------------------
------------------------------------------------------------
------------------------------------------------------------
--------------------------------------------------------
>XP_001276103_Aspergillus_clavatus
------------------------------------------------------------
------------------------------------------------------------
------------------------------------------------------------
------------------------------------------------------------
------------------------------------------------------------
------------------------------------------------------------
------------------------------------------------------------
------------------------------------------------------------
------------------------------------------------------------
----------------------MFFSQQPTHLARVEELRRE--PPKGTPY---------S
VA------LPGTEQ----TGRSKIYRAWNLQK-ELLKTLDP-KILTAHDVFESTASRVPK
AHCLGWRPYNPVSKTYGP-----------------------YQWLDYQTVQSRRAAFGAG
LVEVH----------NKHGC-----------------------------------GRSGP
YGIGLWCQNRPEWQITDLACMSQGLYSVSIYDVLAADATEYIINHAELSCVVTSLPHIPT
LLKL----KPA--LPNLKIIVSLDPL-DAG--EPTGHSKRALLESIATD--LDVVIYTMD
QVEELGAASKRPYNPPAPSDIVTINYTSGTTGP-PKGVVLTHENAVAATSAAMV------
---NISQNPGDTNLSYLPLAHIYARLTEHTAFWAGARIGYFHGNIVE-------------
--LVD--------DIKTLKPTGFMSVPRLYSRFGNVIRAAT---VEQPGFKGAMSRHIVA
AKTAN---LKNPDPS-------KATVKHALYDRIWAKK-VAAAIGLDRCRFMVSGSAPLD
PSLHNFLRVALGVDFIQGYGLTETYAIATTQSSTD--LTAGNCGRVTPCTEACLMSLPDM
EYSV--DDKPFPRGELLLRGANVFQEYFKNPEETSKAMTED-GWFRTGDVCTV----D-E
MGR-FIIIDRRKNVLKLAQGEYISPERLEGVYLSELGYFAQGYIHGDSIQTFLVGIFGVQ
PDAFAPFASKVLGRTIDG----TDIEGIKSVLNDDKVRKAVLRDLEKVAKKHKLAGYERV
KNCALMIEPFSVENNLLTPTLKLKRPPTTKKYRDLLDQLYA-QATEEQSA------PKAK
L-----------------------------------------------------------
------------------------------------------------------------
------------------------------------------------------------
------------------------------------------------------------
--------------------------------------------------------
>XP_001266105_Aspergillus_fischeri
------------------------------------------------------------
------------------------------------------------------------
------------------------------------------------------------
------------------------------------------------------------
------------------------------------------------------------
------------------------------------------------------------
------------------------------------------------------------
------------------------------------------------------------
------------------------------------------------------------
----------------------MFFSQQPTHLARAEELRQE--PPKGTPY---------S
VA------IPGTEQ----PGRSRVYRAWNLQN-ELLKTLDP-KILTAHDVFESTANRAPK
AHCLGWRPYDPVTKTYGP-----------------------YQWMDYETVRKRRAAFGAG
LVELH----------NKHGC-----------------------------------GRSGP
YGIGLWCQNRPEWQITDLACMSQSLYSVSIYDVLASDATEYIINHAELNCIVTSLPHIPT
LLKL----KPS--LPNLKIIVSLDPL-DAG--EPAGHSKRALLESIAAG--LDVAIYTMD
QVEELGTASNRPCVPPSPSDIVTINYTSGTTGP-PKGVVLTHENAVAAASSALV------
---NIQQAPGDTSLSYLPLAHIYARLAEHTAFWAGARIGYFHDNIVE-------------
--LVD--------DIKALKPTAFMSVPRLYSRFGNVIRGAT---VEQPGFKGALSRHIVA
AKTAN---LKNPDPS-------KATVKHALYDRIWAKK-VAAAIGLERCRFMVSGSAPLD
PSLHNFLRVAFGVDFIQGYGLTETYAIASSQSAKD--LTAGNCGRIAPSTEACLMSLPDM
EYSV--DDKPFPRGELLLRGTNIFREYFKNPEETSKAMTED-GWFRTGDVCTI----D-E
MGR-FIIIDRRKNVLKLAQGEYISPERLEGVYLSELSYFAQGYVHGDSVQTFLVGIFGVQ
PDAFAPFASKVLGRTIDA----TDIEGLKSVLSDDKVRKAVLRDLEKVAKKHKLAGYERV
KNCALLIEPFSVENNLLTPTLKLKRPPTAKKYRQLLDQLYE-QALEEQSA------PKAK
L-----------------------------------------------------------
------------------------------------------------------------
------------------------------------------------------------
------------------------------------------------------------
--------------------------------------------------------
>XP_041146411_Aspergillus_flavus
------------------------------------------------------------
------------------------------------------------------------
------------------------------------------------------------
------------------------------------------------------------
------------------------------------------------------------
------------------------------------------------------------
------------------------------------------------------------
------------------------------------------------------------
------------------------------------------------------------
----------------------MFFSQQPVHLARADELRQE--PPKGSPY---------S
VA------LPGTEE----PGRSRIYRAYLAQK-ELVRTLDP-QVLTAHDIFESTANRVPK
NHCLGWRPYNQTTKTFGP-----------------------YQWLDYQTVQKRRADFGAG
LVELH----------HKHNC-----------------------------------HRSGQ
YGIGLWCQNRPEWQITDLACMSQGLYSVSIYDVLASDATEYIINHAELHCVVTSLPHIPT
LLKL----KPL--LPNLKIIISLDPL-DGG--EQVGHSKRALLESVAAG--QDVSIYTID
QVEELGATSNRPYNAPQPSDIVTINYTSGTTGP-PKGVVLTHENAVAATAGALV------
---TTQQAAGDTLASYLPLAHIYARLSEHAAFWAGARIGYFHGNIVE-------------
--LVD--------DLKLLKPTGFMSVPRLYSRFGNAIRAST---VDQPGFKGALSRHVVS
TKTAN---LKNPDTS-------KATVKHALYDRIWSKK-VAAALGLERTRMMVSGSAPLD
PSLHNFLRVATGADLVQGYGLTETYAMACAQSSKD--LTAGNCGRLAPCTEACLASLPDM
DYSV--EDKPYPRGELLLRGTNVFKEYFKNPEETDKAITED-GWFRTGDVCTI----D-E
MGR-IIIIDRRKNVLKLAQGEYISPERLEGVYLSELGYFAQGYIHGDSVQTFLVGIFGIQ
PDAFAVFASKVLGRPMSE----TDIEGIRSVLNDDKIRKAVLKDLERVAKKHKLAGYERV
KNCSLMLDPFTVENNLLTPTLKLKRPPVVKQYRQLLDELYA-QATAEESA------PKAK
L-----------------------------------------------------------
------------------------------------------------------------
------------------------------------------------------------
------------------------------------------------------------
--------------------------------------------------------
>XP_747916_Aspergillus_fumigatus
------------------------------------------------------------
------------------------------------------------------------
------------------------------------------------------------
------------------------------------------------------------
------------------------------------------------------------
------------------------------------------------------------
------------------------------------------------------------
------------------------------------------------------------
------------------------------------------------------------
----------------------MFFSQQPTHLSRAEELRQE--PPKGTPY---------S
VA------IPGTER----PGRSKIYRAWNLQN-ELLKTLDP-KILTAHDIFESTANRAPK
AHCLGWRPYDPVTKTYGP-----------------------YQWMDYETVRKRRAAFGAG
LVELH----------NKHGC-----------------------------------GRSGS
YGIGLWCQNRPEWQITDLACMSQSLYSVSIYDVLASDATEYIINHAELNCVVTSLPHIPT
LLKL----KPS--LPNLKIIVSLDPL-DAG--EPAGHSKRALLESVAAG--LDVAIYTMD
QVEELGTASNRPCVPPSPSDIVTINYTSGTTGP-PKGVVLTHENAVAAASSALV------
---NIRQAPGDTSLSYLPLAHIYARLAEHTAFWAGARIGYFHGNIVE-------------
--LVD--------DIKALKPTAFFSVPRLYSRFGNVIRGAT---VEQPGFKGALSRHIVA
AKTAN---LKNPDPS-------KATVKHALYDRIWAKK-VSAAIGLERCRFMVSGSAPLD
PSLHNFLRVAFGVDFIQGYGLTETYAIASSQSAKD--LTAGNCGRIAPSTEACLMSLPDM
DYSV--DDKPFPRGELLLRGTNIFREYFKNPEETSKAMTED-GWFRTGDVCTI----D-E
MGR-FIIIDRRKNVLKLAQGEYISPERLEGVYLSELSYFAQGYVHGDSVQTFLVGIFGVQ
PDTFAPFASKVLGRTIDA----TDIEGLKSVLGDDKVRKAVLRDLEKIAKKHKLAGYERV
KNCALLIEPFSVENNLLTPTLKLKRPPTVKKYRQLLDQLYE-QALEEQSA------PKAK
L-----------------------------------------------------------
------------------------------------------------------------
------------------------------------------------------------
------------------------------------------------------------
--------------------------------------------------------
>XP_681549_Aspergillus_nidulans
------------------------------------------------------------
------------------------------------------------------------
------------------------------------------------------------
------------------------------------------------------------
------------------------------------------------------------
------------------------------------------------------------
------------------------------------------------------------
------------------------------------------------------------
------------------------------------------------------------
----------------------MFFTQERAHYARAAELTQE--PPKGKPY---------S
VA------IPGTEK----DGRSPIYRSWWTQK-ELVKTLDP-KVTTAHEIFESTANDTPK
ADCLGWRPYDPVKKTWGQ-----------------------YQWISYGTVQKRRTDFGAG
LVELH----------HKHNC-----------------------------------ARPGQ
YGIGLWCQNRPEWQITDLACMSQSLYSVSIYDVLASDATQYIINHAELSCVVASLPHIPT
LIKL----KPV--LPNLKIIVSLDSL-EAG--EPAGHSKRALLESMAAG--HDLTIYSMD
QVEALGAASNRPLNPPKPSDIVTINYTSGTTGA-PKGVVLTHENAVAATSGALV------
---SVSQARGDTFPSYLPLAHIYERLTEHAALWSGARIGYFHGNILE-------------
--LVD--------DLKVLKPTGFVSVPRLYSRFGTAIRAAT---IEAPGFRGTLSKHIVA
AKSAN---LKNPDPS-------KATVKHALYDRIWAKK-VAAAVGLENAKQLISGSAPLD
PSLHDFLRVAIGADFSQGYGLTETYAMACAQSPKD--VTSGNCGRVAPCTEVCLLSLPDM
EYSV--DDKPFPRGELLVRGPNVFKEYLKNPEETSKAITED-GWFRTGDVAKI----D-D
MGR-IIIIDRRKNVLKLAQGEYISPERLEGIISSELGYLAQVYVHGDSMQTFLVAIFGVQ
AELFASFASKVLGRTIDP----TDVAGIKAVLQDNKIKKAVLRDLERVAKKNKLAGYERV
KNCALMVEPFSVENDLLTPTLKLKRPPVVKKYRQLLDQLYE-EANNEQSA------PKAK
LEFPPDGGRHLHDLQNFPNHVRVDPNNSHRSKMHLINALIFLVLLVHPALSSKFTITIPP
SPVLPNPQSLPADTHATLTSTTLARPLKAPLTRSATFVFSDFAAAECKDPSQHSISGSYL
LDIRSAEYVFPPLRVDLDERGEVKGVWETFRGNEWGNRGAEKYIRPSGAQVGGGTGDVVV
EARPVGRKGFYEVRQTFSPLSLLKNPMILLALVALAFTFGMPKLMENMDPELREEFEKQS
RASPIAGAQSAMAGGGPANFDLAGWMAGAAPRGQPVPVSGSGAASGRENRGGARRR
>XP_001393989_Aspergillus_niger
------------------------------------------------------------
------------------------------------------------------------
------------------------------------------------------------
------------------------------------------------------------
------------------------------------------------------------
------------------------------------------------------------
------------------------------------------------------------
------------------------------------------------------------
------------------------------------------------------------
----------------------MLFSQQPLHLTRADELRQS--PPKGTPY---------S
VA------LPGTEK----PGRSKVYRAWNATE-GVLKSLDP-QILTAHDIFESTANRLPK
NHCLGWRPYNPTTKTYGV-----------------------YQWLDYQTVQKRRAAFGAG
LVELH----------HKHEC-----------------------------------SRPGQ
YGIGLWCQNRPEWQITDLACMSQSLYSVSIYDVLAPDATEYIINHAELACVVTSLPHIPT
LLRL----KPQ--LPNLKIIVSLDPL-DGG--EEAGHSKRALLESMAAG--QDVSIYTMS
QVEELGASVDRPCKPPAPSDTITINYTSGTTGP-PKGVVLAHENAVASASGALI------
---NSIQKAGDTIISYLPLAHIYARMSEHAAFWAGARIGYFHGNILE-------------
--LVD--------DLKLLKPTGFISVPRLYTRFGNAIRAST---VEAPGFRGALSRHIVA
TKTAN---LKNPDPS-------QATGKHALYDRIWAKK-VAAAIGLERSRMLASGSAPLD
PSLHQFLRIALGVDVVQGYGLTETYAMACVQSLAD--LTAGHCGGLIPSTEACLMSLPDM
EYSV--DDKPYPRGELMLRGANVFREYFKDPEETAKAVTED-GWFRTGDVCKI----D-E
MGR-IVIIDRRKNVLKLAQGEYISPERLEGVYMSEMGYLAQGYVHGDSVQTFLVAIFGVQ
PDTFAVFASKVLGRTIEA----TDIEGIRSVLNDPKIRKAVLKDLNRIAKKHKLAGYERI
KNCALMIDPFTIENNLLTPTLKLKRPPTTKKYRQVLDELYA-EALAEESA------PKAK
L-----------------------------------------------------------
------------------------------------------------------------
------------------------------------------------------------
------------------------------------------------------------
--------------------------------------------------------
>XP_015401483_Aspergillus_nomiae
------------------------------------------------------------
------------------------------------------------------------
------------------------------------------------------------
------------------------------------------------------------
------------------------------------------------------------
------------------------------------------------------------
------------------------------------------------------------
------------------------------------------------------------
------------------------------------------------------------
----------------------MFFSQQPVHLARADELRQE--PPKGSPY---------S
VA------LPGTEK----PGRSKVYRAYLAQK-ELVRTLDP-QVLTAHDLFESTATRVPK
NHCLGWRPYNPTTKTFGP-----------------------YQWLDYQAVQKRRADFGAG
LVELH----------HKHNC-----------------------------------HRPGQ
YGIGLWCQNRPEWQITDLACMSQGLYSVSIYDVLASDATEYIINHAELHCVVTSLPHIPT
LLKL----KPL--LPNLKIIISLDPL-DGG--EQAGHSKRSLLESVAAG--QDVSIYTID
QVEELGATSNRPYNAPKPSDIVTINYTSGTTGP-PKGVVLTHENAVAATAGALV------
---TTQQAAGDTLASYLPLAHIYARLSEHAAFWAGARIGYFHGNIVE-------------
--LVD--------DLKLLKPTGFMSVPRLYSRFGNAIRAST---VDQPGFKGALSRHVVS
TKTAN---LKNPDPS-------KATVKHALYDRIWSKK-VAAALGLERTRMMVSGSAPLD
PSLHNFLRVATGADLVQGYGLTETYAMACAQSSKD--LTAGNCGRLAPCTEACLASLPDM
DYSV--EDKPYPRGELLLRGTNVFKEYFKNPEETSKAITED-GWFRTGDVCTI----D-E
MGR-IVIIDRRKNVLKLAQGEYISPERLEGVYLSELGYFAQGYIHGDSVQTFLVGIFGVQ
PDAFAAFASKVLGRSISE----TDVEGIRSVLNDDKIRKAVLKDLERVAKKHKLAGYERV
KNCSLMLDPFTVENNLLTPTLKLKRPPVVKQYRQLLDELYA-QATAEESA------PKAK
L-----------------------------------------------------------
------------------------------------------------------------
------------------------------------------------------------
------------------------------------------------------------
--------------------------------------------------------
>XP_001822778_Aspergillus_oryzae
------------------------------------------------------------
------------------------------------------------------------
------------------------------------------------------------
------------------------------------------------------------
------------------------------------------------------------
------------------------------------------------------------
------------------------------------------------------------
------------------------------------------------------------
------------------------------------------------------------
----------------------MFFSQQPVHLARADELRQE--PPKGSPY---------S
VA------LPGTEE----PGRSRIYRAYLAQK-ELVRTLDP-QVLTAHDIFESTANRVPK
NHCLGWRPYNQTTKTFGP-----------------------YQWLDYQTVQKRRADFGAG
LVELH----------HKHNC-----------------------------------HRSGQ
YGIGLWCQNRPEWQITDLACMSQGLYSVSIYDVLASDATEYIINHAELHCVVTSLPHIPT
LLKL----KPL--LPNLKIIISLDPL-DGG--EQVGHSKRALLESVAAG--QDVSIYTID
QVEELGATSNRPYNAPQPSDIVTINYTSGTTGP-PKGVVLTHENAVAATAGALV------
---TTQQAAGDTLASYLPLAHIYARLSEHAAFWAGARIGYFHGNIVE-------------
--LVD--------DLKLLKPTGFMSVPRLYSRFGNAIRAST---VDQPGFKGALSRHVVS
TKTAN---LKNPDTS-------KATVKHALYDRIWSKK-VAAALGLERTRMMVSGSAPLD
PSLHNFLRVATGADLVQGYGLTETYAMACAQSSKD--LTAGNCGRLAPCTEACLASLPDM
DYSV--EDKPYPRGELLLRGTNVFKEYFKNPEETDKAITED-GWFRTGDVCTI----D-E
MGR-IIIIDRRKNVLKLAQGEYISPERLEGVYLSELGYFAQGYIHGDSVQTFLVGIFGIQ
PDAFAVFASKVLGRPISE----TDIEGIRSVLNDDKIRKAVLKDLERVAKKHKLAGYERV
KNCSLMLDPFTVENNLLTPTLKLKRPPVVKQYRQLLDELYA-QATAEESA------PKAK
L-----------------------------------------------------------
------------------------------------------------------------
------------------------------------------------------------
------------------------------------------------------------
--------------------------------------------------------
>XP_040639560_Aspergillus_ruber
------------------------------------------------------------
------------------------------------------------------------
------------------------------------------------------------
------------------------------------------------------------
------------------------------------------------------------
------------------------------------------------------------
------------------------------------------------------------
------------------------------------------------------------
------------------------------------------------------------
-----------------------MFSSQPIHAARAAELREE--PPKGTPY---------S
VA------VPGSEQ----PGRSKVYRAWNTQK-ALLKTLDP-QVSTAHDMFELTANRQPK
AHCLGWRPYNPVSKKFGN-----------------------YKWLDYQTVQKRRAVFGAG
LAELH----------NKHGC-----------------------------------NRSGP
YGVGIWCQNRPEWQITDLACMSQGLYSVSIYDVLASDATEYIINHAELNCVVTSLPHIPT
LLKL----KPS--LPNLKIIISLDPL-DSG--EQAGHSKRALLESVAAG--QDVAIYTIN
QVEELGASLNRPYSPPSPSDTVTINYTSGTTGP-PKGVVLTHENAVAAAASALV------
---MSEQKPGDTVLSYLPLAHIYARLAEHASFWTGGRIGYFHGNIVE-------------
--LVD--------DLKLLRPTGFMSVPRLYSRFGNVIRAST---IEQPGVKGAMSRHIVS
TKMAN---LKNPDPS-------QATAKHALYDRIWAKK-VAAAMGLDRAKFMVSGSAPLD
PSLHNFLRVVLGIDLIQGYGLTETYAVSTAQSAQD--LTAGNCGRLAPSTEACLASLPDM
EYSV--DDKPYPRGELLLRGPTQFREYFKNPEETNKALTED-GWFRTGDVCAV----D-E
MGR-FIIIDRRKNVLKLAQGEYISPERLEGVYLSELGYFAQGYIHGDSVQTFLVGIFGVQ
SDAFAAYASKVLGRTIGA----TDIDAIRSVLDDDKIRRAVLRDFEKVARKHKLAGYERI
KNCKLMLDPFTIENDLLTPTLKLKRPPTVKKYRHVLDELYT-QALEEQSA------PKAK
L-----------------------------------------------------------
------------------------------------------------------------
------------------------------------------------------------
------------------------------------------------------------
--------------------------------------------------------
>XP_040697793_Aspergillus_sydowii
------------------------------------------------------------
------------------------------------------------------------
------------------------------------------------------------
------------------------------------------------------------
------------------------------------------------------------
------------------------------------------------------------
------------------------------------------------------------
------------------------------------------------------------
------------------------------------------------------------
----------------------MFFSQERAHFVRAAELNQE--PPKGKPY---------S
VP------IPGTQK----DGRSPVYRAWNTQE-ELVKTLDP-KVTTAHEIFESTANHSPK
SDCLGWRPYDPVKKTWGQ-----------------------YQWMSYATVQKRRTEFGSG
LVELH----------HKHNC-----------------------------------VRPGQ
YGVGLWCQNRPEWQITDLACMSQSLYSVSIYDVLAADATEYIINHAELSCVVASLPHIPT
LIKL----KPV--LPNLKIIVSLDSL-DAG--EQAGHSKRALLESMAAD--HDLMIYSME
EVEALGAAANRPCNPPKPSDIVTINYTSGTTGA-PKGVVLTHENAVAATTGALV------
---SIPQARNDTFPSYLPLAHIFERLIEHAALWSGARIGYFHGNVLE-------------
--LVD--------DLKLLKPTGFVSVPRLYSRFGTAIRAAT---TEAPGFRGTLSKHIVS
AKTAN---LKNPDPS-------KATVKHALYDRIWAKK-VAAAIGLENVKTMVSGSAPLD
PSLHNFLRVAIGADFSQGYGLTETYAMASAQSSSD--ISSGNCGRVAPCTEVCLLSLPDM
EYSV--DDKPFPRGELLIRGPNVFKEYLKNPEETAKAVTED-GWFQTGDVAKI----D-D
KGR-IIIIDRRKNVLKLAQGEYISPERLEGIIMSELGYFAQAYVHGDSVQTFLVGIFGVQ
PDMFATFASKVLGRTIEP----TDLTAIKSVLQDDKIKKAVQKDLERVAKKHKLAGYERV
KNCSLMVEPFSVENDLLTPTLKLKRPPVVKKYRQLLDQLYE-AANNEQSA------PKAK
L-----------------------------------------------------------
------------------------------------------------------------
------------------------------------------------------------
------------------------------------------------------------
--------------------------------------------------------
>XP_001216606_Aspergillus_terreus
------------------------------------------------------------
------------------------------------------------------------
------------------------------------------------------------
------------------------------------------------------------
------------------------------------------------------------
------------------------------------------------------------
------------------------------------------------------------
------------------------------------------------------------
------------------------------------------------------------
----------------------MFFSQQPIHLARAEELKRE--PPKGTPY---------S
VP------IPGTEQ----PGRSPIYRAWNTQK-ELITTLDP-QVRTAHDIFEFTANRLPK
SHCLGWRPYNPVDKTYGP-----------------------YQWIDYQTVQKRRTDFGAG
LVELH----------QKHGC-----------------------------------LRTGQ
YGVGLWCQNRPEWQITDLACMSQGLYSVSIYDVLAADATEYIINHAELSCVVTSLPHIPT
LLKL----KPM--LPNLKFIVSLDPL-DAG--EQAGHSKRALLESVAAG--QDVSIYTID
EVEQLGASSGRAMQPPSPEDIVTINYTSGTTGP-PKGVVLTHGNATAAVAAGLV------
---LTDHNQGDTFASYLPLAHIYARLSEHLAFYAGARIGYFHGNIVE-------------
--LVD--------DLKLLKPTGFISVPRLYSRFGNAIRAST---IEAPGFKGALSRHVVA
AKTAN---LKNPDPS-------KATVKHALYDRIWAKK-VAAALGLERARVMVSGSAPLD
PSLHNFLRVAIGADFLQGYGLTETYAMACAQSRQD--LTAGNCGRLAPCTEACLLSLPDM
EYSV--DDKPFPRGELLLRGGNVFKEYFKNPEETSKAITED-GWFRTGDVCTI----D-E
KGR-IVIIDRRKNVLKLAQGEYISPERLEGVYLSELGYLAQGYIHGDSMQTFLVGIFGVQ
PDMFAPFASKVLGRTIAE----SEI---KSVLDDEKIRKAVLKDFDRVAKKHKLAGYERV
KNCALMMEPFTVENNLLTPTLKLKRPPTTKMYRQLLDELYA-AANAEET-------PRAK
L-----------------------------------------------------------
------------------------------------------------------------
------------------------------------------------------------
------------------------------------------------------------
--------------------------------------------------------
>XP_022492703_Penicillium_arizonense
------------------------------------------------------------
------------------------------------------------------------
------------------------------------------------------------
------------------------------------------------------------
------------------------------------------------------------
------------------------------------------------------------
------------------------------------------------------------
------------------------------------------------------------
------------------------------------------------------------
----------------------MFFSQ-PPHLAKAEELKQE--PPKGTAY---------S
VP------IPGTEQ----PGRSRVYRAWNAQK-ELLITLDP-QVTTAHDMFESTAIRQPK
NHCLGWRPFNRTTKTYDE-----------------------YSWLTYETVQKRRAAFGAG
LVELH----------HKHNC-----------------------------------HRPGQ
YGVGLWSQNRPEWQITDLACISQSLYSVSIYDVLAPDATEYIINHAELNCVVTSLPHIPT
LLKL----KSS--LPNLKIIVSLDPL-DGG--EENGHSKRALLESMAAG--MDLAIYSMD
QVEEIGAASKRGYNPPSADDIVTINYTSGTTGP-PKGVVLTHRSAVSATSCGLA------
---FIGQSRGDTMCSYLPLAHIYARLAEHTALWGGARIGYFHGNILE-------------
--LVD--------DLKLLKPTGFMSVPRLYSRFGTAIRAAT---VEQPGFKGALSRHIVA
AKTAN---LKNPDPS-------KATNKHALYDRIWAKK-VAAALGLERTRYMVSGSAPLD
PTLHNFLRIATGTDVIQGYGLTESYAMATAQSPED--LSSGNCGRLAPSMEACLVSLPDM
EYSV--DDKPFPRGELLLRGHNNFREYYKNEEETSKAVTED-GWFRTGDVCTI----D-E
RGR-FIIIDRRKNVLKLAQGEYISPERLEGVILSELGYIGQAYVHGDSMQTFLVGILGVS
PDMFAPYVSKVLGKNIAP----TDLEAIKETLDDDKVRRAVLRDLERMAKKHKFAGYERV
RNVSLKLEPFTVENNLLTPTLKLKRPPAVKLYRTLLDQLYA-QALEEESA------PRAK
L-----------------------------------------------------------
------------------------------------------------------------
------------------------------------------------------------
------------------------------------------------------------
--------------------------------------------------------
>XP_014536621_Penicillium_digitatum
------------------------------------------------------------
------------------------------------------------------------
------------------------------------------------------------
------------------------------------------------------------
------------------------------------------------------------
------------------------------------------------------------
------------------------------------------------------------
------------------------------------------------------------
------------------------------------------------------------
----------------------MFFSQ-PPHLAKADELKPA--PPKGVAY---------S
VA------IPGTEQ----PGRSRIYRAWNAQK-ELLKTLDP-QVTTVHDMFESTANRQPK
NHCLGWRPYNPTTKSFGP-----------------------YQWLTYETVKNRRAAFGAG
LVELH----------HKHEC-----------------------------------HRSGQ
YGVGLWSQNRPEWQITDLACVSQSLYSVSIYDVLSPDATEYIINHAELSCVVTSLPHIPT
LLKL----KPS--LPNLKIIVSLDPL-DGG--EQDGHSKRALLESLAAG--QGLAIYTID
EVEELGLASKRGYNAPSASDIVTINYTSGTTGP-PKGVVLTHGNAVAATSCGLV------
---TSTQARGDTIASYLPLAHIFARLAEHTSFWSGARIGYFHGNIVE-------------
--LVD--------DLKLLRPTGFMSVPRLYSRFGSAIRSAT---VEQPGFKGALSRHIIA
AKIAN---LKNPDPS-------KATVRHAVYDRIWAKK-VAAALGLERAKFMVSGSAPLD
PTLHDFLRVAIGTDTSQGYGLTESYALATAQPTYD--LTSGNCGSLAACIEACLVSLPDM
EYSV--DDKPFPRGELLLRGNNMFREYYKNEEDTRNAITED-GWFRTGDVCTI----D-E
KGR-FIIIDRRKNVLKLAQGEYISPERLEGVILSELGYIAQAYVHGDSMQTFLVGIFGVA
PDLFAPFASNVLGKTIAP----TDLEAVKESLNDDKIRRTVLRDLERVAKKHKFAGYERV
RNVSLKVEPFTVENNLLTPTLKLKRPPTVKLYRSLLDRLYE-QAVEEQSA------PKAK
L-----------------------------------------------------------
------------------------------------------------------------
------------------------------------------------------------
------------------------------------------------------------
--------------------------------------------------------
>XP_016594746_Penicillium_expansum
------------------------------------------------------------
------------------------------------------------------------
------------------------------------------------------------
------------------------------------------------------------
------------------------------------------------------------
------------------------------------------------------------
------------------------------------------------------------
------------------------------------------------------------
------------------------------------------------------------
----------------------MFFSQ-PPHLAKAEELKQA--PPKGVAY---------S
VA------IPGTEQ----PGRSRVYRAWNAQK-ELLKTLDP-QVTTAHDMFESTANRQPN
NHCLGWRPYNPATKSFDQ-----------------------YQWLTYETVQKRRAAFGAG
LVELH----------HKHDC-----------------------------------HRAGQ
YGVGLWSQNRPEWQITDLACVSQSLYSVSIYDVLSPDATEYIINHAELSCVVTSLPHIPT
LLKL----KPS--LPNLKIIISLDPL-DGG--EQDGHSKRAILEAMAAG--QGLAIYTID
QVEELGLASGRGYNAPSASDIVTINYTSGTTGP-PKGVVLTHGNAVAATSCGLI------
---TIGQARGDTSASYLPLAHIYARLAEHTAFWGGARIGYFHGNIVE-------------
--LVD--------DLKLLKPTGFMSVPRLYSRFGSAIRSAT---VEQPGFKGALSRHIVA
AKTAN---MKNPDPS-------KATVRHALYDRIWAKK-VTAALGLERTRYMVSGSAPLD
PTLHDFLRVATGTDVLQGYGLTESYASATAQPTYD--LTSGNCGSLAPCIEACLVSLPDM
EYSV--DDKPFPRGELLLRGNNMFREYYKNEEETRNAITED-GWFRTGDVCTI----D-A
KGR-FIIIDRRKNVLKLAQGEYISPERLEGVVLAELGYIAQAYIHGDSMQTFLVGIFGVA
PDLFAPFASKVLGKTIAP----TDLEGVKESLKDDKVRRAVLRDLERVAKKHKFAGYERV
RNVSLKVDPFTVENNLLTPTLKLKRPPAVKLYRSLLDQLYE-QAVEEQSA------PKAK
L-----------------------------------------------------------
------------------------------------------------------------
------------------------------------------------------------
------------------------------------------------------------
--------------------------------------------------------
>XP_040648860_Penicillium_griseofulvum
MASDKSTSPSKGKTSVEMPVQVQAQSPAYDIDYEKHGAQREANPLPDLKRKLKSRHLQMI
AIGGTIGTGLFIGSGTAIAHGGPVGALIAYVFVGTIVYSVMTALGEIATYIPIPGAFTSY
AARLIDPSLGFAMGWIYWFSWASTFALELTATGLIIQFWDSSIPISIFIAVFWVVIIVFN
MMPVAFYGEIEFWFASIKVITVIGFMIFSVCMNAGVGKEGYIGFRYWVDPGPFVPYLIEG
NDSLAKFVGFWSTLIQAGFSYQGTELVGIAAGETENPRKTVPSAIRKTFFRIVFFFILTI
FFLGIVVPSSDPGLLASQGDGASAQNANASPFVIAANRAGVMALPGIINAVLLTVVLSAA
NSNVYSGSRILVGLAQEGFAPHWFKITSKRGVPYYSVLFTAAFGLLGFLNVSDAGSTVFT
WLLQISGVAGFITWSSLNACHLAFQRALRARNISRDILPYKALWQPWFSWYGLFFNILII
LTQGFTAFIPHFQVKEFFINYLSLILFVVLYAGHKIIYRPAFVKPIEADLDTGRTTADNE
TWETIEPTTWYGKTWKWICGAYMFFSQ-PPHLAKAEELKKA--PPKGVAY---------S
VA------IPGTEQ----PGRSRVYRAWNAQK-ELLTTLDP-KVTTAHDMFESTANRQPK
NHCLGWRPYNSTTKSFDP-----------------------YQWLSYETVQKRRAALGAG
LVELH----------HKHDC-----------------------------------HRPGQ
YGIGLWAQNRPEWQITDLACISQSLYSVSIYDVLAPDATEYIINHAELHCVVTSLPHIPT
LIKL----KAS--LPNLKIIVSLDPL-DAG--EQDSLTKRALLESMAAD--QGLAIYTID
QVEELGLASKRGYNAPSASDIVTINYTSGTTGP-PKGVVLTHGNAVAATSCGLI------
---TIAQARGDTIASYLPLAHIYARLAEHTAFWGGAKIGYFHGNIVE-------------
--LVD--------DLKLLKPTGFMSVPRLYSRFGSAIRSAT---VEQPGFKGTLSRHIIA
TKTAN---MKNPDPS-------KATVRHALYDRIWAKK-VSAALGLERARYMVSGSAPLD
PTLHNFLRVATGTDILQGYGLTESYASATAQSIHD--LSAGNCGSLAPCVEACLASLPDM
EYSV--DDKPFPRGELLLRGNNMFREYYKNEEETRNAVTED-GWFRTGDVCTI----D-E
KGR-FIIIDRRKNVLKLAQGEYISPERLEGVVLAELGYIAQAYIHGDSMQTFLVGIFGVA
PDLFAPYASKVLGKTIEP----T-AAAVKEYLGDDKLRRAVLADLERVAKKHKFAGYERV
RNVSLKVEPFTVENNLLTPTLKLKRPPVVKVYRSLLDQLYE-QATEEMSA------PRAK
L-----------------------------------------------------------
------------------------------------------------------------
------------------------------------------------------------
------------------------------------------------------------
--------------------------------------------------------
>XP_038926580_Penicillium_roqueforti
------------------------------------------------------------
------------------------------------------------------------
------------------------------------------------------------
------------------------------------------------------------
------------------------------------------------------------
------------------------------------------------------------
------------------------------------------------------------
------------------------------------------------------------
------------------------------------------------------------
----------MSQKSRLLRISDMFFSQ-PTHLAKAEELKQA--PPKGVAY---------S
VA------LPGTEQ----PGRSPVYRAWNAQK-ELLTTLDP-EVTTAHDIFESTAIRHPK
NDCLGWRPYNSTTKSFDP-----------------------YQWLTYETVQKRRAAFGAG
IVELH----------HKHDC-----------------------------------HRPGQ
YGVGLWSQNRPEWQITDLACVSQSLYSVSIYDVLSEDATEYIINHSELSCVVTSLPHIAS
LIKL----KPS--LPTLKIIISLDPL-DGG--EQAGHSKRAIFESMAAG--LGLAIYTID
QVEELGLASKRGYNPPSASDIVTINYTSGTTGP-PKGVVLTHGNAVAATSCGLI------
---TISQARGDTSASYLPLAHIYARLAEHTAFWGAARIGYFHGNIAE-------------
--LVD--------DLKLLKPTGFMSVPRLYSRFGSAIRAAT---VEQPGFKGALSRHIIA
AKTAN---MKNPDPS-------KATVRHALYDRIWAKK-VTAALGLERARYMVSGSAPLD
PTLHNFLRVATGTDVLQGYGLTESYASATAQPVYD--LTAGNCGSLAPCVEACLVSLPDM
EYSV--DDKPFPRGELLLRGNNMFREYYKNEEETRSAITED-GWFRTGDVCTI----D-E
KGR-FIIIDRRKNVLKLAQGEYISPERLEGVVLSELGYIAQAYVHGDSLQTFLVGIFGVA
PDLFAPYASKVLGRTIAP----TDLEAVKESLNDDKVRRAVLRDLERVAKKHKFAGYERI
RNVSLKVEPFTVENNLLTPTLKLKRPPTVKVYRSLLDQLYE-QAVEEQSA------PKAK
L-----------------------------------------------------------
------------------------------------------------------------
------------------------------------------------------------
------------------------------------------------------------
--------------------------------------------------------
>XP_002557397_Penicillium_rubens
------------------------------------------------------------
------------------------------------------------------------
------------------------------------------------------------
------------------------------------------------------------
------------------------------------------------------------
------------------------------------------------------------
------------------------------------------------------------
------------------------------------------------------------
------------------------------------------------------------
----------------------MFFSS-PPHLAKAEELKQA--PPKGVAY---------S
VA------IPGSEQ----PGRSRVYRAWNAQK-ELLTTLDS-QVTTAHDMFESTANRQPK
NHCLGWRPYNSTTKSFDP-----------------------YQWLTYETVQKRRAAFGAG
LVELH----------HKHDC-----------------------------------HRSGQ
YGVGLWSQNRPEWQITDLACISQSLYSVSIYDVLSPDATEYIINHAELSCVVTSLPHIPT
LLKL----KPS--LPNLKIIISLDPL-DGG--EQDGHSKRALIESMAAG--QGLAIYTMD
QVEELGLASKRGYNAPSASDIVTINYTSGTTGP-PKGVVLTHGNAVAATSCGLI------
---TVGQSRGDTMVSYLPLAHIYARLAEHTAFWGGARIGYFHGNIVE-------------
--LVD--------DLKLLKPTGFMSVPRLYSRFGSAIRSAT---VEQPGFKGALSRHIIA
AKTAN---MKNPDPS-------KATVRHAVYDRLWAKK-VAAALGLERARYMVSGSAPLD
PTLHDFLRVATGTDILQGYGLTESYASATAQPTYD--LTSGNCGSLAPCVEACLASLPDM
EYSV--DDKPFPRGELLLRGNNMFREYYKNEEETSKAVTED-GWFRTGDVCTI----D-E
KGR-FIIIDRRKNVLKLAQGEYISPERLEGVVLAELGYIAQAYVHGDSMQTFLVGIFGVA
PDLFAPFASKVLGKTIAP----TDLEAIKESLRDDKIRRAVLRDLERVAKKHKFAGYERI
RNVSLKVEPFTVENNLLTPTLKLKRPPAVKLYRSLLDQLYE-QATEEQSA------PKAK
L-----------------------------------------------------------
------------------------------------------------------------
------------------------------------------------------------
------------------------------------------------------------
--------------------------------------------------------
>XP_040815379_Penicillium_solitum
------------------------------------------------------------
------------------------------------------------------------
------------------------------------------------------------
------------------------------------------------------------
------------------------------------------------------------
------------------------------------------------------------
------------------------------------------------------------
------------------------------------------------------------
------------------------------------------------------------
----------------------MFFSQ-PPHLAKAEELKGA--PPKGVAY---------S
VA------IPGTEQ----PGRSRVYRAWNAQK-ELLTTLDP-QVITAHDMFESTAIRQPK
SHCLGWRPFNSTTKSWDQ-----------------------YQWLDYETVQKRRAAFGAG
LVELH----------HKHEC-----------------------------------HRSGQ
YGVGLWSQNRPEWQITDLACISQSLYSVSIYDVLSPDATEYIINHAELSCVVTSLPHIPT
LLKL----KPS--LPNLKIIVSLDPL-DGG--EQDGHSKRALLESMAAG--LGLAIYTID
QVEELGLASKRGYNAPSASDIVTINYTSGTTGP-PKGVVLTHGNAVAATSCGLI------
---TIGQGRGDTAASYLPLAHIYARLAEHCAFWGGARIGYFHGNIVE-------------
--LVD--------DLKLLKPTGFMSVPRLYSRFGSAIRSAT---VEQPGFKGALSRHIIA
TKTAN---MKNPDPS-------KATVRHALYDRIWAKK-VTAALGLERTRYMVSGSAPLD
PTLHNFLRVATGMDVLQGYGLTESYASATAQPTYD--LSSGNCGSLAPSTEACLVSLPDM
EYSV--DDKPFPRGELLLRGNNMFREYFKNEDETRSAITED-GWFRTGDVCTI----D-E
KGR-FIIIDRRKNVLKLAQGEYISPERLEGVVLAELGYVAQAYVHGDSLQTFLVGIFGVA
PDLFAPFASKVLGKTIAP----TDLEAVKESLGDDRVRRAVLRDLERVAKKHKFAGYERI
LNVSLKVEPFTVENNLLTPTLKLKRPPAVKLYRSLLDQLYE-QAVEEQSA------PKAK
L-----------------------------------------------------------
------------------------------------------------------------
------------------------------------------------------------
------------------------------------------------------------
--------------------------------------------------------
>XP_022579368_Penicilliopsis_zonata
------------------------------------------------------------
------------------------------------------------------------
------------------------------------------------------------
------------------------------------------------------------
------------------------------------------------------------
------------------------------------------------------------
------------------------------------------------------------
------------------------------------------------------------
------------------------------------------------------------
----------------------MFFST-PVHHARATELRED--PPAGKPY---------C
VT------LPGTEQ----PGRSPIYRTWNVTG-ELVTTLDP-KVRTLHELFESAAASHPK
NDCLGHRPWNPVTKSYGQ-----------------------YVWINYETVEKRRLAFGAG
LVELH----------LKHGC-----------------------------------HRQGQ
YGVGLWCQNRPEWQITDLACVSQSLFSVSIYDVLAPDATEFIINHAELHCVVTSLPHIPT
LLKL----KQQQKLPNLRIIVSVDPL-DAG--DQPGLSKRAVLESIATG--EDVTIYTMD
QVEDLGTASNRASKPPSTSDIVTINYTSGTTGN-PKGVVLTHENAVSASSGAIC------
---MGLQGKSDTLISYLPLAHIYGRLTEHAALWGGGRIGYFHGNILE-------------
--LVD--------DMKVLRPTLFVSVPRLFTRFGSAIRAAT---VDQPGFKGALSRHVVA
TKMAN---MTDVAPG-------KATTRHALYDRIWGKK-VAAALGLDQVRFMCSGSAPLD
PSLHGFLRVVLSADFAQGYGLTETYAIASTQSHLD--LSGGNCGRLAPCIEACLESLPDM
EYSV--DDKPYPRGELLVRGKNIFREYFKDPEETAKAMTED-GWFRTGDVCTL----D-E
RGR-FVIIDRRKNVLKLAQGEYISPERLEGVYLSELGYIAQAYVHGDSLQNFLVAIFGVQ
PDTFALFASKVLGRHIGP----TDMDAIKSALSDEKIRKAVLKDLEKAAKNHRLAGYERI
KNVSLKLEPFTVENNLLTPTLKLKRPPTVKVFRQLLDQLYA-QAIEEQSS------PRAK
L-----------------------------------------------------------
------------------------------------------------------------
------------------------------------------------------------
------------------------------------------------------------
--------------------------------------------------------
>XP_016625669_Cladophialophora_bantiana
------------------------------------------------------------
------------------------------------------------------------
------------------------------------------------------------
------------------------------------------------------------
------------------------------------------------------------
------------------------------------------------------------
------------------------------------------------------------
------------------------------------------------------------
------------------------------------------------------------
--------------------MP-LLSSKPLYVQKADDYHQP--PPKGQPY---------S
IP------LRGSEQ----SGRSPIYRHHKCRD-DLLDTLDP-SVTTAHEMFEYAAQRFPH
APCLGYRPYDSSKQAYGP-----------------------YEWLDYETVRKRRSDFGAG
LVELH----------AREGI------------------------------------QGAN
YGVGLWCQNRPEWQLTDLACMSQSLYSVSLYDTLGPDASEYIIQHAELASVVCSLPHVPT
LIRL----KAR--LPNLKILVVLDSL-EPGPNEKPELSKQQLLNSMAED--VGLKIYSLD
TVEKLGASLGKPNNPPKPSDPITINYTSGTTGP-PKGVLLTHAMCVAATSSSLV------
---SIAVKENSVALSYLPLAHIYGRLLEHTAFWSGSRIGYFHGNILE-------------
--LVD--------DMKLLRPTNFASVPRLLNRFGGAIKANT---VEQPGVKGALSRHIVR
TKLAN----ANPAPKVPGSTPPSPTYHHVLYDRIWGRK-VASALGLDHATTVVSGSAPLD
PSLQQFLRVALSSRVYQGYGLTETYAIALTQPVDD--FTVGNCGGVVPGVEACLLSVPDM
EYSV--EDKPYPRGELLLRGACVFTGYYKNPEETAKAFTDD-GWFKTGDIASV----D-E
RGR-FRIIDRRKNVLKLAQGEYISPERIEGVYLSSCTYLAQAFVHGDSSQTSLVAIFGIQ
PDVFAPFASKILSRDISP----TDFAALKRACDEPKVKEAVLRDLDKAGRRKKFAGYERV
KSFRLMLEPFTIENELLTPTLKLKRPVAVKRFRALLDDLYK-EDAE-RP-------QKAK
L-----------------------------------------------------------
------------------------------------------------------------
------------------------------------------------------------
------------------------------------------------------------
--------------------------------------------------------
>XP_008726710_Cladophialophora_carrionii
------------------------------------------------------------
------------------------------------------------------------
------------------------------------------------------------
------------------------------------------------------------
------------------------------------------------------------
------------------------------------------------------------
------------------------------------------------------------
------------------------------------------------------------
------------------------------------------------------------
--------------------MP-LLSSKPLYLQTASEYFQA--PPKGQPY---------S
IT------LPGSEK----PNRTPVYRHHKCRD-GLLETLDP-SITTAHEMFEFAAQRFPH
APCLGFRPYDSAKQAFGP-----------------------YEWLDYETVRKRRSDLGAG
LVELH----------AREGI------------------------------------NGSN
YGVGLWCQNRPEWQLTDLACMSQSLYSVSLYETLGPDTSEYIIKHADLASVVCSLPHVPT
LIRL----KAR--LPNLKFLVVLDPL-EPGQNERPELSKQVLLDNMAAD--VGLKIYSLD
TVEKLGASLGKPNKPPKPSDAITINYTSGTTGP-PKGVLLTHAMCVAATSASLA------
---SNDLVENGVAISYMPLAHIYGRLLEHSAIWAGFRIGYFHGNILE-------------
--LVD--------DIKLVRPTMFASVPRLLNRFGGAIKANT---VEQPGVKGALGRHVVR
AKMAR----LNPPPKSNA----TPTYSHALYDRIWSRK-VASALGLDRAISVVSGSAPLD
PSLQQFLRVALSTRVFQGYGLTETYAIALAQPGND--LSVGNCGAVVPCSEACLVSVPDM
EYTV--EDKPHARGELLLRGACVFTGYYKNPEETAKAFTED-GWFRTGDICSV----D-E
MGR-FRIIDRRKNVLKLAQGEYISPERIEGVYLSSCTYLAQGFVHGDSSQTSLVAIFGIQ
PDVFAPFASRILSRQISA----TDIPALKAACEDPQIKEAVQKDLDKCGRKMKFAGYERV
RSFKLMIDPFTIENELLTPTLKLKRPNAAKKYRSILDELYE-AEAQ-RP-------RKAK
L-----------------------------------------------------------
------------------------------------------------------------
------------------------------------------------------------
------------------------------------------------------------
--------------------------------------------------------
>XP_016250271_Cladophialophora_immunda
------------------------------------------------------------
------------------------------------------------------------
------------------------------------------------------------
------------------------------------------------------------
------------------------------------------------------------
------------------------------------------------------------
------------------------------------------------------------
------------------------------------------------------------
------------------------------------------------------------
--------------------MP-LLSSKPLYVQKADEYYQP--PPKGQPY---------S
VT------VLGSEK----PGRSPVYRHHKSRD-GVLETLDP-SVTTAHEMFEYAAQRFPH
APCLGYRPYDSSKQAYGP-----------------------YEWLDYETVRKRRSDFGAG
LVELH----------AREGI------------------------------------QGAN
YGVGLWCQNRPEWQLTDLACMSQSLYSVSLYDTLGPDASEYIIQHAELASVVCSLPHVPT
LLKL----KPR--LPNLKFLVVLDPL-EPGNNEKPELSKQQLLDSMAAD--VGLKIYSLD
AVEKLGASLGKPNNPPKPSDPITINYTSGTTGA-PKGVLLTHAMCVAATSSSLI------
---SISVKENSVALSYLPLAHIYGRLLEHTAFWSGSRIGYFHGNILE-------------
--LVD--------DIKLLRPTNFASVPRLLNRFGGAIKANT---VEQPGFKGALSRYIVR
TKLAN----SNPAPKSPGSTSPSPTYHHVIYDRIWGRK-VAAALGLDRATTVVSGSAPLD
PSLQQFLRIALSSRVYQGYGLTETYAIALTQPADD--FTVGNCGGVVPCVEACLISVPDM
EYSV--EDKPYPRGELLLRGASVFTGYYKNPEETAKAFTED-GWFRTGDIASV----D-E
LGR-FRIIDRRKNVLKLAQGEYISPERIEGVYLSSCTYLAQAFVHGDSSQTSLVAIFGIQ
PDVFAVFASKILSRDISP----TDIPALLRACDDPKVKEAVLRDLDKCGRKKKFAGYERV
KSFKLMLEPFTIENELLTPTLKLKRPVAVKRFRALLDDLYK-EDAE-RP-------RKAK
L-----------------------------------------------------------
------------------------------------------------------------
------------------------------------------------------------
------------------------------------------------------------
--------------------------------------------------------
>XP_007739477_Cladophialophora_psammophila
------------------------------------------------------------
------------------------------------------------------------
------------------------------------------------------------
------------------------------------------------------------
------------------------------------------------------------
------------------------------------------------------------
------------------------------------------------------------
------------------------------------------------------------
------------------------------------------------------------
--------------------MP-LLSSKPLYVQKADEYHQP--PPKAQPY---------S
IP------LQGSEQ----AGRSPVYRHHKCRD-GLLDTLDP-STTTAHEMFEYAAQRFPH
APCLGYRPYNSSKQAYGP-----------------------YEWLDYETVRKRRSDFGAG
LVELH----------AREGI------------------------------------QGAN
YGVGLWCQNRPEWQLTDLACMSQSLYSVSLYDTLGPDASEYIIQHAELASVVCSLPHVPT
LIKL----KAR--LPKLKILVVLDSL-EPGPNEKPELSKQQLLNSMAED--VGLKIYSLD
TVEKLGASLGKPNNPPKPSDPITINYTSGTTGP-PKGVLLTHAMCVAATSSSLV------
---SIAVKENSVALSYLPLAHIYGRLLEHTAFWSGSRIGYFHGNILE-------------
--LVD--------DMKLLRPTNFASVPRLLNRFGGAIKANT---VEQPGVKGALSRHIVR
TKLAN----ANPDPKSPGSTPPSPTYRHVLYDRIWGRK-VSSALGLDHATTVVSGSAPLD
PSLQQFLRVALSSRVYQGYGLTETYAIALTQPVDD--FTVGNCGGVVPGVEACLLSVPDM
EYSV--EDKPYPRGELLLRGACVFTGYYKNPEETAKAFTDD-GWFKTGDIASV----D-E
RGR-FRIIDRRKNVLKLAQGEYISPERIEGVYLSSCTYLAQAFVHGDSSQTSLVAIFGIQ
PDVFAPFASKILSRDISP----TDFAALKRACDEPKVKEAVLKDLDKAGRRKKFAGYERV
KSFRLMLEPFTIENDLLTPTLKLKRPVAVKRFRALLDDLYK-EDAE-RP-------HKAK
L-----------------------------------------------------------
------------------------------------------------------------
------------------------------------------------------------
------------------------------------------------------------
--------------------------------------------------------
>XP_018695253_Fonsecaea_erecta
------------------------------------------------------------
------------------------------------------------------------
------------------------------------------------------------
------------------------------------------------------------
------------------------------------------------------------
------------------------------------------------------------
------------------------------------------------------------
------------------------------------------------------------
------------------------------------------------------------
--------------------MP-LLSSRPPYAQKADEYYQP--PPKGQPY---------S
IT------IPGSEK----PNRTPVYRHHKCRD-GILETLDP-SITTAHEMFEYAAQRFPH
APCLGYRPYDSSKQAYGP-----------------------YEWLDYETVRKRRSDFGAG
LVELH----------AREGI------------------------------------QGAN
YGVGLWCQNRPEWQLTDLACMSQSLYSVSLYDTLGPDASEYIMQHAELASVVCSLPHVPT
LIKL----KPR--LPHLKFLVVLDPL-EPGPNEKPELSKQQLLNAMAAD--VGLHIFSLD
AVEKLGASLGKPNNPPKPSDPITINYTSGTTGP-PKGVLLTHAMCVAATSSSLI------
---SISVKENSVALSYLPLAHIYGRLLEHTAFWGGSRIGYFHGNILE-------------
--LVD--------DIKLLRPTNFASVPRLLNRFGGAIKANT---VEQPGVKGALSRHIVR
TKLAN----ANPAPKSAGATPPNPTYHHAIYDRIWGRK-VASALGLDRAVTIVSGSAPLD
PSLQQFLRVALSSRVYQGYGLTETYAIALTQPADD--FTVGNCGGVVACAEACLISVPDM
EYSV--EDKPYPRGELLLRGASVFTGYYKNPEETAKAFTED-GWFKTGDIASV----D-E
RGR-FSIIDRRKNVLKLAQGEYISPERIEGVYLSSCTYLAQAFVHGDSSQTSLVAIFGIQ
PDVFAPFASKILSREISP----TDYPALLRACEEPKVKEAVLKDLDKCGRRKKFAGYERV
KSFKLMLEPFTIENELLTPTLKLKRPVAVKRFRALLDDLYK-EDAE-RT-------PKAK
L-----------------------------------------------------------
------------------------------------------------------------
------------------------------------------------------------
------------------------------------------------------------
--------------------------------------------------------
>XP_022510659_Fonsecaea_monophora
------------------------------------------------------------
------------------------------------------------------------
------------------------------------------------------------
------------------------------------------------------------
------------------------------------------------------------
------------------------------------------------------------
------------------------------------------------------------
------------------------------------------------------------
------------------------------------------------------------
--------------------MP-LLSSRALYAQKADEYYQP--PPKGQPY---------S
IT------VSGSEK----PDRTLVYRHRKCRD-GVLETLDP-SVTTAHEMFEYAAQRWPH
APCLGYRPYDSSKQAYGP-----------------------YEWLDYETVRKRRSDFGAG
LVELH----------AREGI------------------------------------QGAN
YGVGLWCQNRPEWQLTDLACMSQSLYSVSLYDTLGPDASEYIIQHAELASVVCSLPHVPT
LIRL----KQR--LPHLKFLVVLDPL-EPTLNEKPELSKQQLLDSMAAD--VGLKIYSLA
AVEKLGASLGKPNNPPKPSDPITINYTSGTTGA-PKGVLLTHAMCVAATSSSLV------
---SISVKENGVILSYLPLAHIYGRLLEHTAIWSGSRIGYFHGNILE-------------
--LVD--------DIKLLRPTNFASVPRLLNRFGGAIKANT---VEQPGVKGALSRYIVR
TKLAN----SNPAPKSPGSAAPSPTYRHVIYDRIWGRK-VSSALGLDRATAIVSGSAPLD
PSLQQFLRVVLSSRVYQGYGLTETYAIALTQPADD--FTVGNCGGVVPCVEACLLSVPDM
DYSV--EDKPYPRGELLLRGASVFTGYYKNPEETAKAFTED-GWFRTGDIASV----D-E
RGR-FQIIDRRKNVLKLAQGEYISPERIEGVYLSSCTYLAQAFVHGDSSQTSLVAIFGIQ
PDVFAPFASRILSRDISP----TDVPALLRACEDPKVKEAVLQDLEKCGRKKKFAGYERV
KSFKLLLEPFSIENELLTPTLKLKRPVAVKRFRALLDELYK-EDAE-RP-------RKAK
L-----------------------------------------------------------
------------------------------------------------------------
------------------------------------------------------------
------------------------------------------------------------
--------------------------------------------------------
>XP_016627082_Fonsecaea_multimorphosa
------------------------------------------------------------
------------------------------------------------------------
------------------------------------------------------------
------------------------------------------------------------
------------------------------------------------------------
------------------------------------------------------------
------------------------------------------------------------
------------------------------------------------------------
------------------------------------------------------------
--------------------MP-LLSSRPLYAQKADEYYQP--PPKGQPY---------S
IT------IPGSEK----PSRTPVYRHRQCRD-GILETLDP-SITTAHEMFEYAAQRFPH
APCLGYRPYDSSKQAYGP-----------------------YEWLDYETVRKRRSDFGAG
LVELH----------AREGI------------------------------------QGTN
YGVGLWCQNRPEWQLTDLACMSQSLYSVSLYDTLGPDASEYIIQHAELAAVVCSLPHVPT
LIKL----KPR--IPNLKFLVVLDPL-EPGPNEKPELSKQQLLDAMAAD--VGLKIYSLD
AVEKLGASLGKPNNPPKPSDPITINYTSGTTGA-PKGVLLTHAMCVAATSASLI------
---SISVKENAVAMSYLPLAHIYGRLLEHTAFWSGSRIGYFHGNILE-------------
--LVD--------DIKLLRPTNFASVPRLLNRFGGAIKANT---VEQPGVKGALSRYIVR
TKLAN----SNPAPRSPGSAPPSPTYNHVIYDRIWGRK-VSSALGLDRAATVVSGSAPLD
PSLQQFLRVALSSRVYQGYGLTETYAIALTQPADD--FSVGNCGGVVPCVEACLISVPDM
EYSV--EDKPYPRGELLLRGACVFQGYYKNPEETAKAFTED-GWFKTGDIASV----D-E
LGR-FRIIDRRKNVLKLAQGEYISPERIEGVYLSSCTYLAQAFVHGDSSQTSLVAIFGIQ
PDVFAPFASKILARDISP----TDVPALLRACDDPKVKEAVLKDLDKCGRRKKFAGYERV
RSFKLMLEPFTIDNELLTPTLKLKRPVAVKRFRALLDDLYK-EDAEMRT-------SKAK
L-----------------------------------------------------------
------------------------------------------------------------
------------------------------------------------------------
------------------------------------------------------------
--------------------------------------------------------
>XP_022497676_Fonsecaea_nubica
------------------------------------------------------------
------------------------------------------------------------
------------------------------------------------------------
------------------------------------------------------------
------------------------------------------------------------
------------------------------------------------------------
------------------------------------------------------------
------------------------------------------------------------
------------------------------------------------------------
--------------------MP-LLSSKALYAQKADEYYQP--PPKGQPY---------S
IT------VSGSEK----PDRTLVYRHRKCRD-GVLETLDP-SVTTAHEMFEYAAQRWPH
APCLGYRPYDSSKQAYGP-----------------------YEWLDYETVRKRRSDFGAG
LVELH----------AREGI------------------------------------QGAN
YGVGLWCQNRPEWQLTDLACMSQSLYSVSLYDTLGPDASEYIIQHAELASVVCSLPHVPT
LIRL----KQR--LPHLKFLVVLDPL-EPTLNEKPELSKQQLLDSMAAD--VGLKIYSLA
AVEKLGATLGKPNNPPKPSDPITINYTSGTTGA-PKGVLLTHAMCVAATSSSLI------
---SISVKENGVVLSYLPLAHIYGRLLEHTAIWSGSRIGYFHGNILE-------------
--LVD--------DIKLLRPTNFASVPRLLNRFGGAIKANT---VEQPGVKGALSRHIVR
TKLAN----SNPASKSPGSAAPSPTYRHVIYDRIWGRK-VSSALGLDRATAIVSGSAPLD
PSLQQFLRVVLSSRVYQGYGLTETYAIALTQPADD--FTVGNCGGVVPCVEACLLSVPDM
EYSV--EDKPYPRGELLLRGASVFTGYYKNPEETAKAFTED-GWFRTGDIASV----D-E
RGR-FQIIDRRKNVLKLAQGEYISPERIEGVYLSSCTYLAQAFVHGDSSQTSLVAIFGIQ
PDVFAPFASKILSRDISP----TDVPALLRACEDPKVKEAVLQDLEKCGRKKKFAGYERV
KSFKLLLEPFSIENELLTPTLKLKRPVAVRRFRTLLDELYK-EDAE-RP-------RKAR
L-----------------------------------------------------------
------------------------------------------------------------
------------------------------------------------------------
------------------------------------------------------------
--------------------------------------------------------
>XP_013284196_Fonsecaea_pedrosoi
------------------------------------------------------------
------------------------------------------------------------
------------------------------------------------------------
------------------------------------------------------------
------------------------------------------------------------
------------------------------------------------------------
------------------------------------------------------------
------------------------------------------------------------
------------------------------------------------------------
--------------------MP-LLSSRALYAQKADEYYQP--PPKGQPY---------S
IT------VSGSEK----PDRTLVYRHRKCRD-GVLETLDP-SVTTAHEMFEYAAQRWPH
APCLGYRPYDSSKQAYGP-----------------------YEWLDYETVRKRRSDFGAG
LVELH----------AREGI------------------------------------QGAN
YGVGLWCQNRPEWQLTDLACMSQSLYSVSLYDTLGPDASEYIIQHAELASVVCSLPHVPT
LIRL----KQR--LPHLKFLVVLDPL-EPTLNEKPELSKQQLLDSMAAD--VGLKIYSLA
AVEKLGASLGKPNNPPKPSDPITINYTSGTTGA-PKGVLLTHAMCVAATSSSLI------
---SISVKENGVILSYLPLAHIYGRLLEHTAIWSGSRIGYFHGNILE-------------
--LVD--------DIKLLRPTNFASVPRLLNRFGGAIKANT---VEQPGVKGALSRYIVR
TKLAN----SNPAPKSPGSAAPSPTYRHVIYDRIWGRK-VSSALGLDRATAIVSGSAPLD
PSLQQFLRVVLSSRVYQGYGLTETYANALTQPADD--FTVGNCGGVVPCVEACLLSVPDM
DYSV--EDKPYPRGELLLRGASVFTGYYKNPEETAKAFTED-GWFRTGDIASV----D-E
RGR-FQIIDRRKNVLKLAQGEYISPERIEGVYLSSCTYLAQAFVHGDSSQTSLVAIFGIQ
PDVFAPFASRILSRDISP----TDVPALLRACEDPKVKEAVLQDLEKCGRKKKFAGYERV
KSFKLLLEPFSIENELLTPTLKLKRPVAVKRFRALLDELYK-EDAE-RP-------RKAK
L-----------------------------------------------------------
------------------------------------------------------------
------------------------------------------------------------
------------------------------------------------------------
--------------------------------------------------------
>XP_007756746_Cladophialophora_yegresii
------------------------------------------------------------
------------------------------------------------------------
------------------------------------------------------------
------------------------------------------------------------
------------------------------------------------------------
------------------------------------------------------------
------------------------------------------------------------
------------------------------------------------------------
------------------------------------------------------------
--------------------MP-LLSSKPLYLQTASEYFQA--PPKGQPY---------S
IT------LPSSEK----PSRTPVYRHHKCRD-GLLETVDP-SITTAHEMFEFAAQRFPH
APCLGYRPYDSAQQAYGP-----------------------YEWLDYETVRKRRSDLGAG
LVELH----------AREGV------------------------------------NGSN
YGVGLWCQNRPEWQLTDLACMSQSLYSVSLYETLGPDTSEYIIKHADLASVVCSLPHVPT
LIRL----KAR--LPNLKFLVVLDPL-EPGQNERPELSKQALLDNMAAD--VGLKIYSLD
AVEKLGASLGKPNKPPKPSDPITINYTSGTTGP-PKGVLLTHAMCVAATSASLA------
---SNNITENGVAISYMPLAHIYGRLLEHSALWGGFRIGYFHGNILE-------------
--LVD--------DIKLLRPTMFASVPRLLNRFGGAVKANT---VEQPGVKGALGRHIVR
TKMAR----LNPPPKSNA----TPTYSHAVYDRIWSRK-VAAALGLDRATSVVSGSAPLD
PSLQQFLRVALATRVFQGYGLTETYAIALTQPGND--FSVGNCGAVVPCSEACLISVPDM
EYTV--EDKPHARGELLLRGGSVFTGYYKNPEETAKAFTDD-GWFRTGDICSV----D-E
MGR-FRIIDRRKNVLKLAQGEYISPERIEGVYLSSCSYLAQGFVHGDSSQTSLVAIFGIQ
PDVFAPFASKMLLRPISA----TDIPALKAACEDPQVKEAVLKDLDKCGRKMKFAGYERV
RSFKLMIDPFTIENELLTPTLKLKRPNAAKKYRSILDELYS-AEAQ-RP-------RKAK
L-----------------------------------------------------------
------------------------------------------------------------
------------------------------------------------------------
------------------------------------------------------------
--------------------------------------------------------
>XP_016233722_Exophiala_spinifera
------------------------------------------------------------
------------------------------------------------------------
------------------------------------------------------------
------------------------------------------------------------
------------------------------------------------------------
------------------------------------------------------------
------------------------------------------------------------
------------------------------------------------------------
------------------------------------------------------------
--------------------MPSFLSSTPLHLQKAAEYRNP--PPKGQPY---------S
LT------VPNSKV----DGRTSIYRHHKCPD-GTLQTIDP-SILTGHDMFESAAQRYPH
SPCLGWRPWDASKNAYGS-----------------------YEWIDYETVAQRRKNFGVG
LVEIH----------AREGI------------------------------------TGAQ
YGIGLWCQNRPEWQLTDLACMSQSLFSVSLYDTLGPDTSEYIIRHADLACVVCSLSHVPT
LLKI----KPR--LSKLKVLVVIDPL-ESG-SEKPELSKQALLDKFAAD--VGLKIYSLD
TVEKLGASLDRPVNPPRPADPITINYTSGTTGP-PKGVVLTHAMAVAATSSSLV------
---SSSSDNKSSILSYLPLAHIYGRLIEHSALWSGSRIGYFHGNALE-------------
--LVE--------DLKCIRPTTFASVPRLFNRFGGAIKAAT---VEQPGVKGSLSRYIVR
TKLAN----ANPN------TAQNPTYSHPVYDRVWGKK-VASALGLDRAKTMVSGSAPLD
PSLQQFLRVVFSARVFQGYGLTETYAIALTQPTDD--FSVGNCGAVTPCNEACLLSVPDM
EYTV--EDKPYPRGELLLRGSSVFTGYFKNEEETAKSFTED-GWFKTGDICSV----D-E
LGR-FRIIDRRKNVLKLAQGEYISPERIEGVYLSSCSYLAQAFVHGDSVQTFLVAILAVQ
PDTFSVFASKLLGKEIAP----TDMAAIQAACDDPKVKAAVLSDLDKAGRRKKFAGYERV
RNVKLYIDPFTIDNELLTPTLKLKRPVAAKKFRDVLDQLYA-EGLEMEKQGAGAGKARAK
L-----------------------------------------------------------
------------------------------------------------------------
------------------------------------------------------------
------------------------------------------------------------
--------------------------------------------------------
>XP_016263006_Exophiala_oligosperma
------------------------------------------------------------
------------------------------------------------------------
------------------------------------------------------------
------------------------------------------------------------
------------------------------------------------------------
------------------------------------------------------------
------------------------------------------------------------
------------------------------------------------------------
------------------------------------------------------------
--------------------MPSFLSSTPAHLQKAAEYRIP--PPKGQPY---------S
LT------VPNSKV----DGRTSVYRHCKCPD-GTLQTLDN-SVLTGHDMFEHSAQRYPH
SPCLGWRPWDSSKNAYGA-----------------------YEWMDYETVAKRRKDFGVG
LVEIH----------AREGI------------------------------------TGTQ
YGIGLWCQNRPEWQLTDLACMSQSLFSVSLYDTLGPDTSEYIIRHADLACVVCSLSHVPT
LLKL----KPR--LSNLKMLVVIDPL-ESG-SEKPELSKQALLDKFAAD--VGLKIYSLD
TVEKLGASLDRPVNPPRPADPITINYTSGTTGP-PKGVVLTHAMAVAATSSSLV------
---SSAADNKSSTLSYLPLAHIYGRLLEHTALWSAGRIGYFHGNPLE-------------
--LVE--------DLKAIRPTTFASVPRLFNRFGGAIKANT---VEQPGVKGSLSRYIVR
TKLAN----ANPS------TTPNPTYSHPVYDRIWGKK-VASAFGLERARTMVSGSAPLD
PSLQQFLRVVFSARVFQGYGLTETYAIALTQPVDD--FSVGNCGAVTPCNEACLLSVPDM
DYTV--EDKPYPRGELLLRGSSVFTGYFKNPDETAKSFTED-GWFKTGDICSV----D-E
LGR-FRIIDRRKNVLKLAQGEYISPERIEGVYLSSCSYLAQAFVHGDSVQTFLVAIFGVQ
PDTFSLFASKVLGKEIGP----TDMAAIQAACEEPKVKAAVLKDLDRAGRKKKFAGYERV
KNIKLYVEPFTVDNELLTPTLKLKRPVAAKKFRDVLDQLYD-EGLEMEKQ--GGGKAKAK
L-----------------------------------------------------------
------------------------------------------------------------
------------------------------------------------------------
------------------------------------------------------------
--------------------------------------------------------
>XP_013314440_Exophiala_xenobiotica
------------------------------------------------------------
------------------------------------------------------------
------------------------------------------------------------
------------------------------------------------------------
------------------------------------------------------------
------------------------------------------------------------
------------------------------------------------------------
------------------------------------------------------------
------------------------------------------------------------
--------------------MASLLSSTPLHLQKAEEYRKP--PPKGQPY---------S
IA------IPGSQK----QGRTPVYRHQKCRD-GVLQTLDP-AVLTGHDMFEFAAQKYPH
APCLGYRPWVSSQKAYGP-----------------------YEWLDYETVQKRRADFGAG
LVEIH----------AREGV------------------------------------TGAQ
YGVGLWCQNRPEWQLTDLACMSQSLFSVSLYDTLGPETSEYIIRHANLACVVCSLSHVPT
LLKL----KPR--LSNLKIVVVLDPL-DSAPNEKPELSKQVLLDTMAAD--VGLKIYSLE
TVEQLGASLGRPYNPPRPSDAITINYTSGTTGP-PKGVLLTHAMAVAATSSSLV------
---SSSADKNSRMLSYLPLAHIYGRLLEHSSIWAGSRIGYFHGNVLE-------------
--LVD--------DLKLIRPTTFASVPRLFNRFGGAIKAQT---VEQPGVKGSLSRYIVR
TKLAN----ANPS------TNPSPTYTHPIYDRIWGRK-VAGALGLDRAHTMVSGSAPLD
PSLQQFLRVVFSSRVFQGYGLTETYAMALTQPIDD--FSVGNCGAVAPCQEACLISVPDM
EYTV--DDKPYPRGELLLRGASVFKGYHKNDEETAKAFTDD-GWFKTGDICSV----D-E
LGR-FRIIDRRKNVLKLAQGEYISPERIEGVYLSSCTYLAQAFVHGDSVQTFLVAVFGVQ
PDTFAGFASKVLGKQIGP----TDIESIKAACEEPKVKEAVLKDLDKAGRRKNFAGYERV
KNIKLYVEPFTVDNELLTPTLKLKRPVAAKKYRGVLDQLYA-EALEKEKQTA----VKAK
L-----------------------------------------------------------
------------------------------------------------------------
------------------------------------------------------------
------------------------------------------------------------
--------------------------------------------------------
>XP_007721439_Capronia_coronata
------------------------------------------------------------
------------------------------------------------------------
------------------------------------------------------------
------------------------------------------------------------
------------------------------------------------------------
------------------------------------------------------------
------------------------------------------------------------
------------------------------------------------------------
------------------------------------------------------------
--------------------MPSFLSSRPAYLQKADEYYAP--PPKGQPY---------S
IT------LAGSEK----PGRTAIYRHHKCRD-ALLETLDP-AIRTAHDMFECAAQKYPH
APCLGYRPYDSNKKTFGP-----------------------YEWIDYETVQKRRADFGVG
IVELH----------AREGI------------------------------------TGAQ
YGIGLWCQNRPEWQLTDLACMSQSLFSVSLYDTLGPDTSEYIIRHANLACVACSLPHVPT
LLKL----KPR--LPNLKLIIVLDAL-DTAPNEKPEVSKQALLDSLAAD--VGLKIFSLE
TVEKLGESLNRPCNPPSPSDTITINYTSGTTGA-PKGVVLTHAMAVAATSSSLT------
---GAKLDHTGVSCSYLPLAHIFGRLLEHTALWAGSRIGYFHGNVLE-------------
--LVD--------DLKLLRPTTFGSVPRLFNRFGGAIKAQT---VEQPGLKGALSRHIVR
TKLAN----ADPTPKSPGAPAPKPTYTHAIYDRIWSRK-VAGALGLDRATTMVSGSAPLD
PSLQQFLRVVFSTRLFQGYGLTETYAIALTQPADD--FSVSNCGAVMPCQEACLLSVPDM
DYTV--SDHPQPRGELLLRGGSVFRGYYRDETETARAFTPD-GWFRTGDICSV----D-A
LGR-FSIIDRRKNVLKLAQGEYISPERIEGVYLSSCSYLAQAFVHGDSVQTFLVAILGVQ
PDTFAGFASRILARDISP----TDLDAIREACDHPKVKAAVLRDLDAVGRRKKFAGYERV
RNVALAVDPFTVENELLTPTLKLKRPVAAKKFRDVLDRLYA-EALEEEGKQKG---GKAK
L-----------------------------------------------------------
------------------------------------------------------------
------------------------------------------------------------
------------------------------------------------------------
--------------------------------------------------------
>XP_007729031_Capronia_epimyces
------------------------------------------------------------
------------------------------------------------------------
------------------------------------------------------------
------------------------------------------------------------
------------------------------------------------------------
------------------------------------------------------------
------------------------------------------------------------
------------------------------------------------------------
------------------------------------------------------------
--------------------MPSFLSSRPPYLQKADEYYTT--PSKGQPY---------S
IT------LAGSEK----PERTAVYRHHKCRD-GLLQTLDP-AVRTGHDMFEVTAQRYPH
SPCLGFRPYDTAKKTFGP-----------------------YEWIDYETVQKRRANFGVG
IVELH----------AREGI------------------------------------TGAQ
YGVGLWCQNRPEWQLTDLACMSQSLFSVSLYDTLGPDTSEYIIRHANLACVVCSLPHVPT
LLKL----KPR--LPNLKFIIVLDNL-ETAPNERPELSKQALLDTLAAD--VGLKIFSLE
TVESLGESLNRPYNPPQPSDPITINYTSGTTGS-PKGVILTHAMAVAATSSSLV------
---SSKLDHTGVACSYLPLAHIYGRLLEHTALWAGSRLGYFHGNVLE-------------
--LVD--------DLKLLRPTTFASVPRLFNRFGGAIKAQT---VEQPGFKGALSRHIVR
TKLAN----ADPAPRSKGAAPPTPTQYHMVYDRIWGRK-VAAAIGLDRAKTMVSGSAPLD
PSLQQFLRVAFSTRLFQGYGLTETYAVALSQPPDD--FSVSNCGGLMPCQEACLLSVPDM
DYTV--EDKPYPRGELLLRGGSVFKEYYKNQEETAKAFTDD-GWFKTGDICSV----D-E
LGR-FSIIDRRKNVLKLAQGEYISPERIEGVYLSSCTYLAQAFVHGDSLQTFLVGIFGVQ
PDTFALFASKVLGREIAP----TDVAAIKAACDEPKVKAAVLKDLDRAGRKKKFAGYERI
RNIKLAVEPFSVDNDLLTPTLKLKRPVAAKRFRDVLDQLYA-EALDGE-RVKP---ANAK
L-----------------------------------------------------------
------------------------------------------------------------
------------------------------------------------------------
------------------------------------------------------------
--------------------------------------------------------
>XP_009154769_Exophiala_dermatitidis
------------------------------------------------------------
------------------------------------------------------------
------------------------------------------------------------
------------------------------------------------------------
------------------------------------------------------------
------------------------------------------------------------
------------------------------------------------------------
------------------------------------------------------------
------------------------------------------------------------
------------------MPLPSLLSSKPPHLQKAEEYHDP--LPQGEPC---------S
IT------VPGSDK----PGRTPVYRHHKCRD-GLLQTLDP-SVRTGHDMFESAAQRYPH
APCLGYRPYDSAKKTFGP-----------------------FEWLDYETVQKRRADFGVG
IVELH----------AREGI------------------------------------TGTG
YGVGLWCQNRPEWQLTDLACMSQSLFSVSLYDTLGPETSEYIIRHANLACVVCSLPHVPT
LLKL----KPR--LPNLKIIIVLDPLGTTAPNEKPELSKQALLDSLAAD--VGLKIFSLE
TVEKLGESLKRPYTPPRPSDPITINYTSGTTGP-PKGVVLTHAMAVAATSSSLC------
---SSKLDQSGVGLSYLPLAHIYGRLLEHTSLWAGARLGYFHGNVLE-------------
--LVD--------DLKLLRPTIFASVPRLFNRFGGAIKAQT---VEQPGFKGALSRHIVR
TKLAN---AAEPSPKSKSSH--NPTQYHAIYDRIWGRK-VAAALGLDRAKTMVSGSAPLD
PSLQQFLRVVFSTRFIQGYGLTETYAVALAQPPGD--FSVGNCGGVMPCQEACLLSVPDM
DYTV--DDKPYPRGELLLRGESVFKGYYKNDEETAKAFTED-GWFKTGDICTV----D-E
LGR-FTIIDRRKNVLKLAQGEYISPERIEGVYLSSCSYLAQAFVHGDSVQTFLVGIFGVQ
PDTFAPFASKVLGRDISP----TDLEAIKAACEEPKVKQAVLKDLDRAGRRKKFAGYERV
RNIQLALEPFSVENDLLTPTLKLKRPVAAKRYRDVLDRLYA-EALEEEKRTGG---AKAK
L-----------------------------------------------------------
------------------------------------------------------------
------------------------------------------------------------
------------------------------------------------------------
--------------------------------------------------------
>XP_013266052_Exophiala_aquamarina
------------------------------------------------------------
------------------------------------------------------------
------------------------------------------------------------
------------------------------------------------------------
------------------------------------------------------------
------------------------------------------------------------
------------------------------------------------------------
------------------------------------------------------------
------------------------------------------------------------
--------------------MPSLLSSKPLFLQTAEEYNKP--PPKGQPY---------S
IT------LPGSEQ----PGRTAVYRHHKCRD-GLLETLDP-AVRTGHDMFESAAQKYPH
APCLGYRPYDSARKAWGP-----------------------YEWLDYETVQKRRADLGVG
LVEIH----------TREGI------------------------------------TGTQ
YGVGLWCQNRPEWQLTDLACMSQSLFSVSLYDSLGPETSEYIIRHADLACVVTSLVHVPV
LLKL----KAR--LPNLKSLVVLDSL-APTTNETPELSKQALLDSLAKE--VGVKIYSLE
TVEKLGASLNRPYNPPRPSDAITINYTSGTTGP-PKGVLLTHAHAVAATTCSLT------
---SSPIDRHGVAISYLPLAHIYGRLLEHTVLWTGARIGYFHGNPLE-------------
--LID--------DLKLLRPTTFASVPRLWNRFGGAIKSQT---VEQPGFKGALSRHIVK
TKLAN----ANPAPQSVGATPPTPTFTHAFYDRIWGRK-VASAFGLDRVTTMVSGAAPLD
PSLQAFLRIVFSSRTMQGYGLTETYAIAMTQPVGD--FSVSSVGGVVPAQEACLLSVPDM
DYTV--HDKPYPRGELLLKGKSVFSGYYHNDEETAKAFTED-GWFMTGDICSV----D-E
LGR-FSIIDRRKNVLKLAQGEYLSPERIEGVYLSSLTYLAQAFVHGDSAQTFLVAILGVQ
PDTFAVFASKVLGREISP----TDLPAIQAAASEPKIKAAVLKDLDKAGRKKKFAGYERV
RNIQLELEPFTIDNELLTPTLKLKRPVAAKKYRDVLDRLYA-EALEAEQNQP----QKAR
L-----------------------------------------------------------
------------------------------------------------------------
------------------------------------------------------------
------------------------------------------------------------
--------------------------------------------------------
>XP_016224370_Exophiala_mesophila
------------------------------------------------------------
------------------------------------------------------------
------------------------------------------------------------
------------------------------------------------------------
------------------------------------------------------------
------------------------------------------------------------
------------------------------------------------------------
------------------------------------------------------------
------------------------------------------------------------
--------------------MPSLLSSKPAFQQKADEYYEP--PPAGKPY---------S
IA------IPGSEQ----PGRSPIYRHHKNKD-GLLQTLDP-AVQTAHDIFESSAQRYPH
SPCLGYRPYDSAKRAYGS-----------------------YEWLDYETVQKRRADFGAG
LVEIH----------TRQGI------------------------------------TGSG
YGVGLWCQNRPEWQLTDLACMSQSLYTVSLYDTLGPDTSEYIISHAQLASVVTSINHVPT
LLSL----KPR--LPNLKMIVVIDPL-EPTINEKPENSKQALLDGIAKD--LGLSIYSLD
AVEKLGAASGRPCNPPRPEDPVTINYTSGTTGA-PKGVLLTHANAVAATSASLA------
---ISRTDNKGAAISYLPLAHIYGRLLEHSALWAGARIGYFHGNPLE-------------
--LVD--------DLKLIRPTVFASVPRLWNRFGGAIKAQT---IEQPGAKGALSRHVVK
TKLAN----ANPN-------NPNPTQFHALWDRVWGRK-VSAALGLERARTMVSGAAPLD
PSLQAFLRIAFSTRILQGYGLTESYAVALAQPAND--FTLGNCGGVVASQEACLLSVPDM
DYTI--DDKPYPRGELLLRGNATFKGYYKNEEETAMAFTED-GWFKTGDICSV----D-E
LGR-FTIIDRRKNVLKLAQGEYLSPERIEGVYLSSLSYLAQAFVHGDSVQTFLVAIFGVQ
PDTFAVFASRILGREISP----TDLSAIKQAADDPKIKAAVLKDLDKAGRKKKFAGYERV
RNIKLELDPFTIDNDLLTPTLKLKRPVAAKRYRDILDQLYA-EALAEEERTG----GKAK
L-----------------------------------------------------------
------------------------------------------------------------
------------------------------------------------------------
------------------------------------------------------------
--------------------------------------------------------
>XP_013276744_Rhinocladiella_mackenziei
------------------------------------------------------------
------------------------------------------------------------
------------------------------------------------------------
------------------------------------------------------------
------------------------------------------------------------
------------------------------------------------------------
------------------------------------------------------------
------------------------------------------------------------
------------------------------------------------------------
--------------------MP-LFSSKSLLIQTADEYYKP--PPKGQPY---------S
IT------LPGSQK----PGRTAVYRHHKCRD-GVLETLDP-SLQTAHDMFEWAAERYPH
APCLGYRPYDSAKNTYGP-----------------------YEWLDYETVQKRRKDYGVG
LVELH----------AREGI------------------------------------TGAN
YGVGLWCQNRPEWQLTDLACTSQSLFSVSLYDSLGPDASEYIIGHADLASVACSLPHVPT
LLQL----KRR--LPNLKFLVVLDPL-EPGRNEKPELSKQALLDRMAAE--AGLKIYSLE
TVEKLGASLNRPYNPPKPSDVVTINYTSGTTGP-PKGVVLTHAMTVAATSSSLC------
---ASPLDNDAVACSYLPLAHIYGRLLEHSALWLGARVGYFHGNVQE-------------
--LVD--------DLKLLRPTTFASVPRLFNRFGGAIKAQT---VEQPGFKGVLSRYIVK
TKLAN----ANPTPKSKDATPPTPTQYHAVYDRIWGRK-VAVAMGLDRAKNLVSGSAPLD
PSLQQFLRVVFSARVFQGYGLTETYALALTQPADD--FSVGNCGGVVPCQEACLLSVPDM
DYTV--EDQPYPRGELLLRGAAVFKNYHKNEEETAKAFTED-GWFKTGDICSV----D-E
LGR-FRIIDRRKNVLKLAQGEYISPERIEGVYLSSLSYLAQAFVHGDSVQTFLVGIFGVQ
PDVFATFASRVLGRKISE----ADMKAIQAACDDPKIKAAVLKDLDKAGRKKKFAGYERV
RNIRLYIEPFSIENELLTPTLKLKRPVAAKEYRGVLDELYA-EALEGEKTGA----VKAK
L-----------------------------------------------------------
------------------------------------------------------------
------------------------------------------------------------
------------------------------------------------------------
--------------------------------------------------------
>XP_018002070_Phialophora_attinorum
------------------------------------------------------------
------------------------------------------------------------
------------------------------------------------------------
------------------------------------------------------------
------------------------------------------------------------
------------------------------------------------------------
------------------------------------------------------------
------------------------------------------------------------
------------------------------------------------------------
--------------------MTSFLSSKPLHLRKSQENAGP--VPKGQAH---------A
VP------LPNSKR----PGRTAVYRNWRFQD-ALVDTLDP-EVRTVHEIFEQTAKRLPH
QPYLGHRPWNSSKQAWGP-----------------------YQYLDYETVQQRRAAFGAG
LVELH----------ARQGI-------------------------------------TGP
FGVGLWCPNRPEWQITDLGCMSQSLYSVSLYETLGPETTEFIINHASLPCVVTSLTH---
------------------FIITVESL-EPAENETQETSKKALLSSLASE--AGLQILSMS
EVEAVGSKSGRPCNPPQPNDILTINYTSGTTGM-PKGVVLEHRNGVAAASASLC------
---GTSITETDIFASYLPAAHIYERMMEQLATWAGSRIAYFHGNVLE-------------
--LVD--------DLKIMKPTIFPCVPRLWNRFGGVIKSNT---VEQPGIKGALSRQVVS
TKLAN---IRRKD---------NPTSKHMLYDRIWSKK-VASALGLQNTRMLASGSAPLD
PGLQQFLQIIVPGRLLQGYGLTESFAASITQLDGD--LSVNNVGAPVCAIEICLLSVPDM
EYTV--DDKPYPRGELLLRGPAVFREYYKNPEETAKSFTED-GWFKTGDIAQI----D-E
LGR-TAIIDRRKNVLKLAQGEYVSPEKIEGVYLSQCNYLASAFVHGDSLQSSLVGIFGVS
PDFFAPFASKIIGTPISP----TDIAAVKSACQNEKVKAAVLRDFERAAKK-KLSGFEKV
KVLSLMVDPFTVDNECLTPTLKLKRPFAAKKFRTELDELYK-IGLEKESR------PKAK
L-----------------------------------------------------------
------------------------------------------------------------
------------------------------------------------------------
------------------------------------------------------------
--------------------------------------------------------
>NP_596185_Schizosaccharomyces_pombe
------------------------------------------------------------
------------------------------------------------------------
------------------------------------------------------------
------------------------------------------------------------
------------------------------------------------------------
------------------------------------------------------------
------------------------------------------------------------
------------------------------------------------------------
------------------------------------------------------------
-------------------------------------------MDIKDYY---------C
VE------TKDSKQ----PGESYIYRSIHSAG-KLLDTPED-GVSTVYDLLCTAAKNHGE
KQAMGSRKLIKENREEREIIRKVDNEEVVEKKLWTTYELGPYEYISFNKVYEIALALGSG
LVAS---------------------------------------------------GITSE
TTMLFFAATSAKWFTTAQGCSSQAIPIVTAYETLGEDGIYTSLDECKSRAIFTDPNLIPK
LLGP----LKQ--STWVKLIVCSSTP------------SEDLVELVKST-APDVEIITYD
NLLSLGKEKPQPPHPPKADDICCYMYTSGSTGK-PKGVVLLHRNIIAALGGINRIL----
---SQHINVKDYVLAYLPLAHIFEFIFEMCCLYWGGVLGY---ASPRT------------
--LTDASVVNCKGDLTEFRPTVLIGVPAVYELIKKGILAKV---SSMPAHRQKVFSGSLS
LKQYLIE---------------RNLPGSAALDAIVFNK-VKAATG-GRLRYCISGGAALA
ASTQAFLSSCI-CPVLPGYGLTETCAGSFVLSPEQWHLYANTVGFPIPSIEFKLVDIPDL
GYYTD---SSPPRGEVWIRGPAVCNGYLNRPEDNKAAFTED-GWFKTGDVGEI------A
KGNTLRLIDRKKNIVKSLNGEYIALEKIEAQFFTS-PLVSNVCAYADVNHAKPVVIVNPD
ENGLRTYLTKNSGSSFNG----NPNDTLTNLCKDSGVQHLILKELINIGKQQRLASIEIP
EGVVLSDFEWTAENNFLTASRKVKRQVIVAHYSDEIQKAYS---------------KKH-
------------------------------------------------------------
------------------------------------------------------------
------------------------------------------------------------
------------------------------------------------------------
--------------------------------------------------------
```
