## Supplementary material for "Coding Sequence Insertions in Fungal Genomes are Intrinsically Disordered and can Impart Functionally-Important Properties on the Host Protein": MAFFT_MSAs: XP_716624.1_blasthits_MAFFT.txt

```
>XP_716624_Candida_albicans
------------------------------------------------------------
------------------------------------------------------------
------------------------------------------------------------
------------------------------------------------------------
------------------------------------------------------------
------------------------------------------------------------
-------MVHYRNRYLNYIRRK-P-LALLAPITLLVVIYFYFF-------SAHG-F----
----------------S--SN-----KQ--KYNYNKKSRGWF-YK-NRDTVILKDLPKNH
ISHYDLNKLTASKDALNKREEVLILTPMSKFLPEYWENINKLTYDHSLISLGFIFPRTTQ
GDDALKELENALKKTKREKRL-NFKKITILRQD-SNSLQS-QLEKDRHAFKVQKERRSMM
ALARNSLVFSTILPSTSWVLWLDADIVETPVTLIQDLTGHNKPVVSANVHQRFINQDTKQ
PDIRPYDFNNWVESEEGLKLAASLPDDEIIVEGYS-EMVTHRALMAHFYDPK-----GDP
STEMTLDGVGGGAVMVKADVHRDGAMFPSFPFYHLIETEGFAKMAKRLGYEVYGLPNYLV
----------------------FHYNE-----------
>XP_002419499_Candida_dubliniensis
------------------------------------------------------------
------------------------------------------------------------
------------------------------------------------------------
------------------------------------------------------------
------------------------------------------------------------
------------------------------------------------------------
-------MVHYRNRYLNYIRRK-P-LALLAPITLLVVIYFYFF-------SAHG-F----
----------------S--SS-----KQ--KYNYTRKSRGWF-YK-NRDTVILKDLPKNH
ISHYDLNKLTASKDALNKREEVLILTPMSKFLPEYWENINKLTYDHSLISLGFIFPRTTE
GDDALKELENALKKTKREKLL-NFKKITILRQD-SNSLNS-QLEKDRHAFKVQKERRSMM
ALARNSLVFSTILPSTSWILWLDADIVETPATLIQDLTGHNKPVVSANVHQRYINPDTKQ
QDIRPYDFNNWVESEEGLKLAASLPDDEIIVEGYS-EMVTHRALMAHFYDPK-----GDP
STEMTLDGVGGGAVMVKADVHRDGAMFPSFPFYHLIETEGFAKMAKRLGYEVYGLPNYLV
----------------------FHYNE-----------
>XP_002547964_Candida_tropicalis
------------------------------------------------------------
------------------------------------------------------------
------------------------------------------------------------
------------------------------------------------------------
------------------------------------------------------------
------------------------------------------------------------
-------MVHYKNRYLNYIRRK-P-LALLAPVTLLFVVYLFFF-------SSSS-L----
----------------T--SS-----KS--KYQYNKKSRGWF-YK-NRDSIILKNLPKNH
ISHYDLNKLSASKDALKHREEVLILTPMSKFLPEYWDNLNKLTYDHSLISLGFIFPRTTE
GDDALKELENAMKKSKREKKL-NFKKITLLRQD-SNSLQS-QLEKDRHAFKVQKERRSMM
ALARNSLVFSTISPSTSWILWLDADIVETPPTLIQDLTSHNKPVVSANVYQRFIDPETKQ
PSIRPYDFNNWIESEEGLKIAAGLSDDEIIVEGYA-EMATYRPLMAHFYDAK-----GDK
NAQMALDGVGGGAVMVNADVHRDGAMFPSFPFYHLIETEGFAKMAKRLGYEVFGLPNYLV
----------------------FHHNE-----------
>XP_003868516_Candida_orthopsilosis
------------------------------------------------------------
------------------------------------------------------------
------------------------------------------------------------
------------------------------------------------------------
------------------------------------------------------------
------------------------------------------------------------
-------MVPYRNPYVNYIRRK-P-LALLAPITILLFIYFFLF-------GSSS-V----
----------------S--SP-----KTTPKYSYDRKSKSWFTSN-NKDSVMVKNLPKNH
ISHYDLNKLSSSSDALAKKEEVLILTPMTKFLPEYWENLNKLTYDHSLISLGFIFPRTEE
GDEALKNLETALKKSKASNTL-NFKKVTLLRQD-SNSLGS-QLEKERHAFKVQKERRSMM
ALARNSLVFSTISPSTSWILWLDADIVETPPNLIQDLVAHNKPVLSANVYQRYYDEEKQQ
QSIRPYDYNNWVESEEGLKLAAGLGDDEIIVEGYS-EMATYRALMAHFYDPN-----QDV
NTEMALDGVGGGAVMVKADVHRDGAMFPSFPFYHLIETEGFAKMAKRLGYEVVGLPNYLV
----------------------YHHNE-----------
>XP_001526256_Lodderomyces_elongisporus
------------------------------------------------------------
------------------------------------------------------------
------------------------------------------------------------
------------------------------------------------------------
------------------------------------------------------------
------------------------------------------------------------
-------MVYYRNPYINYIRRK-P-LALLAPLTLLVIIYLFFF-------SSSS-S----
----------------T--GSGSALTKGQNKYSYTKKTKGWFNSNPNKDSVIIKDLPKNR
ISHHDLNKLTTSPDALAKREELLILTPMSKFLPEFWQNLNKLTYDHSLVSLGFIFPRTEE
GDVALKGVEHALKEAKAKGTL-NWKKVTLLRQD-SGSLES-QLEKDRHAFNVQKERRSMM
AIARNSLLFTTISTKTSWVLWLDSDIVETPPTLVQDMTAHNKPVLSANVYQRYYDEDLKK
NSIRPYDFNNWIESEEGLKIANEMADDEIIVEGYA-EIATYRPLMAHFYDAK-----GDA
NTEMALDGVGGGAVLVKADVHRDGAMFPSFPFYHLIETESFAKMAKRLGYEVFGLPNYLV
----------------------FHHNE-----------
>XP_007376483_Spathaspora_passalidarum
------------------------------------------------------------
------------------------------------------------------------
------------------------------------------------------------
------------------------------------------------------------
------------------------------------------------------------
------------------------------------------------------------
-------MLYYKNPYFNYVRRR-P-LALVGPLAVLIMIYLFFF-------SSSG------
----------------K--KD-----TA--KYSYNKKSSAWF-GK-NKDSVILRNLPKNH
ISHYDLNKLTISPDALTKKEEVLILSPMSKFLPEYWENLNKLTYDHSLISLGFIFPRTQE
GDQALKELEDSLKRSKAQNKL-NFKKITLLRQD-SNSLKS-QAEKDRHAFKVQKERRSMM
ALARNSLVFTTISPTTSWVLWLDADIVETPPTLIQDLTAHNKPVLSANVYQRYFDPETNQ
KSIRPYDFNNWVESEEGLKIASGLADDEIIVEGYA-EMATYRPLMAHFYDAN-----GDV
NSEMALDGVGGGAVMVKADVHRDGAMFPSFPFYHLIETEGFAKMAKRLGYEVFGLPNYLV
----------------------YHHNE-----------
>XP_043048453_Scheffersomyces_spartinae
------------------------------------------------------------
------------------------------------------------------------
------------------------------------------------------------
------------------------------------------------------------
------------------------------------------------------------
------------------------------------------------------------
-------MAMTKSSIVRTIRRK-P-LVVLAPLTLLVVLYLFLS-------NGRT-Q----
----------------P----------KNGQYSYTKKN-SIFDHK-KKDSLILRNLPKDH
ISHYDLNKLTATKDGLNKKEEVLILTPMSKFVPEYWENINKLLYDHALLSLGFIFPRTSE
GDKAMKDLENAIKTTP--GAA-KYKKITLLRQD-TESLED-QSEKERHALKVQKQRRSMM
ALARNSLVFSTISPSTSWVLWMDADIVESPTTLIQDMMKHDKPIVSANVYQRFINAETKK
PDIRPYDFNNWVESEEGLKLAETLKDDEIIVEGYS-ELATYRPLMAHFYDPK-----GDL
HTEMPLDGVGGGALLVKADVHRDGAMFPSFPFYHLIETEGFAKMAKRLGYSIVGLPNYLV
----------------------YHYNE-----------
>XP_001382614_Scheffersomyces_stipitis
------------------------------------------------------------
------------------------------------------------------------
------------------------------------------------------------
------------------------------------------------------------
------------------------------------------------------------
------------------------------------------------------------
-------MVYIKNQYIRYIRKK-P-LSLIAPISVLLLVYFYFF-------AAHG-S----
----------------S--SS-----SSGNKYSYKKKSRGLF-AK-NRDSVILKNLPKNH
ISHYDLNKLSTSADSLAKKEEVLILTPMSRFTPQYWDNIQKLTYEHSLISLGFILPRNKD
GDVALKHLEEAIKDAKAANQL-KYKKITILRQD-TNSLNS-QLEKDRHALNVQKERRSMM
ALARNSLLFTTIAPTTSWILWLDADIVETPAGLIQDLTSHNKPVISANVYQRYEDESTQQ
PSIRPYDFNNWVESEEGLKIAAGLADDEIVVEGYA-EMATYRPLMAHFYDAK-----GDV
HTEMQLDGVGGGAVMVKADVHRDGAMFPSFPFYHLIETEGFAKMAKRLGYEVFGLPNYLV
----------------------YHFNE-----------
>XP_020064388_Suhomyces_tanzawaensis
------------------------------------------------------------
------------------------------------------------------------
------------------------------------------------------------
------------------------------------------------------------
------------------------------------------------------------
------------------------------------------------------------
-----MALPIFKSPFIRNIRRR-P-LSVIVPISVILVIYYLFF-------SAPS-V----
----------------S--------TKTTPKYNYNKISKGWF-AK-NRDSVILQNLPKNH
ISHYDLNKLTNSPDALAQQEEVLLLTPMSKFVPEYWNNINALTYDHSLITLGFILPRNTD
GEVALKALESSIKDLQSKNKL-NYKKIVILRQD-SNSLES-QKEQDRHALSVQKERRGMM
ALARNSLVFTALSPDHSWVLWLDADIVETPPTLIQDLTIHNKPVLSANVYQKFINKETNQ
EEIRPYDFNNWVESDEGLAIAANMADDEIIVEGYS-QIATYRPLMAHFYDPN-----GDV
STEMPLDGVGGGAVLVKADVHRDGAMFPSFPFYHLIETEGFAKMAKRLGYEVFGLPNYLV
----------------------YHYNE-----------
>XP_020079514_Hyphopichia_burtonii
------------------------------------------------------------
------------------------------------------------------------
------------------------------------------------------------
------------------------------------------------------------
------------------------------------------------------------
------------------------------------------------------------
----MANLSYTKNQLVRQIRRK-P-LTILGPITLILIIYLFFF-------SSSS-S----
----------------S--KS---------KYSYTKKN-GWF-SK-NKDSLILQNLPKNH
ISHYDLNKLTVTPDALVNKEEVLILTPMSKFVPEYWANLNKLSYDHNLITLGFILPRTKE
GDHALKSLESAIKKTQ-SNQG-KFKKITILRQD-SNSLES-QLEKDRHALKVQKERRSMM
ALARNSLVFSTMSPATSWVLWLDADIIESPQTLLQDLMAHDKPVISANVYQRYVDDKTKQ
ESIRPYDFNNWVESEEGLKIAAGLKDDEIVVEGYA-EMATYRPLMAHYYDAN-----GDV
STEMALDGVGGGAVLVKADVHRDGAMFPSFPFYHLIETEGFAKMAKRLGYDVFGLPNYLV
----------------------YHFNE-----------
>XP_015466233_Debaryomyces_fabryi
------------------------------------------------------------
------------------------------------------------------------
------------------------------------------------------------
------------------------------------------------------------
------------------------------------------------------------
------------------------------------------------------------
-------MVYIKNPILRHIRRK-P-ISLIAPISILLIIYFFFF-------HSVG-S----
----------------KGFNS-----KSKSKYSYSKKSRSWF-GK-NRDTVILRDLPKNH
ISHYDLNKLSATTNALENREEVLILTPMSKFLPQYWDNLVKLSYEHSLIELGFILPRTAD
GDKALQQLESHVKKTQ-NSKA-KFKKITILRQD-SGSLES-QTEKDRHALKVQKERRSMM
ALARNSLVFTTISPSTSWCFWLDADIVETPPTLLQDLISHNKPVVSANVYQRFTDPNTKE
PSIRPYDFNNWVESETGLQIAAGLKDDEIIVEGYA-EMATYRPLMAHFYDAN-----GDK
NTEMALDGVGGGAVLVNADVHRDGAMFPSFPFYH--------------------------
--------------------------------------
>XP_459178_Debaryomyces_hansenii
------------------------------------------------------------
------------------------------------------------------------
------------------------------------------------------------
------------------------------------------------------------
------------------------------------------------------------
------------------------------------------------------------
-------MVYIKNPILRHIRRK-P-ISLIAPISILLIVYFFFF-------HSVA-S----
----------------S-FNS-----KSKSKYSYSKKSRSWF-GK-NRDTVILRDLPKNH
ISHYDLNKLSATTNALGNREEVLILTPMSKFLPQYWDNLVKLTYEHSLIELGFILPRTAE
GDNALQQLESHVKKTQ-SSKD-KFKKITILRQD-SGSLES-QTEKERHALKVQKERRSMM
ALARNSLVFTTISPSTSWCLWLDADIIETPPTLLQDLVSHNKPVVSANVYQRFTDPNTKQ
AAIRPYDFNNWVESETGLQIAAGLKEDEIVVEGYA-EMATYRPLMAHFYEAD-----GDR
NTEMALDGVGGGAVLVKADVHRDGAMFPSFPFYHLIETEGFAKMAKRLGYEVFGLPNYLV
----------------------YHYDE-----------
>XP_006684490_Yamadazyma_tenuis
------------------------------------------------------------
------------------------------------------------------------
------------------------------------------------------------
------------------------------------------------------------
------------------------------------------------------------
------------------------------------------------------------
-------MGILHHPIARNIRRK-P-LTVVAPLAVIFMLYLFLF-------SHRD-S----
----------------SKSNS----RRTASKYSYKQKNKSWF-NK-NKDSVILRNLPKNH
LSHYDLNQLTVSSTPLENKEEVLILTPMSKFLPEYWDNLNRLTYDHSLISLGFILPRTED
GNVALRKLEIAIKATQGNPVT-KFKKITVLRQD-SNSLES-QLEKDRHAFSVQKPRRALM
ALARNSLVFTTISPSTSWVLWLDSDIIETPHSVIQEMAAHDKPVLSANVYQRFYNEESKK
NDIRPYDFNNWVESEEGLKLASTLGEDEIVVEGYA-EMATYRPLMAHFYDHN-----GDK
NTEMALDGVGGGAVLVKADVHRDGAMFPSFPFYHLIETEGFARMAKRLGYEVFGLPNYLV
----------------------YHYNE-----------
>XP_001487215_Meyerozyma_guilliermondii
------------------------------------------------------------
------------------------------------------------------------
------------------------------------------------------------
------------------------------------------------------------
------------------------------------------------------------
------------------------------------------------------------
-------MAFLKHPFVRQIRRK-P-LTLVGPIALLFVIYLFFF-------SGTS-K----
----------------S----------SKPKYSYKSKNQSWL-SRAKKDSVVLKNLPNKH
ISHYDLNKLTATANGLANKEEVLLLSPMSKFLPEYWDNINKLSYDHSLISLGFIIPRTND
GDEVLIKLEAAVKKTQADKKT-RFKKVTILRQD-SDSLLS-QAEKDRHALAVQKERRAMM
AVARNSLVFSTISPSTAWCLWLDADIVETPPTLIQDLMRHDKPIVSANVFQRFHNPDTNK
PDIRPYDFNNWVESEEGLKIAASLKEDEIIVEGYA-EMATYRPLMAYYYDAK-----SDI
HTEMALDGIGGGAVLVKADVHRDGAMFPSFPFYHLIETEGFAKMAKRLGYTVFGLPNYLV
----------------------YHYNE-----------
>XP_018712358_Metschnikowia_bicuspidata
------------------------------------------------------------
------------------------------------------------------------
------------------------------------------------------------
------------------------------------------------------------
------------------------------------------------------------
------------------------------------------------------------
-------MANPPPQIMRGIRRK-P-LVLVGAAAFFLAVYWLVF-------SASA-P----
----------------PQLHS-----ALSTKYSYTKKSGGWFSLG-SRDLPILVNLPKNH
ISHYDLNKLHAAPDK-AHAAEVLILTPMSKFVPEYWANLNALTYDHKLVSLGFIFPRTAE
GDHAMKQLEKHVKATQ-RGAG-RFKKITMLRQD-SPSLES-QTEKARHALLVQKERRSMM
ALARNSLVFTTLAPATRWVMWMDADIVETPPSILEDMMAHNKPVLSANVYQRYTKD--GQ
PAIRPYDFNNWVESEEGLRLAGEMPDDDIIVEGYS-EIATFRPLMAHFYDEK-----GDA
SVEMPLDGVGGGAVLVNADVHRDGAMFPSFPFYHLIETEGFAKMAKRLGYEVFGLPNYLV
----------------------YHYNE-----------
>XP_002618566_Clavispora_lusitaniae
------------------------------------------------------------
------------------------------------------------------------
------------------------------------------------------------
------------------------------------------------------------
------------------------------------------------------------
------------------------------------------------------------
--------MLSRQQVIRTIRRK-P-LNLVACVSLVLVVYYFFF-------SGSD-S----
----------------KALHS-----STKPKYSYKKKGTGWFGNG-NKDSPILRSLPKNH
ISHYDLNMLEANAKAKGHDGEVLILTPMSKFLPEYWDNLNKLTYDHNLISLGFIFPRTPE
GDEALKSLEKALKQTQTSKG--KFKKVTLLRQD-TPSLES-QSEKDRHALKVQKERRSMM
ALARNSLLFSTISPSTSWVLWLDADIVETPPTLLQDMIAHKK------------------
--TRPF--------------------CQCVPKVCR-ERKTTDPRLR--------------
--------------LQQSD-----------------------RVGRRLG----------V
----------------------GRRNERRRDYC-----
>XP_025341066_Candida_haemuloni
------------------------------------------------------------
------------------------------------------------------------
------------------------------------------------------------
------------------------------------------------------------
------------------------------------------------------------
------------------------------------------------------------
-------MSFSRNQVIRNIRRK-P-LALVGVLSLVAVVYFVLF-------NTLG-S----
----------------S-------GSRSTKKYSYSKKGNTWLGSK-NKDSTILHNLPDNH
IAHYDLNKLAATADVLGNEGEVLVLTPMARFLPEYWANLNKLSYDHSMISLGFIVPRNSD
GDETLKKLEQAVKQVQ-ATKS-RFKKITILRQD-TDALDS-QLEKERHALKVQKERRSMM
ALARNSLLFTTISPKTSWVLWLDSDIVETPSTLLHDLIAHKKPVLSANVYQRFLDEN-GQ
AAIRPYDFNNWIESEDGLKIAEGMNDDEIIVEGYS-ELATYRPLMAHHYDEK-----GAQ
NAEMPLDGVGGGAVLVNADVHRDGAMFPPFPFYHLIETEGFAKMAKRLGYEVFGLPNYLV
----------------------YHYNE-----------
>XP_024716013_Candida_pseudohaemulonis
------------------------------------------------------------
------------------------------------------------------------
------------------------------------------------------------
------------------------------------------------------------
------------------------------------------------------------
------------------------------------------------------------
-------MLFSRNQVIRNIRRK-P-LILVGLVSLVALVYLAFV-------GTTL-A----
----------------A-------GQRSTKKYSYSKKGGLWLGSK-NKDLVILHNLPDNH
ILHYDLNKLAATADVLGNEGEVLILTPMTKFLPEYWANLNKLSYDHSMISLGFIFPRNAE
GDQALKLLEQAVKETQ-ATKG-RFKKITMLRQD-TDALDL-QLEKERHALKVQKERRAMM
AVARNSLLFTTISPKTSWVLWLDADIVETPPTLLHDMMAHKKPVLSANVYQRYLDEN-GA
PAIRPYDFNNWIESEDGLKIAEGMNDDEIIVEGYH-ELATYRPLMAHHYDDK-----GDK
NAEMPLDGVGGGAVLVNADVHRDGAMFPPFPFYHLIETEGFAKMAKRLGYEVVGLPNYLV
----------------------YHYNE-----------
>XP_025338406_Candida_duobushaemulonis
------------------------------------------------------------
------------------------------------------------------------
------------------------------------------------------------
------------------------------------------------------------
------------------------------------------------------------
------------------------------------------------------------
-------MSFSRNQVIRNIRRK-P-LILVGLVSLVALVYLAFV-------GTTS-A----
----------------P-------GQRSTKKYSYSKKGGSWLGSK-NKDSVILHNLPDNH
ISHYDLNKLAATADVLGNEGEVLILTPMTKFLPEYWANLNKLSYDHSMISLGFIFPRNAE
GDQALKSLEQAVKQTQ-ATKG-RFKKITILRQD-TDALDS-QLEKERHALKVQKERRAMM
AVARNSLLFTTISPKTSWVLWLDADIVETPPTLLHDMMAHKKPVLSANVYQRYLDEN-GA
SAIRPYDFNNWIESEDGLKIAEGMNDDEIIVEGYH-ELATYRPLMAHHYDDK-----GDK
NAEMPLDGVGGGAVLVNADVHRDGAMFPPFPFYHLIETEGFAKMAKRLGYEVVGLPNYLV
----------------------YHYNE-----------
>XP_028889840_Candida_auris
------------------------------------------------------------
------------------------------------------------------------
------------------------------------------------------------
------------------------------------------------------------
------------------------------------------------------------
------------------------------------------------------------
-------MSFSKKQIIRNIRRK-P-LTLLGLVSLVVVIYFVFT-------SAFS-V----
----------------S-------SLRSTKKYSYSKKGRTWLSPK-NKDSIILHNLPDNH
IAHYDLNKLEATADVLGNEGEVLILTPMAKFLPEYWDNLSKLSYDHSMISLGFIFPRNAD
GDQALKQLEQAVKQTQ-GTKN-RFKKITILRQD-TDALDS-QLEKERHALKVQKERRAMM
ALARNSLLFSTISPRTSWVLWLDADIVETPPTLLHDLIAHKKPVLSANVFQRYTD-N-GK
PAIRPYDFNNWIESEDGLKIAEGMNDDEIIVEGYA-ELATYRPLMAQHYDEN-----GDK
NAEMPLDGVGGGAVLVNADVHRDGAMFPPFPFYHLIETEGFAKMAKRLGYEVFGLPNYLV
----------------------YHYNE-----------
>NP_015275_Saccharomyces_cerevisiae
------------------------------------------------------------
------------------------------------------------------------
------------------------------------------------------------
------------------------------------------------------------
------------------------------------------------------------
------------------------------------------------------------
---------MSLSLVSYRLRKN-PWVNIFLPVLAIFLIYIIFF-------QRDQ-SLLGL
NGQSISQHKWAHEKE-NTFYFPFTKKYKMPKYSYKKK-SGWLFND-HVEDII----PEGH
IAHYDLNKLHSTSEAAVNKEHILILTPMQTFHQQYWDNLLQLNYPRELIELGFITPRTAT
GDLALKKLENAIKKVQTDKKTQRFSKITILRQN-SQSFDK-LMEKERHALDVQKERRAAM
ALARNELLFSTIGPHTSWVLWLDADIIETPPSLIQDMTKHNKAILAANIYQRFYDEEKKQ
PSIRPYDFNNWQESDTGLEIASQMGDDEIIVEGYA-EIATYRPLMAHFYDAN-----GVP
GEEMALDGVGGGCTLVKAEVHRDGAMFPNFPFYHLIETEGFAKMAKRLNYDVFGLPNYLV
----------------------YHIEEENH--------
>XP_018218978_Saccharomyces_eubayanus
------------------------------------------------------------
------------------------------------------------------------
------------------------------------------------------------
------------------------------------------------------------
------------------------------------------------------------
------------------------------------------------------------
---------MSLSLVXYRLRKN-PCLNIFLPVLAIFLIYIIFF-------QRDQ-SLLGL
NGQSISQHKWAHEKE-NTFYFPFTKKYKMPKYSYKKK-SGWLFND-HVEDII----PEGH
IAHYDLNKLHSTPDAAVNKEHILILTPMQTFHQQYWDNLLQLNYPRELIELGFITPRTTT
GDLALKKLESAIKKVQTDKKTQRFSKITILRQN-SQSFDK-LMEKERHALEVQKERRAAM
ALARNELLFSTIGPHTSWVLWLDADIIETPISLIQDMTQHNKAVLAANIYQRFYDQEKKQ
ASIRPYDFNNWQESETGLEIASQMGDDEIIVEGYA-EIATYRPLMAHFFDAN-----GLQ
NEEMTLDGVGGGCTLVKAEVHRDGAMFPNFPFYHLIETEGFAKMAKRLNYDVFGLPNYLV
----------------------YHIEEENH--------
>XP_033769713_Saccharomyces_paradoxus
------------------------------------------------------------
------------------------------------------------------------
------------------------------------------------------------
------------------------------------------------------------
------------------------------------------------------------
------------------------------------------------------------
---------MSLSLVSYRLRKN-PWVNIFLPVLAIFLIYIIFF-------QRDQ-SLLGL
NGQSISQHKWAHEKE-NTFYFPFTKKYKMPKYSYKKK-SGWLFND-HVEDII----PEGH
IAHYDLNKLRSTPEAAVNKEHILILTPMQTFHQQYWDNLLQLNYPRELIELGFITPRTAT
GDLALKKLENAIKKVQTDKKTQRFSKITILRQN-SQSFDK-LMEKERHALDVQKERRAAM
ALARNELLFSTIGPHTSWVLWLDADIIETPVSLIQDMTKHNKAVLAANIYQRFYDQEKKQ
PSIRPYDFNNWQESDIGLEIASQMGDDEIIVEGYA-EIATYRPLMAHYYDAN-----GAS
GEEMALDGVGGGCTLVKAEVHRDGAMFPNFPFYHLIETEGFAKMAKRLNYDVFGLPNYLV
----------------------YHIEEENH--------
>XP_003675589_Naumovozyma_castellii
------------------------------------------------------------
------------------------------------------------------------
------------------------------------------------------------
------------------------------------------------------------
------------------------------------------------------------
------------------------------------------------------------
--------MKPLRQFSYRLRTS-RKIHITIPILLLVGLYFTFF-------H--G-NRFSL
D-FNIVNGKWVNENE-HTDYLPFTSKFKLPRFSYKNE-HNWMFDD-HVDEII----PEGH
IAHYDLNKLHSTSDAAINKEKILILTPIQKFHQEYWENLLQLTYPRELIELGFIAPRTPT
GDQALAALEAAVDKVQSDKKNQRFSKVTILRQD-SVGFNK-LTEKERHALEVQKERRASM
ALARNELLFSTIGPHTSWVLWLDADIIETPASLIQDMTAHDRAVLSANVFQRYYDEEKKQ
KAIRPYDFNNWQESDTGLELASKMKDDEIIVEGYA-EIATYRPLMAYFHDPD-----NSV
AEEMRLDGVGGGCTLVKAEVHRDGAMFPNFPFYHLIETEGFAKMAKRLNYEVFGLPNYLV
----------------------YHIEEKNV--------
>XP_003670362_Naumovozyma_dairenensis
------------------------------------------------------------
------------------------------------------------------------
------------------------------------------------------------
------------------------------------------------------------
------------------------------------------------------------
------------------------------------------------------------
--------MKASARLSYKLRKN-LVLAILLPFTIIITIYLTFF-------HNRG-GSSSF
T-LNITKNRWTRETQASSSYLPFTSKFRIPKYSYKKV-QNWMFNE-HIDEII----SEGH
IAEFDLNKLHSTKDASINKEKVLILTPLQKFHQEYWENILQLSYPRELIELGFIVPRTQT
GDLALQSLEKAVEKTQTDKKNQRFAKVTILRQD-SESFNK-LAEKERHALNVQKERRSSM
ALARNELLFSTIGPHTSWVLWLDADIVETPSTLIQDMTAHDKSVLAANVFQRYYDDEKKA
SATRPYDFNNWQESEIGLELASKMNDDEIIVEGYS-EIATYRPLMAYFHDTT-----KPV
SEEMILDGVGGGCTLVKAEVHRDGAMFPSFPFYHLIETEGFAKMAKRLGYEIFGLPNYLV
----------------------YHIEETNI--------
>XP_003958684_Kazachstania_africana
------------------------------------------------------------
------------------------------------------------------------
------------------------------------------------------------
------------------------------------------------------------
------------------------------------------------------------
------------------------------------------------------------
--------MVSFALISYKLRKN-PFLLVILPIISILAVFLIFI-------RNGEHPMLGI
ENLSISNHKWAHEVE-NTWYFPFTNKFKMPKYSYKRKQSNWLFND-HVDDII----PEGH
IAHYDLNKLRSTAYAAVNKERVLILTPMQTFHKQYWENLLQLTYPRELIELGFIIPRTKT
GENALKELEIAIKKVQSDKKNQRFAKITILRQD-SQSFDQ-LAEKDRHSILVQKERRAAM
ALARNELLFSTLGPHTAWVLWLDADIIETPPTVIQDMTSHDKSVLAANVYQKYFDNDEKK
MAIRPYDFNNWRESDIGLEIAANMDENEIIVEGYS-EIATYRPLMAHFYNAD-----GQV
TDEMELDGVGGGCTLVKADVHRDGAMFPNFPFYHLIETEGFAKMAKRLNYGVFGLPNYLV
----------------------YHIEEFNT--------
>XP_022462150_Kazachstania_naganishii
------------------------------------------------------------
------------------------------------------------------------
------------------------------------------------------------
------------------------------------------------------------
------------------------------------------------------------
------------------------------------------------------------
--------MVSLGLFLYRVRKH-PLVAIMVPAATLIFVILLLV-------NRDR-NILGI
DASSLVNHKWAHELE-KTWYFPFTKNFKMPKYSYKEQ-HNWLFND-HVDDII----PENH
IAHYDLNKLHSTKQAAVNKERVLILTPMQTFHEQYWDNILHMTYPRELIELGFIAPRTPT
GDAALKKLEAAIKKIQSGKKNERFAKIIILRQE-SQSFDM-LAEKDRHALAVQKQRRSAM
ALARNELLFSTLGPHTSWVLWLDADIVETPPTVIQDLAAHDKPVLAANVYQRFFNDELSK
ADIRPYDFNNWQESETGLELANSLPADEIIVEGYA-EMATFRPLMAHFFDES-----KPV
SEEMALDGVGGGCTLVKAEVHRDGAMFPNFPFYHLIETEGFAKMAKRLGYEVFGLPNYLV
----------------------YHIEEFNK--------
>XP_449325_Candida_glabrata
------------------------------------------------------------
------------------------------------------------------------
------------------------------------------------------------
------------------------------------------------------------
------------------------------------------------------------
------------------------------------------------------------
---------MGLKFTKYRMRKN-PLYLLLVPV-ALLTVFLIFR-------SDSD-GLFGT
G--SLANFQWADERE-RTFYFPYSSKFKMPKYSYKVKSRNWMFRD-NKDDRI----PNGH
VAKYDLNKLHSTSDAAVNKEQVLILTPMQTFHQAYWDNLLQLTYPRDLLELGFIIPKSAS
GDAALKQLEAAVKRAQTDKKNNRFGKVTILRQD-SKGFDK-LQEKERHALAVQKERRSAM
ALARNELLFSTIGPHTSWVLWLDADIIETKPSLIQDMTALNKPVLAANVYQRYFDEAENK
PSIRPYDFNNWADSQIAQELGDKMGDDEIIVEGYA-EIATYRPLMAHFYTPD-----GPP
NELMSLDGVGGGCTLVKAEVHRDGAMFPTFPFYHLIETEGFAKMAKRLNYEVFGLPNYLV
----------------------FHIEERND--------
>XP_004182134_Tetrapisispora_blattae
------------------------------------------------------------
------------------------------------------------------------
------------------------------------------------------------
------------------------------------------------------------
------------------------------------------------------------
------------------------------------------------------------
-----------MALISYRLRKN-PIILVVFPIISIFFFYILFF-------RDEQ-SVLGL
TGGSIVNYKWAHELE-NTFYFPFTSKYKMPKYSYKKK-TNWLFNR-HVEDII----PENH
IAHYDLNKLHSTSDAAVNKEQVLILTPMQTFHDEFWQNLLQLTYPRELIELGFILPRSDS
GDAALKALEAAVKKVQTDKKNQRFSKITILRQD-SQGFGQ-LMEKERHALHVQKERRAAM
ALARNELLFSTIGPHTSWVLWLDADIVETPPTVIQDMTAHDKAVLAANVYQRYFDEEKKE
KSIRAYDFNNWQESDTGLQIAAGMNDDEIIVEGYS-EIATYRPLMAHFYDPT-----ASV
NSEMMLDGVGGGCTLVKADVHRDGAMFPNFPFYHLIETEGFAKMAKRLNYEVFGLPNYLV
----------------------YHMEEFNN--------
>XP_003687926_Tetrapisispora_phaffii
------------------------------------------------------------
------------------------------------------------------------
------------------------------------------------------------
------------------------------------------------------------
------------------------------------------------------------
------------------------------------------------------------
---------MNINMLFFRLKRL-PLASLIFPSISIFLIYMIFF-------ANNV-SILGI
DQSAIKNHKWAHEIE-GTWYFPFSSKFKMPKYSYKKK-SNWLSND-FVEDII----PEGH
IAHYDLNKLHSTKDAMKLKEHVLIATPMQTFHDAYWSNLLKMSYPRSLLELGFIIPRTPT
GDETLKKLEAAVKNVQTGKVEDRFAKITILRQD-SQSFDK-LGEKERHSLAVQKERRSAM
ALARNELLFSSIGPSTSWVLWLDADIVETPATVIQDMTNHNKPVLAANVYQRFFDKEKNE
NSIRPYDFNNWAESEKGLEIAKNMNEDEIIVEGYA-EIATYRPLMAHFYDKA-----GKI
DALMALDGVGGGCTLVKAEVHRDGAMFPNFPFYHLIETEGFAKMAKRLNYEIFGLPNYLV
----------------------YHIEE-----------
>XP_001646028_Vanderwaltozyma_polyspora
------------------------------------------------------------
------------------------------------------------------------
------------------------------------------------------------
------------------------------------------------------------
------------------------------------------------------------
------------------------------------------------------------
---------MKLSLVLFRLRKS-PWLAFVFPLISLFLVYLIFF-------KEDE-SILGF
SGSTIRNHKWAHEIE-GTFYFPYSSKFKLPKYSYKKK-FNWLFND-RVEDII----PEGH
IAHYDLNKLHSTSDSISDKEHVLVLTPMQTFHEKYWENLLKLSYPRELIELGFIIPRSDA
GDAALKKLETAVKNVQSDKKNNRFSKITILRQE-SQSFDK-LEEKERHSLAVQKERRAAM
ALARNELLFSTLGPHTSWVLWLDSDIVETPTTVIESMTKHDKPVLAANVYQRFFDNDKQQ
DSIRPYDFNNWAESDIGLQLASKMGDDEIIVEGYA-EIATYRPLMAHFYNPS-----GDV
GEEMALDGVGGGCTLVKAEVHRDGAMFPNFPFYHLIETEGFAKMAKRLNYEVFGLPNFLV
----------------------YHIEE-----------
>XP_003679477_Torulaspora_delbrueckii
------------------------------------------------------------
------------------------------------------------------------
------------------------------------------------------------
------------------------------------------------------------
------------------------------------------------------------
------------------------------------------------------------
--------MASLQFIFYRLRRN-PWLTIAFPLITLVFIYMIFI-------RNND-SLLGY
EGLSITNHKWAHETE-NTFYFPYASKYKMPKYSYKKK-SNWLFND-RVEDII----PEGH
IAHYDLNKLHSTAKAALNKEQVLILTPMQTFHEQYWDNLLQLTYPRELIELGFIVPRTQS
GDVALAKLEEAVKKVQTDKKNQRFVKVTILRQD-SKSFDK-LQEKERHALAVQKERRAAM
ALARNELLFSTIGPHTSWVLWLDADIVEAPPNLIQDMTAHNKPVLAANVYQRYYDEEKKE
SSIRAYDFNNWAESETGLELASQMAEDEIIVEGYS-ELATYRPLMAYYYDAN-----GSP
GAEMALDGVGGGCTLVQADVHRDGAMFPNFPFYHLIETEGFAKMAKRLNHEVFGLPNYLV
----------------------YHIEEWND--------
>XP_037143514_Zygotorulaspora_mrakii
------------------------------------------------------------
------------------------------------------------------------
------------------------------------------------------------
------------------------------------------------------------
------------------------------------------------------------
------------------------------------------------------------
----------MSKFTFYRLRKN-SWYIFGFPLASLVMIYFIFF-------RQTD-QLLGL
DHKSIADHKWAHEHE-STFYFPYASKYRMPKYSYKEK-SNWLFND-RVEDII----PEGH
IAHYDLNKLQATKDAAINKEHILILTPMQTFHDKYWENLLQLTYPRELIELGFILPRTTT
GNAALAKLEAAVKKIQTGKKNERFAKVTILRQA-SQSFDK-LMEKERHKLEVQKERRSAM
ALARNELLFSTIGPYTSWILWLDGDIVETPITLLQDMTSHDKPILAANVFQRFFDSDNNR
NSIRPYDFNNWAESDEGLKLAAQMRDDEIIVEGYS-EMATWRPLMAKFYEPK-----NSQ
NELMALDGVGGGCTLVKADVHRDGAMFPSFPFYNLIETEGFAKMAKRLTYEVWGLPNYLV
----------------------YHIEETNE--------
>XP_002497567_Zygosaccharomyces_rouxii
------------------------------------------------------------
------------------------------------------------------------
------------------------------------------------------------
------------------------------------------------------------
------------------------------------------------------------
------------------------------------------------------------
--------MISLRLLFYRLRKN-PWFMVLFPIALTVFIYFEIV-------SSGN-PYLGN
DGNSIADHKWAHEKE-NTFYFPYSNKYKMPKYSYKKK-SSWLFND-RVEDII----PENH
IAHYDLNKLHSTAEAALNKEHVLILTPMQTFHQEYWDNLLQLTYPREFTELGFILPRTSS
GDIALSKLEAAVKKVQTDKKNQRFSKITILRQN-SAGFDK-LMEKERHALEVQKERRSAM
ASARNELLFSSLGPKTSWVLWLDADIVETPPNLIQDMTSHNKAVLSANVYQKYYDDQAKK
VQIRPYDFNNWQESDTALELAKQMGDDEILVEGYG-DLATYRALMAYFYDAT-----GAT
NAEMNLDGVGGGCTLVKADVHRDGAMFPTFPFYHLIETEGFAKMAQRLNYDIFGLPNYLV
----------------------YHIEETNT--------
>XP_003645087_Eremothecium_cymbalariae
------------------------------------------------------------
------------------------------------------------------------
------------------------------------------------------------
------------------------------------------------------------
------------------------------------------------------------
------------------------------------------------------------
---------MSLSLLVVRLRRS-PLAIILFPIASIALFYFLFF-------SHDS-SLLGI
DG-SVENHRWAHERE-NTYYFPHSSKFKSPKYSYRYK-GNRFFGD-KAGLHI----SEGR
IMKYDMNTLTTTSSPLANKEIVLILTPMQKFHDKYWENLLSLTYPRKLTQLGFIIPRTPT
GDVAMKRLEDAVKKVQSGKENQRFLKITILRQD-SQSFNK-LDEKERHAFNVQKERRAAM
ALARNELVFSTIGPSTSWILWLDADIVETPATVIQDMAAHDKAILAANVFQRYIDDQ-NQ
ENIRPYDFNNWQESQTGLEIAASMKDDEIIVESYH-EIVTYRPLMAKLYDPN-----GSP
SAEMSLDGVGGGCTLVKAQVHRDGAMFPNFPFYHLIETEGFAHMAKRLNYEVFGLPNYLV
----------------------YHFNE-----------
>NP_986408_Eremothecium_gossypii
------------------------------------------------------------
------------------------------------------------------------
------------------------------------------------------------
------------------------------------------------------------
------------------------------------------------------------
------------------------------------------------------------
---------MYLSLFLARLKRT-P-LAVVFPILSLIMVYFLFF-------PRHG-SMLGT
DG-SVTNHKWAHELE-KTYYFTHSSKYKKPKYTYNSK-YNRLYSD-KADEKV----PDDR
LREYDLNTLQSTAMAAANGEQVLILTPMQIFHQQYWDNLLLLTYPRKYIHLGFLLPRTSS
GNTALRKLEKAVRKVQTGPKDQRFGKITILRQD-SPSFNK-LSQSARHRFHVQKERRSAM
ALARNELLFSTIGPYTSWVLWLDSDIVETPNTLIEDMTSHNKPILAANVYQRYV--ENGE
PAIRAYDLNNWAESELGLKIASELPEDQIIVEGYGDEFATYRPLMAHMYSDK-----RPK
DELMALDGVGGGCTLVKAEVHRDGAMFPNFPFYHLIETEGFAKMAKRLNYEIYGLPNYLV
----------------------YHNDK-----------
>XP_454529_Kluyveromyces_lactis
------------------------------------------------------------
------------------------------------------------------------
------------------------------------------------------------
------------------------------------------------------------
------------------------------------------------------------
------------------------------------------------------------
--------MASMSLIAYRVRKS-PILFIVVPIFVLFCVFQLVF-------SSGN-NVLGL
SD-DIMNHQWADQSE-KTFYFPYTKKYKMPKYSYKKV-SSWLFND-KVDDLI----PEGH
IAHYDLNKLKSTSNALVNKERVLILTPMQTFHQQYWNNLLSLTYPRALIELGFIIPRTAS
GDAALQKLESAVREVQTGKQDKRFAKITILRQA-SQSFDR-LGEKDRHALEVQKERRAAM
ALARNELLFSTIGPHTSWILWLDADIVETPVTVIQDLTSHNKPVLAANVYQKFYDKDQKK
ESIRPYDFNNWAESEIGLKLAQQLGDNEIIVEGYS-EIATYRPLMAHFYDAN-----GAT
NSLMELDGVGGGCTLVKAEVHRDGAMFTNFPFYHLIETEAFAKMAKRLGYSVFGLPNYLV
----------------------YHIEE-----------
>XP_022677979_Kluyveromyces_marxianus
------------------------------------------------------------
------------------------------------------------------------
------------------------------------------------------------
------------------------------------------------------------
------------------------------------------------------------
------------------------------------------------------------
--------MARMSLIAYRVRKS-PFLFVVLPIFALFCMYQVLF-------SKEG-SILGL
SD-AIVNNQWAHQQE-KTFYFPYSKKYKMPKYTYKKA-SGWLLND-KGDDMI----PEGH
IARYDLNKLKSTSNAVANEEKVLILTPMQTFHQGYWDNLLKMTYPRTLIELGFIIPRTAS
GDVALQKLETAVRAVQTGPKEERFAKITILRQA-SQSFDR-LGEKERHALEVQKERRGAM
ALARNELLFSTIGPHTSWVLWLDADIIETPSTVIQDMTALNKPVLAANVYQRYFDKEEKK
SKIRPYDFNNWAESEIGLQLAQSMGDDEIIVEGYS-DIATYRPLMAHFYDEN-----GAS
NAIMELDGVGGGCTLVKAEVHRDGAMFTNFPFYHLIETEAFAKMAKRLGYTVHGLPNYLV
----------------------YHIEE-----------
>XP_022628185_Lachancea_lanzarotensis
------------------------------------------------------------
------------------------------------------------------------
------------------------------------------------------------
------------------------------------------------------------
------------------------------------------------------------
------------------------------------------------------------
---------MTLAIWAYRLRKT-PVLALVVPLGLVVMLFWVFF-------SQDE-SVLGL
EGSSIASHKWAHENE-KTFYFPYSRKFKSAKYSYNKK-ANWLFSD-MVEDNI----PAGH
ITHFDLNKLQSTANAAVNKEQVLILTPMQTFHDQYWDNLLQLTYPRELLELGFIIPRTNT
GDAALRKLEAAVRKVQLGKKEQRFAKITILRQD-SQSFDA-LLEKERHDLKVQKQRRSAM
ALARNELLFSTIGPQTAWILWIDADIVETPSTVIQDMTAHDKPVLSANVYQRYKDEKSGE
KQFRAYDFNNWAESDIALDMASHMADDEVIFEGYA-EMATYRPLMAYQYDPS-----GSQ
ETETKLDGVGGGCTLVKADVHRDGAMFPSFPFYHLIETEGFAKMAKRLGYEVYGLPNYLV
----------------------FHIEEFN---------
>XP_002553981_Lachancea_thermotolerans
------------------------------------------------------------
------------------------------------------------------------
------------------------------------------------------------
------------------------------------------------------------
------------------------------------------------------------
------------------------------------------------------------
---------MSLAMWSYRLRKT-PLVALLVPLVLVGVLLWVFL-------GNEE-SLLGL
DGSSISTHKWAHESE-KTFYFPYSHMFKTPKYSYKKK-SNWLFSD-TVEDNI----PAGH
ISHYDLNKLTSTDKAFANKEQVLILTPMQTFHDQYWDNLLQLTYPRDLIELGFIIPRTAT
GDTALRKLEAAVKRTQLGKKDQRFSKITILRQD-SQSFDS-LQEKERHALKVQKERRAAM
ALARNELLFSTIGPHTSWILWLDADIIETPPSLIQDMTAHNKPVLAANVYQKYMNEETKK
IAERPYDFNNWADSEKALQMAAGMADDEVLFEGYA-ELPTYRTLMAHMYDAS-----GSQ
AAEMSLDGVGGGCTLVKAEVHRDGAMFPSFPFYHLIETEGFAKMARRLEYEIFGLPNYLV
----------------------YHIEEFN---------
>XP_020053346_Aspergillus_aculeatus
------------------------------------------------------------
------------------------------------------------------------
------------------------------------------------------------
------------------------------------------------------------
------------------------------------------------------------
------------------------------------------------------------
---------------MR--RTS-PITLLLAALLAFGFLCFLLS------PSPSAAAA--A
AGGNAPPDLD-PSQLRRED--AAEHPLSPPTKPFLKSQA-------VRED--G-HAAAPP
VEHYNLNALTSTSDAARKGERVLILTPLARFYQEYWDNVVALSYPHELISVGFIVPKTKD
GNAAVAALEHAISVTQNGPVADRFASVSILRQDFEPPLQS-QDEKERHKLENQKARRESM
SLARNSLLFTTLGPATSWVLWLDSDIIETPPTLIQDLTGHDRPVIVPNCFQRYYNKDAKK
MDVRPYDFNSWIDSSTAQQLADTMGPDEILLEGYA-ELPTYRSLMAYMANKD----YPQP
GREIRLDGVGGTALMVKADVHRDGAMFPAFPFYHLVETEGFAKMAKRLGYEVFGLPDYFV
----------------------YHYNE-----------
>XP_001273073_Aspergillus_clavatus
------------------------------------------------------------
------------------------------------------------------------
------------------------------------------------------------
------------------------------------------------------------
------------------------------------------------------------
------------------------------------------------------------
---------MAVARTMR--RTN-PITLLLAALLAFGFLVFLFS------PSSSSATP--V
GAG----TS--TSQQRRED--AAENPLSPPTKPFLKSQP-------VRHD--G-QQAPPP
VVHYDLNKLSSTSDSAAKGEHILILTPMARFVPEYWANVAKLTYPHELISLGFIIPKDKA
GNAAVAALEDAVRKTQAGPLAQRFASISILRQDFDPPLAS-QDEKERHKLSNQKLRREAM
SRARNSLLFTTLGPATAWVLWLDADIVETPASLIQDLTAHNYPVLVPNCYQRYYNAESRK
MDIRPYDYNSWIDSSTAQALAATLGPDDILLEGYA-ELPTYRTLMAHLADTA----NPNP
RKVIELDGVGGTALLVKADVHRDGAMFPAFPFYHLVETEGFAKMAKRLGYSVYGLPDYFV
----------------------YHENE-----------
>XP_001265706_Aspergillus_fischeri
------------------------------------------------------------
------------------------------------------------------------
------------------------------------------------------------
------------------------------------------------------------
------------------------------------------------------------
------------------------------------------------------------
---------MAVARTMR--RTN-PITLLLAAILAFGFVIFVLS------PSTSSASP--V
RAGSASSSS--TSQQRRED-DAAENPLSPPTKPFFKSQP-------VRHD--G-QQAPPP
VVQYDLNQLTSTTTSAANGERILILTPMARFVPEYWDNVVKLTYPHELISIGFIIPKNKE
GNAALAALEAAIAKTQSGPIDRRFASISILRQDFEPPLQS-QDEKERHKISNQKARRESM
SRARNSLLFTTLGPATAWVLWLDADIVETPPTLIQDLTAHDHPVLVPNCYQRYYNSEKKK
MDVRPYDYNSWIDSSTAQSMAAEMGPDEILLEGYA-EMPTYRTLMAYLADTA----NPNP
KKVIELDGVGGTALMVKAEVHRDGAMFPAFPFYHLVETEGFAKMAKRLGYSVYGLPDYFV
----------------------YHQNE-----------
>XP_041147104_Aspergillus_flavus
------------------------------------------------------------
------------------------------------------------------------
------------------------------------------------------------
------------------------------------------------------------
------------------------------------------------------------
------------------------------------------------------------
---------MAVARPMR--RTS-PITFFLAAFLAFGFLFFLLS------PSSSA-TT--A
GD---------TSQQRRED--AADHPLSPPTKPFLKSQP-------VRND--G-LKAPPP
VVHYDLNKLTTTSDSADKGERVLILTPLARFYPEFWDNLVHLDYPHELISLGFIIPNTKE
GSAALSALESAISKTQNGPIPSRFASISILRQDFEPPLQS-QDEKERHKLENQKARRESM
SRARNSLLFTTLGPATSWVLWLDADIVETPATLIQDLTGHNYPVIVPNCYQRYYNNDHKQ
MEVRPYDFNSWIDSSNAQSLAESMGPDEILLEGYA-EMPTYRTLMAYLADTE----SPNP
RRVIELDGVGGTALMVKADVHRDGAMFPAFPFYHLVETEGFAKMAKRLGYQVFGLPDYFV
----------------------YHYNE-----------
>XP_749281_Aspergillus_fumigatus
------------------------------------------------------------
------------------------------------------------------------
------------------------------------------------------------
------------------------------------------------------------
------------------------------------------------------------
------------------------------------------------------------
---------MAVARRMR--RTN-PITLLLAAILAIGFFIFVLS------PSTTSASP--V
NAGSASSSS--TSQQRRED-NAAENPLSPPTKPFFKSQP-------VRHD--G-QQAPPP
VVQYNLNQLSSTSTSAANGERILILTPMARFVPEYWDNVVKLTYPHELISIGFIIPKNKE
GNAALAALEAAIAKTQSGPIDKRFASISILRQDFEPPLQS-QDEKERHKISNQKARRESM
SRARNSLLFTTLGPATAWVLWLDADIVETPPTLIQDLTAHDHPVLVPNCYQRYYNSEKKK
MDVRPYDYNSWIDSSTAQSMAAEMGPDEILLEGYA-EMPTYRTLMAHLADTA----NPNP
KKVIELDGVGGTALMVKAEVHRDGAMFPAFPFYHLVETEGFAKMAKRLGYSVYGLPDYFV
----------------------SRTFFFFFFFFFFFFG
>XP_680941_Aspergillus_nidulans
------------------------------------------------------------
------------------------------------------------------------
------------------------------------------------------------
------------------------------------------------------------
------------------------------------------------------------
------------------------------------------------------------
---------MAVARKMR--RTS-PITIVLASLMAIGFLCFLFSSPS-TPPASTS-ST---
-----------TTNSRLED--TAKHPLSPPTKPFI-PQP-------VHGD--GRHVQAPP
VIKYDLNALTTSSDSTSHSERILILTPLTRFYQGYWDNIEKLSYPHEIISLGFIIPHTKY
GDAALSALEKAIAKTQTGPEENRFASITILRQDFDPPLIT-QNEKERHKLENQKARRESM
SRARNSLLFTTLGPATSWVLWLDSDIVETPETLIQDLTSHNRPVIVPNCFQRYYNTDTKS
YDVRPYDFNSWIDSSTAQALGDTLKPDEILLEGYA-ELPTYRTLMAYQADTK----NPRP
KRVIDLDGVGGTALMVKAEVHRDGAMFPAFPFYHLVETEGFAKMAKRLGYSVHGLPDYFV
----------------------YHYNE-----------
>XP_001390382_Aspergillus_niger
------------------------------------------------------------
------------------------------------------------------------
------------------------------------------------------------
------------------------------------------------------------
------------------------------------------------------------
------------------------------------------------------------
---------MAVARSMR--RTS-PITVFLAALLAFGFLCFLLS------PSSSAAAA---
----APPVTDSSSQLRRED--AAEHPLSPPTKPFLKSQA-------VRED--G-LKAPPP
VMHYNLNELSSTSESIKKGERVLILTPLARFYQEFWDNVVKLSYPHELISIGFIVPNTKD
GHAAVTALEQAISETQSGPIDSRFASISILRQDFDPPIQS-QDEKERHKMSNQKARRESM
SRARNSLLFTTLGPSTSWVLWLDSDIVETPATLIQDLTAHNRPVIVPNCFQRYYNKDAKK
MDVRPYDFNSWIDSSTAEQLAETMGPDEILLEGYA-ELPTYRTLMAYMANSG----APRP
SREIELDGVGGTALLVKADVHRDGAMFPAFPFYHLVETEGFAKMAKRLGYSVYGLPDYFV
----------------------YHYNE-----------
>XP_015407063_Aspergillus_nomiae
------------------------------------------------------------
------------------------------------------------------------
------------------------------------------------------------
------------------------------------------------------------
------------------------------------------------------------
------------------------------------------------------------
--------MMAVARPMR--RTS-PITFFLAAFLAFGFLFFLLS------PSSSATTT--A
GD---------TSQQRRED--AADHPLSPPTKPFF-------------------------
------------NDSADKGERVLILTPLARFYQEFWDNLAHLNYPHELISLGFIIPNTKE
GSAALSALETAISKTQNGPIPSRFASISILRQDFEPPLQS-QDEKERHKLENQKARRESM
SRARNSLLFTTLGPSTSWVLWLDADIIETPPTLIQDLTGHNYPVIVPNCYQRYYNTDHKQ
MEVRPYDFN-----------------------------------------------SPNP
RRVIELDGVGGTALMVKADVHRDGAMFPAFPFYHLVETEGFAKMAKRLGYQVFGLPDYFV
----------------------YHYNE-----------
>XP_001823603_Aspergillus_oryzae
------------------------------------------------------------
------------------------------------------------------------
------------------------------------------------------------
------------------------------------------------------------
------------------------------------------------------------
------------------------------------------------------------
---------MAVARPMR--RTS-PITFFLAAFLAFGFLFFLLS------PSSSA-TT--A
GD---------TSQQRRED--AADHPLSPPTKPFLKSQP-------VRND--G-LKAPPP
VVHYDLNKLTTTSDSADKGERVLILTPLARFYPEFWDNLVHLDYPHELISLGFIIPNTKE
GSAALSALESAISKTQNGPIPSRFASISILRQDFEPPLQS-QDEKERHKLENQKARRESM
SRARNSLLFTTLGPATSWVLWLDADIIETPATLIQDLTGHNYPVIVPNCYQRYYNNDHKQ
MEVRPYDFNSWIDSSNAQSLAESMGPDEILLEGYA-EMPTYRTLMAYLADIE----SPNP
RRVIELDGVGGTALMVKADVHRDGAMFPAFPFYHLVETEGFAKMAKRLGYQVFGLPDYFV
----------------------YHYNE-----------
>XP_040641197_Aspergillus_ruber
MSSTQPPLATATTSGMAGQPNSILAATGGDSNNSNGNTVAPKAQSKENYKGFVAGVFSGI
AKLSVGHPFDTVKVRLQTCSDGQFKGPLDCVLRTIRIEGVSGLYKGATPPLVGWMVMDSV
MLGSLTLYRRLLLEHVFSNLHTRALTPFNRGSQSDMRTLPSFGHGIAGIMAGTTVSFIAA
PVEHIKARLQIQYAAEKSQRMYSGPVNCLRKLMRTHGISGVYRGLCATIFFRSFFFFWWG
SYDVLTRWFNEHTKLSAPAVNFWAGGISAQIFWMTSYPSDVVKQRLMTDPMGGALNDGER
QFPRWKDAARAIYQERGWRGYWRGFVPCFLRAFPANAMALVAFEGVMRSKPPTNPNLHSF
CTFIFPLDTMAVV-TRR--RTN-PITLVLAALLAFGFITFLLS------PSSSTPSA--S
TA-----SDDTSSQSRKED--VAENPLSPPTKPFLRSQP-------ARDD--G-YRAPPP
VVHYNLNSLTSTSASAKSGERILILTPLSRFYQEYWDNVVRLSYPHELISIGFIAPSTKD
GNAAVAALEKAISKTQSGPVDSRFASISILRQDFEPPLTS-QNEKERHKMENQKARRESM
SRARNSLVFTTIGPSTSWVLWLDADIIETPSTLIQDLTSHNQPIIVPNCYQRYYNKDKKK
MDVRPYDYNSWVDSGTAQALAAELGPDEIILEGYG-EMATYRTLMAHLADVE----NPDP
ERIMPLDGVGGTALMVKADVHRDGAMFPAFPFYHLVETEGFAKMAKRLGYSIFGLPEYFV
----------------------YHYNE-----------
>XP_040701974_Aspergillus_sydowii
------------------------------------------------------------
------------------------------------------------------------
------------------------------------------------------------
------------------------------------------------------------
------------------------------------------------------------
------------------------------------------------------------
---------MAVARTMR--RTS-PITIILACLLAFGFLCFLLSSPSPSPPASSSPPP---
-----------TADSRLED--TAEHPLSPPTKPFI-PQP-------VYKD--G-HQPPPP
VVKYNLNSLTTSSDATSKGERVLILTPLARFYEGYWDNVEKLTYPHELISLGFIVPHTKE
GNAAVAALEKAISKTQTGAVPNRFASISILRQDFDPPLQS-QDEKERHKLANQKARRESM
SRARNSLVFTTLGPSTSWVLWLDSDIVETPPTLVQDLTSHNRPVIVANCFQRYYNNDNKR
QEVRPYDFNSWIDSPTAQALGDTLGPDDILLEGYS-ELPTYRSLMAYMADTK----NPRP
NRIIDLDGVGGTALMVKADVHRDGAMFPPFPFFHLVETEGFARMAKRLGYTVHGLPDYFV
----------------------YHYNE-----------
>XP_001216810_Aspergillus_terreus
------------------------------------------------------------
------------------------------------------------------------
------------------------------------------------------------
------------------------------------------------------------
------------------------------------------------------------
------------------------------------------------------------
---------MAVARSMR--RTS-STTVVLAAMLALGFLFFLLT------PSTPDVSP--I
SAP---GSG--SSQQRRED-NAAENPLSPPTKPFFKSQP-------LRED--G-YQAAPP
VVHYNLNELTSTSDSAAKGERVLILTPLARFYQGFWDNVVRLTYPHELISIGFIIPQTKE
GNAAAAALEDAIAKTQAGPLDARFASISILRQDFDPPLAS-QDEKERHKLENQRVRRESM
SRARNSLLFTTLGPASSWVLWLDADIVETPPSLIQDLTAHNRPVIVPNCYQRYYNTDTKK
MDVRPYDFNSWIDSTSARNLADNMEPDEILLEGYA-ELPTYRTLMAYLADTE----NPNP
RRVIELDGVGGTALMVKADVHRDGAMFPAFPFYHLVETEGFAKMAKRLGYSVFGLPDYFV
----------------------YHYNE-----------
>XP_022485144_Penicillium_arizonense
------------------------------------------------------------
------------------------------------------------------------
------------------------------------------------------------
------------------------------------------------------------
------------------------------------------------------------
------------------------------------------------------------
-------MAMAVARSMR--RTS-PISLLLAALLAFGFICFMLN------PTRPSASTSAS
AA---------SSQQRQEN--AAEHPLSPPTKPFFKSPA-------IRSD--G-HQAAPP
VVHYNLNSLTSTANSVANGERVLILTPLARFYQGYWDNLEKLSYPHELISLGFIAPKTTE
GNAAVAALEKAIAKTQSGPIDSRFASISILRQDFEPPLTS-QNEKERHKLGAQKERRESM
SRARNSLVFTTLGPATSWVLWLDADIVETPASLIQDLTSFDQPVIVPNCFQRYYDSSKRK
WDIRPYDFNSWVDSEQAQNLAAQMGPDEILLEGYA-EIPTYRTLMAYLPDFK----KLNP
NKMLALDGVGGTALLVKADVHRDGAMFPAFPFFHLVETEGFAKMVKRLGYEVIGLPDYFV
----------------------YHYNE-----------
>XP_014538122_Penicillium_digitatum
------------------------------------------------------------
------------------------------------------------------------
------------------------------------------------------------
------------------------------------------------------------
------------------------------------------------------------
------------------------------------------------------------
---------MAVARSMR--RTS-PISLVLAALLAFGFICFMLS------PSTPSASS--A
SV---------SSQQRQEN--AAEHPLSPPTKPFFKSQP-------VRSD--G-RKAAPP
VVHYDLNSLTNTADSIANGERVLILTPLARFYQGYWDNVEKLSYPHELISLGFIAPKTSD
GNAAVAALEKAIAKTQSGPIDNRFASITILRQDFDPPLKS-QDEKARHAMAAQKERRESM
SRARNSLLFTTLGPGTSWVLWLDSDVVETPAALIQDLTAFDQPVIVPNCFQRYYDSSKKK
WDVRPYDFNSWVDSQTAQNLAANMGPDEILLEGYA-EMPTYRTLMAHLPDMK----NLDP
KKMLALDGVGGTALLVKADVHRDGAMFPAFPFFHLVETEGFAKMARRLGYEVIGLPDYFV
----------------------YHYNE-----------
>XP_016602271_Penicillium_expansum
------------------------------------------------------------
------------------------------------------------------------
------------------------------------------------------------
------------------------------------------------------------
------------------------------------------------------------
------------------------------------------------------------
---------MAVARSMR--RTS-PVSLVLAALLAFGFICFMLS------PSTPSASS--A
SV---------SSQQRQEN--AAEHPLSPPTKPFLKSQA-------VRSD--G-HKAAPP
VVHYDLNSLTNTADSVANGERVLILTPLARFYQGYWDNIEKLSYPHELISLGFIAPKTSD
GNAAVAALEKAIAKTQSGPIDNRFASISILRQDFDPPLKS-QDEKARHAMAAQKERRESM
SRARNSLVFTTLGPATSWVLWLDSDVVETPAALIQDLTAFNQPVIVPNCFQRYYDSSKKK
WDVRPYDYNSWVDSQTAQNLAANMGPDEILLEGYA-EMPTYRTLMALLPDMK----KLDP
KKMLALDGVGGTALLVKADVHRDGAMFPAFPFFHLLETEGFAKMARRLGYEVIGLPDYFV
----------------------YHYNE-----------
>XP_040644453_Penicillium_griseofulvum
------------------------------------------------------------
------------------------------------------------------------
------------------------------------------------------------
------------------------------------------------------------
------------------------------------------------------------
------------------------------------------------------------
---------MAVARSMR--RTS-PISLVLAALLAFGFICFMLS------PSTPSPSS--T
SA---------SSQQRQEN--AAEHPLSPPTKPFFKSQA-------IRSD--G-YKAAPP
VVHYDLNNLTNTADSVANGERVLILTPLARFYQGYWDNIERLTYPHELISLGFIAPKTSE
GNAAVAALEKAIAKTQSGPIDNRFASISILRQDFDPPLKS-QDEKARHAMAAQKERRESM
SRARNSLVFTTLGPGTSWVLWLDSDIVETPASLIQDLTSFDQPVIVPNCFQRYYDSSKKR
WDIRPYDFNSWVDSQTAQNLAANMGPDEILLEGYA-EMPTYRTLMAHLPDMK----KLDP
KKMLALDGVGGTALLVKADVHRDGAMFPAFPFFHLLETEGFAKMARRLGYEVIGLPDYFV
----------------------YHYNE-----------
>XP_038932948_Penicillium_roqueforti
------------------------------------------------------------
------------------------------------------------------------
------------------------------------------------------------
------------------------------------------------------------
------------------------------------------------------------
------------------------------------------------------------
---------MAVARSMR--RTS-PIGLVLAALLAFGFICFMLS------PSTPSATS--A
SA---------SSQQRQEN--AAEHPLSPPTKPFFKSQA-------VRSD--G-FKAAPP
VVHYDLNSLTSTADSIANGERILILTPLARFYQGYWDNLEKLSYPHELISLGFIAPKTSD
GNAAVAALEKAIAKTQSGPIDNRFASISILRQDFDPPLKS-QDEKARHAMAAQKERRESM
SRARNSLVFTTLGPATSWVLWLDSDVVETPNTLIQDLTAFNQPVIVPNCFQRYYDSTKKS
WDVRPYDFNSWVDSQIAQNLAANMGPDEILLEGYA-EMPTYRTLMAYLPDMK----NLDP
KRMLALDGVGGTALMVKADVHRDGAMFPAFPFFHLVETEGFAKMARRLGYEVIGLPDYFV
----------------------YHYNE-----------
>XP_002563089_Penicillium_rubens
------------------------------------------------------------
------------------------------------------------------------
------------------------------------------------------------
------------------------------------------------------------
------------------------------------------------------------
------------------------------------------------------------
---------------MR--RTS-PISLVLAALLAFGFICFMLS------PSTPSASS--A
SA---------SSQQRQEN--AAEHPLSPPTKPFFKSQP-------VRSD--G-YKAAPP
VVHYDLNSLTNTPDSVANGERVLILTPLARFYQGYWDNIERLTYPHELISLGFIAPKTSE
GNAAVAALEKAIAKTQSGPIDNRFASISILRQDFEPPLKS-QGEKARHAMAAQKERRESM
SRARNSLVFTTLGPATSWVLWLDSDIVETPATLIQDLTGFDQPVIVPNCFQRYYDSSKKK
WDVRPYDYNSWVDSQTAQNLAANMGPDEILLEGYA-EMPTYRTLMAHLPDMK----KLDP
KKMLALDGVGGTALLVKADVHRDGGMFPAFPFFHLVETEGFAKMARRLGYEVIGLPDYFV
----------------------YHYNE-----------
>XP_040810404_Penicillium_solitum
------------------------------------------------------------
------------------------------------------------------------
------------------------------------------------------------
------------------------------------------------------------
------------------------------------------------------------
------------------------------------------------------------
---------MAVARSMR--RTS-PISLVLAALLAFGFICFMLS------PSTPSASS--A
SA---------SSQQRQEN--AAEHPLSPPTKPFFKSQP-------VRSD--G-HKAAPP
VVHYDLNSLTNTADSVANGERVLILTPLARFYQGYWDNIEKLSYPHELISLGFIAPKTSE
GNAAVAALEKAISKTQSGPIDNRFASISILRQDFDPPLKS-QDEKARHAMGAQKERRESM
SRARNSLVFTTLGPGTSWVLWLDSDVVETPAALIQDLTAFNQPVIVPNCFQRYYDTSKKK
WDIRPYDFNSWVDSQTAQNLAANMGPDEILLEGYA-EMPTYRTLMAYLPDMK----KLDP
KKMLALDGVGGTALLVKADVHRDGAMFPAFPFFHLVETEGFAKMARRLGYEVIGLPDYFV
----------------------YHYNE-----------
>XP_022577378_Penicilliopsis_zonata
-------------------------------------MSQESSSGSSHYKGFAAGVFSGI
AKLSVGHPFDTVKVRLQTSKDAQFKGPLDCLLQTIRKEGVAGLYKGATPPLVGWMVMDSV
MLGSLTFYRRLVHENIFSKPHLRALMPFS-SHDTDLTSLPTFGHGIAGVMAGTTVSFVAA
PVEHVKARLQIQYAADKSRRMYSGPIDCIKKIYASHGVPGIYRGLCATIIFRSFFFFWWG
SYDLLSRYMKKNTSLSAPVINFWAGGISAQVFWIVSYPSDVVKQRFMTDPLGGSLGDGQR
QFRRWKDAAVAVARERGFMGFWRGFIPCFLRAFPANAMALVAFEAAMRALPLAT------
---------MAVARSMR--RTS-PITLFLAALLAFGFLCFLLT------PSSSSASS---
-------SSSSSQQQRRKN-DAATNPLSPPTKPFVKSHA-------K-------KNSPPP
VVHYQLNNLTSTPDSIANGERVLVLTPLARFYQEYWDNLEQLNYPHELISLGFIIPKNRE
GNAALTALEEAIARTQSGHLENRFASITILRQDFAPPLAS-QDEKERHKMENQKVRREAM
SRARNSLLFTTLGPSTSWVLWLDADIIETPPTLIQDLTSHDLPVIVPNCFQRYYNSDSGK
QDIRPYDFNSWRDSAVARDLASTMGPDEILLEGYA-EMPTYRSLMAYLANTD----RPQP
ERVIPLDGVGGTALMVKAEVHRDGAMFPAFPFYHLVETEGFAKMASRLGYGSYGLPDYFV
----------------------YHYNE-----------
>XP_016622796_Cladophialophora_bantiana
------------------------------------------------------------
------------------------------------------------------------
------------------------------------------------------------
------------------------------------------------------------
------------------------------------------------------------
------------------------------------------------------------
---------MAYFD-MRQPRSS-SRTTALGILLGVVFIYFLYS----IHHTSIDQS----
-----------ELRLRVQT-SAADNPLSPPTSAFRKQSN-------SQNAR-G-VRRPPP
VVHYQLNNLTASAYPAQKHEKVLILTPLARFYPEYWANLMALTYPHEHISLGFITPKTKE
GNAATAALQEAIRETQSGPEELRFQSVTILRQDFEPPLTS-QDEKERHKMENQKVRRASM
ARARNSLLFTTIGPHTSWVLWLDGDVVESPPTLIQDLASHDKAVVAPSCMQRFVN-DEGE
EDIRPYDFNTWRDSDVAQELASKMGPDDLLLEGYA-EMATYRTLMTKLAKMD---KDRDE
RRLMPLDGVGGTALLVKAEVHRDGAMFPAFPFYHLIETEGFAKMAKRLGFEIWGLPDYFV
----------------------YHYNE-----------
>XP_008722016_Cladophialophora_carrionii
------------------------------------------------------------
------------------------------------------------------------
------------------------------------------------------------
------------------------------------------------------------
------------------------------------------------------------
------------------------------------------------------------
---------------MRPTRNSGTRTTTLAVFLGVVFLYFLYS----IHNTSIDQT----
-----------ELRLRVQT-SAADNPLSPPTSAFRRQPN-------SQNAR-G-VRRPPP
VVHYQLNNLTSTAWPAQKNEKVLILTPLARFYPKYWDNLLALSYPHEHISLGFITPKTKE
GNAATAALQEAIKETQSGPVEKRFQSVTILRQDFEPPLSS-QDEKERHKMENQKARRASM
AQARNSLLFTTIGPHTAWVLWLDGDVVETPATLIEDLASHDKAVIAPSCMQRFID-DEGQ
EDIRPYDFNTWRDSDVAQELASKMGPDDVLLEGYA-EMATYRTLMTKLAKTG---SDRDE
RRLMPLDGVGGTALLVKAEVHRDGAMFPPFPFYHLIETEGFAKMARRLGFDVWGLPDYFV
SIAISV----------PNVRSD----------------
>XP_016244874_Cladophialophora_immunda
------------------------------------------------------------
------------------------------------------------------------
------------------------------------------------------------
------------------------------------------------------------
------------------------------------------------------------
------------------------------------------------------------
---------MAYFD-MRQPRSS-NRTTALGILLGVVFIYFLYS----IHNTSIDQS----
-----------ELRLRVQT-SAAENPLSPPTSAFRKQSN-------AQNAH-G-VRRPPP
VVHYQLNNLTASASPIQKHEKVLILTPLARFYPEYWANLLALTYPHEHISLGFITPKTKE
GNAATAALQEAIRETQSGPEEERFQSVTILRQDFVPPLTS-QDEKERHKMENQKVRRASM
ARARNSLLFTTIGPHTSWVLWLDGDVVETPPTLIQDLASHDKSVIAPSCMQRFVN-DEGE
EDIRPYDFNTWRDSDVAQELASKMGPDDVLLEGYA-EMATYRTLMTKLAKMG---KDRDE
RRLMPLDGVGGTALLVKAEVHRDGAMFPAFPFYHLIETEGFAKMAKRLGFEVWGLPDYFV
----------------------YHYNE-----------
>XP_007742676_Cladophialophora_psammophila
------------------------------------------------------------
------------------------------------------------------------
------------------------------------------------------------
------------------------------------------------------------
------------------------------------------------------------
------------------------------------------------------------
---------MAYFD-MRQPRSS-NRTTALGILLGVVFIYFLYS----IHNTSIDQS----
-----------ELRLRVQT-SAAENPLSPPTSAFRKQSN-------AQNAR-G-VRRPPP
VVHYQLNNLTASAYPTQKHEKVLILTPLARFYPGYWANLMALSYPHEHISLGFITPKTKE
GNAATAALQEAIRETQSGPDELRFQSVTILRQDFEPPLTS-QDEKERHKMENQKVRRASM
ARARNSLLFTTIGPHTSWVLWLDGDVVESPPTMIQDLASHDKAVIAPSCMQRFVN-DEGE
EDIRPYDFNTWRDSDVAQELASKMGPDDVLLEGYA-EMATYRTLMTKLAKME---KDRDE
RRLMPLDGVGGTALLVKAEVHRDGAMFPAFPFYHLIETEGFAKMAKRLGFEIWGLPDYFV
----------------------YHYNE-----------
>XP_018691713_Fonsecaea_erecta
------------------------------------------------------------
------------------------------------------------------------
------------------------------------------------------------
------------------------------------------------------------
------------------------------------------------------------
------------------------------------------------------------
---------MAYFD-MRQPRGS-RRTTALSILLGVVFVYFLYS----IRNTSIDQS----
-----------ELRLRVQT-SAAENPLSPPTSAFRKQPH-------AQNAH-G-VRRPPP
VVHYQLNNLTASALPIEKHEKVLILTPLARFYPEYWANLLALSYPHEHISLGFITPKSKE
GNAATAALQEAIRETQAGPEEKRFQSVTILRQDFEPPLAS-QDEKERHKMENQKVRRAAM
ARARNSLLFTTIGPHTSWVLWLDGDVVETPPTLIQDLASHDKAVIAPSCMQRFVN-DDGE
EDIRPYDFNTWRDSDVAQELASKMGPDDILLEGYA-EMATYRTLMTKLAKLG---SGRDE
RRLMPLDGVGGTALLVKAEVHRDGAMFPAFPFYHLIETEGFAKMAKRLGFEVWGLPDYFV
----------------------YHYNE-----------
>XP_022512301_Fonsecaea_monophora
------------------------------------------------------------
------------------------------------------------------------
------------------------------------------------------------
------------------------------------------------------------
------------------------------------------------------------
------------------------------------------------------------
---------------MRQPRSS-NRTLALGILLGVVFIYFLYS----IHNTSVDQS----
-----------ELRLRVQT-SAAENPLSPPTSAFRKQSN-------SQNAP-G-VRRPPP
VVHYQLNNLTASALPVQKHEKVLILTPLARFYPEYWANLMTLSYPHEHISLGFITPKTKE
GNAATAALQEAIRETQSGPEEQRFQSVTILRQDFVPPLNS-QNEQERHKMENQKIRRASM
ARARNSLLFTTIGPHTSWVLWLDGDVVETPPTLIQDLASHDKSVIAPSCMQRYVN-DEGN
EDIRPYDFNTWRDSDVAQELASKMGPDEVLLEGYA-EMATYRTLMTKLAKVG---KDRDE
RRLMPLDGVGGTALLVKAEVHRDGAMFPPFPFYHLIETEGFAKMAKRLGFEVWGLPDYFV
----------------------YHYNE-----------
>XP_016634636_Fonsecaea_multimorphosa
------------------------------------------------------------
------------------------------------------------------------
------------------------------------------------------------
------------------------------------------------------------
------------------------------------------------------------
------------------------------------------------------------
---------MAYFD-MRQPRGS-KRTTALSILLGVVFIYFLYS----IRNTSIDQS----
-----------ELRLRVQT-SAADNPLSPPTSAFRKQSN-------AQNAH-G-VRRPPP
VVHYQLNNLTSSASPVEKHEKVLILTPLARFYPEYWANLMALSYPHEHISLGFITPKTKE
GNAATAALQEAIRETQAGPEEKRFQSVTILRQDFEPPLTS-QDEKERHKMENQKVRRASM
ARARNSLLFTTIGPHTSWVLWLDGDVIETPPTLIQDLASHDKAVIAPSCMQRFIN-DEGE
EDVRPYDFNTWRDSDVAQELASKMGPDEVLLEGYA-EMATYRTLMTKLAKMG---KDRDE
RRLMPLDGVGGTALLVKAEVHRDGAMFPAFPFYHLIETEGFAKMAKRLGFEVWGLPDYFV
----------------------YHYNE-----------
>XP_022497763_Fonsecaea_nubica
------------------------------------------------------------
------------------------------------------------------------
------------------------------------------------------------
------------------------------------------------------------
------------------------------------------------------------
------------------------------------------------------------
---------------MRQPRSS-NRTLALSILLGVVFIYFLYS----IHNTSVDQS----
-----------ELRLRVQT-SAAENPLSPPTSAFRKQSN-------SQNAH-G-VRRPPP
VVHYQLNNLTASALPVQKHEKVLILTPLARFYPEYWANLMTLSYPHEHISLGFITPKTKE
GNAATAALQEAIRETQSGPEEQRFQSVTILRQDFVPPLNS-QNEQERHKMENQKIRRGSM
ARARNSLLFTTIGPHTSWVLWLDGDVVETPTTLIQDLASHDKSVIAPSCMQRFVN-DQGN
EDIRPYDFNTWRDSDVAQELASKMGPDEVLLEGYA-EMATYRTLMTKLAKVG---KDRDE
RRLMPLDGVGGTALLVKAEVHRDGAMFPPFPFYHLIETEGFAKMAKRLGFEVWGLPDYFV
----------------------YHYNE-----------
>XP_013282542_Fonsecaea_pedrosoi
------------------------------------------------------------
------------------------------------------------------------
------------------------------------------------------------
------------------------------------------------------------
------------------------------------------------------------
------------------------------------------------------------
---------------MRQPRSS-NRTLALGILLGVVFIYFLYS----IHNTSVDQS----
-----------ELRLRVQT-SAAENPLSPPTSAFRKQSN-------SQNAH-G-VRRPPP
VVHYQLNNLTASALPVQKHEKVLILTPLARFYPEYWANLMTLSYPHEHISLGFITPKTKE
GNAATAALQDAIRETQSGPEEQRFQSVTILRQDFVPPLNS-QNEQERHKMENQKIRRASM
ARARNSLLFTTIGPHTSWVLWLDGDVVETPPTLIQDLASHDKSVIAPSCMQRYVN-DDGN
EDIRPYDFNTWRDSDVAQELASKMGPDEVLLEGYA-EMATYRTLMTKLAKVG---KDRDE
RRLMPLDGVGGTALLVKAEVHRDGAMFPPFPFYHLIETEGFAKMAKRLGFEVWGLPDYFV
SFARCV----------TVTLSSY---------------
>XP_007752588_Cladophialophora_yegresii
------------------------------------------------------------
------------------------------------------------------------
------------------------------------------------------------
------------------------------------------------------------
------------------------------------------------------------
------------------------------------------------------------
---------------MRSTRNSGTRTTSLAILLGVVFLYFLYS----IHNASVDQS----
-----------ELRLRVQT-SAAENPLSPPTSAFRRQPN-------SQNAH-G-VRRPPP
VVHYQLNNLTSSAWPAQKNEKVLILTPLARFYPTYWDNLLALSYPHEHISLGFITPKTKE
GNAATAALQEAIKETQSGPVEKRFQSITILRQDFEPPLTS-QDEKERHKMENQKVRRASM
AQARNSLLFTTIGPHTAWVLWLDGDVVETPPTLIEDLASHDKAVIAPSCMQRFID-DEGQ
EEIRPYDYNNWRDSDVAQELASKMGPDEVLLEGYA-EMATYRTLMTKLAKTG---KDRDE
RRLMPLDGVGGTALLVKAEVHRDGAMFPPFPFYHLIETEGFAKMARRLGFDVWGLPDYFV
SVAISV----------RNV-------------------
>XP_016236416_Exophiala_spinifera
------------------------------------------------------------
------------------------------------------------------------
------------------------------------------------------------
------------------------------------------------------------
------------------------------------------------------------
------------------------------------------------------------
---------MPYSNQMRQPRSN-QRTLALGLLLGVVFLYFLYS----IGNTSTSPS----
-----------ELRQRKSN-AAADNPLSPPTSAFRKQPD-------SSRSHNG-IRRPPP
VVHYQLNNLSSSANPQQNNEKILILTPLARFYQEYWDNLLALSYPHEHISLGFITPKTKE
GNAATAALQEAIKITQSGPEEKRFQSVIILRQDFEPPIAS-QDEKERHKIENQKARRAAM
ARARNSLLFTTIGPSTSWVLWLDSDIVETPPTLIQDLASHNKPIIVPNCFQRYLN-DKGE
ASVRPYDYNSWRDSDVAQELASQMGPDDILLEGYA-EMPTYRTLMAMLAKTG---PDKDE
RRLMPLDGVGGTALMVKAEVHRDGAMFPPFPFYHLVETEGFAKMARRLGFESWGLPDYLV
----------------------YHYNE-----------
>XP_016265824_Exophiala_oligosperma
------------------------------------------------------------
------------------------------------------------------------
------------------------------------------------------------
------------------------------------------------------------
------------------------------------------------------------
------------------------------------------------------------
---------MPYFDRMRQPRSN-YRTLGLGLLLGIVFIYFLYS----INNTSASPS----
-----------ELRQRKSD-AAADNPLSPPTSAFRKQSG-------SSRSHNG-IRRPPP
VVHYQLNNLTSTANPLQNNEKILILTPLARFYQEYWDNLLALSYPHEHISLGFITPKTKD
GNAATAALQEAIKVTQSGPEEKRFQSIIILRQDFEPPIMS-QDEKERHKMENQKARRAAM
ARARNSLLFTTIGPSTSWVLWLDSDIIETPPTLIQDLASHNKPIIVPNCYQRYTN-DQGE
PSVRPYDYNSWRDSDVAQELASQMGPDDILLEGYA-EIPTYRTLMAMLAKTG---QDRDE
RRLMPLDGVGGTTLLVKAEVHRDGAMFPPFPFYHLIETEGFAKMARRLGFESWGLPDYLV
----------------------YHYNE-----------
>XP_013309883_Exophiala_xenobiotica
------------------------------------------------------------
------------------------------------------------------------
------------------------------------------------------------
------------------------------------------------------------
------------------------------------------------------------
------------------------------------------------------------
---------MPYFDTMRQPRSN-HRTLALGLLLGVVFVYFIYS----INTTSVNPS----
-----------ELRQRASD-AAADNPLSPPTSAFRKQPD-------SLKSHGG-VRRPPP
VVHYQLNNLTATSDPASKKEKVLILTPLARFYPEYWDNLLRLSYPHEHISLGFITPKNKE
GNAATAALQEAIKITQSGPEEKRFQSITILRQDFEPPLIS-QDEKERHKMENQKARRAAM
ARARNSLLFTTIGPHTSWVLWLDSDIVESPPTLIQDLASHNKAIIVPNCYQRFVN-AKGE
SDIRPYDYNSWRDSDVAQELASQMGPDDILLEGYV-EIPTYRTLMAMLAKTG---ADRDE
RRLMPLDGVGGTALLVKAEVHRDGAMFPAFPFYHLIETEGFAKMARRLGFEAWGLPDYLV
----------------------YHYNE-----------
>XP_007719155_Capronia_coronata
------------------------------------------------------------
------------------------------------------------------------
------------------------------------------------------------
------------------------------------------------------------
------------------------------------------------------------
------------------------------------------------------------
---------MAYFD-MRQKRSG-NRTTFLGVLLGVVFIYFIYS----IRTAPAGTS----
-----------DPSLRSQSALVAENPLSPPTSGFRKQQK-------VEGSD-A-VLPPPP
VVHYQLNNLTASAFPALNNEKILILTPLARFYPEYWSNLVALNYPHQHISLGFITPKTKE
GNAATAALQEAIRKTQSGPQGQRFQSVTILRQDFDPPITS-QDEKERHKMENQKERRASM
ARARNSLLFTTIGPHTSWVLWLDSDIIETPPTLIQDLASHDKAIIVPNCYQRYID-DKGQ
EGVRPYDYNSWRDSDIAQEMASQMGPDEILLEGYA-EMPTYRTLMAMSAKVG---ADRDE
RRLMPLDGVGGTALLVKAEVHRDGAMFPPFPFYHLIETEGFAKMAKRLHFDAFGLPDYF-
---------------------VYHYNE-----------
>XP_007730511_Capronia_epimyces
------------------------------------------------------------
------------------------------------------------------------
------------------------------------------------------------
------------------------------------------------------------
------------------------------------------------------------
------------------------------------------------------------
---------MPSID-MRQKHTG-NRTTVLGVLLGVVFLYFLYS----IRTAPAEPS----
-----------NIDRRLQSAVVAENPLSPPTSGFRKQPK-------AQGPD-D-VLPPPP
VVHYQLNNLTASAFPAQNGEKVLILTPLARFYPEYWSNLLHLSYPHQHISLGFITPKTKE
GNAATAALQEAIGKTQSGPEGQRFQSVTILRQDFDPPIVS-QDEKERHKMDNQKERRASM
ARARNSLLFTTIGPHTSWVLWLDADIIETPPTLIQDLARHDKAIIVPNCYQRYTN-EKGE
TDVRPYDYNSWRDSDIAQDLASQMGPDEILLEGYA-EMPTYRTLMALSARTG---KDRDE
RRLMPLDGVGGTALLVKAEVHRDGAMFPPFPFYHLIETEGFAKMAKRLHFDSFGLPDYFV
SPPRAGVSSVAMHRSANVFGQVYHYNE-----------
>XP_009158291_Exophiala_dermatitidis
------------------------------------------------------------
------------------------------------------------------------
------------------------------------------------------------
------------------------------------------------------------
------------------------------------------------------------
------------------------------------------------------------
---------MPYFD-MRQKRSS-NRTTILGVLLGVVFVYFIYS----IRTISPDAS----
-----------NQLQRAQN-VVAENPLSPPTSAFRKQRK-------LQSAD-D-VLPPPP
VVHYQLNNLTASANPAANNEKVLILTPLARFYPEYWNNLLRLSYPHRHISLGFITPRTKE
GHAATAALQEAVRKTQSGPEDQRFQSVTILRQDFDPPIVS-QDEKERHKMENQKERRASM
ARARNSLLFTTIGPHTSWVLWLDADIIETPPTLIQDLASHDKAIIVPNCFQRYIN-DKGK
PDVRPYDYNSWMDSQTAKDLAAEMGPDDILLEGYA-EMPTYRTLMAMSAKFG---EDRDE
RRLMPLDGVGGTALLVKAEVHRDGAMFPPFPFYHLIETEGFAKMAKRLHFDAFGLPDYFV
SRLSRR--------------------------------
>XP_013260443_Exophiala_aquamarina
------------------------------------------------------------
------------------------------------------------------------
------------------------------------------------------------
------------------------------------------------------------
------------------------------------------------------------
------------------------------------------------------------
---------MAYFD-MRQTRTA-NRTHVLAILLFVVFIYFLYS----INSVSSPPS----
-----------DLRQRKSD-AAAENPLSPPTSAFRKQQN-------GPGSR-G-LRRPPP
VVHYNLNNLTASTFPEKNNEKILILTPLARFYPEYWSNLLALTYPHEHISLGFVTPKNKE
GNAATAALQEAIKITQSGPEEQRFQSITILRQDFDPPIVS-QDEKERHRLENQKARRAAM
ALARNSLLFTTIGPYTSWVLWLDGDIVESPPTLIQDLASHDRDIIVPNCFQRYIN-DNGA
PDVRPYDFNSWRDSSVAQELAASMGPDEILLEGYA-EMPTYRLLLAKIAKFA-GDPDYDP
RRLLPLDGVGGTALMVKAHVHRDGAMFPPFPFYHLIETEGFAKMAGRLHYESYGLPDYFV
----------------------YHYNE-----------
>XP_016229812_Exophiala_mesophila
------------------------------------------------------------
------------------------------------------------------------
------------------------------------------------------------
------------------------------------------------------------
------------------------------------------------------------
------------------------------------------------------------
---------------MRQPRTT-NRTHVLGVLLFVVFIYFLYS----INTVPVTGSP---
-----------DLLQRTAD-AAADNPLSPPTSAFRKQSN-------SPGSK-G-VRRPPP
VVHYDLNNLTSSPNPLARNEKVLILTPLARFYPEYWSNLLTLTYPHEHISLGFITPKTKE
GDVATAALQEAIGITQSGPIEHRFQSITILRQDFDPPLKS-QDEKERHKLEHQKGRRAAM
ALARNSLLFTTIGPHTSWVLWLDGDVVETRPTLIQDLTRHDKPIIVPNCMQRFIN-DQGE
SEVRPYDFNSWRDSSVAQNLAASLGPEDIILEGYA-EMPTYRLLMAKVAKFP-GEPEHDE
RRIMPLDGVGGTALMVKADVHRDGAMFPPFPFYHLIETEGFAKMARRLNYEAFGLPDYFV
----------------------YHYNE-----------
>XP_013272858_Rhinocladiella_mackenziei
------------------------------------------------------------
------------------------------------------------------------
------------------------------------------------------------
------------------------------------------------------------
------------------------------------------------------------
------------------------------------------------------------
---------MPYFD-MRQTRST-NRTTVLSVLLIVVFIYFLYS----IHHTSVDPT----
-----------ELRQRKSD-AAADNPLSPPTSAFRKQPN-------SPNSH-G-VRRPPP
VVHYQLNSLTASAFPAQKNEKILILTPLTRFYPEYWSNLVALTYPHEHISLGFITPKTKE
GNAATAALQEAIKETQSGPEEERFQSVTILRQDFDPPIIS-QDEKERHKMQNQKARRASM
ARARNSLLFTTIGPHTSWVLWLDGDIIETPPTLIQDLASHDKDVIVPNCMQRFIN-ERGE
PDVRPYDFNSWRDSDMAQELASMMGPDDILLEGYS-EMPTYRTLMAMLAKTG---ANHDE
RRLMPLDGVGGTALLVKAEVHRDGAMFPAFSFYHLIETEGFAKMAKRLGFECWGLPDYFV
----------------------YHYNE-----------
>XP_018003307_Phialophora_attinorum
------------------------------------------------------------
------------------------------------------------------------
------------------------------------------------------------
------------------------------------------------------------
------------------------------------------------------------
------------------------------------------------------------
---------MPYFD-MRQRPTN-NRTYILALVLGVGILYFLFT----LTSNSYDPYQ---
-----------LVRKRKAD-AAAQNPLSPPTSAFRKLRN-------NDPS--G-KRRPPP
VVHYQLNNLSASANPLAHSEKILILTPLARFYPEYWANLVRLSYPHEHISLGFITPKTKD
GDAATAALNDAIKATQSGPEPQRFQSVTILRQDFEMPLTS-QDEAERHKMQNQKPRRAAM
SQARNSLLFTTMGPSTSWILWLDSDIVETPTDLIQDLTSHDKAIIVPNCFQRFTE-EDGT
PGVRPYDYNSWQDSTTAKRLASTMGKDDILLEGYQ-DMPTYRTLMAMLTKGAIREPDNDP
RSIMSLDGVGGTALMVKAEVHRDGAMFPPFPFYNLIETEGFAKMASRLGYKSWGLPNYFV
----------------------YHYNE-----------
>NP_594753_Schizosaccharomyces_pombe
------------------------------------------------------------
------------------------------------------------------------
------------------------------------------------------------
------------------------------------------------------------
------------------------------------------------------------
------------------------------------------------------------
---------------MRVYNKSRIVGQLLFVALGITFIYYLFT------PSVNS------
-----------NAKVQIENRGGNSYEI---------------------------------
---YDMNKITESSDPIRNKEEVLILTPIARFYPQYWKNLLELDYPRNLISLGFIVPSSKD
GAKVHRELRNAINAVQKGPGDKRFADVKILIQDSD--LSSGQSEAERHKFSAQKERRGKL
AATRNTLLLSTLKPSTSWVLWLDSDIVETPSTLIQDLAEHNEDVLVANCFQKQGD-----
-KLTPYDFNSWVDSQTAQELASHMDRDEILLEGYA-ELPTYRMLMAKIYEEH-----KDP
STIMALDGVGTTALLVKASVHRDGALFPTFPFYHLIESEGFAKMAKRLGHGVYGLPYYLV
----------------------FHHNE-----------
```
