## Supplementary material for "Coding Sequence Insertions in Fungal Genomes are Intrinsically Disordered and can Impart Functionally-Important Properties on the Host Protein": MAFFT_MSAs: XP_716629.1_blasthits_MAFFT.txt

```
>XP_716629_Candida_albicans
-----------MVEDKD-----------------IDLNINNLKIHD--------------
-------------------------------------------------A-PTRT-----
PPVSSPPALPTPPT------------------------PSGISLNTT-------------
---------MQAKLMAFQQQRSK----------AAA------------------------
------------------------------------------------------------
------------------------------------------------------------
------------------------------------------------------------
------------------------------------------------------------
----------------------AAAA-----------AASVSSSSSGTQASSSSISASTS
ESS-------------------------------------------VS------------
--------TIPANI-NR-------------------------------------------
------------------------TVSGKKKPKPN-------------------------
----------------------------LKLS----------------------------
-------------DLPLSRNN-----------------------------SLH-------
-RSNTSASDSSVTT------------------------PEADT------PTGKI------
-------------SNEPQPQGLFANYSDYVDIKSGQLNFAGKASLHSKGIDFSSGSSFRV
SLDEFEYLEELGRGNYGSVSKVLH------------------------------------
-----KPTGVLMAMKEVRLELDENKFTQILMELDILHKCDSPYIVDFYGAFFVEGAVYMC
IEYMDGGSLDRIFGN--DVGVKDEYELAYITESVILGLKELKDKHNIIHRDVKPTNILVN
-TQGKVKLCDFGVSGNLVASLAKTNIGCQSYMAPERINTMRPDDA-------TYSVQSDV
WSLGLTILELAVGHYPYPAETYDNIFSQLSAIVDGEPPKLYPKVYSKEAQIFVKSCLAKN
PDLRPSYAALLNNPWLIKN-----------------------------------RGK---
--ETN-LAQTVKDRVEEI-------AKLEKNKSVSRSNSMNKSAAAVPPPR---------
------NVESVQSLLRNK-VK-------APALH---------------------------
------------------------------------------------------------
------------------------------------------------------------
------------------------------------------------------------
-------------RG-GLQKV-NRSFLNNH------------------------------
------------------------------------------------------------
------------------------------------------------------------
-----------
>XP_002419504_Candida_dubliniensis
-----------MVEDKD-----------------IDLNINNLKIHD--------------
-------------------------------------------------A-PART-----
PPVSSPPALPTPST------------------------PAGISLNTT-------------
---------MQAKLMAFQQQRSK----------AAA------------------------
------------------------------------------------------------
------------------------------------------------------------
------------------------------------------------------------
------------------------------------------------------------
----------------------AAAA-----------------TSPSIQASSSS---SIS
ESN-------------------------------------------IS------------
--------TIPANI-NR-------------------------------------------
------------------------TVSGKKKPKPN-------------------------
----------------------------LKLS----------------------------
-------------DLPLSRNN-----------------------------SLH-------
-RSNTSASDSSVTT------------------------PEADT------PTGKV------
-------------QNGSQPQGLFANYSEYVDIKSGQLNFAGKASLHSKGVDFSSGSSFRV
SLDEFEYLEELGRGNYGSVSKVLH------------------------------------
-----KPTGVLMAMKEVRLELDENKFTQILMELDILHKCDSPYIVDFYGAFFVEGAVYMC
IEYMDGGSLDRIFGN--DVGVRDEYELAYISESVILGLKELKDKHNIIHRDVKPTNILVN
-TQGKVKLCDFGVSGNLVASLAKTNIGCQSYMAPERINTMRPDDA-------TYSVQSDV
WSLGLTILELAVGHYPYPAETYDNIFSQLSAIVEGEPPKLDPKVYSKEAQIFVKSCLAKN
PDLRPSYAALLNNPWLVKN-----------------------------------RGK---
--ETN-LAQTVKDRLEEL-------AKLEQNKSVSRTNSLNKSVAAVPPPR---------
------NVESVQSLLRNK-VK-------APALH---------------------------
------------------------------------------------------------
------------------------------------------------------------
------------------------------------------------------------
-------------RG-GLQKV-NRNFLNNH------------------------------
------------------------------------------------------------
------------------------------------------------------------
-----------
>XP_002547959_Candida_tropicalis
------------MQDKD-----------------LGLDINNLKINT--------------
-------------------------------------------------SVPSSK-----
PPSVPPPQMPQPPQSSDE---QQQQQQQEST---RVKPPTSVQLPSNPVPTASLGNPPLI
SPSSAPLPHIQAKLMAFQQGRSK----------ATS------------------------
------------------------------------------------------------
------------------------------------------------------------
------------------------------------------------------------
------------------------------------------------------------
----------------------TSDI-----------------GSPKTQSPSGT------
------------------------------------------------------------
----------PGEL-AR-------------------------------------------
------------------------RISDRKKPNFK-------------------------
----------------------------LNLN----------------------------
-------------D-PGNNNNKSPSGTPG-ELARRMSDR-KKPN-F--KLNLN-------
-DSTNGNTSTSTTP------------------------PKSDS------PTTK-------
-------------KDEPQLQGLFANYSKYVDIKSGQLNFAGKASLHSKGIDFSSGSSFRI
SFDEFEYLEELGRGNYGSVSKVLH------------------------------------
-----KPTGVLMAMKEVRLELDETKFTQILMELDILHKCDSPYIVDFYGAFFVEGAVYMC
IEYMDGGSLDKIFGH--NIGVKDELELAYITESITLGLRELKDKHNIIHRDVKPTNILVN
-TQGKVKLCDFGVSGNLVASLAKTNIGCQSYMAPERIKRLSPDDA-------TYSVQSDV
WSLGLTILELAVGHYPYPPETYDNIFSQLSAIVDGEPPKLDPQIYSKDAQYFVKSCLNKN
PDLRPSYAALLNHPWLVNI-----------------------------------RDEKLQ
IAESH-LADTVKERLVQI-------EEVEKTKSVSRSNSGSRSMAAVPPPA---------
------NIESVQSLLRNK-VK-------APALH---------------------------
------------------------------------------------------------
------------------------------------------------------------
------------------------------------------------------------
-------------RG-GLQKV-NRSFLNERE-----------------------------
------------------------------------------------------------
------------------------------------------------------------
-----------
>XP_003868522_Candida_orthopsilosis
---------MSDRPDKDETSQQFGKLSLNKEADASSLSVSSISTTS--------------
-------------------------------------------------TASASTQSTAQ
PPVSSPPVAPSVHT------------------------P----LNSD-------------
---------IQARLLAFQQKRSK----------PASEPMNVYKQHNATTPNVT-------
-----------------------------------TATPTQSSLAPPAPPPHATE-----
------------------------------------------------------------
------------------------------------------------------------
---------------------------------------FK-------------------
-----SDSKIETLSHVEQEIATANTA-----------QESSPIASSNLDPASGSTKSTIK
PIN-------------------------------------------VNPQ-HANVPN---
INLPASNRNTPAQI-QTQ------------------------------------------
----------SPSQNSIQSPTFKPQVNIQKKPSLSQ----------------RRGMKLNT
SAFPFGSPPISSESPPSAAMSPTSLDATLNLNTATTKTP---DREQPP-KELASATANAT
NTNST-TAPSSTTSTPFASTMNSKLGTPN-ELSRRLSERKKKPN-F--KLNLDSPGSNIP
SRSSSLGKSNSSGP------------------------SSDNS------PQQQ-------
-------------DKEPQLQGLFANYSKYIDIKSGQLNFAGKASLHSKGIDFSSGSSFHI
SLDEFEYLEELGRGNYGSVSKVLH------------------------------------
-----KPTGVLMAMKEVRLELDETKFTQILMELDILHKCDSPYIVDFYGAFFVEGAVYMC
IEYMDGGSLDKIFGN--DVGVEDESELAYITESVIRGLKELKDEHNIIHRDVKPTNILVN
-SQGKVKLCDFGVSGNLVASMAKTNIGCQSYMAPERIKSLKPDEA-------TYSVQSDV
WSLGLTILELAVGHYPYPAETYDNIFSQLSAIVDGEPPKLNATKYSKEAQYFVKSCLNKN
PDFRPSYGALLQHPWLVKY-----------------------------------RDQ---
--PQH-LDKTVQERMNQLKHGGVPASTLTTTTTTTPSSSSSPAAKAKPSAAA------AS
IPQRANNAESVHSLLKRK-VR-------APALH---------------------------
------------------------------------------------------------
------------------------------------------------------------
------------------------------------------------------------
-------------RG-GLPQVNNKNFLQNLNNQSNGGK----------------------
------------------------------------------------------------
------------------------------------------------------------
-----------
>XP_001526262_Lodderomyces_elongisporus
-------MSLNDSASSD--------------AHTVDSKLLELNLNNDQQNDPHTTTNNNS
ANQ-----------------------------------QQNESKSDLKNSSGNAPEGLAS
PPTPTPRLPTSLSA------------------------SNHPLLNSD-------------
---------MQARLMAFQQRRSK------PASEPVNAFDPNLLQPPAPQSTAG-------
-----------------------------------SNSDSILETVVHNTTVETMA-----
------------------------------------------------------------
------------------------------------------------------------
---------------------------------------PS-------------------
-----AA-----VDNAAKNSSTLNTENTNTGINNDNDSSNNNNNNSNNHTANTNDYNNST
VTN-------------------------------------------SSQA-PPSIAP---
PSLNMPDRSNPVAL-KLK------------------------------------------
----------SVNNVPV-------AASLGKKPSLSQ----------------RRG-----
----------------------------MKLNTSAMPFN---NPLGSP-SNLSPGASTNK
PINSTGVSPREESNSPFAMSMGKQFGQN--ELSRRLSERKKKPN-F--KLNLSDSSSSTP
SRNNSLGKSATPLS------------------------SDTSQ------RSSASSADL--
-------------KEEPQLQGLFANYSKYIDIKSGQLNFAGKASLHSKGIDFLSGSSFRV
SLEEFEYLEELGRGNYGSVLKVLH------------------------------------
-----KPTKVLMAMKEVRLELDETKFTQILMELDILHKCVSPYIVDFYGAFFVEGAVYMC
IEYMDGGSLDQIFGN--NIGIKDEAVLAYITESVTRGLRELKDNHNIIHRDVKPTNILVN
-SAGKVKLCDFGVSGNLVASMAKTNIGCQSYMAPERIKSTRPDDA-------TYSVQSDV
WSLGLTILEIACGHYPYPAETYGNIFSQLSAIVDGEPPNLDPQVFSKQAQFFVKSCLNKN
PDLRPSYGALLQNPWLVEY-----------------------------------RDK---
--KTH-LDELVQNRINEL-------KAEKKGGNKTSATGGGAASADSIGSAGNSNKNAAA
IPAKAANSENVSSLLKGK-VR-------APALH---------------------------
------------------------------------------------------------
------------------------------------------------------------
------------------------------------------------------------
-------------RG-GLQSV-NRSFLNR-------------------------------
------------------------------------------------------------
------------------------------------------------------------
-----------
>XP_007376488_Spathaspora_passalidarum
------------------------------------------------------------
-----------------------------------------------------------M
PP------------------------------------SSHVHLNSD-------------
---------IQARLMAFQQKRTKLGSEANNSATALSPSLSGSTNSSSINNSGN-------
-----------------------------------CSRDELSRISPLEKPLPPLP-----
------------------------------------------------------------
------------------------------------------------------------
---------------------------------------ES-------------------
-----AP------PDYVKRSLSTNDKYARAAAYGINENANDIIKSAASLSGSTS------
---------------------------------------------------SPTLPT---
YSIPTRGNSVSARL-PAL------------------------------------------
----------ASPKNVP-----T-SIDLKKKPSLSQ----------------RRG-----
----------------------------MKLNVGDLAIG---NTAKSP-SPRLLSPPITL
SENKT-EESKSGGEYIAQAPIASQLGTPG-ELSRRLSERKKKPH-F--KLNLDGTN----
SDIASLSRSSSLNR------------------------SNPTT------SSSEGP-----
TPESEKNNNNQ--GESQQLHGLFANYSKYVDIKSGQLNFAGKASLHSEGVDFSSGSSFRI
SIDELEYIGELGRGNYGSVSKVLH------------------------------------
-----RPTGVLMAMKEVRLELDETKFTQILMELDILHKCNSPYIVDFYGAFFVEGAVYMC
IEYMDGGSLDKIFGN--NIGVKDECTLAYITESVVRGLKELKDKHNIIHRDVKPTNILVN
-SQGNVKLCDFGVSGNLVASLAKTNIGCQSYMAPERIRTLRPDDA-------TYSVQSDV
WSLGLTILELAVGHYPYPAETYGNIFSQLSAIVDGEPPSLDPEIYSSKARAFVKACLQKK
PELRPSYAELVEHPWLQEY-----------------------------------RGK---
--DPH-LDATVKNRLTEI-------EAENTQRNSNKVNSMKVAN-----IP---------
-MQ---NIENVQSLLRNK-VK-------APALH---------------------------
------------------------------------------------------------
------------------------------------------------------------
------------------------------------------------------------
-------------RG-GLQSI-NRSFLNHDKS----------------------------
------------------------------------------------------------
------------------------------------------------------------
-----------
>XP_043048448_Scheffersomyces_spartinae
MRYVSRIFTTIHTIAKTRQATEQAKVTASIMSENISARFDKMSLDK--------------
------------------------------------------------------QNEARS
PNQSSTA-------------------------------SVLTPLNPM-------------
---------LHARLRAFHQNRTK------------------------QSPNES-------
-----------------------------------TPPQELDEHLNRGKPLPSLP-----
------------------------------------------------------------
------------------------------------------------------------
---------------------------------------PADGTRSPDEQQPGLMNQIRF
QKQQIRQLQHQQAQQVQHQLQEEDDL-----------TTLKQATSSTSTTSTTSNSPSTT
SSP-------------------------------------------FQLG-TPTNGI---
PPVLPTSAVSPHIF-ARL------------------------------------------
----------PNNSTTT----SPKPFELNPKGSIAR----------------RRGKDKDL
KAAFDLASPSNDSSESS-----------LTLSSHEPSLD---TLLLSSSSITQVTP----
-------DTSGTGTVGGNKGLPNNIKSSE-ELIRKISLRKAKPN-L--KLNLDELLGGPI
ITSQSSTATTTSTSGGSSIGDQHELGAQFGGDDQQLLASQAAS------SSSSRNGSATS
-------------TNKPQLHGLFANYSKYVDIKSGSLNFAGKASLHSEGVDFLSGSSFRI
SLDQLEFVEEIGHGNYGTVTKVLH------------------------------------
-----KPTGVLMAMKEVRLELDETKFTQILMELEILHKCDSPFIVDFYGAFFIEGAVYMC
MEYMDGSSLDKIYGK--H-GIKDEACLAYITECIIRGLKELKDEHNIIHRDVKPTNILVN
-SNGKVKLCDFGVSGNLVASLAKTNIGCQSYMAPERIKSLNPDAS-------SYSVQSDV
WSLGLTILEVACGHYPYPPETYNNIFSQLSAIVDGEPPSLDSKMFSNEARMFVKSCLNKK
PSMRPSYGSLLNHPWLLKY-----------------------------------RGN---
--QPP-MATYVQSSLKEQ-------LDKKQKGELSRSNSMNGSLIPSTTQA---------
------QIQSVSALLNNKVVK-------APALH---------------------------
------------------------------------------------------------
------------------------------------------------------------
------------------------------------------------------------
-------------RG-GLP---KRQ-----------------------------------
------------------------------------------------------------
------------------------------------------------------------
-----------
>XP_001383154_Scheffersomyces_stipitis
------------------------------------------------------------
--------------------------------------------------------PSSS
PPVS----------------------------------ASHSQINSD-------------
---------IQARLLAFQQKRSK---PVD---------HSGS------------------
------------------------------------------------------P-----
------------------------------------------------------------
------------------------------------------------------------
---------------------------------------SL-------------------
-----SG-----SH----------------------------------------------
------------------------------------------------------------
------------------------------------------------------------
------------------------------------------------------------
----------------------------------S--MT---NSP--N-NTSLNLASINT
YHES----DS--------DR---HLPMTP-DVGRNLSGR-GKHN-F--RLNLDSTN----
SDLPVNNGSNGTAM------------------------SQNSS------LNRNDSLRSIS
SDGSIGSDSEA--DKKPQLQGLFANYSKYLDIKSGSLNFAGKASLHSKGVDFSSGSSFRI
SLDELEYIDELGRGNYGSVSKVLH------------------------------------
-----KPTGVLMAMKEVRLELDETKFTQILMELDILHKCDSPYIVDFYGAFFVEGAVYMC
IEYMDGGSLDKIYGK--EHGVKDEASLAYITESVIRGLKDLKDEHNIIHRDVKPTNILIN
-TAGKVKLCDFGVSGNLVASLAKTNIGCQSYMAPERIKSMNPDDA-------TYSVQSDI
WSLGLTILEVAAGHYPYPAETYDNIFSQLSAIVDGEPPQLDPKIYSKEAQIFVKSCLKKN
PDLRPSYAALLKNPWLLKY-----------------------------------RDV---
--DPH-MDVSVSKRVHEL-------EEDKEKRNVSRSNSLKKNP-----LP---------
TPA---NIESVHSLLRNK-VK-------APALH---------------------------
------------------------------------------------------------
------------------------------------------------------------
------------------------------------------------------------
-------------RG-GLPNN-NRSFLHK-------------------------------
------------------------------------------------------------
------------------------------------------------------------
-----------
>XP_020064394_Suhomyces_tanzawaensis
------------------------------------------------------------
------------------------------------------------------------
------------------------------------------QLSSD-------------
---------IKARLLAFQQKRTK---GIN---------LPGHA-----------------
--------------------------------------SPPA--ASINKPLPQLP-----
------------------------------------------------------------
------------------------------------------------------------
---------------------------------------SL-------------------
-----SQ-----DHPANKRSLSANDS-----------APIYSIPSPQISTGHQA----PP
AVI-------------------------------------------DAPP-QHPTPS---
NSLGLTSNATPQAM-ARF------------------------------------------
----------PDSKNTPRFAGNP-TVDLKKKPSLSQ----------------RRG-----
----------------------------MKLDMSA--MA---NSPPAN-SQALN-QPINL
DNNN----PSGPGFLDVVSP---PLQTTG-GISRRLSERKNKPN-F--KLNLDASN----
SDLPQHRRSNSTSS------------------------DSAAE------ESKQDD-----
-------------DKKPQLQGLFANYSKYVDIKSGQLNFAGKASLHSKGVDFSSGSSFRI
SLEDMEYIEELGRGNYGSVSKVLH------------------------------------
-----KPTGVTMAMKEVRLELDESKFTQILMELEILHKCDSPYIVDFYGAFFVEGAVYMC
MEYMDAGSLDKVYGK--ERGLQDEASLAYISECVIRGLKELKDEHNIIHRDVKPTNILVN
-TLGKIKLCDFGVSGNLVASLAKTNIGCQSYMAPERIKSVNPDDA-------TYSVQSDV
WSLGLTILEVAAGHYPYPTETYGNIFSQLSAIVDGDPPKLDPAYYSKEAQMFVKSCLNKN
PELRPSYAALLNNSWLIKY-----------------------------------RDV---
--DPH-MAELVTARVNAL-------D---EKKSVSRSSSLKNSV-----ASL------GQ
TPP---NIENVQSLLRNK-VR-------PPALH---------------------------
------------------------------------------------------------
------------------------------------------------------------
------------------------------------------------------------
-------------KG-GLV-A-NRNFMNR-------------------------------
------------------------------------------------------------
------------------------------------------------------------
-----------
>XP_020078874_Hyphopichia_burtonii
---------MSSSNSNN--------------RDAVTSAIDQLSINS--------------
-------------------------------------------------PK-----ESNS
PPIS----------------------------------SSHGQLSSD-------------
---------IQARIKAFQQNRINKPPPSNANSPPIN-NFSSMSAPNLDQTVGQ-------
-----------------------------------SLQSPQH--SAHTSPSAQHP-----
------------------------------------------------------------
------------------------------------------------------------
---------------------------------------DY-------------------
-----SQ-----------RSLSQSDA-----------AAKDLIPSPLPNSPRQQ------
---------------------------------------------------SYQFPS---
GATTPTNPTNPINR-LPF------------------------------------------
----------SPDKAQA--------FDLSKKPSLSQ----------------RRG-----
----------------------------MKISMPDLNLN---QSPQQD-SNSGNDDV---
--------------------------ATS-GLNRKLSERRKPKN-L--SLNL--------
SDLTGNNSGNTSDI------------------------SSVSS------SSNSSQTNLDS
KPLPNSNQSNSADSKKQQLHGLFANYSKYVDIKSGSLNFAGKASLHSKGVDFSSGSSFRI
SLDELEFLDEIGHGNYGTVSKVLH------------------------------------
-----KPTGVTMAMKEVRLELDENKFTQILMELEILHKCDSPYIVDFYGAFFVEGAVYMC
MEHMDGGSLDKIYTK--DVGVTSEPCLAYITECVIRGLKELKDTHNIIHRDVKPTNILIN
-TLGKVKLCDFGVSGNLVASLAKTNIGCQSYMAPERIKSVNPDDS-------TYSIQSDI
WSLGLTILEIAAGHYPYPAETYDNIFSQLSAIVDGDPPKLDSKRFSKEAQLFVKSCLNKN
PDLRPSYDTLLNHPWLIKY-----------------------------------RNV---
--DPK-MSEIVTEKVKEL-------QEEKEKK-LSRSNSHKKQP-----NL---------
SNV---KKENVHTLLKNK-VN-------APALH---------------------------
------------------------------------------------------------
------------------------------------------------------------
------------------------------------------------------------
-------------RG-GLPQQ-NRRFR---------------------------------
------------------------------------------------------------
------------------------------------------------------------
-----------
>XP_015469721_Debaryomyces_fabryi
----------MSDAKDT--------------ADNLSPGFENLNLRT--------------
-------------------------------------------------PKA-ANHENTQ
SPQR----------------------------------VSHSQINGD-------------
---------IQARILAFQQKRTK---PVNGGHGGLN-SMPPST-----------------
--------------------------------------NHLN--EAPDKPLPPLP-----
------------------------------------------------------------
------------------------------------------------------------
---------------------------------------PL-------------------
-----PSLPKLPNMLAQQRSYSLGDA-----------NDLGVIPSPMEAENNHS------
-------------------------------------------------I-NHSMNQ---
AMSRGMNQSISQGM-SRT------------------------------------------
----------SSLKKQD--SQQP-PFELLKKPSLSQ----------------RRG-----
----------------------------MKLNLSE--MS----SPTSA-SSPDDTSPIGD
DRKNP-VFPNAPKGSDMESG---ALNTTG-DLSRMLSDRKKKPN-F--KLNLSNTGAPGV
SGMQ-NSQPNSNST------------------------STTSS------LNSSGS----S
TTMATNNETNQ--SKKPQLQGLFANYSKYVDIKSGSLNFAGKASLHSKGIDFLSGLLFRI
SLEELEFLEELGHGNYGVVLKVLH------------------------------------
-----KPTGVLMAMKEVRLELDETKFTQILMELEILHKCDSPYIVDFYGAFFVEGAVYMC
MEYMDGGSLDKIYGK--DDGVKDEACLAYITECVIRGLKELKDEHNIIHRDVKPTNILVN
-TLGKVKLCDFGVSGNLVASLAKTNIGCQSYMAPERIKSLSPTDN-------TYSVQSDI
WSLGLSILEIAAGHYPYPAETYGNIFSQLSAIVDGDPPKLDPKVFSKDAQLFIKSCLNKN
PDLRPSYATLLKHPWLAKY-----------------------------------RKI---
--DPH-MDKFVTKKIQEL-------EEEKNKKNLSRTNSTNSSA-----TT---------
AKP---PKENVRSLLKGK-VQ-------APALH---------------------------
------------------------------------------------------------
------------------------------------------------------------
------------------------------------------------------------
-------------RG-GLMNS-NRNSSNR-------------------------------
------------------------------------------------------------
------------------------------------------------------------
-----------
>XP_458049_Debaryomyces_hansenii
----------MSDANDT--------------SGNLSPGFENLNIRT--------------
-------------------------------------------------PKA-VNTESTQ
SPQR----------------------------------VSHSQINGD-------------
---------IQARILAFQQKRTK---PVNGGHGALN-PISKST-----------------
--------------------------------------SHLS--EAPDKPLPPLP-----
------------------------------------------------------------
------------------------------------------------------------
---------------------------------------PL-------------------
-----PT---LPTMSLQQRSYSSGDT-----------SDPGLIPSPMETENIQN------
-------------------------------------------------T-NHSVNR---
SMGQSMSQVMGQGI-SRT------------------------------------------
----------SSLKKQE--PQQL-PFELSKKPSLSQ----------------RRG-----
----------------------------MKLNLSE--MS----SPTSA-SSPDDTSPIGD
GKESS-VFSNAPKGSVLDNN---AMNTTG-DLTRRVSERKNKPN-F--KLNLANTGGPGV
SGMNPQSTSNSNSN------------------------STISS------LNSSGS----S
STMATNNETNQ--SKKPQLQGLFANYSKYVDIKSGSLNFAGKASLHSKGIDFSSGLSFRI
SLEELEFLEELGHGNYGVVSKVLH------------------------------------
-----KPTGVLMAMKEVRLELDETKFTQILMELEILHKCDSPYIVDFYGAFFVEGAVYMC
MEYMDGGSLDKIYGK--DDGVNDEACLAYITECVIRGLKELKDEHNIIHRDVKPTNILVN
-SLGKVKLCDFGVSGNLVASLAKTNIGCQSYMAPERIKSLSPTDN-------TYSVQSDI
WSLGLSILEIAAGHYPYPSETYGNIFSQLSAIVDGDPPRLDPKAFSKDAQLFIKSCLNKN
PDLRPSYATLLKHPWLVNH-----------------------------------RDI---
--DPH-MDKFVTKKLEEL-------EEQKNKKNLSRSNSVNSST-----TT---------
AKP---PKESVRSLLKGK-VQ-------APALH---------------------------
------------------------------------------------------------
------------------------------------------------------------
------------------------------------------------------------
-------------RG-GLMNS-NRNSVNR-------------------------------
------------------------------------------------------------
------------------------------------------------------------
-----------
>XP_006687162_Yamadazyma_tenuis
---------MSNSNSNY-------------NSNDLSKQLSGLAIRTA-------------
-------------------------------------------------STSSSSSGSNS
KEVSPKAITPTQSHSLVN---TPTSPMIT---------PSHSQLNSD-------------
---------IQARIMAFQQKRSG-------------------------------------
------------------------------------------------------------
------------------------------------------------------------
------------------------------------------------------------
------------------------------------------------------------
------------------------------------------------------------
------------------------------------------------------------
------------------------------------------------------------
-----------------------------------K----------------RGG-----
----------------------------LKMN-----IN---DRTPDR-SPDTLSPPVML
NEDRS------------------GPKSSG-EISRRLSERKKKPN-F--KLNLSEDS----
SRTSSRPNSNDNNP------------------------NDSNE------TKSNDNTIANQ
NNE----------PRQPQLQGLFANYSKYIDIKSGSLKFTGKASLNSTGIDFSSGTSFRI
SLDQLQFIEELGRGNYGTVSKVLH------------------------------------
-----KPTGVLMAMKEVRLELDESKFTQILMELEVLHKCHSPYIVDFYGAFFVEGAVYMC
IENMDGESLDKVYEK--DVGIKDESHLAYISECIIRGLKELKDNHNIIHRDVKPTNILVN
-SNGKVKLCDFGVSGNLVSSLAKTNIGCQSYMAPERIKTMNPDDN-------TYSVQSDI
WSLGLTILEIAKGNYPYPAETYENIFSQLSAMVDGEPPKLDANLFSKEAQQFVQSCLNKN
PDLRPSYQDLLEHPWLVKY-----------------------------------KDT---
--PMASFEAYVKERI----------NKSQLEKKLNRSGNK--------------------
------PRENVSSILKGK-VR-------APALH---------------------------
------------------------------------------------------------
------------------------------------------------------------
------------------------------------------------------------
-------------RG-GLFTN-NRSFVNR-------------------------------
------------------------------------------------------------
------------------------------------------------------------
-----------
>XP_001483434_Meyerozyma_guilliermondii
---------MTDLPEID----------------RLSLKPNQSAGKT--------------
-------------------------------------------------PVSEHTSSGSG
TPVTPGRVPQLPPLS-----------------------TSHIHMNED-------------
---------IQARLLAFQQKRTK-------------------------------------
--------------------------------------------------APPIP-----
------------------------------------------------------------
------------------------------------------------------------
---------------------------------------TE-------------------
------------------RSQSANDV-----------GDKATIPSPSAAEQYRK------
------------------------------------------------------------
------------------------------------------------------------
---------------------------PAEKQTLSQ----------------RRG-----
----------------------------LALNIGDIASG---TTSPETLSSPGLSPPIQM
NEGAP------------------PLSTTG-ELGRRLSERRKKPN-F--KLRLDQPS----
SNLANGVELKLAAA------------------------EEVS------------------
-------------DKKPQLQGLFANYSKYVDIKLGSLNFAGKASLHSKGINFLSGSSFHI
SLDQLEFLEELGHGNYGTVRKVLH------------------------------------
-----KPTGVLMAMKEVRLELDESKFTQILMELEILHKCDSPYIVDFYGAFFVEGAVYMC
IEYMDGNSLDNVYSK--DEGIHDEACLAYITECIIRGLKDLKDKHNIIHRDVKPTNILIN
-THGKVKLCDFGVLGNLVASLAKTNIGCQSYMAPERIKSLKPDDG-------TYSVQLDV
WLLGLSILEIACGMYPYPPETYDNIFSQLSAIVEGEPPRLDPKIFSAEAQQFVRLCLNKN
PDLRPSYDNLLEHPWLVKY-----------------------------------RNV---
--DCH-MAEYVTKRLAEN-------AKSKTDAPAPEKAGPKGPK----------------
------GAEDVRTLLKNK-VR-------APALH---------------------------
------------------------------------------------------------
------------------------------------------------------------
------------------------------------------------------------
-------------RG-GLPAA-RR------------------------------------
------------------------------------------------------------
------------------------------------------------------------
-----------
>XP_018714948_Metschnikowia_bicuspidata
---------MSK--ETD--------------LNEVGARLEKLGVS---------------
-------------------------------------------------PRPNTFDGSHS
PPIA----------------------------------TSHGHLSSD-------------
---------IQARIMAFQQKRQS---------------NPAMKETP--------------
----------------------------------------------PTKPLPPLP-----
------------------------------------------------------------
------------------------------------------------------------
---------------------------------------NA-------------------
-----PI-----------RPASQGDI-----------LNTSLLASPPLETSNST------
------------------------------------------------------------
------RSANVGPG-ANN------------------------------------------
----------TPS-------------ELSKKPSLSQ----------------RRG-----
----------------------------MKLNVPN--LS---SPSAV-------PE----
-----------------------SVKSTG-ELARRLSERKNRPD-F--KLKL--------
NDDPSPTATA--PA------------------------SDSNS------KSGHG------
-------------EAPAKLQGLFANYSKYVDIKSGSLNFTGKASLNSKGVNFSSGTSFHI
SLDEFQFIEELGRGNYGTVSKVLH------------------------------------
-----KPTGVLMAMKEVRLELEENKFAQILMELEVLHKCDSPFIVDFYGAFFVEGAVYMC
MEFMDGGSLDKVYGH----GIQDETCLAYIADSVIRGLKVLKDTHNIIHRDVKPTNILVN
-SLGKVKLCDFGVSGNLVASLAKTNIGCQSYMAPERIKTLKPDDA-------TYSVQSDI
WSLGLTILEVAAGRYPYPPETFDNIFLQLSAIVDGDPPKLDDKLYSKEAQFFVKSCLNKK
PEARPPYDALLESPWLKRQ-----------------------------------SEI---
--AAELMSEIVKKSMTEE-------KRAVNPKVAKAPVVKPKEP--------------LA
GSL---GRESVQSLLKNK-VN-------APALH---------------------------
------------------------------------------------------------
------------------------------------------------------------
------------------------------------------------------------
-------------RG-GLKSQ-RIPR----------------------------------
------------------------------------------------------------
------------------------------------------------------------
-----------
>XP_002616488_Clavispora_lusitaniae
---------MGE--ERD--------------VSDTTSRFDRLGISS--------------
-------------------------------------------------PRSGSLEGTHS
PPIS----------------------------------TAHGQLSSD-------------
---------IQARIMAFQQKRQN---------------IP-LKEPPS-------------
------------------------------------------------KPLPPLP-----
------------------------------------------------------------
------------------------------------------------------------
---------------------------------------NA-------------------
-----PI-----------RSSSAVES-----------VKQPLLASPSMEASTPT------
------------------------------------------------------------
------SQGSP----QNV------------------------------------------
----------TPTSTQQ--------QGLSKKPSLSQ----------------RRG-----
----------------------------MKLNMND--LS---GQNSDA------AP----
--------------------------STGVELARRLSER-KRPD-M--KLNL--------
NDQGSGISSAPVTA------------------------AEKAQ------GKSID------
-------------DEP-KLQGLFANYSKYVDIKSGSLNFAGKASLHSEGVNFSSGSSFHI
SLDELQFIEELGRGNYGTVSKVLH------------------------------------
-----KPTGVLMAMKEVRLELEENKFTQILMELEVLHKCNSPYIVDFYGAFFVEGAVYMC
MEYMDGGSLDKVYGD----GVHDEACLAYITECVIRGLKELKDKHNIIHRDVKPTNILVN
-TMGKVKLCDFGVSGNLVASLAKTNIGCQSYMAPERIKTLNPDDA-------TYSVQSDI
WSLGLTILEIAAGCYPYPPETYDNIFSQLSAIVDGEPPKLDDSIFSKEAQMFVKSCLNKN
PALRPHYDVLLKSPWLTRY-----------------------------------RDI---
--DPH-MGDFVKEGLKRA-------KEETGEARSTKPATG------NVAVAG------AA
FS----GRENVQSLLKNK-VA-------APALH---------------------------
------------------------------------------------------------
------------------------------------------------------------
------------------------------------------------------------
-------------RG-GLHNQ-RLRR----------------------------------
------------------------------------------------------------
------------------------------------------------------------
-----------
>XP_025340978_Candida_haemuloni
---------MADDKDKD--------------VDDSASRLSKLSVST--------------
-------------------------------------------------PKP-PYDGQCS
PPVT----------------------------------TSHGPLSSD-------------
---------VHARILAFQQKRAS---------------QS-LKESPKEGRSPS-------
-----------------------------------TSHSQMHLPTMPAKPLPPLP-----
------------------------------------------------------------
------------------------------------------------------------
---------------------------------------HV-------------------
-----KP-----------SAGSDNSV-----------PKSSLVPSPSIE--SPP------
------------------------------------------------------------
------AESSPFAK-GSM------------------------------------------
----------SPSSNNS--------FDLGKKPSLSQ----------------RRG-----
----------------------------V-------------------------PP----
-----------------------HLNSTG-ELARRLSERKKRPD-F--KLNL--------
NESSSSATSSEAPN------------------------SDVSS------VESNQ------
-------------AAPQKLQGLFANYSKYVDIKSGSLNFAGKASLHSDGIDFSSGSSFHI
SLDELQFLEELGRGNYGIVSKVLH------------------------------------
-----KPTGVLMAMKEVRLELEENKFTQILMELEVLHKCNSPYIVDFYGAFFVEGAVYMC
MEFMDGGSLDKCYGN----GVQDEACLAYITECVIRGLKELKDQHNIIHRDVKPTNILVN
-SLGKVKLCDFGVSGNLVASLAKTNIGCQSYMAPERIKTMNPDDA-------TYSVQSDI
WSLGLTILEIAAGRYPYPPETFDNIFSQLSAIVDGEPPKLDSNSFSKEAQIFVKSCLNKN
PDLRPPYDVLLESPWLTKQ-----------------------------------RGV---
--DPH-MDRVVQENLKAR-------KEAKAESQPKKSGQGSSRAGVNVANAG------AA
SVM---GRENVSSLLKNK-VN-------APALH---------------------------
------------------------------------------------------------
------------------------------------------------------------
------------------------------------------------------------
-------------RG-GLPSQ-RFRR----------------------------------
------------------------------------------------------------
------------------------------------------------------------
-----------
>XP_024716100_Candida_pseudohaemulonis
---------MAD--NSD--------------PEDSAARLLKLSVLT--------------
-------------------------------------------------PKP--YDGQCS
PPVA----------------------------------TAHGPLSSD-------------
---------VHARILAFQQKRAS---------------QA-LKESPKEGRLPS-------
-----------------------------------ASQSQMHL---PAKPLPPLP-----
------------------------------------------------------------
------------------------------------------------------------
---------------------------------------YT-------------------
-----K-------------TASENLV-----------PKLSLVPSPSIE--LPP------
------------------------------------------------------------
------HD---IPK-GPL------------------------------------------
----------LPSQKPS--------FDLAKKPSLSQ----------------RRG-----
----------------------------MKLNMKN--MG---SSTPEP-THPPHPP----
-----------------------HINSTG-ELARRLSERKKRPD-F--KLNL--------
NDQSSSA-SSEAPT------------------------SDVSS------IESNQ------
-------------PAPQELKGLFANYSKYVDIKLGSLNFAGKASLHSDGIDFSSGLSFHI
SLDELQFLEELGRGNYGVVSKVLH------------------------------------
-----KPTGVLMAMKEVRLELEENKFTQILMELEVLHKCDSPYIVDFYGAFFVEGAVYMC
MEFMDGGSLDKCYGD----GVRDEACLAYITECVIRGLKELKDKHNIIHRDVKPTNILVN
-SLGKVKLCDFGVSGNLVASLAKTNIGCQSYMAPERIKTMNPDDA-------TYSVQSDI
WSLGLTILEIAAGSYPYPPETFDNIFSQLSAIVDGEPPKLDSNLFSKEAQIFVKSCLNKN
PDLRPPYDVLLESPWLTNN-----------------------------------RGV---
--DPH-MDRVVQENLKAR-------KEAKA-EQSKKPGASLSRPGANVANAG------AA
LMM---GRENVSSLLKNK-VN-------APALH---------------------------
------------------------------------------------------------
------------------------------------------------------------
------------------------------------------------------------
-------------RG-GLPTQ-RFRR----------------------------------
------------------------------------------------------------
------------------------------------------------------------
-----------
>XP_025338318_Candida_duobushaemulonis
---------MAD--NSD--------------PEDSAARLSKLSVST--------------
-------------------------------------------------PKP--YDGQSS
PPVA----------------------------------TAHGPLSSD-------------
---------VHARILAFQQKRAS---------------QT-LKESPKEG-----------
-------------------------------------------------PLAPLP-----
------------------------------------------------------------
------------------------------------------------------------
---------------------------------------YT-------------------
-----K-------------TASENSV-----------PKSTLVPSPSIE--SPP------
------------------------------------------------------------
------HD---IPK-GQM------------------------------------------
----------SPSQKPS--------FDLAKKPSLSQ----------------RRG-----
----------------------------MKLNMKN--MG---SSTPEP-NHPPHPP----
-----------------------HLNSTG-ELARRLSERKKRPD-F--KLNL--------
NDH---------PT------------------------SDVSS------IESNQ------
-------------PAPQELKGLFANYSKYVDIKSGSLNFAGKASLHSDGIDFSSGSSFHI
SLDELQFLEELGRGNYGVVSKVLH------------------------------------
-----KPTGVLMAMKEVRLELEENKFTQILMELEVLHKCDSPYIVDFYGAFFVEGAVYMC
MEFMDGGSLDKCYGD----GVRDEACLAYITECVIRGLKELKDKHNIIHRDVKPTNILVN
-SLGKVKLCDFGVSGNLVASLAKTNIGCQSYMAPERIKTMNPDDA-------TYSVQSDI
WSLGLTILEIAAGSYPYPPETFDNIFSQLSAIVDGEPPKLDSNLFSKEAQIFVKSCLNKN
PDLRPQYDVLLESPWLTNN-----------------------------------RGV---
--DPH-MDRVVQENLKAR-------KEAKA-EQSKKPGATSSRPGANVANAG------AA
SMM---GRENVSSLLKNK-VN-------APALH---------------------------
------------------------------------------------------------
------------------------------------------------------------
------------------------------------------------------------
-------------RG-GLPTQ-RFRR----------------------------------
------------------------------------------------------------
------------------------------------------------------------
-----------
>XP_028889749_Candida_auris
---------MSD--EKG--------------VDDSASRMAKLSVST--------------
-------------------------------------------------PKS-TYDGQTS
PPVT----------------------------------TCHGPLSSD-------------
---------VHARILAFQQKRAS---------------QP-VKESPSEGRSPS-------
-----------------------------------TPHSQLHMPNIPTKPLPPLP-----
------------------------------------------------------------
------------------------------------------------------------
---------------------------------------HV-------------------
-----RP-----------QSASDNPV-----------PKSGLVPSPSLE--SPP------
------------------------------------------------------------
------SDSSPFIR-PPM------------------------------------------
----------SPSSNNS--------FELSKKPSLSQ----------------RRG-----
----------------------------MKLNMKN--LA---DPPTPD-QIPGNPP----
-----------------------HINSTG-ELARRLSERKKRPD-F--KLNL--------
NESSSSAASTETHN------------------------SDVSS------IESNH------
-------------AAPQKLQGLFANYSKYVDIKSGSLNFAGKASLRSDGIDFSSGSSFHI
SLDELEFLEELGRGNYGVVSKVLH------------------------------------
-----KPTGVLMAMKEVRLELEENKFTQILMELEVLHKCNSPYIVDFYGAFFVEGAVYMC
MEFMDGGSLDKCYGD----GVEDEACLAYITECVIRGLKELKDKHNIIHRDVKPTNILVN
-SMGKVKLCDFGVSGNLVASLAKTNIGCQSYMAPERIKTMNPDDA-------TYSVQSDI
WSLGLTILEVAAGRYPYPPETFDNIFSQLSAIVDGEPPRLDSTRFSKEAQIFVKSCLNKN
PDLRPSYDVLLKSPWLTKH-----------------------------------RGQ---
--DPH-MDRVVQQNLRAR-------KEAKASEKAFKS-SSSSRPSSNIANAG------TA
SAL---GRENVSSLLKNK-VN-------APALH---------------------------
------------------------------------------------------------
------------------------------------------------------------
------------------------------------------------------------
-------------RG-GLPSQ-RFRR----------------------------------
------------------------------------------------------------
------------------------------------------------------------
-----------
>NP_012407_Saccharomyces_cerevisiae
----------------------------------MEDKFANLSLHEKTG-------KSSI
QLNE----------------------------------QTG----SDNGSAVKRT-----
---SSTSSH-------------------------------YNNINAD-------------
---------LHARVKAFQEQRALKRSASVGSNQSE-------------------------
------------QD---KG----------------SSQSPKHIQQIVNKPLPPLP--VAG
--------SSKVS-----------------------------------------------
------------------------------------------------------------
----------------------------QRMSSQVVQA---------SSKSTLKNVLDN-
-------QETQN------ITDVNIN-------------------IDTTKITATTIGVNTG
LPA--------------TDI--TPS---------------------VSNT-ASATHK---
AQLL-----NPNRR-APR------RPL--------STQHPTRPNV---------------
----------APHKAPAII-------NTP-KQSLSA----------------RRG-----
----------------------------LKLPPGGMSLK---M----P-TKTAQ------
-------QPQQFAPSPSNKKHIE----TL-SNSKVVEGKRSNPG-S--LINGVQSTSTSS
STEGPHDTVGTTPR------------------------TGNSN------NSSN-SG----
---------------SSGGGGLFANFSKYVDIKSGSLNFAGKLSLSSKGIDFSNGSSSRI
TLDELEFLDELGHGNYGNVSKVLH------------------------------------
-----KPTNVIMATKEVRLELDEAKFRQILMELEVLHKCNSPYIVDFYGAFFIEGAVYMC
MEYMDGGSLDKIYDESSEIGGIDEPQLAFIANAVIHGLKELKEQHNIIHRDVKPTNILCS
ANQGTVKLCDFGVSGNLVASLAKTNIGCQSYMAPERIKSLNPDRA-------TYTVQSDI
WSLGLSILEMALGRYPYPPETYDNIFSQLSAIVDGPPPRLPSDKFSSDAQDFVSLCLQKI
PERRPTYAALTEHPWLVKY-----------------------------------RNQ---
--DVH-MSEYITERLERR------------------------------------------
-----------NKILRERGENGLSKN--VPALH---------------------------
------------------------------------------------------------
------------------------------------------------------------
------------------------------------------------------------
-------------MG-GL------------------------------------------
------------------------------------------------------------
------------------------------------------------------------
-----------
>XP_018221205_Saccharomyces_eubayanus
----------------------------------MEDKFTNLSLHEKTG-------KPSA
QPHE----------------------------------PTG----SENSSTVKRT-----
---ASTSSH-------------------------------YNNINAD-------------
---------LHARVKAFQEQRALKRSASVGSNKSD-------------------------
------------QD---KG----------------NSQSPKHIQQIVNKPLPPLP--VVG
--------SSKVS-----------------------------------------------
------------------------------------------------------------
----------------------------QRMTGQVVQT---------SSKNTLKNDRSD-
-------QGTQDKIIMEEATSASIS-------------------VDTTKVITTAVGVATD
LSA--------------NGV--TPA---------------------ASNT-ASAAQK---
AQLL-----NPSRR-APR------RPL--------SLQHPTRPSV---------------
----------APHKAPAII-------NTP-KQSLSA----------------RRG-----
----------------------------LKLPPGGMSLK---M----P-SKSPQ------
-------QPQQFAPSPSNKMHIE----TV-S-SKAVEGKKSNPG-S--LVNGVQSTSTSS
STEGQHDTLGTTPR------------------------TANSI------NSSN-SG----
---------------SSGGGGLFANFSKYVDIKSGSLNFAGKLSLSSKGIDFSNGSSSRI
TLDELEFLDELGHGNYGNVSKVLH------------------------------------
-----KPTNVIMATKEVRLELDEAKFRQILMELEVLHKCNSPYIVDFYGAFFIEGAVYMC
MEYMDGGSLDKIYDESSEIGGIDEPQLAFIANAVIHGLRELKDQHNIIHRDVKPTNILCS
ANQGTVKLCDFGVSGNLVASLAKTNIGCQSYMAPERIKSLNPDRA-------TYTVQSDI
WSLGLSILEMALGRYPYPPETFDNIFSQLSAIVDGPPPRLPSERFSPDAQDFVSLCLQKI
PERRPTYTALTEHPWLVKY-----------------------------------RNQ---
--DVQ-MSKYITDRLERR------------------------------------------
-----------TKILRERGENGLSKN--LPALH---------------------------
------------------------------------------------------------
------------------------------------------------------------
------------------------------------------------------------
-------------MG-GL------------------------------------------
------------------------------------------------------------
------------------------------------------------------------
-----------
>XP_033767162_Saccharomyces_paradoxus
----------------------------------MEDKFANLSLHEKTG-------KSSI
QINE----------------------------------QTG----SDNGSAVKRT-----
---ASTSSH-------------------------------YNNINAD-------------
---------LHARVKAFQEQRALKRSASVGSNKSE-------------------------
------------QD---KG----------------TSQSPKHIQQIVNKPLPPLP--VAG
--------SSKVS-----------------------------------------------
------------------------------------------------------------
----------------------------QRMSSQVVQA---------SSKNTLKNIGSG-
-------QETQN------VTDININ-------------------IDTTKITTTTVGAATD
APA--------------IGV--TPS---------------------VPNT-ASAAHK---
AQLL-----NPNRR-APR------RPL--------STQHPTRPNV---------------
----------APHKAPAII-------NTP-KQSLSA----------------RRG-----
----------------------------LKLPPGGMSLK---M----P-TKTAQ------
-------QPQQFAPSPSNKKHIE----TV-SSSKVAEGKRSNPG-S--LINGVQSTSTSS
STEGPHDTIGTTPR------------------------TGNSN------NSSN-SG----
---------------SSGGGGLFANFSKYVDIKSGSLNFAGKLSLSSKGIDFSNGSSSRI
TLDELEFLDELGHGNYGNVSKVLH------------------------------------
-----KPTNVIMATKEVRLELDEAKFRQILMELEVLHKCNSPYIVDFYGAFFIEGAVYMC
MEYMDGGSLDKIYDESSEIGGIDEPQLAFIANAVIHGLKELKEQHNIIHRDVKPTNILCS
ANQGTVKLCDFGVSGNLVASLAKTNIGCQSYMAPERIKSLNPDRA-------TYTVQSDI
WSLGLSILEMALGRYPYPPETYDNIFSQLSAIVDGPPPRLPSDKFSSDAQDFVSLCLQKI
PERRPTYAALTEHPWLVKY-----------------------------------RNQ---
--DVQ-MSKYITERLERR------------------------------------------
-----------NKILRERGENGLSKN--VPALH---------------------------
------------------------------------------------------------
------------------------------------------------------------
------------------------------------------------------------
-------------MG-GL------------------------------------------
------------------------------------------------------------
------------------------------------------------------------
-----------
>XP_003673914_Naumovozyma_castellii
--------------------------------MMSTDSFSKLSIADVSD-----TRDGQM
MDEQTEQTTTT----TPAVRRTSSPVINETAAAAATVTTPTGSIHSNGTPNVKRT-----
---SSTSSN-------------------------------YDNINAN-------------
---------LHARVKAFQEQRALKRSASIGSNKSDHNESAQTADQ---------------
------------QQQQQQQ----------------QQQGTKNIQHIVNKPLPPLP--PMN
M-LNTSPKAATAEVKSSHRISM--------------------------------------
------------------------------------------------------------
-----------------TIETTSTIEKNVEQQQ---------------------------
-------QQQQREIKQIDE--RNIR-------------------I---RQQRQ-------
----------------------------------------------QHNI-EYPLPP---
PT--NMAQFNPSRR-APR------LPV--------NVHAVSGSAP---------------
---------------PPITSSTLPN--RPVKQSLSA----------------RRG-----
----------------------------LKLPPGGMSLK---MLNK-P-SLSLSSSSS--
---SLSQTSEEFSASPSNKTH------KG--------GKHSNPG-S--LINGVQSTATSS
SNNEQHDTKGTTPP------------------------QQNNC------NNSSLGS----
-------------GSG-GSGGLFANFAKYVDIKSGSLNFAGKLSLSSKGIDFSNGSSSRI
TLAELEFIEELGHGNYGNVSKVLH------------------------------------
-----KPTNVIMAMKEVKLELDEAKFRQILMELEVLHKCKSPYIVDFYGAFFIEGAVYMC
MEYMDGGSLDKIYDQDPEIGGIDEPQLAVIATAVIRGLKVLKDVHHIIHRDVKPTNILCS
AKQGTIKLCDFGVSGNLVASMAKTNIGCQSYMAPERIKSLNPDIA-------TYTVQSDI
WSLGLSILEMALGRYPYPPETFDNIFSQLSAIVDGPPPKLPAGKFSKEAQDFVSLCLQKV
PERRLNYTALLEHPWLVKY-----------------------------------RDV---
--DVG-MSEYLTTRKELK------------------------------------------
-----------KRILAEKGNDNLPKK--VPALH---------------------------
------------------------------------------------------------
------------------------------------------------------------
------------------------------------------------------------
-------------MG-GL------------------------------------------
------------------------------------------------------------
------------------------------------------------------------
-----------
>XP_003980274_Naumovozyma_dairenensis
----------------------------------MTESFSKLSINDTNE------RDTKG
SHRNSFITASDELMHTPNSERPISPVQNK---------TPT-TINS---INVKRT-----
---SSTSSN-------------------------------YENINAN-------------
---------LHARVKAFQEQRALKRSTSIGSNKSEHDSNQNNQNQQVSSPSSVSSGSSVS
QQRIQEHVQVQLQQQSQIQ----------------PQLQPGKIQQIVNKPLPPLP--PTS
ITTNISSFSSSSSTREEQTMIQ--------------------------------------
------------------------------------------------------------
-----------------NMHLPATIKKDTNKQEISYKN---------NKHTNLSDQNLPS
S--LSNYQDTQNSVEKTLESLRNKK-------------------IFIEKILRT-------
----------------------------------------------VQHV-EY-------
PN--SISQLNPTRR-APR------RPL--------SIAPITASTTNTTSTLGISTNTANV
TKTSTVPSSISHHQLPTISSTNTPTIERP-KQSLSA----------------RRG-----
----------------------------LKLPLGGMSLK---MLNKLP-S---PSAQQ--
---TNNNQQEAFAASPSNKNH------SS-NLNTSNNGKRSNPG-S--LINAIQSTATSS
SNNEQHDTEGTNPS------------------------SSVNS------N----GS----
-------------GSGSGSGGIFANFSKYVDIKSGSLNFAGKLSLSSKGIYFNNGSSSKI
TLEELEFLEEIGHGNYGNVSKVLH------------------------------------
-----KPTNIIMAMKEVRLELDEAKFRQILMELEVLHKCQSPYVVDFYGAFFIEGAVYMC
MEYMDGGSLDKIYSQDPEIGGIDEPQLAVITTAVIRGLKVLKDEHNIIHRDVKPTNILCS
AKQGTIKLCDFGVSGNLVASMAKTNIGCQSYMAPERIKSFNPDMA-------TYTVQSDI
WSLGLSILEMALGRYPYPPETFDNIFSQLSAIVDGPPPQLPSDKFSKEAQDFVSLCLQKI
PERRLNYSALLEHPWLVKY-----------------------------------RDV---
--DVG-MSDYLTSRLEKR------------------------------------------
-----------KKILAEKGEDSLRKR--VPALH---------------------------
------------------------------------------------------------
------------------------------------------------------------
------------------------------------------------------------
-------------MG-GL------------------------------------------
------------------------------------------------------------
------------------------------------------------------------
-----------
>XP_003958350_Kazachstania_africana
----------------------------------MADRFSKLSLNDTNL--------SKT
KNEN-----------SDSA-------------------TSIASNTSQISTNVKRA-----
---SSTSSH-------------------------------YDNINAN-------------
---------LHARVKAFQEQRALKRSSSIGGSKNDQARSLLQASS---------------
------------TDQQQHS----------------QSQSSKNIHQIVNKPLPPLP--PIG
S-LGSTHSSRSSSTQSLDKNSMSSSCSPTLPNVESDDVQDSALLRGSSSNSSKNHIRKTN
FEQGRKNLTKLSQHNSGSLDLSKSKIAARRSNSVSATNSDTTVQEQIIDNKTVEQFDKET
VTVVQDDVSVTASQTVIRKETITIAQEQQQQQQQQQRQ---------QQQQQQQQQQQQQ
QQQQQQQQQQQQQQQQQQQQQQQQQ-------------------QQQQQQQQQ-------
----------------------------------------------QQQQ-QQQQQP---
PANGNLPQFNPFRK-APRPPQPQSRPV--------LPNSIIGGN----------------
---------------PGLPSTSLMNN-RP-KQSLSA----------------RRG-----
----------------------------LKLPPGGMSLK---M----P-SKHALSK----
---PQQQPQQEFAATPSNRNF-------------NSNGKRSNPG-S--LINGVQSTSTSS
AYSEQHDTKGTTPD------------------------HVNSF------GSSS-------
--------------SGSGSGGLFSSFSKYVDIKSGSLNFAGKLSLSSKGIDFSNGSSSRI
TLDELEFLEELGHGNYGNVSKVLH------------------------------------
-----KPTNVLMAMKEVRLELDEVKFRQILMELEVLHKCQSPYIVDFYGAFFIEGAVYMC
MEYMDGGSLDKIYDQSPEIGGIDEPQLAFVTDAVIRGLRELKDNHNIIHRDVKPTNILCS
AKQGTVKLCDFGVSGNLVASMAKTNIGCQSYMAPERIKSLNPDIA-------TYSVQSDI
WSLGLSILEMALGRYPYPPETFDNIFSQLSAIVDGPPPKLPADTFSKEAQEFVSLCLNKK
PERRPNYSALIEHPWLVKY-----------------------------------RNV---
--DVG-MSEYFSERLEKR------------------------------------------
-----------NKILAERGEDSLPKI--VPALH---------------------------
------------------------------------------------------------
------------------------------------------------------------
------------------------------------------------------------
-------------MG-GL------------------------------------------
------------------------------------------------------------
------------------------------------------------------------
-----------
>XP_022466590_Kazachstania_naganishii
----------------------------------MSDRFPS-ELSNDSQ-------DSLV
QNSE----------------------------------TSTPAQIPQRSSSVKRN-----
---GSTSSH-------------------------------YDNINAN-------------
---------LHARVKAFQEQRALKRTSSTGSNKRNSTDSLAGQPK---------------
------------QDVPTGA----------------NTSSSKNINHIVNKPLPPLP--PVT
ATDPVHAHSSKPSPSPPPSSLP--------------------------------------
------------------------------------------------------------
--------SQLASFASTSQEDLLLQKNKQQQQQQQQQTMGPPKLSSIPAYNNLKNPKASI
PISLPRMEKSKNKEGRLEQGEVTVAAAAAESVTERIESGSAVTGVPAMKRSSMVIDLSTQ
ISS--------------VSVEDTPGPVEGGTRNPQDVVDVRTPPNELDPQ-KAGAHS---
PKVISPSQFNPIRR-APK------RP-------------PL-PNV---------------
----------RPMQNPTIVGHAPVVQNRP-KQSLSA----------------RRG-----
----------------------------LKLPPGGMSLKSLTR----P-TPSSKAGNAAA
G--GNNTHLHEFAASPVNKNHHH----RP-G------EKRSNPG-S--LINGVQSLSTSS
ANTEQRDTEGTEPV------------------------GTIGS------NGSG-SG----
-------------GSGSGSGGLFSNFSKYVDIKSGSLNFAGKLSLSSKGIDFSNGSSSRI
TLDELEFLEELGHGNYGKVSKVLH------------------------------------
-----KPTNVIMAMKEVRLELDEAKFRQILMELEILHKCQSPYIVDFYGAFFIEGAVYMC
MEYMDGGSLDKIYDQSPEIGGLDESHLAFIADAVIRGLRELKEVHHIIHRDVKPTNVLCS
KKQGTVKLCDFGVSGNLVASMAKTNIGCQSYMAPERIKSLNPDIA-------TYTVQSDI
WSLGLSILEMALGRYPYPPETFDNIFSQLSAIVDGPPPRLPAGRFSAEAQDFVSLCLQKR
PERRPTYAMLLEHPWLVRF-----------------------------------RSV---
--DLK-MSEYITERLDKR------------------------------------------
-----------KQILQERGEDSLPKA--IPALH---------------------------
------------------------------------------------------------
------------------------------------------------------------
------------------------------------------------------------
-------------MGMGSV-----------------------------------------
------------------------------------------------------------
------------------------------------------------------------
-----------
>XP_449020_Candida_glabrata
--------------------------MERVRLDRKSSNDSNHSLGGESTSRSGGS-----
--------------------------------------GIGVAPTSGNNGTVKRA-----
---SSMSSN-------------------------------YSNINAS-------------
---------LHARVKAFQEQRGLHRSSSLGKGDSEENIGNVGTSINPSPSLGSM------
-----------------------------------KDEPVPAIQKIVNKPLPPLP-----
------------------------------------------------------------
------------------------------------------------------------
------------------------------------------------------------
----------GQNSSSLTPSQETINMISNASQQAPDGPLNNISPVPGFKEAMGGNVRRND
GQN-------------------------------------------LYGS-TSPAVT---
ASAPNMPAFNPNRK-APR------PPQ---------------------------------
------------------IPHNTVIPAKP-MQSLSS----------------RRG-----
----------------------------LKLPPGGMKLK---LPSKGD-APASMPSTVPA
ASSVKPVVHQEFAATPSNKNH------IK-NNNGSTEGKRSNPG-S--LVNAVQTTSISS
AND-QQDTEGTEPK------------------------S---------------------
---------------NSNGTGLFANFSRYVDIKSGSLNFAGKLSLSSRGIDFSNGSSSRI
TLDELQFIEELGHGNYGTVSKVLH------------------------------------
-----KPNNVLMAMKEVRLELDESKFRQILMELEVLHKCNSPFIVDFYGAFFIEGAVYMC
MEYMDGGSLDKIYDENPEMGGIDEPQLAFITNAVIQGLRELKEVHNVIHRDVKPTNILCS
AKQGTVKLCDFGVSGNLVASLAKTNIGCQSYMAPERIKSLNPDRG-------TYTVQSDI
WSLGLSILEMALGRYPYPPETFDNIFSQLSAIVDGPPPKLPADKFSDEAQDFVSLCLQKI
PDRRPNYSNLYEHPWLAKY-----------------------------------RSI---
--DVQ-MGPYITKRLEIR------------------------------------------
-----------KRILAEKGEDGLHRT--VPALH---------------------------
------------------------------------------------------------
------------------------------------------------------------
------------------------------------------------------------
-------------KG-GL------------------------------------------
------------------------------------------------------------
------------------------------------------------------------
-----------
>XP_004180575_Tetrapisispora_blattae
----------------------------------MSDQFAKLTLEGAPHDRPGRDSAT--
--------------------------------------PSPSTSSRDLSPGIKRA-----
---QSTSSQ-------------------------------YSNINAN-------------
---------FHARMKAFQEQRSLKRSASVGSQKNKDDKANQDNEASVESDSDKERDRDRT
IDTITSHNSAPLENQTYRDEGV-------------RTPTSGISQKIVNKPLPPLPGGPSN
LPSINTQLDRSNSGSGIHNISNNSNSSTPNDTHVSNINVSDVLRSDLSHSISTSAINSHM
SNRTFGNDNDIDTNKTNI------------------------------------------
----------------STMNINVTHGNRLHSSSLSKAGQIGVNDLKLPDINKLRQQRRLQ
QRQQEQQNKVQQQQQNEVQKQQQVE-------------------VQQQQLHKQNPTSPIQ
ASQ--------------------------------------------------QLQQ---
TLDPNSTQFNPNRR-APK------RPI---------------------------------
-----------------TMPQVAINRGTP-ATSLSA----------------RRG-----
----------------------------LKLPPGGLSLK---SLHKSP-TTST-------
---SASNTVQEFAPSPSNKKLPINS--CN-KNNTTENGRRSNPG-S--LLNAIQSTSTSS
SVE-QHDTLGTEPR------------------------NSNSS------GSGS-------
---------------GSGSGGLFANFSKYVDIKSGSLNFAGKLSLSSKGIDFSNGYSSRI
TLDELEFLSDLGHGNYGNVSKVLH------------------------------------
-----KPTQVIMAMKEVRLELDEAKFRQILMELEVLHKCQSPYIVDFYGAFFIEGAVYMC
MEYMDGSSLDKIYDITPEIGGIDEPQLAFISNAVIRGLRELKDVHNIIHRDVKPTNILCS
ATQGTVKLCDFGVSGNLVASMAKTNIGCQSYMAPERIKSLNPDMT-------TYSVQSDV
WSLGLSILEMALGRYPYPPETFDNIFSQLSAIVDGPPPTLPLDRFSKDAYDFVAVCLRKN
PERRPTYSQLLEHPWLLKY-----------------------------------NNV---
--DVG-MSQYISDRLEKR------------------------------------------
-----------KRLVQETGGNELPKI--IPALH---------------------------
------------------------------------------------------------
------------------------------------------------------------
------------------------------------------------------------
-------------MG-GLP-----------------------------------------
------------------------------------------------------------
------------------------------------------------------------
-----------
>XP_003684221_Tetrapisispora_phaffii
----------------------------------MNEKFSKLSLNSEAATESTNP-----
--------------------------------------VASAIENNGSSGSLKKPMYSSS
GANASSSSQ-------------------------------YSNINAN-------------
---------LQARVIAFQEQRVLKRSNSEKHVKTQNSSSSSPTESLSRKTSDKRNSEMIM
NRTSVLSGSNVTNVTTET-----------------TTIESQNIQQIINKPLPPLP--PLN
PPSSPEKSIASDVSKQVGDNLATMEKNTA-------------------------------
------------------------------------------------------------
------------------------------------------------------------
------------------------------------------------------------
----------------------------------------------KNIP-SGKKPK---
LKLPTGSDLNPNRT-APR------RPP---------------------------------
-------SIIRPVPGSPTTASPSITPNFNRKPSLMA----------------RRG-----
----------------------------LQLPGGGMSLK---QLAKTP------------
---PENPKHQEFEPVPSNK--------HL-STKSETAGQRSNPG-S--LLNAVPRTSTSS
STDDRTDTAGTNPE------------------------LENSVNKNIAINSTGSNS----
-------------GGSSGSGGLFANFSKYVDIKSGSLNFAGKLSLTSKGINFNNGSSSNI
TLDELEYLGELGHGNYGNVSKVLY------------------------------------
-----KPTNVIMAMKEVRLELDETKFRHILMELDVLHKCNSPYIVDFFGAFFIEGAVYMC
IEYMDGGSLDKIYDYSSDEKGIDEPQLAYITESVIRGLHELKEVHNIIHRDVKPTNILCS
ASQGTIKLCDFGVSGNLVASLAKTNIGCQSYMAPERIRSLNPDKS-------TYSVQSDV
WSLGLSILELALGDYPYPPETFDNIFSQLSAIVDGPPPKLP-ERFSPEAQEFVTLCLQKN
PDRRPTYTQLLMHPWLLKY-----------------------------------RDV---
--DVN-MKEYITERLEKR------------------------------------------
-----------KETLVDTEVR-------KPALH---------------------------
------------------------------------------------------------
------------------------------------------------------------
------------------------------------------------------------
-------------MG-GL------------------------------------------
------------------------------------------------------------
------------------------------------------------------------
-----------
>XP_001645986_Vanderwaltozyma_polyspora
-----------------------------MSEKIETEPTRRCDLPDEKES----------
--------------------------------------SISVPSSGALGSSIKRA-----
---SSTSSS-------------------------SSSSAQYSNINAN-------------
---------LHARVKAFQEQRVLRRSNSDKNNSEKNKSTSNPNSVNFDSKTEKPPIQLED
HIR--------------------------------NLNSASSIQQIVNKPLPPLPPLPKS
EANELPAVPTKDIETDMQNNILA-------------------------------------
------------------------------------------------------------
------------------------------------------------------------
------------------------------------------------------------
----------------------------------------------VPTD-TPESIV---
PSQVNKNTLNPNRT-APK------RPPTMRPMGNLS------------------------
------------------NISNRNIPQRP-VQSLSQ----------------RRG-----
----------------------------LKLPPGGMSLK---LSNKPQ-APSNNS-----
---TGTVQQHEFAASPSNANQPK-----------PLSGKKSNPG-S--LVNAVQSTSTSS
SAEDRADTEGTNPR------------------------SFNSN------GSDS-------
----------------SGSGGLFANFSKYVDIKSGSLNFAGKLSLSSKGINFSNGVSSNI
SLDELEFLGELGRGNYGTVSKVLH------------------------------------
-----KPTNVVMAMKEVRLELDESKFRQILMELEVLHKCNSPCIVDFYGAFFIEGAVYMC
MEYMDGGSLDKIYDSSKEIGGIDEPQLAYITESVIRGLMELKDGHNIIHRDVKPTNVLCS
ASQGTVKLCDFGVSGNLVASLAKTNIGCQSYMAPERIRSTNPDMT-------TYTVQSDI
WSLGLSILEMALGSYPYPPETYDNIFSQLSAIVDGPPPILPQEKFSKEAQDFVSLCLQKV
PERRPTYSSLLNHPWLLKY-----------------------------------RNK---
--DVQ-MGKYITERIAKR------------------------------------------
-----------DALLKKIGEPELPRY--LPALH---------------------------
------------------------------------------------------------
------------------------------------------------------------
------------------------------------------------------------
-------------MG-GL------------------------------------------
------------------------------------------------------------
------------------------------------------------------------
-----------
>XP_003683177_Torulaspora_delbrueckii
----------------------------------MNEQFSKLSLGQEGR-----KADGS-
SAG------------TPGQ-------------------V---------------S-----
---SSSSSH-------------------------------YGNINAN-------------
---------LHARVKAFQEQRALKRTGSVGSNKSETDSSGKVKNA---------------
----------------------------------------QEMQQIVNKPLPPLP-----
------------------------------------------------------------
------------------------------------------------------------
----------------------------------------------------AADQA---
---EAQAVLEQRS-ERKEGSLDN-------------------------------------
------------------------------------------------------------
-----KAQFNPSRR-APR------RPP--------TAR-----PV---------------
---------------AQGISS------QP-AQSLSA----------------RRG-----
----------------------------LKLPMGGMSLK---L----P-GKTE-------
---KPTHSTQEFASTPSNSNHI-IAS-TT-TVSGGVGGNRSNPG-S--LVNGIQSTSTSS
SNEEQRDTEGTAPR------------------------NT---------NSNS-------
-------------------GGLFANFSKYVDIKSGSLNFAGKLSLSSEGIDFGNGNSSRI
TLDELEFIEELGHGNYGNVSKVLH------------------------------------
-----KPNNVIMAMKEVRLELDEAKFRQILMELEVLHKCQSPYIVDFYGVFFIEGAVYMC
MEFMDGGSLDKIYDASPEMGGIDEPQLAYITHAVIEGLKELKDVHNIIHRDVKPTNILCS
AKHGTVKLCDFGVSGNLVASLAKTNIGCQSYMAPERIRSLNPDRV-------TYTVQSDI
WSLGLSILEMALGRYPYPPETFDNIFSQLSAIVDGPPPKLPREKFSSDAQDFVSVCLQKI
PERRPTYAALLEHQWLKKY-----------------------------------KDV---
--DVE-MSNYITTRLHKR------------------------------------------
-----------KELLAERGEKELPKH--LPALH---------------------------
------------------------------------------------------------
------------------------------------------------------------
------------------------------------------------------------
-------------MG-GL------------------------------------------
------------------------------------------------------------
------------------------------------------------------------
-----------
>XP_037146457_Zygotorulaspora_mrakii
----------------------MGSSPQDRVSASVDDHFSKLNLGVDGTLKGAGEVNSS-
SHG------------SPQA-------------------SAT--------PKRSGS-----
---TSSSAH-------------------------------YNNINAN-------------
---------LHARVKAFQEQRALKRSASVGSGKNEVNP----KTG---------------
----------------------------------------KSMQQIVNKPLPPLP--PSE
DDL--------IDTSPVHKSSS--------------------------------------
------------------------------------------------------------
---IGGAKSAHAAGSLAGSGTGSGTDTDADVDTHAGKS---------SGGSAASDQALSN
LSLPAASIPSQRK-SPVTPS--S-------------------------------------
------------------------------------------------------------
-----MSQFNPNRR-APR------RPP--------IIKTTSQSPT---------------
---------------PQQGVS------QP-TQSLSA----------------RRG-----
----------------------------LKLPPGGMSLK---L----P-AKGQPSQVQQM
QQVQQSHA-QEFAAAPSNSTHINVAA-NI-PTS--VAGRRSNPG-S--LVNGIQSTSTSS
SNEEQRDTEGTTPR------------------------NSHCN------NNNSINS----
-------------GS--GGGGLFANFSKYVDIKSGSLNFAGKLSLSSEGIDFSNGYSSRI
TLDELEFQEELGHGNYGNVSKVLH------------------------------------
-----KPTNVIMAMKEVRLELDEAKFRQILMELEVLHKCQSPYIVDFYGAFFIEGAVYMC
MEFMDGGSLDKIYDISPEIGGIDEPQLAYITHSVMEGLKELKDVHNIIHRDVKPTNILCS
AKHGTIKLCDFGVSGNLVASLAKTNIGCQSYMAPERIRSLNPDRA-------TYTVQSDI
WSLGLSILEMALGSYPYPPETFDNIFSQLSAIVDGPPPKLPRGKFSTEAQDFVSACLQKI
PERRRTYAALLEHPWLVKY-----------------------------------RDV---
--DVG-MSDYITKRLVKR------------------------------------------
-----------SSLLKERGENGLPKH--VPALH---------------------------
------------------------------------------------------------
------------------------------------------------------------
------------------------------------------------------------
-------------MG-GL------------------------------------------
------------------------------------------------------------
------------------------------------------------------------
-----------
>XP_002496578_Zygosaccharomyces_rouxii
----------------------------------MNEQFSKLTINTERN-----PGDSDV
SQG------------PPSA-------------------TP--------------V-----
---RTPSSQ-------------------------------YNKINAD-------------
---------LHARVKAFTEQRALKRSGSIGSNKSDTNGGGEVKNA---------------
-------------------------------------GAPQNLQQIVNKPLPPLP--PSP
PAVAMSNVAKDVKPEPIMRSSI--------------------------------------
------------------------------------------------------------
---VQRR-----------------------------------------------------
---ESKMQQQQQE-QQLANSSDNGI-------------------ITNNGVNNM-------
----------------------------------------------NGLD-NRKMMN---
PT--DMTQFNPNRR-APR------RPV--------VPRPTN--PL---------------
---------------PNAG---------P-KQSLSA----------------RRG-----
----------------------------MKLPMGGMPLK---M----P-GKSSPSSS---
---LSSNQHQEFASTPSNKNHLNVSGNNA-NINNNLNGRGSAPG-S--LINGIQSTSTSS
SNEEQRDTEGTAPK------------------------NS---------GSNS-------
-------------GS--GGGGLFANFSKYVDIKSGSLNFAGKLSLFSEGIDFSNGYSSRI
SLDELNFQEELGHGNYGHVSKVLH------------------------------------
-----KPTSITMAMKEVRLELDEAKFRQILMELEVLHKCKSPYIVDFYGAFFIEGAVYMC
MEYMDGGSLDKVYDFSDEIGGIDEPQLAKITYSVIEGLRELKDSHNIIHRDVKPTNVLCS
ARHGTVKLCDFGVSGNLVASLARTNIGCQSYMAPERIRSLNPDRV-------TYTVQSDV
WSLGLSILEMALGRYPYPPETFDNIFSQLSAIVDGPPPKLPKDKFSAEAQDFVSVCLQKI
PERRPTYAALLEHPWLLKY-----------------------------------KDV---
--DVG-MSSYITDKLNKR------------------------------------------
-----------KQLLAERGEKELPKY--LPALH---------------------------
------------------------------------------------------------
------------------------------------------------------------
------------------------------------------------------------
-------------MG-GL------------------------------------------
------------------------------------------------------------
------------------------------------------------------------
-----------
>XP_003646795_Eremothecium_cymbalariae
------------------------------------------------------------
----------------------------------------------MERTNVQRSGSVHS
G--SSASKN-------------------------------YSNINAN-------------
---------LHARVKAFQEQRKLKRSGSVGSKNSNPN-----------------------
-----------------------------------QPQDSSSIQQIVNKPLPPLP--PN-
-----------KSAQVHKAQQQREHGKLSPQQQQQQREEVGGVGSSQMPNLRRQGSSLKS
ESRPNSGSSFQQGSPSPSLGGQLVLQQDQPAQQQESEEPEELENAELSQRELEQVTAAAV
EVSRVSLSGQEHVKPHAEQQKVQSEELSEQGSPVQEQKRISDQQSPLEQEQDQQQEPSSP
EKQQEPSPPEQQQEQQQEQKQEQHEDLQSQGQPEEIHPESHDRHYAHQQHHQHFQHFQHH
QHHQHHNNHYQQQRQRQLLHDPQRQQQQAETQQGGHITRQQHPRPSCELH-NKALSK---
KASLPILPLNPIRR-APR------PPD-----------VAAN----STRTRQPPQPGIVL
GVQ----GTFRTST----SCTSQGSSCKS-KPSLSA----------------RRG-----
----------------------------MKLPSNGMPLK---M----------KQPP---
---------QEFASQPSNKNVNTQA--NS-ANPTGNKSSRSNPG-S--LTNGIQTTSTS-
SEK-QVDTEGTEPS------------------------KSSNS------GSNS-------
---------------N---GGLFAVFSKYVDIKSGSLNFAGKLSLSSQGVDFSNGSSFRI
TLDELEFLEELGHGNYGTVSKVLH------------------------------------
-----KPTNIMMAMKEVRLELDESKFRQILMELEVLHKCQSSYIVDFYGAFFIEGAVYMC
MEFMNGGSLDKSYDQN-ELGGFEEPQLAFITEAVIRGLKELKDIHNIIHRDVKPTNILCS
ASQGTVKLCDFGVSGNLVASLAKTNIGCQSYMAPERIKSLNPDKA-------TYSVQSDI
WSLGLSIVEMALGAYPYPPETYDNIFSQLSAIVDGPPPRLPKDKFSSDAQDFVAMCLQKI
PERRPTYAALLDHPWLKKY-----------------------------------HGI---
--DVH-MSDYISNRLTKR------------------------------------------
-----------QQYVEQNGEGHMPKV--LPALH---------------------------
------------------------------------------------------------
------------------------------------------------------------
------------------------------------------------------------
-------------MG-GL------------------------------------------
------------------------------------------------------------
------------------------------------------------------------
-----------
>NP_985333_Eremothecium_gossypii
------------------------------------------------------------
----------------------------------------------MERNTVQRSGTMQT
GGSSSASKN-------------------------------YSNINAN-------------
---------LHARVKAFQEQRKLQRSGSVGSKSS--G-----------------------
-----------------------------------QSQDSAAIQHIVNKPLPPLP--PG-
-----------K-------------------------------GKEAAPPLRRQGSMLKA
DSRPRSMSSF-TGSP-PAVGASI-------------------------------------
----------------ADAEPVAS---AERPAPV--------LQANVGQEAD-----SMP
VQQSIP--------------------LKAAAVPGR-QP--------HQKTHSASDIFQRT
SSH--------------VL--PQ-------------------------------------
---IPI-PLNPIRK-APR------PPD-----------AGMG----HQRGRQGSHSGIVL
GPQSGAGGT--GSA----SDAPKHIMTKS-KPSLSA----------------RRG-----
----------------------------LKLPSGGISLK---M----------KQPL---
---------QEFASQPSNKDTALAT--SG-VVP-GHRVSKSNPG-S--LTNGIQTTSTS-
SDK-QVDTKGTEPS------------------------KSGNS------GTNS-------
---------------N---GGLFAVFSKYVDIKSGSLNFAGKLSLSSQGVDFSNGSSFRI
TLDELEFLEELGHGNYGTVSKVLH------------------------------------
-----KPTNIMMAMKEVRLELDESKFRQILMELEVLHKCQSPYIVDFYGAFFIEGAVYMC
MEFMDGGSLDKSYDPH-EIGGIEEPQLALITESVIRGLKELKDVHNIIHRDVKPTNILCS
ATQGTVKLCDFGVSGNLVASLARTNIGCQSYMAPERIKSLNPDKA-------TYSVQSDI
WSLGLSIVEMALGAYPYPPETYDNIFSQLSAIVDGPPPRLPKDTFSSDAQDFVRLCLQKI
PERRPTYASLLEHPWLKKY-----------------------------------RGL---
--DVH-MSEYITKRLVQR------------------------------------------
-----------QHYLEQSGGDELPKV--LPALH---------------------------
------------------------------------------------------------
------------------------------------------------------------
------------------------------------------------------------
--------------G-RLVKPQPHIP----------------------------------
------------------------------------------------------------
------------------------------------------------------------
-----------
>XP_454640_Kluyveromyces_lactis
------------------------------------------------------------
-----------------------------------------------MSNSLRRSS----
---ASSSSS---------------QGKPGRN---GSGNGSYSQINSS-------------
---------LHARVKAFQEQRQLKRSGSIHSN----------------------------
-----------------------------------QSQNSVQIEQIVNKPLPPLP--PKT
MVEEAEN----------------SQQLEQQQQQQ------------------HNIQIQ--
-------QTQQQQQRQPIL-----------KQQDQHLQHLQ--HTELLAQS---------
----------------VTENDQHDQQQQQQGGLLLSPKTELP-----DIEEKKGQFE---
--------------------------KQTQEALANLSIQSDGMSSASESSGSASN--KQQ
QDH---------------------------------------------------------
-------ELNPIRK-APK------RPQ-GVPSCTGSGNAGAPSPIGGVGGSQAAAGTFRP
P--AAAGGVVMPNQ--PRLSQGQPHLQKA-KQSLSA----------------RRG-----
----------------------------LKLPTGGMSLK---M----------KPTHQQQ
QL-APQHTHQEFAGAPSNSALP-------------LQGKRSNPG-S--LINGIQSTSTSL
ANS-SHDTLGTDP--------------------------KSNP------TSNS-------
---------------NSGIGGLFANFSKYVNIKSGSLNFAGKLSLSSKGVDFSNGSSFRI
KLDELEFLEELGHGNYGNVSKVLH------------------------------------
-----KPTHIIMAMKEVRLELDESKFRQILMELEVLHNCQSPYIVDFYGAFFIEGAVYMC
MEYMDGGSLDKTYDDE-QIGGIDEPQLARITSSVIQGLKELKDVHNIIHRDVKPTNILCS
ASQGTIKLCDFGVSGNLVASLAKTNIGCQSYMAPERIKSLNPDKS-------TYSVQSDI
WSLGLSILEMALGAYPYPPETFDNIFSQLSAIVDGPPPKLPEGKFSADAQNFVSMCLQKI
PERRPTYAALLEHPWLKKY-----------------------------------ENV---
--DVR-MSEYITNRLNKK------------------------------------------
-----------RELLEQTG-EGPPKH--VPALH---------------------------
------------------------------------------------------------
------------------------------------------------------------
------------------------------------------------------------
-------------MG-GL------------------------------------------
------------------------------------------------------------
------------------------------------------------------------
-----------
>XP_022677120_Kluyveromyces_marxianus
------------------------------------------------------------
-----------------------------------------------MANDMRRSS----
---MSSSSSHGQGPNQGL---AQGQGQPQGN---VNVNGSYSQINSS-------------
---------LHARVKAFQEQRQLKRSGSIHSN----------------------------
-----------------------------------QSQNSVQIQQIVNKPLPPLP--PKI
MVGEGEHLSEDSQHHHHHHHQQQQQQQQQQQQQQLHKSDGSGESIQRGTELDHQQKVQQL
PQLPQQPQSQQPQQPQPQQPQQSTPPVTPSQQQQQQPQQIQQHHNQTQNQG---------
----------------QTQSQAQNQQHPQHSAQVLSSRKGLPHGIQKDMHLQQTQQQAQQ
QQQQQQQRQRPLQAATMTQGRRDGLMKQTQEQLEKMRIS----ASSAPPPGTFGNIPSIS
QDR---------------------------------------------------------
-------ELNPIRQ-APR------PPAGGIPTGNIPNYFMAP----GTGG--------MP
PVSTSSSSATDPGQAPPRPSQGQPHLQKA-KQSLSA----------------RRG-----
----------------------------LKLPPGGMSLK---M----------KPTSQPQ
QL-APQHTHQEFAGAPSNTAVPV------------VQGRRSNPG-S--LINGLQTTSTSS
ANT-SHETAGTEP--------------------------KPGS------NSNT-------
---------------NSGIGGLFANFSKYVNIKSGSLNFAGKLSLSSKGVDFSNGSSFRI
TLDELEFLEELGHGNYGNVSKVLH------------------------------------
-----KPTHITMAMKEVRLELDESKFRQILMELEVLHNCQSPYIVDFYGAFFIEGAVYMC
MEYMDGGSLDKSYDDE-QLGGIDEPQLARITSSVIKGLKELKDVHNIIHRDVKPTNILCS
ASQGTIKLCDFGVSGNLVASLAKTNIGCQSYMAPERIKSLNPDKS-------TYSVQSDI
WSLGLSILEMALGAYPYPPETFDNIFSQLSAIVDGPTPKLPEGKFSADAQNFVSMCLQKI
PERRPTYAALLEHPWLKRY-----------------------------------ENV---
--DVK-MSEYITTRLNKR------------------------------------------
-----------KEWLAETG-EDLPKH--IPALH---------------------------
------------------------------------------------------------
------------------------------------------------------------
------------------------------------------------------------
-------------MG-GL------------------------------------------
------------------------------------------------------------
------------------------------------------------------------
-----------
>XP_022630698_Lachancea_lanzarotensis
------------------------------------------------------------
---------------------------------------MEPTGSGAESAELRRSG----
---STSSSN-------------------------------YSNLNAN-------------
---------LHARVKAFQEQRQLKRNGSVGSAGNGSNVNVSTRAAEAASGTSSGTLNSNS
NAKIATGAAHTNGTHRTGGGEGPHIDDARSVVKDPEPQN---IDKIVNKPLPPLP--PS-
------------------------------------------------------------
------------------------------------------------------------
---------------------------SKESGHVLS------------------------
------------------------------------------------------------
------------------------------------------------------------
----------PIRR-APR------PPS-----------MAAA----GAMGLSGAPGVPRA
PPPVPSGGTLKPSS-------PTATTPKV-KPSLSA----------------RRG-----
----------------------------LKLPAGGMSLK---M----------KPAAAPT
AATAA----QEFAGAPSNRA-PA-------GIAN----NRSNPG-S--LVNGVSTTSTS-
SGQ-QRDTEGTEP-------------------------QQDTQ------QQQS-------
---------------RSGSNGLFTNFSKYVDIKSGSLNFAGKLSLSSQGVDFSNGSSFRI
TLDELEFLGELGHGNYGNVSKVLH------------------------------------
-----KPTNVIMAMKEVRLELDESKFTQILMELEVLHKCQSPYIVDFYGAFFIEGAVYMC
IEYMDGGSLDKIYDND-TLGGIDEPQLASITYAIIQGLKELKDVHNIIHRDVKPTNLLCS
AAQGTVKLCDFGVSGNLVASLAKTNIGCQSYMAPERIKSFNPDKS-------TYSVQSDV
WSLGLSILEMANGAYPYPVETFDNIFSQLSAIVDSPPPKLPKGKFSPLAQDFVNMCLQKI
PERRPTYAALVEHPWLKKY-----------------------------------RNF---
--DVN-MSEYIGSRLEKK------------------------------------------
-----------WHATGADGVSGITKNNTVPALH---------------------------
------------------------------------------------------------
------------------------------------------------------------
------------------------------------------------------------
-------------KG-GL------------------------------------------
------------------------------------------------------------
------------------------------------------------------------
-----------
>XP_002554463_Lachancea_thermotolerans
------------------------------------------------------------
------------------------------------MGGLEPSNG---DHEIKRTG----
---ST-SSN-------------------------------YSNINAN-------------
---------LHARVKAFQEQRQLKRNGSVGS-GHGS---VSSQSGKT-------------
----------------EGGG---------------EPQN---IDKIVNKPLPPLP--P--
------------------------------------------------------------
------------------------------------------------------------
---------------------------SKESGQVLS------------------------
------------------------------------------------------------
------------------------------------------------------------
----------PIRR-APR------PPA-----------LSAA----G-------------
----PGGGA-------------------A-KPSLSA----------------RRG-----
----------------------------LKLPAGGMSLK---M----------KPP----
---AP----QEFAGAPSNRN-PAVA--TP-GVATAQNGRRSNPG-S--LVNGVQTTSTS-
SRQ-QRDTEGTTPS------------------------QQQLQ------QQQS-------
---------------RSGSNGLFTNFSKYVDIKSGSLNFAGKLSLSSQGVDFSNGSSFRI
TLDELEFLEELGHGNYGNVSKVLH------------------------------------
-----KPTNVIMAMKEVRLELDESKFTQILMELEVLHKCQSPFIVDFYGAFFIEGAVYMC
MEYMDGGSLDKSYDSE-YLGGIDEPQLAHITYAIIQGLKELKDVHNIIHRDVKPTNVLCS
AAQGTVKLCDFGVSGNLVASLAKTNIGCQSYMAPERIKSLNPDKA-------TYTVQSDI
WSLGLSILEMAIGSYPYPVETFDNIFSQLSAIVDSPPPKLPQDRFSPVAQDFVNMCLQKV
PERRRNYAALLEHPWLKRY-----------------------------------SNI---
--EVN-MSEYITNRLEKK------------------------------------------
-----------RLITEEKG-SEPVKN--IPALH---------------------------
------------------------------------------------------------
------------------------------------------------------------
------------------------------------------------------------
-------------KG-GL------------------------------------------
------------------------------------------------------------
------------------------------------------------------------
-----------
>XP_020060876_Aspergillus_aculeatus
---------------------------------------------------MDT------
ERELLAEISTAKPTMSDIDNRSDTT-DD-DLS----PSLATTQSYA-SVPSLRPTMDK--
PTINPSSTHLGQINAARR---GVGTVPRPQA---SMSGAQPGGLNQD-------------
---------ILAKMKAFSLSRQGA-PPSLTH-ANTTNFVPK--ASSP---STSIASPVSS
-PPS--------------------------------AANGSLG-GAFAGRLPPGA-----
------------------------------------------------------------
------------------------------------------------------------
------------------------------------------------------------
------------------------------------------------------------
----------------------------------------------VRPG-TKNWVS---
SPSVPHGS--P-TN-SPK------------------------------------------
------------------------------------------------------------
-------------------------------P-GGLAAK---------------------
--------------------------------------R-MKPG-L--KLSDATGSN--S
PAP-DGQSNG--------------------------------------------------
--------------ESGKQETAFSRYSEFIDTKAGTLNFKNKAILHGGGIEFSSGQSFSI
SLDEVDRLDELGKGNYGTVYKVRHT----------------------------------N
SQD--SLSGVVMAMKEIRLELDESKFAQIIMELDILHRCVSPFIIDFYGAFFQEGAVYIC
VEYMDGGSIDKIYKE-----GIPENILRKVALSTVMGLRTLKDDHNIIHRDVKPTNILIN
-SRGQIKICDFGVSGNLVASIAKTNIGCQSYMAPERIAGGGVQQSGS-SGGGTYSVQSDV
WSLGLSIIECAIGRYPYPPETFNNIFSQLHAIVHGDAPTLPETGYSEEAHAFVRACLDKN
PNNRPSYNMLLRHPWLSSLMQPPGESDGANEEVTPIVNG------------SG-SGGSPS
TEDPE-VAEWVKERLERR------------------------------------------
-------------------EKGLLLEADKPALH---------------------------
------------------------------------------------------------
------------------------------------------------------------
------------------------------------------------------------
-------------AV-ALDAVP--------------------------------------
------------------------------------------------------------
-G--SPLL----------------DD-----P--SAMYNQG-------------------
-----------
>XP_001268660_Aspergillus_clavatus
---------------------------------------------------MSATTMGPE
QQDRLAEVPPSQM---DQDNQSDTSIDD-DLS----PSVTTPPSSA-SIPSLRPDRNMT-
AGITASSTHLGQVNAARR---GVGTAGRPHP---SMSGAQPGGLNQD-------------
---------ILAKMKAFSLSRQGA-PPHLPH-AVSTGTIPT--SRSG---ASGSPGPMAG
-QSP-------------------------------SVMNGPLA-GAFAGRLPPTA-----
------------------------------------------------------------
------------------------------------------------------------
------------------------------------------------------------
------------------------------------------------------------
-----------------------------------------------RPN-TKNWVS---
SPSIPGASS-PQSS-SPR------------------------------------------
------------------------------------------------------------
-------------------------------P-GGLAAK---------------------
--------------------------------------R-MKPG-L--KLSDATGSNS-G
------PADNSSSQ----------------------------------------------
-------------NSDATGGSAFSKYSEYIDTKAGTLNFKNKAILHGGGVEFSSGHSFSI
SLDEVERLDELGKGNYGTVYKVRHSRPQMRKPGMGLRGVISRPA-GSDNDNSA----GGK
PPD--NLSGYIMAMKEIRLELDENKFAQIIMELDILHRCVSPFIIDFYGAFFQEGAVYMC
VEYMDGGSIDKLYKD-----GMPENILRKVALSTVMGLKTLKDDHNIIHRDVKPTNILVN
-SRGQIKICDFGVSGNLVASIAKTNIGCQSYMAPERIAGGGVQQSGA-PGGGTYSVQSDI
WSLGLTLIECAIGRYPYPPETFNNIFSQLHAIVHGDPPTLPETGYSEEAQSFIRACLDKN
ASKRPSYSMLLRHPWLAPLMKPPTQANGADETPVPQPDTH-----------PG---PSTV
TEDEE-VAAWVKERLERR------------------------------------------
-------------------QQGLLPHPEKPALH---------------------------
------------------------------------------------------------
------------------------------------------------------------
------------------------------------------------------------
-------------AV-ALDAVP--------------------------------------
------------------------------------------------------------
-G--SPLL----------------DD-----P--SHLAAQS-------------------
-----------
>XP_001264152_Aspergillus_fischeri
---------------------------------------------------MSAATVGPE
QES-VAEVPSAQV---DIDNRSDNTTDD-DLS----PSVTAPPSLT-SVPSLRPDQDMT-
SGISASSTHLGQINAARR---GVGTPTRPHA---SMSGAQPGGLNQD-------------
---------ILAKMKAFSLSRQGA-PPYLPH-AVSTGTIPS--SRPS---ISASPSPVGG
-PSP------------------------------------PMG-GALAGRLPPTA-----
------------------------------------------------------------
------------------------------------------------------------
------------------------------------------------------------
------------------------------------------------------------
-----------------------------------------------RPH-GKNWAS---
SPSVPGATAGSHSP-SPK------------------------------------------
------------------------------------------------------------
-------------------------------T-GSLAAK---------------------
--------------------------------------R-MKPG-L--KLSDATGPAT-G
SGT-SSPGDGS-------------------------------------------------
--------------SDASGGSAFSKYSEYIDTKAGTLNFKNKAILHGGGVEFSSGHSFSI
SLDEVERLDELGKGNYGTVYKVRHSRPHMRKPGMGLRGIVSRPTENSTPDSTS----AAK
PQD--NLSGYIMAMKEIRLELDENKFAQIIMELDILHRCVSPFIIDFYGAFFQEGAVYMC
VEYMDGGSIDKLYKD-----GVPENILRKVALSTVMGLKTLKDDHNIIHRDVKPTNILVN
-SRGQIKICDFGVSGNLVASIAKTNIGCQSYMAPERIAGGGVQQSGA-TGGGTYSVQSDI
WSLGLTIIECAIGRYPYPPETFNNIFSQLHAIVHGDPPTLPEQGYSEEAHAFVRACLDKT
PSKRPSYSTLLRHPWLAPLMQPPTESNGTEATSAASSDGQ-----------PGGPDTSTA
TEDEE-VAEWVKERIERR------------------------------------------
-------------------QRGHLQEAEKPALH---------------------------
------------------------------------------------------------
------------------------------------------------------------
------------------------------------------------------------
-------------AV-ALDAVP--------------------------------------
------------------------------------------------------------
-G--SPLL----------------DD-----P--SSLPSLS-------------------
-----------
>XP_041140841_Aspergillus_flavus
---------------------------------------------------MAS------
EIDPVAGVSP----SRDLDNKSDTT-DD-DLS----PSVTTPP--A-SVPSLRPT-DKI-
PGITASSTHLGQISAARR---GAGTPPRPQASMSSMSGASQGGLNQD-------------
---------ILAKMKAFSLSRQGA-PPTLPH-AASTGTVPK--TPRPGMPPAGLSSPGGQ
-SPP--------------------------------VVNGPLA-GALAGRLPPVA-----
------------------------------------------------------------
------------------------------------------------------------
------------------------------------------------------------
------------------------------------------------------------
-----------------------------------------------RPN-TKNWVS---
SPSIPGSS--PSPV-SAK------------------------------------------
------------------------------------------------------------
-------------------------------P-GGLAAK---------------------
--------------------------------------R-MKPG-L--KLSDATGTNG-T
AGN-QSPANG--------------------------------------------------
--------------TEGTGETAFSKYSEFIDTKSGTLNFKNKAVLHGGGIEFSSGHKFSI
SLDEVDRLDELGKGNYGTVYKVRHSRPHMRKPGMGLRGIVSRPT-GPEASGSD------G
VTD--NLTGVIMAMKEIRLELDENKFAQIIMELEILHRCVSPFIIDFYGAFFQEGAVYIC
VEYMDGGSIDKIYKD-----GVPENILRKMALSTVMGLKTLKDDHNIIHRDVKPTNILVN
-SRGQIKICDFGVSGNLVASIAKTNIGCQSYMAPERIAGGGVQQSGA-SGGGTYSVQSDI
WSLGLTIIECAIGRYPYPPETFNNIFSQLHAIVHGEPPTLPESGYSDEAHSFVRACLDKN
PKNRPSYSTLLRHPWIAPLMRPPEESGGDD-T-----SA------------SAGVTHSSV
TEDKE-VADWVKEMLERR------------------------------------------
-------------------NNGLLHDSNKPALH---------------------------
------------------------------------------------------------
------------------------------------------------------------
------------------------------------------------------------
-------------AV-ALDAVP--------------------------------------
------------------------------------------------------------
-G--SPLL----------------DD-----P--SSISVQP-------------------
-----------
>XP_752961_Aspergillus_fumigatus
---------------------------------------------------MSTATVGPG
QES-VAEVPSAQI---DIDDRSDNTTDD-DLS----PSVTAPPSLT-SVPSLRPDRDMT-
SGISASSTHLGQINAARR---GAGTPTRPHA---SMSGAQPGGLNQD-------------
---------ILAKMKAFSLSRQGA-PPHLPH-AVSTGTIPS--SRPS---ISASPSPVGG
-PSP------------------------------------PMG-GALAGRLPPTA-----
------------------------------------------------------------
------------------------------------------------------------
------------------------------------------------------------
------------------------------------------------------------
-----------------------------------------------RPH-GKNWAS---
SPSVPGATAGSHSP-SPK------------------------------------------
------------------------------------------------------------
-------------------------------T-GSLAAK---------------------
--------------------------------------R-MKPG-L--KLSDATGPAT-G
SGT-SSPGDGS-------------------------------------------------
--------------SDASGGSAFSKYSEYIDTKAGTLNFKNKAILHGGGVEFSSGHSFSI
SLDEVERLDELGKGNYGTVYKVRHSRPHMRKPGMGLRGIISRPAENSTPDSTS----AAK
PQD--NLSGYIMAMKEIRLELDENKFAQIIMELDILHRCVSPFIIDFYGAFFQEGAVYMC
VEYMDGGSIDKLYKD-----GVPENILRKVALSTVMGLKTLKDDHNIIHRDVKPTNILVN
-SRGQIKICDFGVSGNLVASIAKTNIGCQSYMAPERIAGGGVQQSGA-TGGGTYSVQSDI
WSLGLTIIECAIGRYPYPPETFNNIFSQLHAIVHGDPPTLPEEGYSEEAHAFVHACLDKN
PSKRPSYSTLLRHPWLAPLMQPPTESNGTEATSAAPSAGQ-----------PGGPDTSTA
TEDEE-VAEWVKERIERR------------------------------------------
-------------------QRGHLQEAEKPALH---------------------------
------------------------------------------------------------
------------------------------------------------------------
------------------------------------------------------------
-------------AV-ALDAVP--------------------------------------
------------------------------------------------------------
-G--SPLL----------------DD-----P--SSLPSLS-------------------
-----------
>XP_658535_Aspergillus_nidulans
---------------------------------------------------MSA------
EHDFAAENPPV-SPHSDGDS-APVTLED-EVS---------SPNTK-TIPVLRSTSDKV-
SGITPSSTHIGQVNAARYGGGGGGINTRPQA---SIGSA-----SQD-------------
---------ILAKMKAFQLSRQGV-PPNLNQ-SVSTGAI----SQGGQQSTPSVSGPLSG
NNSP-------------------------------SAMNGPLA-PTASGRLPPTH-----
------------------------------------------------------------
------------------------------------------------------------
------------------------------------------------------------
------------------------------------------------------------
-----------------------------------------------RPGPPKNWAS---
APTVGGGS--PVSG-SPK------------------------------------------
------------------------------------------------------------
---------------------------------GGLAAK---------------------
--------------------------------------R-MKPG-L--KLSDATGPSNPA
AGG-QSPAGG--------------------------------------------------
--------------PIGGGESAFSKYSEYIDTKSGTLKFKNKAVLHGGGIEFSSGQSFSI
SLDEVDRMDELGKGNYGTVYKVRHSRPHMRKPGQGLSGIVSRPQ-GSDGSDTE-----LK
PQD--SLTGAVMAMKEIRLELDESKFAQIIMELDILHRCVSPFIIDFYGAFFQEGAVYIC
VEFMDGGSVDKLYGD-----GIPENILRKVALSTVMGLKSLKDDHNIIHRDVKPTNILVN
-TRGQVKICDFGVSGNLVASIAKTNIGCQSYMAPERIAGGGVQQSG--ASGGTYSVQSDI
WSLGLSIIECAIGRYPYPPETFNNIFSQLHAIVHGEAPNLPESEYSEDAHSFVRACLDKN
PQKRPTYNMLIRHPWLSSLMQPP-DSDNPDVPSVSLADGA-----------SG-DVTPPV
TDDQE-VADWVKDRLEKR------------------------------------------
-------------------LNGLLKDETKPALH---------------------------
------------------------------------------------------------
------------------------------------------------------------
------------------------------------------------------------
-------------AV-PLDAVP--------------------------------------
------------------------------------------------------------
-G--SPLL----------------DD-----PPIANLSLASSMPE---------------
-----------
>XP_001389522_Aspergillus_niger
---------------------------------------------------MAT------
EGEPITDISS-RP-LSDMDNRSDTT-DD-DLS----PSLATTQSYA-SVPSLRPTLDK--
SGITASSTHLGQLNAARR---GAGTPPRPQA---SMSGAQPGGLNQD-------------
---------ILAKMKAFSLSRQGA-PPSLAH-ANTTGLVPR--A-SP---SVSGGSPVSG
-QPS-------------------------------PGANGPLA-GALAGRLPPGA-----
------------------------------------------------------------
------------------------------------------------------------
------------------------------------------------------------
------------------------------------------------------------
----------------------------------------------VRPT-TKNWVS---
SPSVPHGS--PGGS-SPK------------------------------------------
------------------------------------------------------------
-------------------------------P-GGLAAK---------------------
--------------------------------------R-MKPG-L--KLSDATGLNG-S
PSP-GQPANG--------------------------------------------------
--------------GPAPTETAFSKYSEFIDTKSGTLNFKNKAILHGGGIEFSSGHSFSI
SLDEVDRLDELGKGNYGTVYKVRHSRPHMRKPGMGLRGIISRND-DGDSTTTP----GVK
SEG--NLSGVVMAMKEIRLELDESKFAQIIMELEILHRCVSPFIIDFYGAFFQEGAVYIC
VEYMDGGSIDKLYKE-----GIPENILRKVALSTVMGLKTLKDDHNIIHRDVKPTNILVN
-SRGQVKICDFGVSGNLVASIAKTNIGCQSYMAPERIAGGGVQQSGA-SGGGTYSVQSDV
WSLGLSIIECAIGRYPYPPETFNNIFSQLHAIVHGDAPTLPETGYSEEAHSFVRACLDKN
PNNRPSYSMLLRHPWLSSLMQPPTNTDADDAP-----NG------------SAKEGASNV
TEDEE-VAAWVKEQLDRR------------------------------------------
-------------------QRGLVQDASKPALH---------------------------
------------------------------------------------------------
------------------------------------------------------------
------------------------------------------------------------
-------------AV-ALDAVP--------------------------------------
------------------------------------------------------------
-G--SPLL----------------DD-----P--STISAQC-------------------
-----------
>XP_015408740_Aspergillus_nomiae
---------------------------------------------------MAS------
EIDPLAGVSP----SRDLDNTSDTT-DD-DLS----PSVTTPP--A-SVPSLRPT-DKI-
PGITASSTHLGQISAARR---GAGTPPRPQA---SMSGASQGGLNQD-------------
---------ILAKMKAFSLSRQGA-PPTLPH-AASTGTVPK--TPRPGVSPAGLSTPGGQ
-SPP--------------------------------VVNGPLA-GAFAGRLPPVA-----
------------------------------------------------------------
------------------------------------------------------------
------------------------------------------------------------
------------------------------------------------------------
-----------------------------------------------RPN-TKNWMS---
SPSIPGSS--PSPN-SPK------------------------------------------
------------------------------------------------------------
-------------------------------P-GGLAAK---------------------
--------------------------------------R-MKPG-L--KLSDATGTNG-T
AGT-QSPANG--------------------------------------------------
--------------TEGTGETAFSKYSEFIDTKSGTLNFKNKAILHGGGIEFSSGHKFSI
SLDEVDRLDELGKGNYGTVYKVRHSRPHMRKPGMGLRGIVSRPT-GPEASASE-------
--D--NLTGVIMAMKEIRLELDENKFAQIIMELEILHRCVSPFIIDFYGAFFQEGAVYIC
VEYMDGGSIDKIYKD-----GVPENILRKIALSTVMGLKTLKDDHNIIHRDVKPTNILIN
-SRGQIKICDFGVSGNLVASIAKTNIGCQSYMAPERIAGGGVQQSGA-SGGGTYSVQSDI
WSLGLTIIECAIGRYPYPPETFNNIFSQLHAIVHGEPPTLPDSGYSDEAHSFVRACLDKN
PKNRPSYSMLLRHPWIAPLMRPPEEPNGNDTT-----PAS-----------SARVTHSSV
TEDKE-VADWVKEMLERR------------------------------------------
-------------------NNGLLNDSNKPALH---------------------------
------------------------------------------------------------
------------------------------------------------------------
------------------------------------------------------------
-------------AV-ALDAVP--------------------------------------
------------------------------------------------------------
-G--SPLL----------------DD-----P--SSISVQP-------------------
-----------
>XP_001818068_Aspergillus_oryzae
---------------------------------------------------MAS------
EIDPVAGVSP----SRDLDNKSDTT-DD-DLS----PSVTTPP--A-SVPSLRPT-DKI-
PGITASSTHLGQISAARR---GAGTPPRPQASMSSMSGASQGGLNQD-------------
---------ILAKMKAFSLSRQGA-PPTLPH-AASTGTVPK--TPRPGMPPAGLSSPGGQ
-SPP--------------------------------VVNGPLA-GALAGRLPPVA-----
------------------------------------------------------------
------------------------------------------------------------
------------------------------------------------------------
------------------------------------------------------------
-----------------------------------------------RPN-TKNWVS---
SPSIPGSS--PSPV-SAK------------------------------------------
------------------------------------------------------------
-------------------------------P-GGLAAK---------------------
--------------------------------------R-MKPG-L--KLSDATGTKG-T
AGN-QSPANG--------------------------------------------------
--------------TEGTGETAFSKYSEFIDTKSGTLNFKNKAVLHGGGIEFSSGHKFSI
SLDEVDRLDELGKGNYGTVYKVRHSRPHMRKPGMGLRGIVSRPT-GPEASGSD------G
VTD--NLTGVIMAMKEIRLELDENKFAQIIMELEILHRCVSPFIIDFYGAFFQEGAVYIC
VEYMDGGSIDKIYKD-----GVPENILRKMALSTVMGLKTLKDDHNIIHRDVKPTNILVN
-SRGQIKICDFGVSGNLVASIAKTNIGCQSYMAPERIAGGGVQQSGA-SGGGTYSVQSDI
WSLGLTIIECAIGRYPYPPETFNNIFSQLHAIVHGEPPTLPESGYSDEAHSFVRACLDKN
PKNRPSYSTLLRHPWIAPLMRPPEESGGDDTT-----SA------------SAGVTHSSV
TEDKE-VADWVKEMLERR------------------------------------------
-------------------NNGLLHDSNKPALH---------------------------
------------------------------------------------------------
------------------------------------------------------------
------------------------------------------------------------
-------------AV-ALDAVP--------------------------------------
------------------------------------------------------------
-G--SPLL----------------DD-----P--SSISVQP-------------------
-----------
>XP_040642592_Aspergillus_ruber
---------------------------------------------------MQI------
EEKQVRDVPVAFP---DGDH-SDAT-DD-DASPATTPSTTSPQSQQPSIPSLRPTKDMT-
AGISASSTHLGQINAARR---G--PAPRPQA---SMSAAPSGGLNQD-------------
---------ILAKMKAFSLSRQGA-PPSLPH-AASSPTIPS--LNSP-------GAPNGG
-VQS-------------------------------PPSGGPIA-GPLPGRLPPQA-----
------------------------------------------------------------
------------------------------------------------------------
------------------------------------------------------------
------------------------------------------------------------
-----------------------------------------------RPN-AKNWVS---
SPTVAGSA---AAN-APK------------------------------------------
------------------------------------------------------------
-------------------------------PAGSLAAK---------------------
--------------------------------------R-MKPG-L--KLSDAAGPNG-S
-SP-GKPSDG--------------------------------------------------
--------------PAPGGESVFSKYSEFVDTKTGTLNFKNKAVIHGGGVEFSSGHSFNI
SLDEVDRLDELGKGNYGTVYKVRHSRPHMRKPGTGVGGILSRPV-GPDDSNSDC-IPALK
PQD--NLSGVVMAMKEIRLELDESKFAQIIMELDILHRCVSPFIIDFYGAFFQEGAVYIC
VEFMDGGSIDKIYKQ-----GVPENILRKVTLSTIMGLKTLKDDHNIIHRDVKPTNILVN
-SRGQIKICDFGVSGNLVSSIAKTNIGCQSYMAPERIAGGGMQQSGA-TSTGTYSVQSDI
WSLGLSVIECALGRYPYPPETFNNIFSQLHAIVHGEAPTLPETGYSEDAHAFVRACLDKN
PNNRPSYTMLLRHPWLSPLMQPPTEDEAAKAP----------------------EDSGAE
TEDKE-VADWVNERLAVL------------------------------------------
-------------------ASGQEPPPDKPALH---------------------------
------------------------------------------------------------
------------------------------------------------------------
------------------------------------------------------------
-------------AA-PLDAVP--------------------------------------
------------------------------------------------------------
-G--SPLL----------------EDATLKQP--A-------------------------
-----------
>XP_040707602_Aspergillus_sydowii
---------------------------------------------------MTS------
EHDFATENPPVSSPHSDADN-APITPDD-EVA---------PPVNK-AIPVLRPTSDNA-
AGITPSSTHLGQVNAARH---GGGVTSRPQA---SMSSA-----NQD-------------
---------IMAKMKAFQLSRQGAPPPSLSQ-TTSTGAIPTGDSQQGAPSAPSPSGPLAG
-NSP-------------------------------SVMNGPLA-GAIAGRLPPSQ-----
------------------------------------------------------------
------------------------------------------------------------
------------------------------------------------------------
------------------------------------------------------------
-----------------------------------------------RPA-PKNWAS---
APSVTGGP--PGTP-SPK------------------------------------------
------------------------------------------------------------
---------------------------------GGLAAK---------------------
--------------------------------------R-MKPG-L--KLSDAGGSNGAA
SGG-QSPASG--------------------------------------------------
--------------PAGGGETAFSKYSEYIDTKSGTLRFKNKAVLHGGGIEFSSGQSFNI
SLDEVDRLDELGKGNYGTVYKVRHSRPHMRKPGQGLSGIVSRPP-GEE-SDTDG-TPILK
AQD--PLTGAVMAMKEIRLELDESKFAQIIMELDILHRCTSPFIIDFYGAFFQEGAVYIC
VEFMDGGSIDKLYGG-----GIPENILRKVALSTVMGLKTLKDDHNIIHRDVKPTNILVN
-SRGQIKICDFGVSGNLVASIAKTNIGCQSYMAPERIAGGGMQQSGT-TSGGTYSVQSDI
WSLGLSIIECAIGRYPYPPETFNNIFSQLHAIVHGDAPSLPKSDYSDDAHSFVNACLDKN
PQNRPSYNMLLRHPWLSSLMQPPSEPSNTDIPSMSLADGT-----------SG-GDTQPL
TDDQE-VADWVRDRMEKR------------------------------------------
-------------------KNGLSKDADRPALH---------------------------
------------------------------------------------------------
------------------------------------------------------------
------------------------------------------------------------
-------------AV-ALDAVP--------------------------------------
------------------------------------------------------------
-G--SPLL----------------DE-----PSISSLSISE-------------------
-----------
>XP_001214365_Aspergillus_terreus
---------------------------------------------------MSA------
DRDPLTDL--------DRDSKSDHT-DD-DLS----PSVTTPP--T-AIPSLRPTPDQS-
TGITASSTHLGQINAARH---GTVPSPRPQA---SMSGAAQGGLNQD-------------
---------ILAKMKAFSLSRQGA-PPTLPH-TVSTGAVPK--TP-----PTG-PSPGAR
-SPS--------------------------------VVNGPLA-GALAGRLPPGA-----
------------------------------------------------------------
------------------------------------------------------------
------------------------------------------------------------
------------------------------------------------------------
-----------------------------------------------RPQ-TKNWVS---
SPSIPGKA--PSPT-PTK------------------------------------------
------------------------------------------------------------
-------------------------------P-GGLAAK---------------------
--------------------------------------R-MKPG-L--KLSDAAGPNG-A
SGN-QSPAND--------------------------------------------------
--------------ADGQTETAFSKYSEFIDTKTGTLNFKNKAILHGGGIEFSSGHSFNI
SLDEVDRLDELGKGNYGTVYKVRHSRPHMRKPGMGLSGIVSRPA-GSD-STSD------S
PQD--SLSGVIMAMKEIRLELDENKFAQIIMELEILHRCVSPFIIDFYGAFFQEGAVYIC
VEYMDGGSIDKLYKE-----GVPENILRKVALSTVMGLRTLKEDHNIIHRDVKPTNILVN
-TRGQIKICDFGVSGNLVASIAKTNIGCQSYMAPERIAGGGVQQSGA-GGGGTYSVQSDI
WSLGLSIIECAIGRYPYPPETFNNIFSQLHAIVHGDPPTLPESGYSDEAHAFVRACLDKN
PANRPSYSMLLRHPWLAPLMQPPAADGDDTGT-----DA------------------SSA
TEDQE-VADWVKEMLSRQ------------------------------------------
-------------------ARGLLHDGDKPALH---------------------------
------------------------------------------------------------
------------------------------------------------------------
------------------------------------------------------------
-------------AV-ALDAVP--------------------------------------
------------------------------------------------------------
-G--SPLL----------------DD-----P--ASISLPS-------------------
-----------
>XP_022490360_Penicillium_arizonense
---------------------------------------------------MAD------
ARDFAEGSVAPDG-------------IS-HTSPQSSPSQASASSET-SNPI--PC-EPTA
PGLSASSTHLGQINAARR---GAGSSPHPQP---SMSGKATGGLNQD-------------
---------IMAKMKAFSLSRQGA-P--LPH-AASTGTIPK-------------------
------------------------------------AQTG-TG-GALAGRLPPN------
------------------------------------------------------------
------------------------------------------------------------
------------------------------------------------------------
------------------------------------------------------------
----------------------------------------------SRPN-PQNWTS---
SPSVPASS--PGSA-SPR------------------------------------------
------------------------------------------------------------
-------------------------------P-GGLAAK---------------------
--------------------------------------R-MKPG-L--KLSDVTGPP---
-----TPAAGTEQK----------------------------------------------
-------------SNEQTEESAFTKYAEFIDTKAGTLNFKNKAVLHGGGVEFSSGHSFKI
SLDEVDRLEELGKGNYGTVYKVRHSRPHLRKPGLGLSGIVSRPQ-DQDDTNSEA-GST--
-----QYSGVIMAMKEIRLELDEAKFAQIIMELDILHRCISPFIIDFYGAFFQEGAVYMC
VEFMDGGSIDKLYEG-----GVPENILRKVALSTIMGLKSLKDDHNIIHRDVKPTNILVN
-SKGQIKICDFGVSGNLVSSIAKTNIGCQSYMAPERIAGGGMQQSGA-PSAGTYSVQSDI
WSLGLSIIECAMGRYPYPPETFNNIFSQLHAIVHGDPPTLPAEGYSEEAHAFVRACLDKN
PNSRPSYNMLLRHPWLAPLMQPPTESADEHAPSDVHDDSG-----------SSENGSSAM
TEDKE-AAEWVNKQIKLR------------------------------------------
-------------------EDGLLRVTEKPALH---------------------------
------------------------------------------------------------
------------------------------------------------------------
------------------------------------------------------------
-------------AV-ALDKVG--------------------------------------
--------------------------------------------------------TG-S
EN--DPNI-----------------------IPQTD------------------------
-----------
>XP_014530742_Penicillium_digitatum
---------------------------------------------------MAD------
ERDFASEDIAPDA--------------D-ATSPSNSTAPPLFPRQT-SSPVVLPSREFSR
IGLSASSTHLGQVNAARR---GVGTSPHPKA---SMSSQGAGGLNQD-------------
---------IMAKMKAFSLSRQGA-P--HPHTATSTGQIPM-------------------
------------------------------------VQGGISG-GALAGSMPPSV-----
------------------------------------------------------------
------------------------------------------------------------
------------------------------------------------------------
------------------------------------------------------------
----------------------------------------------ARPH-PQNWSS---
SPSATATG--PGAL-SPR------------------------------------------
------------------------------------------------------------
-------------------------------P-GGLAAK---------------------
--------------------------------------R-MKPG-L--KLSDVTGSP---
-----TPAAGTDQK----------------------------------------------
-------------PGEQNGDTAFSKYSEFIDTKEGTLNFKNKAVLHGGGVEFSSGHSFKI
SLDEVDRLEELGKGNYGTVYKVRHSRPHLRKPGLGLGGIVSRPP-GQDETSPES-GSN--
-----QLSGVVMAMKEIRLELDEAKFAQIIMELDILHRCISPFIIDFYGAFFQEGAVYMC
VEYMDGGSIDKLYEG-----GVPENILRKVALSTIMGLKSLKEDHNIIHRDVKPTNVLVN
-SKGQVKICDFGVSGNLVSSIAKTNIGCQSYMAPERIAGGGMQQSGA-PSAGTYSVQSDV
WSLGLSIIECAMGRYPYPPETFSNIFSQLHAIVHGEPPTLP-EGFSEDAHAFVRACLDKN
PNNRPTYNMLIRHPWLTPLMQPPTESDGDSAPPS--EESG-----------ASDAASSVT
TADKE-VAEWVTTQMKRK------------------------------------------
-------------------EDGLLHISEKPALH---------------------------
------------------------------------------------------------
------------------------------------------------------------
------------------------------------------------------------
-------------AV-ALDQVS--------------------------------------
--------------------------------------------------------TSSS
D---NPHA-----------------------PSQND------------------------
-----------
>XP_016597754_Penicillium_expansum
---------------------------------------------------MAD------
ERDFATEAVAPEA--------------G-LPSPSDTTAPPSLPRQT-SSPVVLPSREASG
TGLSASSTHLGQLNAARR---GVGTSPHPKA---SMSSQGTGGLNQD-------------
---------IMAKMKAFSLSRQGA-P--QPHTAASTGHIPM-------------------
------------------------------------AQGGVAG-GALAGGMPLGA-----
------------------------------------------------------------
------------------------------------------------------------
------------------------------------------------------------
------------------------------------------------------------
----------------------------------------------ARPN-APNWSS---
SPSVPATG--PGAL-SPR------------------------------------------
------------------------------------------------------------
-------------------------------P-GGLAAK---------------------
--------------------------------------R-MKPG-L--KLSDVTGPP---
-----TPAAGTDQN----------------------------------------------
-------------QGEQNGESAFSKYSEFIDTKEGTLNFKNKAILHGGGVEFSSGHSFKI
SLDEVDRLDELGKGNYGTVYKVRHSRPHLRKPGLGLGGIVSRPP-GHDETSPEC-GSN--
-----QLSGVVMAMKEIRLELDEAKFAQIIMELDILHRCISPFIIDFYGAFFQEGAVYMC
VEYMDGGSIDKLYEG-----GVPENILRKVALSTIMGLKSLKEDHNIIHRDVKPTNVLVN
-SKGQVKICDFGVSGNLVSSIAKTNIGCQSYMAPERIAGGGMQQSGA-PSAGTYSVQSDV
WSLGLSIIECAMGRYPYPPETFNNIFSQLHAIVHGDPPTLP-EGFSEEAHAFVRACLDKN
PKNRPTYNMLLRHPWLAPLMQPPTESGGDSAPPP--EESG-----------SGDATSSAI
TADEE-VAEWVKKQMKLK------------------------------------------
-------------------EDGLLHISEKPALH---------------------------
------------------------------------------------------------
------------------------------------------------------------
------------------------------------------------------------
-------------AV-ALDQVG--------------------------------------
--------------------------------------------------------TSSS
NG--DPHA-----------------------SSQND------------------------
-----------
>XP_040644855_Penicillium_griseofulvum
---------------------------------------------------MAD------
KRDFASEAVAPES--------------D-ALSPSDPATPP-FPRHT-SSPIVLPSRESSG
PGLSASSTHLGQINAARR---G-GPSPHPHP---SMSSQGTGVLNQD-------------
---------IMAKMKAFSLSRQGA-P--VAQPASSTGQIPM-------------------
------------------------------------AQGG-AG-GALAGGAPQGP-----
------------------------------------------------------------
------------------------------------------------------------
------------------------------------------------------------
------------------------------------------------------------
----------------------------------------------TRPN-PTNWSS---
SPAVPATG--SSPL-SPR------------------------------------------
------------------------------------------------------------
-------------------------------P-GGLAAK---------------------
--------------------------------------R-MKPG-L--KLSDVTGPS---
-----APAAGTDQK----------------------------------------------
-------------QGEQNGDSAFSKYSEFIDTKEGTLNFKNKAVLHGGGVEFSSGHSFKI
SLDEVDRLEELGKGNYGTVYKVRHTRPHLRKPGLGLSGIVSRPP-GQDETSPDP-GAN--
-----QLSGVVMAMKEIRLELDEAKFAQIIMELDILHRCVSPFIIDFYGAFFQEGAVYMC
VEYMDGGSIDKLYEG-----GLPENILRKVTLSTIMGLKSLKEDHNIIHRDVKPTNILVN
-SKGQVKICDFGVSGNLVSSIAKTNIGCQSYMAPERIAGGGMQQSGA-PSAGTYSVQSDV
WSLGLTIIECAMGRYPYPPETFNNIFSQLHAIVHGDPPTLP-EGFSEEAHALVRACLDKN
PKNRPTYDMLLRHPWLSPLMQPPTESADGNAPLP--EESA-----------SGDAV-SAI
TEDKE-VAEWVQKQMQLK------------------------------------------
-------------------EDGLLHVSEKPALH---------------------------
------------------------------------------------------------
------------------------------------------------------------
------------------------------------------------------------
-------------AV-ALDKVG--------------------------------------
--------------------------------------------------------TTPS
EC--DPLA-----------------------PSQND------------------------
-----------
>XP_038930125_Penicillium_roqueforti
---------------------------------------------------MTD------
ERDFSSEDVAPRA--------------D-TLSPRDPTTPA-FPRQT-SSPVVLPSRESFG
AGLTSSSTHLGQVNAARR---GVGT--QPKS---SMSSQGTGGLNQD-------------
---------IMAKMKAFSLSRQGA-P--QPQTAASTGQIPM-------------------
------------------------------------AQGGGAG-GAFSGGMSPIA-----
------------------------------------------------------------
------------------------------------------------------------
------------------------------------------------------------
------------------------------------------------------------
----------------------------------------------TRPN-PQNWSS---
SSAVSA----PGSM-SPR------------------------------------------
------------------------------------------------------------
-------------------------------P-GGLAAK---------------------
--------------------------------------R-MKPG-L--KLSDVTGPSN--
-----TP--GTDQK----------------------------------------------
-------------QGEQNAESAFSKYSEFIDTKEGTLNFKNKAILHGGGVEFSSGHSFKI
SLDEVDRLEELGKGNYGTVYKVRHSRPHLRKPGQGLGGIVSRPP-GLAEPTPES-GST--
-----QLSGVVMAMKEIRLELDEAKFAQIIMELDILHRCVSPFIIDFYGAFFQEGAVYMC
VEYMDGGSIDKLYEG-----GVPENILRKMALSTIMGLKSLKEDHNIIHRDVKPTNVLVN
-SKGQIKICDFGVSGNLVSSIAKTNIGCQSYMAPERISGGGMQQSGA-PSAGTYSVQSDV
WSLGLSVIECAMGRYPYPPETFNNIFSQLHAIVHGDPPTLP-EGFSEQAHAFVKACLDKN
PKNRPTYNMLLRHPWLASLMEPPTD-----APPP---ESG-----------SGDVSSSAM
TEDEE-VAEWVKKQMKLK------------------------------------------
-------------------EDGLLKISEKPALH---------------------------
------------------------------------------------------------
------------------------------------------------------------
------------------------------------------------------------
-------------AV-ALDQVG--------------------------------------
--------------------------------------------------------TGPS
EG--VPLA-----------------------PSQDD------------------------
-----------
>XP_002561629_Penicillium_rubens
---------------------------------------------------MAD------
RRDFAPEEVAPEA--------------D-APSPSDPTVPPC-PRQT-SSPVVLPSRESSG
TGLSASSTHLGQVNAARR---GVGTSPHPKP---SMSAQGAGVLNQD-------------
---------IMAKMKAFSLSRQGA-P--QPHTAASTGQIPM-------------------
------------------------------------AQGGSAG-GALAGGIPPAA-----
------------------------------------------------------------
------------------------------------------------------------
------------------------------------------------------------
------------------------------------------------------------
----------------------------------------------ARPN-PQNWSS---
SPT-PAAG--PGP--SPR------------------------------------------
------------------------------------------------------------
-------------------------------P-GGLAAK---------------------
--------------------------------------R-MKPN-L--KLSDVNGPS---
-----CPAAGNDEK----------------------------------------------
-------------QGEKNGESAFSKYSEFIDTKEGTLSFKNKAILHGGGVEFSSGHSFKI
SLDEVDRLDELGKGNYGTVYKVRHSRPHLRKP----------------------------
--------GVVMAMKEIRLELDEAKFAQIIMELDILHRCISPFIIDFYGAFFQEGAVYMC
VEYMDGGSIDKLYEG-----GVPENILQKVALSTIMGLKSLKEDHNIIHRDVKPTNVLVN
-SKGQVKICDFGVSGNLVSSIAKTNIGCQSYMAPERIAGGGMQQSGA-PSAGTYSVQSDV
WSLGLSIIECAMGRYPYPPETFNNIFSQLHAIVHGDPPTLP-EGFSEEAHAFVRACLDKN
PKNRPTYNMLLRHPWLAPLMQPPTESGGDRPPLP--EESD-----------SGDAASSAM
TADEE-VAEWVQKQMKHK------------------------------------------
-------------------EEGLLHVSEKPALH---------------------------
------------------------------------------------------------
------------------------------------------------------------
------------------------------------------------------------
-------------AV-ALDQVG--------------------------------------
--------------------------------------------------------TGSS
TG--GLHA-----------------------PSQNI------------------------
-----------
>XP_040810248_Penicillium_solitum
---------------------------------------------------MAD------
ERDFAPEAVAPEA--------------D-APSPSDPTVAPLFPRQT-SSPVVLPSRESSG
TGLSASSTHLGQVNAARR---GVGTSPHPKP---SMSSQGTGGLNQD-------------
---------IMAKMKAFSLSRQGA-P--QPHTTASTGQIPM-------------------
------------------------------------AQGNGAG-GALAVGMPPGA-----
------------------------------------------------------------
------------------------------------------------------------
------------------------------------------------------------
------------------------------------------------------------
----------------------------------------------ARPS-SQNWPS---
STSVPGTG--PGTL-SPR------------------------------------------
------------------------------------------------------------
-------------------------------P-GGIGAK---------------------
--------------------------------------R-AKPG-L--KLSDITGPP---
-----TPAGGTDQK----------------------------------------------
-------------PGEPNGESAFSKYSEFIDTKEGTLNFKNKALLHGGGVEFSSGHSFKI
SLDEVDRLEELGKGNYGTVYKVRHSRPHLRKPGLGLGGIVSRPP-GHDEPSPDS-GSN--
-----DLSGVVMAMKEIRLELDEAKFAQIIMELDILHRCISPFIIDFYGAFFQEGAVYMC
VEFMDGGSIDKLYEG-----GVPENILRKVALSTIMGLKSLKEDHNIIHRDVKPTNVLVN
-SRGQVKICDFGVSGNLVSSIAKTNIGCQSYMAPERIAGGGMQQSGA-PSAGTYSVQSDV
WSLGLSIIECAMGRYPYPPETFNNIFSQLHAIVHGDPPTLP-DGFSEEAHAFVRACLDKN
PKNRPTYNMLLRHPWLAPLMQPPTESGGDSAPPP--EEPS-----------SGDAASSAI
TADEE-VAEWVKKQMKRK------------------------------------------
-------------------EDGLLHISEKPALH---------------------------
------------------------------------------------------------
------------------------------------------------------------
------------------------------------------------------------
-------------AV-ALDQVG--------------------------------------
--------------------------------------------------------TGSS
GG--DPHA-----------------------PSQND------------------------
-----------
>XP_022580232_Penicilliopsis_zonata
---------------------------------------------------MET------
QREPLANFPP------SPDEISDAT-DD-DLS----PSLTAGPQHA-PVPSLRPGRDMM-
AGMTASSTPLGQLNIARN---GPVISPRPVA---SMSAQGGGGLNQD-------------
---------IMAKMKAFSLSRQGM-PPNLGH-SISTGTIPTT-SKGP---LAATASPLAN
SSHPNTIS---------------------------AAAGGALAGGALVGRLPPGA-----
------------------------------------------------------------
------------------------------------------------------------
------------------------------------------------------------
------------------------------------------------------------
-----------------------------------------------RPN-NKNWVS---
APSIPGSSPATARG-SPA------------------------------------------
------------------------------------------------------------
-------------------------------PGGGLAAK---------------------
--------------------------------------R--KLG-L--RLSDVSGPSAAS
PGG-SGSTDG--------------------------------------------------
--------------SAAPKETAFTKYAEFIDTQTGTLNFKNKAILHSTGVEFSSGHSFKI
SLDEVDRLDELGKGNYGTVYKVRHSRPHLRKPGLGLSGIVSRPA--DDLNGTQS-SPRLR
PQDNGNLSGVIMAMKEIRLELDENKFAQIIMELEVLHRCLSPFIIDFYGAFFQEGAVYMC
VEYMDGGSIDKLYED-----GIPEPILRKIALSTVMGLKTLKDDHNIIHRDVKPTNILAN
-TRGQIKICDFGVSGNLVASIAKTNIGCQSYMAPERISAGGVQAAGAGGGGGTYSVQSDV
WSLGLTIIECAMGRYPYPPETYNNIFSQLHEIVHGDPPTLPETGYSEDAHAFVRACLDKN
PKNRPSYAMLLRHPWLSPLLQPPQAPTPDDAP------------------------SSTE
TEDKE-VATWVKDRLAKR------------------------------------------
-------------------QGGLQPDVEKPALHKPQEVPEWVHFLQKETCQVRRTAACLF
ALPETGDFMCLSTEGRESTGLGVSGFAKLTDWQEGACGHRFQDNVIPRIATSHEYVMDGL
LAFAALHMALTDAPNRQEYIHAALQYQARAVSGLSAALSQTMDLEEPDAAFVCSLLILVF
ATAYPEVSLDRDYPVDPLAEVLETRRLMTGCAFFFIQMNGTTEAAELKRWLNICLSRDNV
IVTLSEPSRVLMSTA-SLDDTPELNKLHRGMKPKIALFQTILDKRLRPHQEVCRDAFQNL
RRGIEPWPMQDTHGGVISWPAQLTEEFVSLAKNGDSLARMVLLFYGLSMHLFSNRWFAQG
TG--SRLILGLCPMF-------NSDD---EYPELADIAAWARKMIDDH------------
-----------
>XP_016620939_Cladophialophora_bantiana
------------------------------------------------------------
----MDDSSSQQPSSPEASNSPEQPPSD-STSTSMASRTGPAPQSPSRPPSLGSAGNSMA
PSMNPSSAPLGPTNAARR--------PGPLP---SRAS----GLNSD-------------
---------IQAKMKAFSLSRQGA-PPAKAQ-A--GAFTGQQH-GA------FVGGALAG
APPS-----------------------------------SPNS-SAANLRLPPGM-----
------------------------------------------------------------
------------------------------------------------------------
------------------------------------------------------------
------------------------------------------------------------
----------------------------------------------QRPN-APTFGS---
SPSPITGS--PRMM-NPH------------------------------------------
------------------------------------------------------------
----------------------------P--PMGGLAAK---------------------
--------------------------------------RGLKPGGM--KLSDAHKPAPAG
QEEGDKTDTG--------------------------------------------------
--------------------SQFNKYSNIIDTKKGTLNFQNKAVIHGSGIDFAGGSTFSI
SLDEVDTLSELGKGNYGTVFKVRHARPKMRRPGLGLRGNMVRHSSASIPKVDDE-TDSQL
DTK--GTSGLVMAMKEIRLELEDSKFAAIIMELDILHRCVSPFIIDFYGAFFQEGSVYIC
IEYMDGGSVDKLYGD-----GVPEEVLKKITLSTVMGLKCLKDEHNIIHRDVKPTNILVN
-TRGQVKICDFGVSGNLVASIAKTNIGCQSYMAPERISGGGMAQVGA--GGGTYSVQSDI
WSLGLTIIECALGRYPYPPETYDNIFSQLSAIVDGDPPDLPADQFSEAAIDFVRGCLNKI
PRLRPTYAMLLRHAWLAPLLKPPTISE--DEEGEQAAEAG--------IESAFSNGAAPD
TADRD-VAEWVKSALEKK------------------------------------------
-------------------QAGKLASHKKPALH---------------------------
------------------------------------------------------------
------------------------------------------------------------
------------------------------------------------------------
-------------EA-PLDAVP--------------------------------------
------------------------------------------------------------
-G--SPLVAPDGTTP-------LAGD-----PMVTDIKANLGVKVDSPDLLAAKVQGLDF
AS---------
>XP_008729554_Cladophialophora_carrionii
------------------------------------------------------------
----MDDAS-LQPSSPEISRSPEQLDTD-STS--------PTPQSPTRPPSLSSQSAGMA
TSMSPSSAPLGPTNAARR--------PGPPP---TRAS----GLNSD-------------
---------IQAKMKAFSLSRQGA-P--KAP-T--GAFTGQQPGGG------FAGGALAG
GPPS-----------------------------------SPNS-AAANLRLPPGM-----
------------------------------------------------------------
------------------------------------------------------------
------------------------------------------------------------
------------------------------------------------------------
----------------------------------------------QRPN-APSFGA---
SPSPVAGS--PRMM-SPR------------------------------------------
------------------------------------------------------------
----------------------------PGAPMGGLAAK---------------------
--------------------------------------RGLKPGGM--KLSDAHKPAPAG
QEE-DNNQTG--------------------------------------------------
--------------------SQFNKYSNIIDTKKGTLNFQNKAVIHGSGIDFAGGSTFSI
SLDEVDTLAELGKGNYGTVFKVRHARPKMRRPGLGLRGNMIRQSSTSLGKDDED-TDSQV
DTK--GTSGLVMAMKEIRLELEDSKFAAIIMELDILHRCVSPFIIDFYGAFFQEGSVYIC
IEYMDGGSIDKLYGD-----GVPEGVLKKITLSTVMGLKCLKDDHNIIHRDVKPTNILVN
-TRGQVKICDFGVSGNLVASIAKTNIGCQSYMAPERISGGGVAQVGA--GGGTYSVQSDI
WSLGLTIIEMALGRYPYPPETYDNIFSQLSAIVDGDPPDLPADQFSEAAIDFVRGCLNKI
PRLRPNYAMLLRHAWLAPLLKPPTITE--DEEGEQAAEAG--------VSSVFANGSTPD
TADRE-VADWVKGALEKK------------------------------------------
-------------------AAGKLASHKKPALH---------------------------
------------------------------------------------------------
------------------------------------------------------------
------------------------------------------------------------
-------------EA-PLDAVP--------------------------------------
------------------------------------------------------------
-G--SPLLTHDEAGP-------LGGD-----PNVADIKANVGVRLDSPDLLAAKVQGVDF
ASS--------
>XP_016254730_Cladophialophora_immunda
------------------------------------------------------------
----MDDSSPQQPSSPESSKSPEQPPSE-STSSFMASPTASSPQSPSRPPSLGSSGNGMT
PAMNPSSAPLGPVNAARR--------PGPLP---SRAS----GLNSD-------------
---------IQAKMKAFSLSRQGA-PPAKAQ-A--GGFTGQQH-GA------FPGGALTG
APPP-----------------------------------SPSS-SAANLRIPPGM-----
------------------------------------------------------------
------------------------------------------------------------
------------------------------------------------------------
------------------------------------------------------------
----------------------------------------------QRPN-APSFGS---
SPSPITGS--PRMMGA-R------------------------------------------
------------------------------------------------------------
----------------------------P--PVGGLAAK---------------------
--------------------------------------RGLKPGGM--KLSDAHKPAPAG
QEE-DKTDTG--------------------------------------------------
--------------------SQFNKYSNIIDTKKGTLNFQNKAVIHGSGIDFAGGSTFSI
SLDEVDTLSELGKGNYGTVFKVRHARPKMRRPGLGLRGNMVRQSSASIPRDDEE-TDSQS
DTK--GTSGLVMAMKEIRLELEDSKFAAIIMELDILHRCVSPFIIDFYGAFFQEGSVYIC
IEYMDGGSVDKLYGD-----GVPEGVLKKITLSTVMGLKCLKDEHNIIHRDVKPTNILVN
-TRGQVKICDFGVSGNLVASIAKTNIGCQSYMAPERISGGGMAQVGA--SGGTYSVQSDI
WSLGLTIIECALGRYPYPPETYDNIFSQLSAIVDGDPPDLPADEYSEAAIDFVRGCLNKI
PRLRPTYAMLLRHAWLAPLLKPPTISE--DEEGEQAAEAG--------IESAFSNSAAPD
TADKE-VADWVKSALEKK------------------------------------------
-------------------KAGKLASHKKPALH---------------------------
------------------------------------------------------------
------------------------------------------------------------
------------------------------------------------------------
-------------EA-PLDAVP--------------------------------------
------------------------------------------------------------
-G--SPLLTHDGPMP-------FGGD-----AMAPDVKANVGVKVDSRDLLAARVEGIDF
AS---------
>XP_007747238_Cladophialophora_psammophila
------------------------------------------------------------
----MDDSSSQQPSSPEASNSPEQPPSD-STSTSMASRTGPAPQSPSRPPSLGSPGNSMA
PSMNPSSAPLGPTNAARR--------PGPLP---SRAS----GLNSD-------------
---------IQAKMKAFSLSRQGA-PPAKAQ-A--GAFTGQQH-GA------FVGGALAG
APTS-----------------------------------SPNS-SAANLRLPPGM-----
------------------------------------------------------------
------------------------------------------------------------
------------------------------------------------------------
------------------------------------------------------------
----------------------------------------------QRPN-APTFGS---
SPSPVTGS--PRMM-SPH------------------------------------------
------------------------------------------------------------
----------------------------P--SMGGLAAK---------------------
--------------------------------------RGLKPGGM--KLSDAHKPAPAG
QEEEDKTDTG--------------------------------------------------
--------------------SQFNKYSNIIDTKKGTLNFQNKAVIHGSGIDFAGGSTFSI
SLDEVDTLSELGKGNYGTVFKVRHARPKMRRPGLGLRGNMVRHSSASIPKVDEE-TDSQL
DTK--GTSGLVMAMKEIRLELEDSKFAAIIMELDILHRCVSPFIIDFYGAFFQEGSVYIC
IEYMDGGSVDKLYGD-----GVPEEVLKKMTLSTVMGLKCLKDEHNIIHRDVKPTNILVN
-SRGQVKICDFGVSGNLVASIAKTNIGCQSYMAPERISGGGMAQVGA--GGGTYSVQSDI
WSLGLTIIECALGRYPYPPETYDNIFSQLSAIVDGDPPDLPADQFSEAAIDFVRGCLNKI
PRLRPTYAMLLRHAWLAPLLKPPTISE--DEEGEQAAEAG--------IESAFSSSAAPD
TADRE-VAEWVKSALEKK------------------------------------------
-------------------KAGKLASHKKPALH---------------------------
------------------------------------------------------------
------------------------------------------------------------
------------------------------------------------------------
-------------EA-PLDAVP--------------------------------------
------------------------------------------------------------
-G--SPLVAPDGTMP-------LAGD-----PMVTDIKANLGVKVDSRDLLAAKVQGLDF
AS---------
>XP_018698384_Fonsecaea_erecta
------------------------------------------------------------
----------------------------------------------------------MS
PSMNPSSAPLGPVNAARR--------PGPLP---SRAS----GLNSD-------------
---------IQAKMKAFSLSRQGA-PPAKAQ-A--GGFAGPQA-GA------FAGGPLTG
APPP-----------------------------------SPSS-SAANLRLPPGM-----
------------------------------------------------------------
------------------------------------------------------------
------------------------------------------------------------
------------------------------------------------------------
----------------------------------------------QRPN-APSFGS---
SPSPITGS--PRMMGAPR------------------------------------------
------------------------------------------------------------
----------------------------P--PVGGLAAK---------------------
--------------------------------------RGLKPGGM--KLSDAHKPAPAG
QEE-DKTDTG--------------------------------------------------
--------------------SQFNRYSNIIDTKKGTLNFHNKAVIHGSGIDFAGGSTFSI
SLDEVDTLSELGKGNYGTVFKVRHARPKMRRPGLGLRGNMVRQSSASIPKDDEE-TDSQS
DTK--GTSGLVMAMKEIRLELEDSKFAAIIMELDILHRCVSPFIIDFYGAFFQEGSVYIC
IEYMDGGSVDKLYGD-----GVPEGVLKKITLSTVMGLKCLKDEHNIIHRDVKPTNILVN
-TRGQVKICDFGVSGNLVASIAKTNIGCQSYMAPERISGGGMAQVGA--GGGTYSVQSDI
WSLGLTIIECALGRYPYPPETYDNIFSQLSAIVDGDPPDLPADQFSEAAIDFVRGCLNKI
PRLRPTYAMLLRHAWLAPLLKPPTISE--DDEGEQAAEAG--------IESAFSNDTAPD
TADKE-VANWVKSALEKK------------------------------------------
-------------------KAGKLASHKKPALH---------------------------
------------------------------------------------------------
------------------------------------------------------------
------------------------------------------------------------
-------------EA-PLDAVP--------------------------------------
------------------------------------------------------------
-G--SPLVAPDGPMP-------LGGD-----AMTPDVKANIGVKVESPDLLAARVEGIDF
AS---------
>XP_022515222_Fonsecaea_monophora
------------------------------------------------------------
----MDDSSPQQPSSPETSKFYEQPASE-STSSFMASPTASSPQSPSRPPSLGSPGNSIS
PTMNPSSAPLGPVNAARR--------PGPLP---SRAS----GLNSD-------------
---------IQAKMKAFSLSRQGA-PPTKAQ-T--AGFTSQQH-GA------FVGGALTG
APPP-----------------------------------SPNS-SAANLRLPPGM-----
------------------------------------------------------------
------------------------------------------------------------
------------------------------------------------------------
------------------------------------------------------------
----------------------------------------------QRPN-APNFGS---
SPSPIPGS--PRVM-TPR------------------------------------------
------------------------------------------------------------
----------------------------P--PMGGLAAK---------------------
--------------------------------------RGLKPGGM--KLSDAHKPAPAG
QEE-DKTDTG--------------------------------------------------
--------------------SQFNKYSNIIDTKKGTLNFHNKAVIHGSGIDFAGGSTFSI
SLDEVDTLSELGKGNYGTVFKVRHARPKMRRPGLGLRGNMVRQSSASIPKDDEE-VDSQS
DTK--GTSGLVMAMKEIRLELEDSKFAAIIMELDILHRCVSPFIIDFYGAFFQEGSVYIC
IEYMDGGSVDKLYGD-----GVPEGVLKKITLSTVMGLKCLKDEHNIIHRDVKPTNILVN
-TRGQVKICDFGVSGNLVASIAKTNIGCQSYMAPERISGGGMAQVGA--GGGTYSVQSDI
WSLGLTIIECALGRYPYPPETYDNIFSQLSAIVDGEPPDLPADQFSEAAIDFVRGCLNKI
PRLRPTYAMLLRHAWLAPLLKPPTICE--DEEGEQAAEAG--------IESAFSNSETPD
TADKE-VADWVKSALEKK------------------------------------------
-------------------KAGKLASHKKPALH---------------------------
------------------------------------------------------------
------------------------------------------------------------
------------------------------------------------------------
-------------EA-PLDAVP--------------------------------------
------------------------------------------------------------
-G--SPLLTHDGPMP-------LGGD-----ATAPDVKANVGVRVDSRDLLAARVEGIDF
AS---------
>XP_016636048_Fonsecaea_multimorphosa
------------------------------------------------------------
-----MDSSPQQPSSPETSKSPEQPPSE-STSSFMASPTASSPQSPSRAPSLGSPGNSTT
PTMNPSSAPLGPVNAARR--------PGPLP---SRAS----GLNSD-------------
---------IQAKMKAFSLSRQGA-PLAKAQ-A--GGFTGQQP-GA------FAGGALTG
APPS-----------------------------------SPNS-SAANLRLPPGM-----
------------------------------------------------------------
------------------------------------------------------------
------------------------------------------------------------
------------------------------------------------------------
----------------------------------------------QRPN-APSFGS---
SPSPITGS--PRMMGA-K------------------------------------------
------------------------------------------------------------
----------------------------P--PVGGLAAK---------------------
--------------------------------------RGLKPGGM--KLSDAHKPAPAG
TQE-DKTDTG--------------------------------------------------
--------------------SQFNKFSNIIDTKKGTLNFHNKAVIHGSGIDFADSSTFSI
SLDEVDTLSELGKGNYGTVFKVRHARPKMRRPGLGLRGNMVRQSSASVPKVDEE-IDTQS
DTK--GTSGLVMAMKEIRLELEDSKFAAIIMELDILHRCVSPFIIDFYGAFFQEGSVYIC
IEYMDGGSVDKLYGD-----GVPEGVLKKITLSTVMGLKCLKDEHNIIHRDVKPTNILVN
-TRGQVKICDFGVSGNLVASIAKTNIGCQSYMAPERISGGGMAQVGA--GGGTYSVQSDI
WSLGLTIIECALGRYPYPPETYDNIFSQLSAIVDGEPPDLPADQFSEAAIDFVRGCLNKI
PRLRPTYAMLLRHAWLAPLLKPPTISE--DEEGEQAAEAG--------IESAFSNDTTPD
TADKE-VADWVKSALEKK------------------------------------------
-------------------KAGKLASHKKPALH---------------------------
------------------------------------------------------------
------------------------------------------------------------
------------------------------------------------------------
-------------EA-PLDAVP--------------------------------------
------------------------------------------------------------
-G--SPLVAPDGIMP-------LGGD-----AMAPDVKANVGVKVDSRDLLAARVEGIDF
AS---------
>XP_022505596_Fonsecaea_nubica
------------------------------------------------------------
----MDDSSPQQPSSPETSKFYEQPASE-STSSFMASPTASSPQSPSRPPSLGSPGNSIS
PTMNPSSAPLGPVNAARR--------PGPLP---SRAS----GLNSD-------------
---------IQAKMKAFSLSRQGA-PPTKAQ-T--AGFTSQQH-GA------FVGGALTG
APPP-----------------------------------SPNS-SAANLRLPPGM-----
------------------------------------------------------------
------------------------------------------------------------
------------------------------------------------------------
------------------------------------------------------------
----------------------------------------------QRPS-APNFGS---
SPSPIPGS--PRVM-TPR------------------------------------------
------------------------------------------------------------
----------------------------P--PMGGLAAK---------------------
--------------------------------------RGLKPGGM--KLSDAHKPAPAG
QEE-DKTDTG--------------------------------------------------
--------------------SQFNKYSNIIDTKKGTLNFHNKAVIHGSGIDFAGGSTFSI
SLDEVDTLSELGKGNYGTVFKVRHARPKMRRPGLGLRGNMVRQSSASIPKDDEE-VDSQS
DTK--GTSGLVMAMKEIRLELEDSKFAAIIMELDILHRCVSPFIIDFYGAFFQEGSVYIC
IEYMDGGSVDKLYGD-----GVPEGVLKKITLSTVMGLKCLKDEHNIIHRDVKPTNILVN
-TRGQVKICDFGVSGNLVASIAKTNIGCQSYMAPERISGGGMAQVGA--GGGTYSVQSDI
WSLGLTIIECALGRYPYPPETYDNIFSQLSAIVDGEPPDLPADQFSEAAIDFVRGCLNKI
PRLRPTYAMLLRHAWLAPLLKPPTISE--DEEGEQAAEAG--------IESAFSNSETPD
TADKE-VADWVMSALEKK------------------------------------------
-------------------KAGKLASHKKPALH---------------------------
------------------------------------------------------------
------------------------------------------------------------
------------------------------------------------------------
-------------EA-PLDAVP--------------------------------------
------------------------------------------------------------
-G--SPLLTHDGPMP-------LGGD-----ATAPDVKANVGVRIDSRDLLAARVEGIDF
AS---------
>XP_013285577_Fonsecaea_pedrosoi
------------------------------------------------------------
----MDDSSPQQPSSPETSKFYEQPASE-STSSFMASPTASSPQSPSRPPSLGSPGNSIS
PTMNPSSAPLGPVNAARR--------PGPLP---SRAS----GLNSD-------------
---------IQAKMKAFSLSRQGA-PPTKAQ-T--AGFTSQQH-GA------FVGGALTG
APPP-----------------------------------SPNS-SAANLRLPPGM-----
------------------------------------------------------------
------------------------------------------------------------
------------------------------------------------------------
------------------------------------------------------------
----------------------------------------------QRPN-APNFGS---
SPSPIPGS--PRVM-TPR------------------------------------------
------------------------------------------------------------
----------------------------P--PMGGLAAK---------------------
--------------------------------------RGLKPGGM--KLSDAHKPAPAG
QEE-DKTDTG--------------------------------------------------
--------------------SQFNKYSNIIDTKKGTLNFHNKAVIHGSGIDFAGGSTFSI
SLDEVDTLSELGKGNYGTVFKVRHARPKMRRPGLGLRGNMVRQSSASIPKDDEE-VDSQS
DTK--GTSGLVMAMKEIRLELEDSKFAAIIMELDILHRCVSPFIIDFYGAFFQEGSVYIC
IEYMDGGSVDKLYGD-----GVPEGVLKKITLSTVMGLKCLKDEHNIIHRDVKPTNILVN
-TRGQVKICDFGVSGNLVASIAKTNIGCQSYMAPERISGGGMAQVGA--GGGTYSVQSDI
WSLGLTIIECALGRYPYPPETYDNIFSQLSAIVDGEPPDLPADQFSEAAIDFVRGCLNKI
PRLRPTYAMLLRHAWLAPLLKPPTICE--DEEGEQAAEAG--------IESAFSNSETPD
TADKE-VADWVKSALEKK------------------------------------------
-------------------KAGKLASHKKPALH---------------------------
------------------------------------------------------------
------------------------------------------------------------
------------------------------------------------------------
-------------EA-PLDAVP--------------------------------------
------------------------------------------------------------
-G--SPLLTHDGPMP-------LGGD-----ATAPDVKANVGVRVDSRDLLAARVEGIDF
AS---------
>XP_007760234_Cladophialophora_yegresii
------------------------------------------------------------
----MDDSS-LQPSSPEISKSPEELDTE-STS--------PTPQSPTRPPSLSSQTAGMA
SSISPSSAALGPTNAARR--------PGPPP---TRAS----GLNSD-------------
---------IQAKMKAFSLSRQGA-P--RAP-A--GGFTGQQPGGG------FAGGALAG
GPPS-----------------------------------SPNS-AAANLRLPPGM-----
------------------------------------------------------------
------------------------------------------------------------
------------------------------------------------------------
------------------------------------------------------------
----------------------------------------------QRPG-PPSFGA---
SPSAGGGS--PRMM-SPR------------------------------------------
------------------------------------------------------------
----------------------------PGAPMGGLAAK---------------------
--------------------------------------RGLKPGGM--KLSDAHKPAPAG
QEE-DKDQTG--------------------------------------------------
--------------------SQFNKFSNIIDTKTGTLNFQNKAVIHGSGIDFAGGSTFSI
SLDEVDTLAELGKGNYGTVFKVRHARPKMRRPGLGLRGNMIRQSSASIAKDDED-TDSQA
DTK--GTSGLVMAMKEIRLELEDSKFAAIIMELDILHRCVSPFIIDFYGAFFQEGSVYIC
IEYMDGGSIDKLYGD-----GVPEGVLKKITLSTVMGLKCLKDDHNIIHRDVKPTNILVN
-TRGQVKICDFGVSGNLVASIAKTNIGCQSYMAPERISGGGMAQVGA--GGGTYSVQSDI
WSLGLTIIEMALGRYPYPPETYDNIFSQLSAIVDGDPPDLPADQFSEAAIDFVRGCLNKI
PRLRPNYAMLLRHAWLAPLLKPPTITE--DEEGEQAAEAG--------LSSVFTNGSAPD
TADRE-VAEWVKAALEKK------------------------------------------
-------------------AAGKLASHKKPALH---------------------------
------------------------------------------------------------
------------------------------------------------------------
------------------------------------------------------------
-------------EA-PLDAVP--------------------------------------
------------------------------------------------------------
-G--SPLLTHDGAGP-------LASD-----SNVADIKANVGVRLESRDLLAAKVQGVDF
ASS--------
>XP_016238581_Exophiala_spinifera
------------------------------------------------------------
----MADSLPQQPPAPALS-LPDEADSK-SSPTTSTS---PSSDSISRPPSLPQSTTGMA
SSMSPSSAPLGPVNAARR--------PGPLP---GRAS----GLNSD-------------
---------IQAKMKAFSQSRQGA-RPSAA----------QQPGVPPA----FVGGPIAG
APSA-----------------------------------SAAS-TSGGLQLPGGM-----
------------------------------------------------------------
------------------------------------------------------------
------------------------------------------------------------
------------------------------------------------------------
----------------------------------------------SRPN-APSFGS---
PPSPATGS--PRMT-SPQ------------------------------------------
------------------------------------------------------------
----------------------------PRLQMGGLAAK---------------------
--------------------------------------RGFKPGAM--KLSDAHKPQPAG
EIR-EKQDTG--------------------------------------------------
--------------------SQFNKFANIVDTKKGTLNFQNKAVIHGSGIEFAGGSTFSI
SLDEVDTVAELGKGNYGTVFKVRHARPKMRRPGLGLRGNMVRQGT--TSNFTED-GESEC
PAKESGTTGLVMAMKEIRLELDDTKFAQIIMELDILHRCVSPFIIDFYGAFFQEGSVYIC
IEYMDGGSIDKLYGD-----GVPEGVLKKITLSTVMGLKCLKDEHNIIHRDVKPTNILVN
-TRGQVKICDFGVSGNLVASIAKTNIGCQSYMAPERISGGGVAQAGG--AGGSYSVQSDI
WSLGLTIIECALGRYPYPPETYDNIFSQLSAIVEGEPPDLPADQYSEAAIDFVRGCLNKI
PRLRPTYAMLLRHAWLAPLMKPPTISE--DEEAEKAAEAG--------IESAFVGNGVPD
TADKE-VAEWVKAALEKK------------------------------------------
-------------------RQGKLAVSKKPALH---------------------------
------------------------------------------------------------
------------------------------------------------------------
------------------------------------------------------------
-------------EA-PLDAVP--------------------------------------
------------------------------------------------------------
-G--SPLLTQSEAA---------ALP-----NVPAEQHANPGTLVDSADLLAAKVQGLDF
AS---------
>XP_016267033_Exophiala_oligosperma
------------------------------------------------------------
----MADSLPQQPSPPADS-QPDEAVSN-SSPTTSSN---PSSDSISRPPSLTSPGVGMA
SSMSPSSAPLGPVNAARR--------PGPLP---GRAS----GLNSD-------------
---------IQAKMKAFSQSRQGG-RPSAT----------QQSGGPHG----FVGGPLAG
APPS-----------------------------------SPAS-SAGGLQLPRGL-----
------------------------------------------------------------
------------------------------------------------------------
------------------------------------------------------------
------------------------------------------------------------
----------------------------------------------SRPN-ASSFGS---
SPSPATGS--PRMA-SPQ------------------------------------------
------------------------------------------------------------
----------------------------PRLQMGGLAAK---------------------
--------------------------------------RGFKPGAM--KLSDAHKPQPAG
ENP-EKQDTG--------------------------------------------------
--------------------SQFNKFSSIVDTKKGTLNFQNKAVIHGSGIEFAGGSTFSI
SLDEVDTMAELGKGNYGTVFKVRHARPKMRRPGLGLRGNMVRQVT--SSNLTEN-GEGEC
PTTDSGTSGLVMAMKEIRLELDDTKFAQIIMELDILHRCVSPFIIDFYGAFFQEGSVYIC
IEYMDGGSIDKLYGD-----GVPEGVLKKITLSTVMGLKCLKDEHNIIHRDVKPTNILVN
-TRGQVKICDFGVSGNLVASIAKTNIGCQSYMAPERISGGGVSQAGG--AGGSYSVQSDI
WSLGLTIIECALGRYPYPPETYDNIFSQLNAIVDGDPPDLPADQYSEAAIDFVRGCLNKI
PRLRPTYAMLLRHAWLAPLMKPPTISE--DEEAEKAAEAG--------IESAFVENGVPD
TADKE-VAEWVNSALEKK------------------------------------------
-------------------RQGKLAVSKKPALH---------------------------
------------------------------------------------------------
------------------------------------------------------------
------------------------------------------------------------
-------------EA-PLDAVP--------------------------------------
------------------------------------------------------------
-G--SPLLTKPEAD---------AEA-----NAIAEQQANSGTRVDSLDLLAAKVQGLDF
AS---------
>XP_013321530_Exophiala_xenobiotica
------------------------------------------------------------
----MDNSLPQQPSPPSDP-GAHGEASQ-STQNTSPT---TTSDSIPKPPSLSSQDGGMA
SSMSPSSAPLGPTNAARR--------PGPLP---GRAS----GLNSD-------------
---------IQAKMKAFSLSRQGA-PPSSTQ-TMRGG---QQPAGPGG----FLGGPLTG
ASPT-----------------------------------SPTS-SPASLRLPGGL-----
------------------------------------------------------------
------------------------------------------------------------
------------------------------------------------------------
------------------------------------------------------------
----------------------------------------------SRPS-APSFGS---
SPSPVMGS--PRMA-SPQ------------------------------------------
------------------------------------------------------------
----------------------------PRMQMGGLAAK---------------------
--------------------------------------RGIKPGGM--KLSDAQKPQPAG
QEQ-EKHDTG--------------------------------------------------
--------------------SQFNKFSSIIDTKKGTLNFQNKAVIHGSGIDFAGGSTFSI
SLDEVDTMAELGKGNYGTVFKVRHARPKMRRPGLGLRGNMVRQASGPVPNEDVD-GGSDA
QNKDPGTSGLVMAMKEIRLELDDTKFAQIIMELDILHRCVSPFIIDFYGAFFQEGSVYIC
IEYMDGGSIDKIYGD-----GVPEGVLKKITLSTVMGLKCLKDDHNIIHRDVKPTNILVN
-TRGQVKICDFGVSGNLVASIAKTNIGCQSYMAPERISGGGVAQAGA--GGGSYSVQSDI
WSLGLTIIECALGRYPYPPETYDNIFSQLSAIVDGDPPDLPADRYSEAAIDFVRGCLNKI
PRLRPTYAMLLRHAWLAPLMKPPTISE--DEEAEEAAEAG--------IESAFTQSAAPD
TADKE-VANWVKAALEKK------------------------------------------
-------------------KAGKLAVSKKPALH---------------------------
------------------------------------------------------------
------------------------------------------------------------
------------------------------------------------------------
-------------EA-PLDAVP--------------------------------------
------------------------------------------------------------
-G--SPLLTQKEAA---------AEA-----AAASELQAHSGVHVEFPDLLAAKVQGLDF
AS---------
>XP_007721288_Capronia_coronata
------------------------------------------------------------
----MDSTIPQRPPPRDPSTSPEDIQSE-SSPNVSQS---PSPDPASKRPSLNTQDGSMA
APMSPSSAPLGPTNAARR--------PGLFP---SRAS----GLNSD-------------
---------IQAKMKAFSLSRQGA-PPSSAQ-NMR-----QQSSGPGG----FVGGPISG
SSPV-----------------------------------PHTN-STSNLRLPPGL-----
------------------------------------------------------------
------------------------------------------------------------
------------------------------------------------------------
------------------------------------------------------------
----------------------------------------------SRPN-APSFAS---
SPSLAAGT--PRLA-SPR------------------------------------------
------------------------------------------------------------
----------------------------P--PVGGLAAK---------------------
--------------------------------------RGLKPGGL--KLSDAQKPVPAG
QEA-EKQDTG--------------------------------------------------
--------------------SQFSKYSNIIDTKTGTLNFKNKAVIHGTGIDFAEGSTFSI
SLDEVDTISELGKGNYGTVFLVRHARPRLRRPGLGLRGNMVRHSSQSVAKQDQD-TDSHT
PTA--GTSGLVMAMKEIRLELEDSKFAAIIMELDILHRCISPFIIDFYGAFFQEGSVYIC
IEYMDGGSIDKLYGD-----GVPEGVLRKITLSTVMGLKYLKDEHNIIHRDVKPTNILVN
-SRGQVKICDFGVSGNLVASIAKTNIGCQSYMAPERISGGGMAQVGA-SGGGSYSVQSDI
WSLGLSIIECALGRYPYPPETYDNIFSQLSAIVDGDPPDLPADRFSEAAIDFVRGCLNKI
PRLRPTYAMLLRHAWLAPLMKPPTISEEDEEDGEQAAEAG--------IETAVSGESLPD
TADRE-VAEWVKNSMEKK------------------------------------------
-------------------KAGKMAVSKKPALH---------------------------
------------------------------------------------------------
------------------------------------------------------------
------------------------------------------------------------
-------------EA-PLDAVP--------------------------------------
------------------------------------------------------------
-G--SPLLNRQETLP-------CPDD-----PAPEDVKANPGVPVDSPDLTAAKVEGLDF
AS---------
>XP_007728931_Capronia_epimyces
------------------------------------------------------------
----MDSTIPQQPSSRELSRSPEDTKSE-TSSDASQS----SSEPTYHPPPFSSQGSSMA
SSLSPSSAPLGPTNAARR--------PGMFT---SRAS----GLNSD-------------
---------IQAKMKAFSLSRQGA-PPPSAQ-NMR-----QQSSGPGG----FVGGPIAG
PPPV-----------------------------------SHTN-SASNLRLPPVL-----
------------------------------------------------------------
------------------------------------------------------------
------------------------------------------------------------
------------------------------------------------------------
----------------------------------------------NRPA-ASSFAS---
SPSLVTGS--PRVA-SPR------------------------------------------
------------------------------------------------------------
----------------------------P--PVGGLAAK---------------------
--------------------------------------RGLKPGGL--KLSDAQKPAPAG
QEV-DKQDTG--------------------------------------------------
--------------------SQFSKYSNIIDTKKGTLSFKNKAVIHGSGIDFAEGSTFAI
SLDEVDTISELGKGNYGTVFLVRHARPKLRRPGLGLRGNMVRHSSQSVTKLDED-IGSHT
PTA--GTSGLVMAMKEIRLELEDSKFAAIIMELDILHRCISPFIIDFYGAFFQEGSVYIC
IEYMDGGSIDKLYGD-----GVPEGVLRKITLSTVMGLKYLKDEHNIIHRDVKPTNILVN
-SRGQVKICDFGVSGNLVASIAKTNIGCQSYMAPERISGGGIAQVGA--GGGTYSVQSDI
WSLGLSIIECALGRYPYPPETYDNIFSQLSAIVDGDPPDLPGDKFSEAAIDFVRGCLNKI
PRLRPTYAMLLRHAWLAPMMKPPTISE--DEDGEQAAEAG--------IESAFSSDSAPD
TADKE-VADWVEGAMERK------------------------------------------
-------------------KAGKMAVSKKPALH---------------------------
------------------------------------------------------------
------------------------------------------------------------
------------------------------------------------------------
-------------EA-PLDAVP--------------------------------------
------------------------------------------------------------
-G--SSLLAQQEGLP-------QAED-----TNLAHIKANPGVPVDSPDLTAENVEGLDF
ASAS-------
>XP_009154829_Exophiala_dermatitidis
------------------------------------------------------------
----MDSTMPQQPASSELPSTPDDAQSE-PSPSVSQS---SSPESMPKPLSINTQNGDMA
APLSPSS-PLGPTTAARR--------PGPFP---SRAS----GLNSD-------------
---------IQAKMKAFSLSRQGA-PPPSAH-NMR-----QQAAGPGG----FVGGPMAG
PSPG-----------------------------------S-PN-PAANLRLPTGL-----
------------------------------------------------------------
------------------------------------------------------------
------------------------------------------------------------
------------------------------------------------------------
----------------------------------------------KRPN-APSFGS---
APSLSAGS--PRTS-NAR------------------------------------------
------------------------------------------------------------
----------------------------G--PMGGLAAK---------------------
--------------------------------------RGLKPGGL--KLSDAQKPAPAG
QEP-EKQVTG--------------------------------------------------
--------------------SQFTKYANIIDTQKGTLNFKNKAVIHGSGIDFAEGSTFSI
SLDEVDTIAELGKGNYGTVFLVRHARPKMRRPGLGLRGNMVRHSSPSVVKQDDDNTGSNT
PTT--GTSGLVMAMKEIRLELEDSKFAAIIMELDILHRCISPFIIDFYGAFFQEGSVYIC
IEYMDGGSIDKLYGD-----GVPEGVLKKITLSTVMGLKYLKDEHNIIHRDVKPTNILVN
-TRGQVKICDFGVSGNLVASIAKTNIGCQSYMAPERISGGGMAQVGA-NGGGTYSVQSDI
WSLGLSIIECALGRYPYPPETYDNIFSQLSAIVDGDPPDLPADRFSEAAIDFVRGCLNKI
PRLRPTYAMLLRHAWLAPLMKAPTISE--DEEGEQAAEAG--------ADSSPAGDGVPE
TADKE-VAEWVKAALERK------------------------------------------
-------------------MAGKMAVSKKPALH---------------------------
------------------------------------------------------------
------------------------------------------------------------
------------------------------------------------------------
-------------EA-PLDAVP--------------------------------------
------------------------------------------------------------
-GNSSPLLTQREVLP-------RADE-----DDVAEVAPNAGVPVDSPDLTAAKVDGLDF
A----------
>XP_013257999_Exophiala_aquamarina
------------------------------------------------------------
------MTEPQQPSSPELSRSPDEISPELSATSPSQS---SPPQPRPRPPSLSTQ-GSMT
STINPSSAPLGPTNAARR--------PGPLP---SRAS----GLNSD-------------
---------IQAKMKAFSLSRQGA-P--SAQ-GARSGFPGPQNPPSGA----FTPSPIAA
PSPA-----------------------------------SPVP-PASNLRLPPGI-----
------------------------------------------------------------
------------------------------------------------------------
------------------------------------------------------------
------------------------------------------------------------
----------------------------------------------NRPN-TASFA----
--SPKAGS--PQTM-SPR------------------------------------------
------------------------------------------------------------
----------------------------G--PMAGLAAK---------------------
--------------------------------------RGLKPGGM--KLSDAQKPLPAG
EEA-ARQDTG--------------------------------------------------
--------------------SQFSKFSSIIDTQKGSLNFANKAVIHGSGIDFEGGSTFSI
SLDEVDTMAELGKGNYGTVFQVKHARPKMRRPGLGLRGNMVRQSSASIPKDDEE-GEAQP
LAS--GTSGLVMAMKEIRLELDDSKFAQIIMELDILHRCVSPFIIDFYGAFFQEGSVYIC
IEYMDGGSIDKLYGD-----GVSEGVLRKITLSTVMGLKSLKDDHNIIHRDVKPTNILVN
-SRGQVKICDFGVSGNLVASIAKTNIGCQSYMAPERISGGGMAQAGS--AGGSYSVQSDI
WSLGLTIIECALGRYPYPPETYDNIFSQLSAIVDGDPPDLPADKFSEAAIDFVRGCLNKI
PRLRPTYAMLLRHGWLAPLMKPPTISE--DDEAQQADEAG--------IESVFTNGAAPD
TADKE-VAEWVNNALERK------------------------------------------
-------------------KAGKMAVSKKPALH---------------------------
------------------------------------------------------------
------------------------------------------------------------
------------------------------------------------------------
-------------EA-PLDAVP--------------------------------------
------------------------------------------------------------
-G--SPLLTTAGMHP-------AVED-----PVVSELKANPGIRVESPDLMAAKVHSLDF
AAAR-------
>XP_016225233_Exophiala_mesophila
------------------------------------------------------------
------MTESQQPLSPNIPRSPEDIAHA-NPAHTSPP---PILNSPPRLPSLTSQRPAMS
SAISPSSAPLGPTNAARR--------PGPPP---SRAS----GLNSD-------------
---------IQAKMKAFSLSRQGA-P--STQ-AGRPGVPGQPTPPAGG----FPAGSLAG
PSPT-----------------------------------SPNI-PSSNLRMSP-------
------------------------------------------------------------
------------------------------------------------------------
------------------------------------------------------------
------------------------------------------------------------
-----------------------------------------------QQN-APNFA----
-PGRVPSS--PQPM-NPR------------------------------------------
------------------------------------------------------------
----------------------------L--PTGGLAAK---------------------
--------------------------------------RGMK-GAL--KLSDAQKPAPTG
QQP-VNQDTG--------------------------------------------------
--------------------SQFSKFSSIIDTQKGTLNFQNKAVIHGSGIDFAGGSTFSI
SLDEVDTIAELGKGNYGTVFQVRHARPKMRRPGQGLRGNMLRQASTSSAQSDDS----EP
PTPTPGTSGLVMAMKEIRLELDDTKFAQIIMELDILHRCISPFIIDFYGAFFQEGSVYIC
IEYMDGGSIDKLYGD-----GVPEGVLKKITLSTVMGLKSLKDDHNIIHRDVKPTNILVN
-TRGQVKICDFGVSGNLVASIAKTNIGCQSYMAPERISGGGMAQAGA--GGGSYSVQSDI
WSLGLTIIECALGRYPYPPETYDNIFSQLSAIVDGSPPDLPADRFSEAAIDFVRGCLNKI
PRLRPTYAMLLRHAWLAPLMKPPTISE--DEEAEAAAEAG--------LDPTLSSTGAPS
TADKE-VADWVKNAIERK------------------------------------------
-------------------KAGKMAVSKKPALH---------------------------
------------------------------------------------------------
------------------------------------------------------------
------------------------------------------------------------
-------------EA-PLDAVP--------------------------------------
------------------------------------------------------------
-G--SPLLTDGDVPT-------PAKG-----NDVTDLKPNPGVTVDSPDLKAARVHSLDF
APTQ-------
>XP_013267019_Rhinocladiella_mackenziei
------------------------------------------------------------
----MDDTTPQQPSPPDTFRNPDETRAE-SSSDASQT---SSPETVCKPPSLNSPSGSMA
SPISPSSAPLGPTNAARR--------PGPLP---SRAS----GLNSD-------------
---------IQAKMKAFSLSRQGA-PPPSAQ-NMRGGLPGQQSTGPGPGPGRFVGCPITG
APPS-----------------------------------SPTQ-PTANLRLPPGL-----
------------------------------------------------------------
------------------------------------------------------------
------------------------------------------------------------
------------------------------------------------------------
----------------------------------------------NRPN-APSFGG---
SPSPVTGS--PRMM-SPQ------------------------------------------
------------------------------------------------------------
----------------------------A--PMGGLAAK---------------------
--------------------------------------RGLKPGGM--KLSDAQKPVPPG
EKV-EEQDTG--------------------------------------------------
--------------------SQFNKYSNIVDTKKGTLNFQNKAVIHGSGIDFAGGSTFSI
SLDEVDTIAELGKGNYGTVFQVRHARPRMRRPGLGLRGNMVRQSSASAAKEDEE-PEPQS
RSS--GTSGLVMAMKEIRLELEDSKFAAIIMELDILHRCVSPFIIDFYGAFFQEGSVYIC
IEYMDGGSVDKLYGD-----GVPEGVLKKITLSTVMGLKFLKDEHNIIHRDVKPTNILMN
-TRGQVKICDFGVSGNLVASIAKTNIGCQSYMAPERISGGGMAQVGA-SGGGTYSVQSDI
WSLGLTIIECALGRYPYPPETYDNIFSQLSAIVDGAPPDLPADRFSEAAIDFVRGCLNKI
PRLRPTYAMLLRHAWLAPLMKPPTISE--DAEAEQAAEAG--------VESAFANGSTPD
TADKE-VADWVKSALERK------------------------------------------
-------------------KAGKMAVGKKPALH---------------------------
------------------------------------------------------------
------------------------------------------------------------
------------------------------------------------------------
-------------EA-PLDAVP--------------------------------------
------------------------------------------------------------
-G--SPLLTQPERVP-------LAED-----KMVTEIKPNSGVRVESPDLTAAKVHSLDF
AT---------
>XP_017998429_Phialophora_attinorum
------------------------------------------------------------
--------MSTAPVDSDVPGTKPNAEPSHSATRDAAP---SSPQQ--RAPSLGNTN---T
VSMTSSSSPLGHVNAARR--------PGPPT---SRAS----GLTSD-------------
---------IQAKMKAFSLSRQGA-P--GAQ-N-------RQAPAAGG----FTGGPVVG
-----------------------------------------SS-GAPGMRLPPNL-----
------------------------------------------------------------
------------------------------------------------------------
------------------------------------------------------------
------------------------------------------------------------
----------------------------------------------QRPN-AQQWDSASP
APGNSPNS--PKMP-GTK------------------------------------------
------------------------------------------------------------
----------------------------P--GMGGLAAK---------------------
--------------------------------------RGLKPGGM--KLSEAHKPAAPD
EKP-QQSESG--------------------------------------------------
--------------------SQFKQFSSIVDTQKGTLNFKNKAIIHGSGIDFEGGSTFQI
SLDEVDPVDELGKGNYGTVFKVRHARPKMRQSGLGLRGNMSRQLSEQQREDNDA------
-NATAGTSGLIMAMKEIRLELEDIKFAQIIMELDILHRCVSPFIIDFYGAFFQEGSVYIC
IEYMDGGSIDKLYAD-----GVPEGVLRKITLSTVMGLKSLKDDHNIIHRDVKPTNILVN
-TRGQVKICDFGVSGNLVASIAKTNIGCQSYMAPERISGGGMSAAGA--GGGTYSVQSDI
WSLALTIIECALGRYPYPPETYDNIFSQLSAIVDGDPPDLPADKYSDEAVDFVRGCLNKI
PKLRPTYAALLRHAWLAPLIKPPTISE--DEEAEKAAEAGDSMDAGPQIESSIT------
TADKE-VADWVKAAIEKK------------------------------------------
-------------------TKGQLTFAKKPALH---------------------------
------------------------------------------------------------
------------------------------------------------------------
------------------------------------------------------------
-------------EA-PLDAVP--------------------------------------
------------------------------------------------------------
-G--SPLMSKDEAPATVDASEGVAAT-----AETEEIKPNPGVRVNSPELISAKIEPVDF
ANLSPGKEDSK
>NP_595457_Schizosaccharomyces_pombe
--------------------------MSSPNNQPLSCSLRQLSISP--------------
--------------------------------------TAPPGDVGTPGSLLSLSSSSSS
NTDSSGSS------------------------------LGSLSLNSNSSGSDNDSKVSSP
SREIPSDPPLPRAVPTVRLGRSTSSRSRNSLNLDMKDPSEKPRR----------------
-----------------------------------SLPTAAGQNNIGSPPTPPGP-----
------------------------------------------------------------
------------------------------------------------------------
------------------------------------------------------------
------------------------------------------------------------
------------------------------------------------------------
------------------------------------------------------------
----------FPGGLSTDIQEKLKAFHASRSKSMPEVVNKISSPTTPIVGMGQRGS----
----------------------------YPLPNSQLAGRLSNSPVKSP------------
-------NMPESGLAKSLAAARNPLLNRPTSFNRQTRIRRAPPG-KLDLSNSNPTSPVSP
SSMASRRGLNIPPT----------------------------------------------
-------------LKQAVSETPFSTFSDILDAKSGTLNFKNKAVLNSEGVNFSSGSSFRI
NMSEIIKLEELGKGNYGVVYKALH------------------------------------
-----QPTGVTMALKEIRLSLEEATFNQIIMELDILHKAVSPYIVDFYGAFFVEGSVFIC
MEYMDAGSMDKLYAG----GIKDEGVLARTAYAVVQGLKTLKEEHNIIHRDVKPTNVLVN
-SNGQVKLCDFGVSGNLVASISKTNIGCQSYMAPERIRVGGPTNGVL-----TYTVQADV
WSLGLTILEMALGAYPYPPESYTSIFAQLSAICDGDPPSLP-DSFSPEARDFVNKCLNKN
PSLRPDYHELANHPWLLKY-----------------------------------QNA---
--DVD-MASWAKGALKEK------------------------------------------
------------------------------------------------------------
------------------------------------------------------------
------------------------------------------------------------
------------------------------------------------------------
----------------GEKRS---------------------------------------
------------------------------------------------------------
------------------------------------------------------------
-----------
```
