## Supplementary material for "Coding Sequence Insertions in Fungal Genomes are Intrinsically Disordered and can Impart Functionally-Important Properties on the Host Protein": MAFFT_MSAs: XP_716630.2_blasthits_MAFFT.txt

```
>XP_716630_Candida_albicans
-------------------------------------------------MNTTNESTNYT
TINASSVNWSNNQINSSFSSLRVQIND---------------------------------
--------------------------------------YDTYQTLP-TRLDQL-------
--------CTQVTQVP----IIRIYGSLS-----VQNSLSNTD--SPNKKKRK-------
---IDETTS--------------------------PAVFNVVIHVHNFYPYIYV--DCHE
TDFTKLENDDFIKLITDYLET---VLEESF---KYRKSSK--NLDDD----EQNHVENLK
R-----SGQRKYIANVSVCKGVPIYGFQLGYRF-FYKISLLSPLYKSRLAKLFQENTISL
F-RIGMEKKKNVTYNPEP------------AYVYEAHIPYLLQFLTDYNLFGCGWVNIDK
DFVSQEDAKTRGLYFRSPIF--TNIHKSFHSPNDLLA-LRQCLSNYITADNV--------
LYNGQLDNGNPCPFNRIGKSTLEMDITTNSIVNRTWLSPRELHDDFIEKAEFLEYKRAIE
SGSH-K-YGYKYDQDGQPRIYLSSLKQIYNDLKYQCRSRDSSFNVAADVLETEN-S----
-SYFG-TGSTNWSNQEQLNELFDYLKKLNGDVKLD-SSKYSKKY---LQARKLKQ----P
AVFSR--IPTAFQLVDIEKSIVQHK--LKMRFDSDLLNW-TNY-VKLF------------
---------DSQNSQVLNNDEPVAINILPEENLSDNE--ISDNNGRETMNENTNSDADEN
LV----------------------------------------------------------
------------------------------------------------------------
------------------------------------------------------------
----------------------------------------IDNQLEVEP-----------
--T--EN---------------------IPKEDNK--EPDDYE----LTQLHQFDESLMR
NLTQ----IQATKT----------ANFLGVEDLSYLDDFS--------------------
----------------FTSSQS--------------------------------------
-----QSD--------FKNFQITDNTYEVPIPDQLKP--ENIDQTFQS-AGLLKVNYSDP
FYDNQNDV-PAKPLVFANQKIVVPLKNESSIPS---------LEMSQLIK---QNTHITK
PISQI--FST------WQYVPEPPSKREVSKWLKHDEAYTL-------------KKNTKY
QFQI------E-PGVTQSYDYKY-SYNSMKISR--RPDEFNCLTNFHMELHANPPNSKLT
VDPLRDPISLI----------------FYSFDD-----ANNMFR--HLNF---ASGILIF
NNTN-IDMNL---IQRLSHTL--N--KHIEIFDDELKMITKLVTLVELFDPDILSGYEVN
SMSWGYIVERLRDVFG---------INIMSDLSRGSFKSNGKFG---DRWGYTHTSNIEI
SGRHMLNVWRPLRSELSLTSYSLENVTYHLLHKSLPRYSNYRLSE-WLKEGTFSSIFAVL
SYYINRIDIVLKIINVQELITRNVEHSRLIGIEFNSNFYRGSQYKVESILARICKPESLL
LNSPSKQQVHEMRPIECIPLILEPKSNFYKSPLVVLDFQSLYPSIMIAYNYCYSTLVGKL
HNYRPTKNNIGYLRNLKIPYGLVNLLQREDGFNISPNGFVFVKSHIRKSVLAKMLEEILS
IRIKIKQVMKLF----KED--AELTKLYNSRQLALKLIANVTYGYTSATFSGRMPNSDIA
DAIVSTGREILNKSIELI----EAGNY---GAKVVYGDTDSLFVYFPGKPKTEAFKLGKQ
IAKTITNYFPDPVKLKFEKVYHPCVLLAKKRYVGFSYEYEDQKTPK-FDAKGIETVRRDG
IPAQSKMTEKTLRILFETKNLSKVKQYTIDQFYKIIFNKVPIRDFCFAKEVRYGTYKNEK
YLPPGAIIAKNMAEEDPRKEPQYRERVPYVVIRDSSKPRIKDRCVTPEDFIKSYETNSPV
SLDYEYYITRVLIPPLERIFN-LIGIDITGWYRQMPIVMRG-------------------
-------------SHVAYA-EGCLVCGN-RL-D-D-S----A------------------
--------N--------------------ICSKCLANEQEVIADIISTSRDTEKKLVEVE
RVCQKC--------------------V-----DN-------NTSSSMGRFIDQCTDDCVN
GDCIVYYNKFKLNYESKQIFTK-KDKIL----------QELDW-----------------
------------------------------------------------------------
------------------------------------------------------------
------------------------------------------------------------
------------------------------------------------------------
------------------------------------------------------------
------------------------------------------------------------
------------------------------------------------------------
------------------------------------------------------------
-----------------------------------
>XP_002419505_Candida_dubliniensis
-------------------------------------------------MNTSNESANYT
TINASSVNWSNNQINSFSSSLRVQIND---------------------------------
--------------------------------------YDTYQTLP-TRLDQL-------
--------CTQVTQVP----IIRIYGSLS-----VQPSSDNTD--SPNKKKRK-------
---INETTS--------------------------PAVFHVVIHVHNFYPDIYV--DCNE
TDLTKLENEKFINLVTDYLEA---ALKESF---KNRKSSK--NFEDD----ESNNLENSK
P-----SGLRKYIANVSVCKGVPIYGFQLGYRM-FYKISLLSPLYKSRLAKLFQENTISL
F-RIGMEEKENVIYNPEP------------TYVYEAHIPYLLQFLTDYNLFGCGWINIDK
DFVSKEDAKTRGLYFRSPIL--RDIHKSCHSPNHLHT-LLQFLSNYITTDNV--------
LYNGQLDSGNPCPFNRIGKSILEIDITTNSILNRDWLSPRELHDDFVEKSEYLEYKRAIE
SGGH-K-YGYKYDNEGQPRIYLSSLKQIYNDLKYQCRSRDSSFDVAADVLETGH-S----
-SYFG-TGSTNWSNQDQLKELFDYFKKLNGEVKLD-SPNYSKKY---IQSRKLKH----P
IVFAR--MPTAFQLVDIEKTMIHHK--LKMRVGSDLLNW-TNY-LLLF------------
---------ESQHDQKLDNDIPIAINILPEENLSENE--SSDNNDMAMVNANVNSNADEN
LI----------------------------------------------------------
------------------------------------------------------------
------------------------------------------------------------
----------------------------------------TETPFDGEP-----------
--T--EN---------------------AQENNNE--ESDECK----LTQLHQFDETLMR
NLTQ----IEATQT----------ANFLGVEDLSYLDDFS--------------------
----------------FTPSQN--------------------------------------
-----QPG--------FKNLNMTDCSYEVPISDQLKP--ENVNRTFQM-AGLLKVNYSDP
FYDNLNDV-PTKPLVFANQKIVVPMKNESSIPS---------LEMSQLIK---QTTHITK
PISQI--FST------WQYVPDPPSKLDVSKWLKHDESHAL-------------KKNTKY
QFQI------E-PGVTQSHDYKY-SYDSMKVSR--RPDEFNCLTSFHMELHANPPNCKLA
VDPLRDPISLI----------------FYSFDD-----SNDMFG--HLGF---TSGILIF
DNTG-IDLNV---VERLSLTL--N--KHIEVFDDELKMITKLVTLVELFDPDILSGYEVN
SMSWGYIVERLRDVFG---------MNIMLDLSRGSFKSNGKFG---DRWGYTHTSNIKI
SGRHMLNVWRPLRSEMSLTSYSLENVAYHLLHKSLPRYSNYTLSE-WLKEGNFSSLLTVL
SYYINRVDIILKIINVQELITRNVEHSRLIGIEFNSNFYRGSQYKVESILARICKPESLL
LNSPSKQQVHEMRPIECIPLILEPKSNFYKSPLVVLDFQSLYPSIMIAYNYCYSTLVGKL
HNYRPTKNNIGYLHNLKIPFGLVNLLEKEDGFNISPNGFVFVKSHIRKSILAKMLEEILS
IRIKIKQVMKLF----KED--AELTKLYNSKQLALKLIANVTYGYTSATFSGRMPNSDIA
DAIVSTGREILNKSIELI----DSGNY---GAKVVYGDTDSLFVYFPGKPKTEAFKLGKQ
IAKTITDYFPDPVKLKFEKVYHPCVLLAKKRYVGFSYEYEDQTTPK-FDAKGIETVRRDG
IPAQSKMTEKTLRILFETKNLSKVKQYTIDQFYKIIFNKVPIRDFCFAKEVRYGTYKNEK
YLPPGAIIAKNMAEEDPRKEPQYRERVPYVVIRDSSKPRIKDRCISPEDFIRSYETNSPA
SLDYTYYITRVLIPPLERIFN-LIGVDVNSWYREMPVVMRG-------------------
-------------SHVAYA-EGCLVCGN-RL-D-D-S----A------------------
--------N--------------------ICSNCRTNEQEVIADVISTSRDTEEKLAEVE
SVCRDC--------------------V-----KG-------NTSSSVGSFIDQCTDNCVN
GDCMVYYNKFKLNNESKQIFSK-KDKIL----------RELDW-----------------
------------------------------------------------------------
------------------------------------------------------------
------------------------------------------------------------
------------------------------------------------------------
------------------------------------------------------------
------------------------------------------------------------
------------------------------------------------------------
------------------------------------------------------------
-----------------------------------
>XP_002547958_Candida_tropicalis
-------------------------------------------------MNTSNDSTSNT
TLNASSVNWTTNQIDS-SSNLRVQIND---------------------------------
--------------------------------------YDSYQTFA-TRLDQY-------
--------CTRVTQVP----IIRIYGSIS-----IDHNETNQNNTSPSMKKQK-------
---LENQSS----------------------------VFNVVIHVHNFYPYIYV--TCHE
TDYSKLQDEKFIELVVNYLES---ALKSSF---QQKRGKKGDNSDDD----DDNGEEN-K
PTV--NSKVRKYIASVSICKGVPIYGFQVGYQL-FYKISLLSPLYKSRLTKLFQEKKISL
Y-RIGMVEKENVIYHPEP------------HYVYEGHIPYLLQFLTDFNLFGCGWLNIDK
DYIEKGNAKTRGLYFRSPIL--TDLHKTGYDRNQISV-LSRYLSKFISVDNV--------
LRSGENRNGKPLPFNRVGKSILEIDITSGSIVNRSWLVPRELHDDFIERDEFNLYKQATD
AGEL-K-YGYKYDNEGHPRIYLSSLKQIYNDLKFQCRSRNSLFDVSTDALQTSK-I----
-SYFG-TGSSTWSNDELNRDLLDYVVKLNGKSKLD-LHGFSQKI---LKVRRLQQEGGDP
--LEK--FPTSFDLVDIEKVKQYHN--FQMRYDYELIRW-NDY-DSLF------------
---------VSQPSLVQDH---VSDQHQPDSLSSDTD--FSDIDINDFLNPDEKPKQKEN
EL----------------------------------------------------------
------------------------------------------------------------
------------------------------------------------------------
----------------------------------------DDQ--EIIP-----------
--V--ED---------------------EQQKDNGNIDEDELE----LTQLHQFDESILK
EMSQ----IKPTAV----------SNHFGVDQLSFIEDFS--------------------
----------------FPPTPE--------------------------------------
-----QPP--------MKNLKVTDNTYEIPVPDSLYP--ENCDDAFSY-SGILKINYDDP
FYDNTDDV-QPRPLIFANQKIVVPMKDESSIPP---------LEMSKLIR---EEAN-SK
NMAKSGQFRT------WQYSLEPPTKNDIKCWLKTEEANTL-------------RKHLKY
RSQI------E-PGKSQGGDFKC-SYNSVKVSR--KPDEFNYLTSFHLEIHANPPNSKLT
VDPLRDPVCLI----------------IYSFDD-----ANVMFD--HCKF---KSGILMF
DKTKRIDENT---ISLLSTTL--D--QHIEIFEDELEMFAKLVNLVELFDPDILSGYEVN
SMSWGYLVERSKMVFD---------LNLMANLSRGNFKSNGKFG---DRWGYTHTSNIEI
SGRHMLNVWRILRSEMSLTSYSLENVTYHLLHHTLPKYSNYQLSQ-WLSKKRFSDIVIVL
SYYTERVNTILKIINVQELITRNVEHSRLIGIEFNSNFYRGSQFKIESILSRIAKPESLL
LNSPSKQDVHEMRPIECIPLILEPKSNFYKSPLVVLDFQSLYPSIMIAYNYCYSTLLCKL
HNYKPSKNDIGYLKNLKLAPGLVDLLIKEDGVNISPNGFVFVKSHIRKSILAKMLEEILN
IRIKVKEVMKLF----KDD--TELTRLYNARQLALKLIANVTYGYTSATFSGRMPNSDIS
DAIVSTGREILNKSIQMI----EAGKY---GAKVVYGDTDSLFVYFPGKSKSEAFILGKA
IAKEITDFFPDPVKLKFEKVYHPCVLLAKKRYVGYSYEYEDQAVPK-FDAKGIETVRRDG
IPAQSKMTEKTLRILFETKNLSKVKKYTIEQFHKVMMNKVSVKDFCFAKEVRYGTYKNEK
HLPPGALIASKMVEEDPRKEPQYRERVPYVVYKDITKPRIKDRCITPEEFINSYQTNKPY
ELDAEYYITRVLVPPLERIFN-LIGVDVQGWYKQIPKSNRGID-----------I-----
------------RHHAAYA-DVCLICGK-SL-D-C-S----G------------------
--------N--------------------ICESCFQDGQQLITDINMTTHDTETKIIELE
NTCRDC--------------------V--------------HRAIKPGTKISEYTDSCIN
GDCSVYYNKSKLNNESRQVFSK-RDKIL------------LEW-----------------
------------------------------------------------------------
------------------------------------------------------------
------------------------------------------------------------
------------------------------------------------------------
------------------------------------------------------------
------------------------------------------------------------
------------------------------------------------------------
------------------------------------------------------------
-----------------------------------
>XP_003868799_Candida_orthopsilosis
MSSVSQQNKRIFHFRFRHNHKNAKSLPSISSLIHLIVTPTLSINDNSMNNGQHNSSTFDS
TFNVSSVNWSAH-LNS-ASHLKIQIND---------------------------------
--------------------------------------YDTYQACP-TKLDQL-------
--------YTQVSQVP----IIRVYGSLS-FEEKV---FSSNS--STMNKKQK-------
-LIVNQQTH--PRTL----------------------VFNVVLHIHNFYPYFYV--DCHE
QDYQKLQSRQYLEKLINHLEV---VVKESFKRRRGRKGTEEQELENAMEEEQEDKDDEKD
IDGNEKPNLRKYIANVSVCKAVPIYGFQIGYKL-FYKISLLSPLYKNRLARMFQENKINL
H-HF--DQPNETKKNATP------------TYVYEAHLPYLLQFLTDFNLFGCGWLVIDR
DHV-NNGPRTKGLYFRTPIF--SKLQHGRYSHSQMRA-LSSYLQSFILPDNV--------
L----VDGGTLKTFKRIGKSVLELDITTSSIVNRTWQSARELHNSFVERKQFEEYKSDLS
LYGYPK-HGYKHEQDGTPKIYLSSLKYIYNDLKYQCHLRNSTFDVSVDVLESSE-R----
-CYFG-TGSSIWSNQQQLKELLEYMKQLNGKSSEG-FDGYAAKILN--------K----G
RILNN--FPTSFDLVDVEKSLSFHN--SRMQFGRDILIW-GEF-KGLFKI----------
-DVPLFD-RNSKSGSSMPGEVLDGEN--------------QREV---VQNAMDDSDTDEN
FS----------------------------------------------------------
------------------------------------------------------------
------------------------------------------------------------
------------------GSDGDSTD-----GNNEVND--KDNSIEKAPHELGASTNPSF
LRS--AN---------------------NGDHNESLELKDEVDEVEGFDSAEEFDVSIMK
SMTQTRAKNNPNLA----------TKLPSLDEISSIEDFS--------------------
----------------FTPTPS--------------------------------------
-----QSNAAP-P---LKNMQVGGCEFEVIIPNQLRK--ENCKKVFQD-RGLMEINYADP
FYNTIDDV-PEKPFVFANQKMNVAVRNFSTIPS---------LD---LVH---VDVPEGR
KILNGNKVCT------WEYMPEPPSKKRVIDWLKTEENTVV-------------KKRLKY
RSQI------E-PGVTQSHDFKF-SYNSEKVSR--KPDEFNYLSSFHLEIHASPPNSKLA
VDPLRDPILFI----------------FYSFDD-----ANEMFD--MSKC---KSGVLVF
NNNN-YNNDF---FSRLSKSS--G--LYIVLFDEERKMVEKLVELVEMYDPDILSGYEVN
SMSWGYIVERFREVYQ---------VNIMSELSRGTHRSNGKLG---DRWGYTHTASIEI
NGRHILNVWRILKSELALTSYTLENVCYHLLHRSLPRYSLHQISQ-WLQSGKFKDIQVAF
LYYMRRIELTLKIISVRELITRNVEHSRLIGIEFNSNFYRGSQYKVESILSRISKTESIL
LNSPSKMQVHEMRPIECIPLILEPKANFYKSPLVVLDFQSLYPSIMIAYNYCYSTLIGKL
HNFKPKKNNIGYLKNHNLPPGLVDLLTTDDAVNVSPNGFAFVKSHVRKSILAKMLEEILN
IRIKTKSVMKLF----KDD--TELTKLYNARQIALKLIANVTYGYASATFSGRMPNSDIA
DAIVSTGREILDKSIEMI----ESGDY---GAKVVYGDTDSLFVYFPGKSKAEAFKSGRE
IAKMVTNHFPDPIQLKFEKAYHPCVLLAKKRYVGYSFEYENQVMPK-FDAKGIETVRRDG
IPAQQKMTEKALRILFETKDLSKVKQYTLKQFLKIFNNKIAINDFCFAKEVRYGNYKDER
YLPPGALLASKAVEDDPRKEPQYKERVPYVVTRDSTKVRIKDRVMFPEDFIKTFSTAEPL
TLDYEYYITRVLIPPLERIFN-LMGADVRGWYKELPKF--TRSN---IIS----------
----------------VFS-DSCLICGS-RL-D-G-R----E------------------
--------Y--------------------VCSKCSQDERQLVTNVTMTCKNKQEKVVEIE
NTCRNC--------------------S-----QN-------VFA--SGVNVSQYTHDCIN
RDCSVYYSKVKVGQEAKQLFTR-RDKIM----------QTLEW-----------------
------------------------------------------------------------
------------------------------------------------------------
------------------------------------------------------------
------------------------------------------------------------
------------------------------------------------------------
------------------------------------------------------------
------------------------------------------------------------
------------------------------------------------------------
-----------------------------------
>XP_001526263_Lodderomyces_elongisporus
------------------------------------------------MNSSHNDSTYDP
AHDVSSIVWSNHSASS-LSNLKIQIND---------------------------------
--------------------------------------YDTYQASP-TKLDQL-------
--------YTQVSQVP----IIRIYGSIPILNDDVNMKLSVQN--SPLKKTSKNGKDLAS
DFITNSATNATPTTITNNITNNITNATAKIATRGSSSVFNVIVHIHNFYPYFYV--DCHE
TDYEKLQSPTYITQVINYLET---MMQLSFKSRKGRKGTEEQELDDDSIIPEEDNDEGRA
IP--RAPRMRKYVAKVSICKAVPIYGFQLGYKL-FYKISLLSPLYKTRLAKLFQENKISL
V-DF--DKPPQPSSHASGAAQGDKKTKKRYSYTYEVHIPFLLQFLTDFNLFGCGWLFVDR
DTV-NDGLQTRGLYFRSPLF--TETHKNVYTTSQLRC-LTKYLQRYILPDNV--------
L----VD-STYQNFARIGKSMLEIDITTSSIVNRRWLSARELHDDFTEREAFNDYQADIK
LFGRPK-HGYKHELDGSPKIYLSSLKHIYNDLKYQCRLKNSSFDVSVDVLESST-R----
-CYFG-TGSTTWSNQKQLDELLNYMIYINGKLAFN-FEKYSKKVIKNRNSQKFYK----D
DIMNK--FPTSFALVDLEKITETHS--MKMKFGDDIVIW-GEF-NDLFKLAHLASFVMSE
EDGKFLSIENNESKQTVENKVADTVNGWNNDKESDVD--LAEEVDFDLDEEIDESGSENN
FDY---------------------------------------------------------
------------------------------------------------------------
------------------------------------------------------------
-----------GETSPNHGKRGKAISAFDELGNIEVQQSFSDNEMKHSP-----------
INA--CN---------------------SSKESGDKLLEDEID--EKYDSAKEFDIAMKR
SMTQ--AKTQKYTA----------EQLPVIS--LSLESFT--------------------
----------------FTPTPTPTSTPTSTTTQIGTQVQTQQQQQQQQQQQQQQQQQQQQ
QQQQQQQQQGPHPKLGLKNLLINKNLYEVVIPENLCK--RTFKDEFEN-TGTLEINYNDP
FYSEKEDV-PAKPFIFANQKMVVPVKNKHTIPS---------LD---IIQ---NK--EVK
PNLNQTPRYTNFLFNRWQYLPEPPTKKSVANWVKEEEQKNI-------------NKRQRY
RSQI------D-SGKTQLYDFKF-SYNSEKVTR--KPDEFNYLTSFHLEIHASPPNSKLV
ADPLRDPILMI----------------FYSFDD-----ENCMFE--QCNY---KSGVLIF
NNLG-LNPHL---FDRLGNSL--G--QRFEIYDDEQEMIMRLVELVNIFDPDILSGYEVN
SMSWGYIIERCRLVFE---------TTIMSDLSRGTQRSNGKFG---DRWGYTHTANIEI
NGRHILNVWRILKSDLSLTSYTLENVCYHLLHVSVPRYLAHQLSQ-WWQSGNFQNLYVVA
SYYMRRIELTMKIIFVQELITRNVEHSRLIGIEFNSNFYRGSQYKVESILARITKPESLL
LNSPSKYQVHEMRPIECIPLVMEPKSSFYKSPLIVLDFQSLYPTIMIAYNYCFSTLIGKL
HNFKPKKNNVGYLKNLDLPPGMIDLLKNDDAINVSPNGFAFVKSHVRKSVLAKMLEEILN
IRIKTKSVMKMF----GDD--TELKKLYNSRQTALKLIANVTYGYASATFSGRMPNPDIA
DAIVSSGREILGKSIELI----ENGGY---GAKVVYGDTDSLFVYFPGKSKAEAFKLGRE
IAKLVTDYFPDPIKLQFEKVYHPCVLLAKKRYVGYSYETENQVNPK-FDAKGIETVRRDG
IPAQQKITERALRILFETQNLSKVKEFTVKQFYKIMANKISINDFCFAKEVKYGNYKDER
YLPPGAVLASKAVEDDPRSEPQYKERIPYLVIRDPLKERIKDRVIFPEDFIKSFSTSNPL
MLDYEYYITRVLIPPLERIFN-LMGADVRGWYREMPKTLGLTDN---ITN----------
----------------PFN-DTCLTCGG-RL-D-G-Q----M------------------
--------Y--------------------VCSKCRYSPQQLANNIVMTCKSAQQKITMNE
NTCRNC--------------------V-----HG-------VFL--PGGIMSQYLDNCSN
RDCSIYFQKVKHEQETKLLLNK-KDKIM----------GEIDW-----------------
------------------------------------------------------------
------------------------------------------------------------
------------------------------------------------------------
------------------------------------------------------------
------------------------------------------------------------
------------------------------------------------------------
------------------------------------------------------------
------------------------------------------------------------
-----------------------------------
>XP_007376489_Spathaspora_passalidarum
-------------------------------------------------MRS--------
-----------------LDSLRVQIND---------------------------------
--------------------------------------YDTYQSYP-TRLDQY-------
--------YSKVLQVP----IIRIYGSIT-----VDENIISRNYLSPTKKKHK-------
---HKSDTP--------------------------SYVFNVVIHVHNFYPYLYV--DCRD
QDYAKLSQRSHINKVIDHLEE---ALKISYANGRYRKKNEEDLSEDD----DDQYEAPST
TSYKQSSTKRRYIANVSICKAVPMYGFQIGYNL-FYKISLLSPNYKPRLTKLFQENKLSL
H-NIG-REDNNKTRNYDA------------HYVFEAHIPHLLQFLTDFNLFGCGWLYIDK
DHI-RDGSNTKSLYFRSPIV--NEALKSAYTKTQFDV-LLRYLTNFVTHDNV--------
LKGNDLDNEGIGPFTRIGKSVLEIDISTSGITNRTWLSPRQLHDNFTERKEYDEYNASIQ
DGKNPQ-HGYKYDEFGNPRIYLSSLKQIYNDLKYQCDIRNSSLELYSDVLATTNEL----
-SYFG-TGSTNWSNQQRLNELLEYAIQLTGSNELD-MEKYADTYLTNLKSRKING----N
DMFDK--FKTSFDLVDYEKELQYHN--IPMRPGIDI------------------------
------------------------------NNISHSS--SS-------------------
------------------------------------------------------------
------------------------------------------------------------
------------------------------------------------------------
------------------------------------------------------------
------------------------------------------------------------
-----------------------------------IEDIT--------------------
----------------FTPSLE--------------------------------------
-----GTN--------HMGLNIGDNCYEVVIPDSVKP--ENINNTFQK-AGKLKINYQDP
FYDNLNDI-PTKPFVFANKKIVVPLKDSSSIPM---------TSSTKMIHDNLQDDTETR
KCIRSRKFYT------WQYLQDPPSKQNVQTWAKLEEEKLQ-------------RRALKY
GSQD------E-PGITQSYDFKF-SYNSMKIAR--RPNGYNSLTCFSMEIHADPPNSKLT
VDPLRDPISIV----------------FYSFDD-----KNGMFN--HFEY---TSGILIF
-NTRKYSEQF---ISQLSSSL--K--KNIELFDDEVEMTARLVQLIEIFDPDILAGYEIN
AMSWGYIIERLRNVFD---------INILADFSRGSDKSNGKFG---DRWGYTHTSNIEI
NGRHMFNVWRLLRSDLSLTSYSLENVSYHLLHRSLPRYSNYQLSQ-WLSTGTFSNVLVAL
SYYSTRIDMVIKIIEVQELITRNVEHSRLIGIEFNANFYRGSQFKVESILARLTKSESLL
LNSPSKQQ---------------------KSPLVVLDFQSLYPSIMIAYNYCYSTLLGKL
NNFSPNMNDIGYLDNLKIPPGMIDLLKKDNAINISPNGFIFVKSNVRKSILAKMLEEFLA
LRIKVKAVTKSF----RDD--TELTRVYNSRQLALKLIANVTYGYTSATFSGRMPNSDIS
DAIVSTGREILMKSIELI----EAGNY---GAKVVYGDTDSLFVYFPGKSKDEAFKLGKS
IAQYITSVFPDPVKLKFEKVYHPCVLLTKKRYVGYAYEYEDQKVPK-FDAKGIETVRRDG
IPAQSKMTEKALRILFETQNLSKVKEYTLKQFYKISINKISVQDFCFAKEVRYGTYKNEK
YLPPGAVVANKMVEDDPRKEPQYRERVPYVIIQDATKHRIKDRCISPEDLIASYKTDKPL
MLDYEYYITRVLIPPLARVFN-LLGVDVKGWYRELPSFSQSRSR---LLRNDGLL-----
------------QSGVLNS-HTCLSCHE-KL-DLN-N----S------------------
--------M--------------------VCSSCTSDEQQLVATICSECRENELRVRKLE
KLCKDC--------------------V-----YS-------AFGNKGNNITNQSAENCSN
KDCSVYYKKFR---------SQ-NDRDLSKFPGTYVQHRPLDHQSLLHPSIQCRD-----
------------------------------------------------------------
------------------------------------------------------------
------------------------------------------------------------
------------------------------------------------------------
------------------------------------------------------------
------------------------------------------------------------
------------------------------------------------------------
------------------------------------------------------------
-----------------------------------
>XP_043048447_Scheffersomyces_spartinae
------------------------------------------------------------
------------------------------------------------------------
------------------------------------------------------------
------------------------------------------------------------
---------------------------------------------------MFI--D---
------HVDMSVSELTSKLES---ELATSFKRRRANAQDEEEEEEEEYYNNDNKDSD---
---NRKDSSRKYIASVALCRAALIYGFSVGYKK-VWKVSFLSPTYKARLTNMLNTNT---
--QFFGKK----------------------VNLYETHIPSLLQFMADYNLYGCGYINIQK
------------CYFRSPVA-----VKGVLSGSQFQQ-LQQDLKLYINSHNV--------
LRSD--------SYPRMGRSVVEIDITAADILNRTLLKERNSHESLESETQLD-------
----------------KPLAYLSSLSQLQNEILFQKQARG--LTESSQSINT--------
-GYYGDVSQTYWSNQTELDELLQYAIRLNGT-----EDGFILLEIKKNEEA---------
-------LPTLFQLTSIQSQEGAT---VELSFFSDLVMW-LDY-SQLFIDINTVTVEVSS
SFGDALVNELVEEQVQNEEEVQEEQEVQEEEEVQEEEEVQEEEEVQEEEEVQEEEEHDEG
ASV---------------------------------------------------------
------------------------------------------------------------
------------------------------------------------------------
-----------GVIESDYNEEDDNTKLLPRLDSNDSNKLSEADDVSSSPMKRHDSFSSPI
KRRDNFSSPFSSPIKMNDVSSSPIKMLGDSQLRHILDDLAESSTQEHEVEDINIDDSILR
QLSQKLSQSQVSQSVGTSKGVLDFGRVTVQRDSSTALASA--------------------
----------------SEPEP---------------------------------------
----------------LFDVDLKGSFWLYPVPIDLRKDHEQFDITMDE-MGVPRVDYVDP
FYDCAEDQ-PKKPFILASKRVNVPLRTPESIPR---------MPFSKEISKQLKGKNRVR
TSNHNRFNQ-------WQYLPLPPSPQEVSHWFEVEEKKQL-------------EELTKW
KSQI------K-QRASRSSKFKY-SYHPDRLKSTTHDDGFKELTNMILEIHVNTHN-DYL
PKFKTNSIAFM----------------FYNFDD-----ANSMFP--TLKM---KRGVLVY
HNESTITSYLMTKIFKTIKHLSFSDNIYIDVFQSEPKMVERFCQLVDDFDPDILSGYEIN
GNSWGYVIERFREVYD---------VNLLPRLSRSKSKANGKFG---DKWGYTHTSVIDI
NGRHTLNIWRVLRKEASLSDYSLENATYHLLNHTVPRLLNKTLTE-LLESSSLSQISFGL
EYYFNRILLSLELLSNQELITRNVEQSRLIGIDFNSNFYRGSQYKIESILCRLTKLENYL
LNSPSKNQVHHMRALECIPLILEPMSDFYKSPLLVLDFQSLYPSIMIAYNYCFSTLIGKL
YGFDVNKNGVGYLKHNPIEPGLLKKLHDENGIVISPNGYAWVNSTVRKSVLAKMLEEILD
ARIRLKNVMKQI---GKDDDDDKLLKLFNAKQLALKLTANVTYGYTSATFSGRMPNSDVA
DAIVSTGREILTKSINMI----EDGNF---GAKVVYGDTDSLFVYLPGKSIDDAFKIGEH
IASYITNEFPDPIKLKFEKVYHPCVLLSKKRYVGYSYELASQKLAK-FDAKGIETIRRDG
IPAQQKLVERALRILFETKNLSQVKQFVKLQFSKISDNKINISDFSFAKEVRYGTYKNRK
YLPPGAIVAERKVANDPQSKPQYKERIPYVVIKDSSKPRVKDRSISPEEFLNSYTTKTPF
MLDYDYYITRVLIPPLERIFN-LIGADIKSWYNELPKLTRGNP----FATNELGK-----
------------LSGNITI-NNCLFCGN-QLRQLEQE----T------------------
--------V--------------------LCNKCLSKGNLISGELGWRSRELSVKLRTSY
LTCKSC--------------------VQFHCNHN-------NYIGSQQ---GELHNECVN
IGCNQYYSRFKLSNQYQLHLKN-QEAIL----------KAINEH----------------
------------------------------------------------------------
------------------------------------------------------------
------------------------------------------------------------
------------------------------------------------------------
------------------------------------------------------------
------------------------------------------------------------
------------------------------------------------------------
------------------------------------------------------------
-----------------------------------
>XP_001382618_Scheffersomyces_stipitis
------------------------------------------------------------
---------MSNRQNDITNVFSVQIND---------------------------------
--------------------------------------YDSYQTFP-SKLDNL-------
--------YGNVNQVP----VIRIYGTIA-------------------------------
---VPKTTP--------------------------NLVFNVLVHVHNYYPYLYV--DCFE
ADKRKLASKEHIDNVINYLEA---SMIDSFKHDHQNSRTR--------------------
---------RKFIAGVSVCRGTPIYGFQLGHRL-VYRISLLSPKYKTRLSKLLYERKIDL
S-SL--ELDSNLKRPKKK------------ALVYEAHIPYFLQFLADFNLFGCGWLYIDK
----NRNLGTKGIYFRSPVI--SEIHRQAFTATQIAS-LKNYLSNFINDKNI--------
LQNSVGSESNSTKFDRVGKSLLEIDINTNSIINRNSLELRELHNDFFE---LQDYRKLLE
DDPQHKTHGYKFDREGNQRIYLASLKLVYEDLKYQCNIRGSTFQASSDTSPDDEKL----
-NYFG-TGETEWSNYQELSELLKYVVKLNGQTSLD-LEKYSKKFIACKTTSIVDLMRKPS
DVIEEPAFRTAFEEIEFEKTNRLNN--SQLQFGTDLVNWKSDI-RMLY------------
------------------------------------------------------------
------------------------------------------------------------
------------------------------------------------------------
------------------------------------------------------------
----------------------------------------NEKGDIQIP-----------
------------------------------------------------------------
---------------------------------SSFDEFT--------------------
----------------FSSDTNTSFSSTSIE-----------------------------
----------------AFDIGFGSNSYEVLIPEELTK--SNISESVEK-YGIMKINYEDP
FYDKQSDM-PSKPLIFANKKIIVPLNNLSSIAR---------LPMSKNIESFLEQA----
-VFKSNIDFDHPKFDKWQYLPEAPSKSEIDEWLQDGENRLR-------------KKAKKF
RSQI------E-PGVTQSNDFKF-SYNSEKVKR--RNDGFNRLSDFHLEAHVNTNDPKFS
PDPLKDPVSII----------------SYYFDD-----TNNMFE--NSKN---RSGILIF
NDNM-IDVKM---LRSAMSFLENG--TEIEVFDNELHMVNRLVSIIEKFDPDILSGYEVN
ASSWGYLIERFRTVYE---------VNLLADFSRGSYKTNGKFG---DRWGYTHTSNIKI
NGRHIINVWRLLRHELSLTSYSLENVSYHLLHQSLPKFSNFQLSE-WLRSNKFQNILTVF
RYYQRRIALVIKIIEVQELVTRNVENSRLIGIDFNSNFYRGSQFRIESILSRLAKSENLL
LNSPSKQQVFEMKPIECIPLIMEPNSNFYKSPLVVLDFQSLYPSVMIAYNYCFSTLLGRL
HNFNPNKNEIGYLKNLSLPPGLVDLMEKENAITLSPNGYMFVKSNVRKSILAKMLEEILS
TRVKVKEVMKLF----RDD--RELTRLYDARQLALKLIANVTYGYTSATFSGRMPNPDIS
DAIVSTGREILSKSIEII----NNGNF---GAKVVYGDTDSLFIYFPGKSRSEAFSIGRH
IAQYITDQFPDPIKLKFEKVYHPCVLLTKKRYVGYSYEYENQTSPK-FDAKGIETVRRDG
IPAQQKIVEKSLRILFETKNLSRVKEYVQKQFHKISINKVSVIDFCFAKEVRYGTYKNEK
YLPPGAIVAQKKVDEDHRKEPQYRERVPYVVVSDPTKTRIKDRCISPEEFIDSYKTTNPY
ILDYEYYITRVLIPPLERIFN-LIGVDVKGWYRELPKFQKNSNK---GILNI--------
-------------SRNIRT-HACLGCGD-KL-QSSTS----S------------------
--------Y--------------------LCSSCRHNELQVVTNLLSENKKNETNIITMN
SLCQRC--------------------V-----NR-------NFEGIGTNVTKSCADECQN
RDCSVYYNKFKAHN----------------------------------------------
------------------------------------------------------------
------------------------------------------------------------
------------------------------------------------------------
------------------------------------------------------------
------------------------------------------------------------
------------------------------------------------------------
------------------------------------------------------------
------------------------------------------------------------
-----------------------------------
>XP_020064395_Suhomyces_tanzawaensis
------------------------------------------------------------
----------------MPNDLSIQIND---------------------------------
--------------------------------------YDTYQAAP-SKLDHL-------
--------YSHVSQVP----IIRIYGSISVV--------------NPHKRRRP-------
---QNATAPSPP-----------------------SSCYNVLVHVHNFYPYIYV--DCHE
----DLPGPEHLQYLTGHIEA---ALAESFAKSRSRAAAN-----------DDDDDDGDD
DIAPASPSIRKYIANVSVGKGTPIYGFQLGLQK-FYKISLLAARHKTRLIKLVQSKAINF
S-GLNSPSAS--------------------RNVYEGHLTHLVQFLTDFNLFGCGWLNVST
D----------GVYFRSPII--NPALARFHTSDQVST-LVEFLQAYISHSNVLASLGKGQ
LESQLDSSTGMVNFDRIGKSMLELDITTKDISNRQWLVQRDPHLDFNELRHF---RQKLQ
EGTHTP---------TPPQIYLSSLQHVDADLKFQCEMKQLTLDKAPSIYIPSEFQLPFG
VHFLG-TGSTTWSNQKELDDLLAYAIKLNTPTQMD-IDTYSKKVLKKPRQKSIVSAKY-P
DIL----FRTCFELVDYESHLKHHD--FVLQTGPDLVQW-TDY-ASLF------------
------------------------------------------------------------
------------------------------------------------------------
------------------------------------------------------------
------------------------------------------------------------
----------------------------------------TNSSKLQIP-----------
------------------------------------------------------------
--------------------------------------SS--------------------
----------------FEPHPHS-------------------------------------
-----QPGSI------DVDVAFGPIAYEVPVPAELEK--SFISETFDQ-MGILEINYPDP
FYDNEADV-PAKPMVFANKKIPVPLVNESTLAS---------LPVSAMIENYMKEHPVKE
KHTKSYGKAS------WEYSIEPPSKEEMDEWLKEEEEYKK-------------QKYLKF
RSQI------E-PGITQSH-FKF-TYNSLKVQR--KPNDFNNLSNFFLEIHSNNFSKDHL
PNPACDPPTIL----------------LYHFDD-----ANDMFT--SNTL---TTGILIF
SNKHEAKT-----MSSLLQAL--D--IPIELFQHELDMIKRLVELVELFDPDILSGYEVN
ASSWGYLVERVRTKYD---------LNLLASLGRGHWKSNGKFG---DRWGYTHTSNLTV
NGRHVFNVWRILRSELSLTSYTFENVCFHLLHQTIPKYSNYQLTE-WFNTPIFLLNIMML
KYYLQRIDLTLKMITVRELISRNVEHSRLIGIDFNSNFYRGSQFKVESILSRITKLENIL
LNSPSKDQVQKMRPIECIPLVMEPDSNFYKSPMVVLDFQSLYPSIMIAYNYCYSTIVARL
HNFNPKKNILGYLKHVPLPSGMIDLLMKEDGLNVSPNGYVFVKSHIRKSILAKMLEEILN
TRILVKTVMKLF----KED--KELNKLYNARQLALKLIANVTYGYTSATFSGRMPNLDVS
DAIVATGREILTQSIELI----EGGDF---GAKVVYGDTDSLFVYFPGKSKDEAFRIGKN
IAEYVTNQFPDPIFLKFEKVYHPCVLLSKKRYVGYKFESEDQKVAS-FEAKGIETVRRDG
IPAQQKIVEKALRILFESKNLSNVKHYTLTQFLKIVTNKIAINDFCFAKEVRYGTYKDER
YLPPGAIIAEKNVIKDARKEPQYRERVAYLVIKDSSKPRIKDRCITPEEFLESFKTSSPY
NLDYDYYITRVLSPPLERIFN-LIGADIKAWYREIPKFIKGTMTNKGMETKTLLD-----
------------LNEFIQA-NSCLNCST-EL-PAMYD----F------------------
--------M--------------------LCRECKSDELRLMTNFSMDRKHSQLKRFGVD
QICDSC--------------------V-----TT-------NLLVAGGVVKNFCMEECSN
YSCNVLYRKAAVRNEGRINEEI-SARVF----------DEMEW-----------------
------------------------------------------------------------
------------------------------------------------------------
------------------------------------------------------------
------------------------------------------------------------
------------------------------------------------------------
------------------------------------------------------------
------------------------------------------------------------
------------------------------------------------------------
-----------------------------------
>XP_020078875_Hyphopichia_burtonii
------------------------------------------------------------
---------------MNNDRLRIQIND---------------------------------
--------------------------------------YDTYQYPP-LALDTL-------
--------RDRVTQVP----IIRIFGSLQLP-----------------------------
-----------------------------------QLCYNVLIHVHNYYPYVFL--DCFE
KDPELLHSRSHLDSLVGMFES---KIAESFSKSPAAKTDQDHFLDGA-------------
------PSKRKFIADVQVCKGNSIYGFQLGCRL-YYKVSFLSPLYKTRFTKLFNDGLV--
-------------YSKTK------------SLIYEAHLPYTLQFLTDFNLYGCDWLEVSN
------------CYFRLPLI--NQ---NINLAQNLTS-LKNFLKPWISSKNL--------
L--------DPKNFERIGRSLIEADILSNFILNRSLLRPQLIHNSF--------------
------------NTPSKTENIISSLQYVHNDILYQCNLRNFEFPNNHEFDKT--------
---FG-DQSSIHENL----DLLNYMIQLNGRSPTSHPNTYYDQYLK-------------K
SQLHTESFPTIFDLLDLD---------LNLMHSPTMDNL-FDY-DRLF------------
-----------------------------NTQASASP--HTSPIKASKLDSLLKISFNSD
FS----------------------------------------------------------
------------------------------------------------------------
------------------------------------------------------------
----------------------------------------DELQVEDIPLPVEDIHLPVE
DIH--LQ---------------------EEEMHLPVEENEEIEEIEQLPSRHENSFSQLD
DSTILYQLTQKKKR----------SHSQIDSKSESFQKTK--------------------
----------------KSPSQN--------------------------------------
----------------VIDLNFKGSLFEIPVPQSLQK--DNLINSFQD-LDILKINYQDP
FYDNSSDL-PSKPLIFSNKKITIPLNNNQSIQS---------NSISAQISHEARKKSKSV
PTVNKTSN--------WLYTLEPPSRLSMKNWLS-DEIKRK-------------SKRNKF
KSQI------E-PGITQSNNYKY-SYNSGKIDR--QSSSFIALTNFILEIHVNTNDNNL-
PNPEIDPITAI----------------FYKFID-----SNNMFE--NLDNPVPTLGILIL
SDCPNR-------FNKVNPFLNNDEPTKVEVFDNELQMILKLILIVELFDPDILSGYEIN
SSSWGYIVERFKLVYD---------MNLLFELSRCKFKSNGKFG---DRWGFQHTSNLQI
NGRHMLNIWRSLKG-LQLTSYSIQNVAYHLLHQTLPNFSNLNLSD-WFE-GNYNQVLFVL
KFYQKKISLTLKILDFQEIILQNMEQSRLIGIDFNSSFYRGSQYKVESILARISKSENVL
LNSPSKQQVHNMRPIECIPLILEPESNFYKSPMIVLDFQSLYPSIMIAFNYCFSTLVGKL
NGFKNTKNNIGYLKHLHLDPGIVDLLHRNDGLNISPNGYVFVKSNFKKSILAKMLEEILD
TRINIKLMMKFF----KDD--KNLIKLYNSRQLALKLIANVTYGYTSATFSGRMPNSDIA
DAIVSTGREILSQSIELI----ENANY---GAKVIYGDTDSLFVYLPGKSKEESFKIGDS
LARLITKEFPDPIKLKFEKVYHPCVLLAKKRYVGYSYEYEDQIEPK-FDAKGIETVRRDG
IPAQLKMVEKCLRILFNTKNLSQVKNYTLTQFQKILFNKVPINDFCFAKAVRLGTYKNDK
YLPPGAIIATKNLMKDPRNEPQYKERIKYVVIKDSTKPRIKDRCITPEEFIESFKTKNSF
TLDYDYYITRVLIPPLERIFN-LIGVDLQSWYKDLPKLNNFA-----IKERDILN-----
------------VSNFIKY-NSCLNCGA-QLKNFNDL----N------------------
--------H--------------------ICYDCIKNELSLMTNVSVSTKMSQFKLLLLV
KSCSNC--------------------M-----LN-------NSLQVGVNN-KNFEDNCNN
NDCTVYFDKFKTLNTIQLEHKE-KGLIL----------DDLEW-----------------
------------------------------------------------------------
------------------------------------------------------------
------------------------------------------------------------
------------------------------------------------------------
------------------------------------------------------------
------------------------------------------------------------
------------------------------------------------------------
------------------------------------------------------------
-----------------------------------
>XP_015469720_Debaryomyces_fabryi
------------------------------------------------------------
---------------MSDARLHVQIND---------------------------------
--------------------------------------YDTYQTHS-LKLDQL-------
--------YNDVVQVP----IIRIFGSLVVGIDDGDGDRENAD--DSHTKHGD-------
---AKHAEK--------------------------ALSYNVLVHVHNYYPYLYV--DCFE
-DEALLRSKDYIGQLEEYLEK---SLQQSF---LRKKG--------------DEEEEVIN
LNTDSGLGKRKFIAKVAICKASPIYGYQIGYKL-FYKISLLSPLYKTRLTNLFQDKLINI
C-DFSSSFDRGTKKSYA-------------VNVYEAHIPYLLQFLTDFNLFGCGWLEINN
------------TYLRYPIL--ND-----NTNIDTAH-LKSYLRPFIKPNNI--------
LDSF--------NFARIGRSLLEFDITTENIHNRSYIKQRHLHNDFVENRRFN-------
-------SGIP-----NSEIHLSSLNHIYKDLKYQCESRGSKM------TESQFSQ----
-NNLG-LGGTSWENQSDLEDLMSYVISLTKPAPTEKLDEYFKRFIE-------------S
DKFSK--FSTAFDLIDIEKVTNSSGGISLLNFNDDLMKW-TVY-LSLF------------
------------------------EDLIMSKDISKQE--ENDVIHSDIIEAKSKSSLGID
FD----------------------------------------------------------
------------------------------------------------------------
------------------------------------------------------------
----------------------------------------SDDFTDSEQ-----------
------I---------------------NPNDGTEESDIDLAEHGGVQSHPNRSDHDIMF
EVSQ----RKRRRT----------SASQATEEGQSALQVP--------------------
----------------SSPRNYFSRFAESE------------------------------
-----ESDNLPD----LVDVPMNRHLYEIIKPHLLDP--NHIMKSFDE-QHMLKVIYADP
HYDKESDV-QSKPMIFANKKISIPLINYNTIEAVKVTAGSNLLPMSLMIKKSLRDSSSSK
NKVCARSICS------WKYLIEPPLRAEIEKWVTVEEAKMK-------------YKRSKF
RSQI------E-PPITQTNDFKF-SYRSEKVSR--KPSSFNSLTNFHIEIHVNTFN-DLL
PNPNVDPITMI----------------FYTFSD-----SNQMFL--KNND---KVGILVY
LEPGSLTDEFHKQLRKVSSYLVEK--PIVTIFFDEKSMIDKLIWLVECFDPDILSGYEIN
ASSWGYVIERFRNSYD---------INLLFELSRCKFKSNGKFG---DRWGYTHTSAFKI
NGRHILNLWRLLKSELSLTNYSLENISYHLLHQTLPKYLNFQLSQ-WYSGNNFLELLSVF
KYYMKRVQLMMKIIDIQELITKNVEQSRLIGIDFNSNFYRGSQFKVESILCRITKAENIL
LNSVSKQQVHEMRLLECIPLVMEPDSNFYKSPLVVLDFQSLYPSIMIAYNYCYSTILGKL
HGFSPKKNVIGYLKNLKLPPGLVDLFAKIDGLNISPNGYVFVKSSIRKSMLAKMLEEILN
ARINVKYVMKLF----KDD--PELIKLYNSRQLALKLIANVTYGYTSATFSGRMPNSDIA
DAIVSTGREILTQSASLI----ELTHY---GAKVVYGDTDSLFVYLPGKTKKDAFKIGKE
LASFITDRFPDPIKLKFEKVYHPCILLAKKRYVGYSYEYEDQQEPK-FDAKGIETIRRDG
IPAQQKMVEKTIRLLFETKNLSLIKKYTMEQFYKILINKVSIKDFCFAKGVRFGTYKNEA
HLPPGAIIANRNVNKDPRNEPQYRERVPYLIFQDSSKLRIRDRCISPEDFIKSYNTLKPL
SLDNEYYITRVLIPPLERIFN-LIGVDIKGWYKELPKFSNELFE---TKTNIFQF-----
-------------AKFIKS-NSCACCGS-KLEEHSKS----K------------------
--------F--------------------ICCQCLSNELELIANLSMSSKLGEFKVLSAD
KTCEMC--------------------V-----NM-------NYEGLGSRSIRSCMNECVN
HTCLVYYNKIRVTKEKGQLDEK-YLHVF----------SDLEW-----------------
------------------------------------------------------------
------------------------------------------------------------
------------------------------------------------------------
------------------------------------------------------------
------------------------------------------------------------
------------------------------------------------------------
------------------------------------------------------------
------------------------------------------------------------
-----------------------------------
>XP_458050_Debaryomyces_hansenii
------------------------------------------------------------
---------------MSDARLHVQIND---------------------------------
--------------------------------------YDTYQTHT-SKLDQL-------
--------YNDVVQVP----IIRIFGSLSVGIDDGD---ERSD--NDHTKHSG-------
---SNKPVK--------------------------FLSYNVLVHVHNYYPYLYV--DCFE
-NEALLRSENYINQLVEYLEN---SLQQSF---RRKKGEE-----------EEEEEETID
VDVDSGGGERKFIAKVAICKGSPIYGYQVGYKL-FYKISLLSPLYKTRLTTLFHDKNINI
C-EFSSSFDKGTKKSYA-------------VNVYEAHIPYLLQFLADFNLFGCGWLEIDN
------------TYFRYPIL--ND-----NTDIDTTH-LKSYLKSFINHNNI--------
LEGS--------KFARIGRSLLEFDIKTESIHNRSYIKQRHLHHEFVENRSFN-------
-------SGIP-----NNEIYLSSLNHIYKDLKYQCESRGSKM------TESQFSQ----
-NNLG-LGGTFWENQSDLNDLMNYVISLTKPSPTNKLDAYFKKFIE-------------S
DKLSK--FPTAFELIDIEKISSSSGGISLLNFNDDLIKW-NVY-SFLF------------
------------------------EDAVILKDIATRE--ESAVIREDDIVPDSKPSLDLE
FD----------------------------------------------------------
------------------------------------------------------------
------------------------------------------------------------
----------------------------------------SDDFTDSEH-----------
------V---------------------NPDDRVEKNDIDPAEHERAWSQPNKSDHEIMF
EVSQ----RKRRRT----------SLSQTLEEGDSILQVP--------------------
----------------SSPHHLFNKITNPK------------------------------
-----QTNKLPD----LMHSSHGRHFYEVSKPQALDR--NRIMKTFDD-QHLLKVNYTDP
YYDKESDM-PSRPMIFANKKISIPLINYNTLEAFKVKAGSSSLPMSSMIQQTLSDSSSSK
IRACARNICS------WRYVAEPPSKVEIQKWVAVEEAKMK-------------YKRSKF
RSQI------E-PPITQTNDYKF-SYRSEKISR--RPNSFNSLTNFHLEIHVNTHN-DLL
PNPDVDPISVI----------------FYTFSD-----SNHMFD--KNNN---KVGILIY
HEPGSQREDFAKQLEKVSSFLVEK--PAVAIFSDEKSMINQLIRLVECFDPDILSGYEIN
ALSWGYVIERFRNAYD---------INLLFEFSRCKFKSNGKFG---DRWGYTHTSAFKI
NGRHILNVWRLLRSELSLTNYSLENMSYHLLHQTLPRYSNFQLSQ-WYYGNDFSELLSVF
KYYLRRVQLIMKIIDIQELITRNVEQSRLIGIDFNSNFYRGSQFKVESILCRLTKAENIL
LNSVSKQQVHEMRPLECIPLIMEPDSNFYKSPLIVLDFQSLYPSIMIAYNYCYSTILGKL
HGFSPRKNIIGYLKNLKLPPGLVDLFAKNDGLNISPNGYVFVKSSIRKSMLAKMLEEILN
ARINVKSVMKLF----KDD--PELIKLYNSRQLALKLIANVTYGYTSATFSGRMPNSDIA
DAIVSTGREILSQSVNLI----ESTNY---GAKVVYGDTDSLFVYLPGKTKQDAFKIGNE
LASFITDKFPDPIKLKFEKVYHPCVLLAKKRYVGYSYEYEDQQEPK-FDAKGIETIRRDG
IPAQQKMVEKTIRILFDTKNLSLIKKYTMEQFYKILINKVSIKDFCFAKEVRFGTYKNEA
HLPPGAIVANRNVNKDPRNEPQYRERVPYVVFQDSSKIRVKDRCISPEDFIKSYNTSKPL
SLDNEYYITRVLIPPLERVFN-LIGVDIKGWYKELPKFNHELFE---TKNNIFQF-----
-------------AKFIKL-NSCACCGS-KLKEYSRS----K------------------
--------Y--------------------ICGQCLNNELELIANLSMSSKFGEFKELVAD
KTCELC--------------------V-----NM-------NYESLGSRTIRNCMNECVN
NSCSVYYNKIRVTKEKVQLDQK-HLHLL----------SDLEW-----------------
------------------------------------------------------------
------------------------------------------------------------
------------------------------------------------------------
------------------------------------------------------------
------------------------------------------------------------
------------------------------------------------------------
------------------------------------------------------------
------------------------------------------------------------
-----------------------------------
>XP_006687160_Yamadazyma_tenuis
------------------------------------------------------------
---------------MKHDSIRIQVNN---------------------------------
--------------------------------------YDSYQSLP-SCLDSL-------
--------ELQVAQVP----VIRVYGALVFIHNSV-------------------------
-----------------------------------KYGYNALLHIHNVYPYVYV--SCDY
EFVKSLPEITHLGHVTSYLEA---FMAASAWQKKKQPEEEDEQQSNELDITQLK------
------SGKRRFIAKVSLCKGVPIYGYRVGYRL-FYKINFLSPLYKARFTNLFNGKQVDM
K-QFSKSKFK--------------------FEIYESHIPYLSQFLSDYNLFSCNWLNFKN
------------CYYRYPVI--S--VNSYMDSKQLSI-LKQYLSKRI-RNNV--------
LHT---------RFERVGKSVLELDIKSSHILNRDSLVEQQYNMDFSQFNR---------
---------------EPKNIGLSSVDLLIKEIKFQADICGVSFDFNSDIMGTNVD-----
------DSTTIWPNDVQLRELLDYSITLTGKIKNKNFKDYDNAYFRSF-----------N
HILEK--YPTAFKLVDVEKSYMNSNVLV-----NDLYMY-NDI-NELF------------
------------------------------------------------------IAQDSS
FH----------------------------------------------------------
------------------------------------------------------------
------------------------------------------------------------
------------------------------------------------------------
-----ED---------------------ISFVGSTLKDSDSDFTLSDIAESAINDSQMFL
ELTQ-------------------------------QQGHT--------------------
----------------QTPLTN--------------------------------------
---------------------------EGQEP-TLST--RDVLREFGE-LGVVKINYDTP
YYDDYRDT-PEKPLVFSNKKIKVPVKELNTLPN---------LSLDSTEFSSLVKQQVGH
SSMKLQS---------WEYYSQPPSKRAIIQSYE-HEALES-------------NKRSKF
VSQL------E-AGGSKSNDFKF-SSN-DTIDK--RPDDFVELTNFLMEVHVNTSSTKL-
PNPQTDEISVI----------------FYKFID-----SNAMVP--SPIL---KSGILIN
KKSFPDISKLN--LVGLRRIL-GD--IQFLIFDNESSAVSKLLEVVEYFDPDILSGFEIN
SMSWGYLVERFQKKLN---------ISLLSQLSRSKINNTGKFG---DRWGYTHTSNIRI
VGRYTLNVWRVLRKDLALNNYTFENCCYNIYHQTLPKIENQRLSS-FLK-GEFKEQLFGF
SYYVNKLNIVEYFISSLDIIDKNVELSRLVGIDFNSNFYRGSQFKVESILSRLAKAENFL
LNSPSKEHVHQMKPLEQIPLIMEPNSGFYKSPLLVLDFQSLYPSIVIAYNLCYSTFLCRL
HGFKPSKNPIGYLNHMNLSPMIIDLLHKNDCLTVTSNGLVFVKSKIRKSILAKMLQEILT
LRINIKSFLQLI----NQDENPQMVKVFNSRQTALKLIANVTYGYASASFSGRMPNSDVA
DAIVATGREILTASIDII----EKSEF---GCKVVYGDTDSLFVYLPGKSRDDAFEIGET
LAKTVSAAFPNPVKLKFEKVYHPSILLSKKRYVGYSYELKDQLKPK-FDAKGIETIRRDG
IPAQQKIVERALKILFDTSNLSSVKKYVSEEFRKILSNKVIIKDFCFSKEVRYGTYKNEA
YLPPGAIVARRNIENDERSEPQYRERIPYIVYRDPTKQRLKDRCVSPEEFIERLNTSEPM
QLDYEYYILKVLIPPLERVFN-LMGVDLQQWYKELSKPDNDI-----QSTSSGIT-----
------------NSVFIQK-KSCINCQR-RI--IVKN----S------------------
--------K--------------------LCHVCLKDTPSLILSSKLEQKYLQTKLSDLN
KVCGIC--------------------V-----SH-------ENVKATN---QVFYDNCKN
KDCSTYFNRIKTMNELKISTQR-SDELF----------EVLDR-----------------
------------------------------------------------------------
------------------------------------------------------------
------------------------------------------------------------
------------------------------------------------------------
------------------------------------------------------------
------------------------------------------------------------
------------------------------------------------------------
------------------------------------------------------------
-----------------------------------
>XP_001483436_Meyerozyma_guilliermondii
-------------------------------------------MCSLHFVICSLFSHLHS
FYLHSFQFFLSALLSTQCMGFKVQFND---------------------------------
--------------------------------------YDTYQSLP-LDIDCL-------
--------YGQVHVVP----IVRIYGSFSVSNTEPQSSVATSSSTTASATILDES-----
-----------------------------------ALSFTTVLHVHNFFPYFYI--DAPV
-------HSVPLQTIISYLES---CLGESFLRNPG----DDDEYENE----KGTNTNLPE
ATAGGSDQKRRFIARISRCKGTPVYGYQVGNKC-MLKVSLLSPVYKTRLVRLIHDKKINF
A-NFCSTKQKFK------------------PNVYETHLPMLLQFLTDFNLYGCGWVELDS
------------FWFRSPVLDYNSPALSFISTTNTAH-LKHSLRKYLTQKSV--------
LNPR--------HYPRIANSVLEIDAITASIANRNTLHARHLHHDFVERYNFNP------
-------------NLVETPTYLTSTLHIVKDLKYQCEIRGRQPVSSQNIG----------
-NNLG-FRSTEWANSTELRKSLDYVITLTGAYETD-YKSYSKARIKDDHPE---------
-------LPSSFALVDIEKTYDP---------KPKLLQW-SGY-DSLF------------
-------------------------SEKQESFQSQLS--QLSQAKEQKKVLSSFDSLSDA
LS----------------------------------------------------------
------------------------------------------------------------
------------------------------------------------------------
----------------------------------------SSKEVLDLP-----------
------W---------------------DSDQNETEEKSEQNEEKSEQNEPLAINSETDE
PEEHSQIINDEAML----------QMTQRHSLKRPLEEPP--------------------
----------------LSPVLQVNSSFSELEPQQELVSQ---------------------
----------------IELSSCNGYCYELKQPAAIQK--ECFKDGLDS-EGILQVDYVDP
FYSKSVDG-AAKPLVFANKKIVVPCLNDSTIAP---------FRLQGQSTPSFSVKSVLK
SASGGMGLNKKLYL--WEYAVTPPLSASIKDWLATE----K-------------KKRNTY
-TQI------EHPNSGTAAKFKY-SYRLELSSR--RPDSFIRLTNFHAEIHVNTDSNSL-
PDPELNLVSAI----------------FYHFDD-----ANLMFD--KIPV----TGVLVN
RETCNN-------VHLLKSAV--D--MKIETFEDEKSMVDRLLFLVEAFDPDILCGYEIN
ASSWGYLVERFRAAYD---------INLLPLLSRCTFKSNGKFG---DRWGYTHTSALKI
NGRHLLNVWRVFRSNVTLTSYSLENVVFHILHQTIAKCSNRSLSK-WFRSDNASKLLFVL
NYYMQRILLVQKILDVREIITKNVEEARFIGVDFYSVFFRGSQYKVESILSRISKVESLL
LNSPSKTQVSNMKPLEAISLILEPDANFYKSPLVVLDFQSLYPSIMIAYNYCFTTLLGRL
DGFDPKKNTIGFLKHLDLPPGLVNLLKENDDINLSPNGYMFAKSSVRKSLLSKMLEEILN
TRIQVKTVMLMF----KDD--TNLAKLLNSRQLALKLIANVTYGYASASFSGRMPNSAIA
DAIVSTGREILTKSINII----ELANY---GAKVVYGDTDSLFMYLPGRSKEDSFKIGRE
VAAHITSLFPDPIQLKFEKVYHPCVLLSKKRYVGNCFEYESQQEAT-FQAKGIETIRRDG
IPAQQKIVEKALRILFTTKDLSLVKDYTLTQFRKIIANRISIRDFCFAKEVRFGTYKSLN
HIPAGAMVAMRKVARDPRSEPQYRERVPYVVIEDAEKPRIRDRSVPPEEFIEAYRHLRPV
RLDYEYYIGRVLIPPLERIFN-LVGADIRGWYKEIPKQTAT------DLHTGVLK-----
------------MSRHIKS-KTCINCGG-QVAE-GES----T------------------
--------S--------------------VCRECLSNEQALMVNSVMSTRYRERHLTEVA
RTCYHC--------------------I-----SS-------TYACGSS--IQGLETQCEN
QSCDVYFERIRSVVFKSQLDQK-HQTIE----------EAVGW-----------------
------------------------------------------------------------
------------------------------------------------------------
------------------------------------------------------------
------------------------------------------------------------
------------------------------------------------------------
------------------------------------------------------------
------------------------------------------------------------
------------------------------------------------------------
-----------------------------------
>XP_018714947_Metschnikowia_bicuspidata
----------------------------------------MQCSGIICRRRLKLCAHFLP
CFPSTSIAESNRFSKFMTNGLSIQIND---------------------------------
--------------------------------------LDSYHLAP-LHLDQF-------
--------Q-LAPKVP----IIRIYGTLRVPDLD--------------------------
-----------------------------------LAAYNILVHIHNYYPYLYI--DCLE
TDDSKL-NDTILARLTLHLEK---AIGDSFKRKQAAHELSDDSSDG-----EIAELD---
---NTEAPQNKYIACIKLCRGSPVYGYKVGYLV-VFKILFFLPLYKTRLFKLLGLNAIDF
Q-DFTAP-DHQLSY----------------PNVYEAHLNYLSQFLADFNLHPCGYLRTAN
------------CHFRLPII--N------HNGLRISP-LKKYLATYILRNNV--------
LNSS--------TFPRMSRSLLEIDCHVGDILNRLDLRQRNVHDEFTEYTR---------
-------------GCATNVIFLSSLRLTLDDLKYQCAIRE--KNNTTQLLTELYSQVF--
-TKLGQSGYCDWESRPQQEQQLSFVLRLNKPTPFFDVSLYYENII--------------G
SNLKGKRFPTTFELVDENLPMKCHENVPLLNYRDDLINW-TSY-ELLF------------
---------------------------EAQNADATLE--SIE-----QSQLTKDIELKSP
VS----------------------------------------------------------
------------------------------------------------------------
------------------------------------------------------------
----------------------------------------KKPDISTPPVSPEQQHSHRG
IMDLSPE---------------------VSPAPKRSRPSENNHV-------DKNHNSAQR
EDWQIFMLTQHNVA----------GSIECDVESSTG--SI--------------------
----------------LSQTS---------------------------------------
----------------HEILVNPKNTWECVLPAAFSR--SNLSSVFKE-QRILDFNYSDP
SYDDTGDV-HNPPLIFANRIIPVPFIGDTSNTP---------VNISTNKQLTFKCVDEDA
KKFSEKRT-L------WQYSVSAPTRDEVTQWTNLGEESEK-------------YKKNKY
RSQI------E-PLFTQTNDYKY-SLRTKNIKR--NPSGFLNMTLFGMELHVNTTD-GML
PDPRKDPIQLI----------------IYHFDN-----SNQMYE--DGRV---KTGILAF
AEAE-NNPILSKIFQNIASLT--E--FNIKTFSSERQMVEAFVQIVDQYDPDILSGYEVN
ASSWGYLCERFQEFHG---------VNLIPRLSKVNFKGNGKLG---DRWGYTHTSALKI
NGRHLFNVWRFLKDELKLTSYSLENICFHLLHRTLPKILGDQLSA-WYTSGSNSKLLMVC
NYYMHRMDLIMDIIESQEMVLRNVELSRLLGVDFYSNYYRGSQFKVESLLMRIAKTENAL
LNSPSKAQVHAMRPLEVVPLIMEPESNFYKSPLVVLDFQSLYPSIMIAYNYCYSTLIGRI
EGYRQDANTVGYLKHHSIPKGLIDLLIKNNGLNISPNGMMFVSPKFRKSILSRMLQEILN
MRINVKSVASAF----RND--KELGKLLNSKQLALKLIANVTYGYTSATFSGRMPNSDIA
DAIVSTGRELMKRSIEII----EASPY---NAKVTYGDTDSLFVYFPGRSREFAFKYGKL
LADQITEALPDPVKLKFEKVYHPSVLLAKKRYVGHCYEFEDQKIPT-FEAKGIETIRRDG
IPAQLKMVGKSLRILFETKNLSAVKRYVVKQFFKILLNKVNASDFCFAKGVRYGTYKNEK
HLPPGAVVAKKKIERDPRSEPQYKERVPYLVMKDSTKERLRDRCVPPELYMSSYNTESPM
ELDFDYYITKVLIPPLERIFN-LMGVNVKEWYRDMPKSTKQVV----MKSRDILK-----
------------ISGFMRS-EECVRCGC-KL-D-GHS----K------------------
--------Y--------------------ICRSCRQNELELVNDLTRTGRDKEGKVNEYQ
SICNAC--------------------S-----AT-------NFKFSGN---L-FSESCIN
QDCRTYFAKVKAVRECEQFMSD-KFKIF----------DELRSSAGEAM-----------
------------------------------------------------------------
------------------------------------------------------------
------------------------------------------------------------
------------------------------------------------------------
------------------------------------------------------------
------------------------------------------------------------
------------------------------------------------------------
------------------------------------------------------------
-----------------------------------
>XP_002616487_Clavispora_lusitaniae
------------------------------------------------------------
----------------MAEALHIQIND---------------------------------
--------------------------------------HDTYHELP-SSLDLM-------
--------QG-ATKVP----IIRIYGSLRVRTSQ--------------------------
-----------------------------------DLAYNVLVHVHNYYPYVYL--DWWG
HDESAI-TDDELRDFKSYLET---CMKASFKRNHD----IDSDADS-----DVDRYEILL
RGRNKTKVDSYYIASIVLCKGVPVYGYHLGYST-KVKISFLSPHYKTRFTRLLNERKIDF
G-KFFVKEKKSIFT----------------PNIYEAHINFLTQFMADFNLYGCGWLEIDS
------------CFFRSPIT--T------PNRVDIAP-LKKYLQPYITSENI--------
LSSE--------SFPRMGRTLLEIDVSTHNIMNWKKLKQRNIHNDFSEVNM---------
-------------VPNANEIYLTSLESTFNELKYQCDIRK--ASQTSQLLHKSYSQVF--
-PKIGVGGFHEWEAYNYTVELLSYMKTLNKPTKFSNVHDYYENII--------------R
PTLRNTLLPTCFDVIERTSSTNS-QVSHKFDVHDDLLRW-DNY-DMLF------------
---------------------------EPLENVSELL--IEEILPSEKRAYKITDQDNSI
SA----------------------------------------------------------
------------------------------------------------------------
------------------------------------------------------------
----------------------------------------APISVSETP------LQNAD
VLK--SS---------------------NVPSVVSLDVSPKTHMTGLYSNSLDGHSNPLT
EKEH----------------------PVSHDTNQSGLDHS--------------------
----------------FSQTS---------------------------------------
----------------DFLVCRSNDLWEFLVPLKLRK--QLFKQTMSA-SPILDIEYSEP
SYYLKQDL-HPNPLIFANKKIVVPYNGEGSKKP---------INVGNNTPNWDVINDEPL
NNVKCKIS--------WEFMPRAPSRNEIIRWIEVDEKKQA-------------YKANRF
KSQI------E-PAITQTNDFKY-SHRISKLNR--NPSGYLNLSMLYMEVHADTES-PCR
PDPLKDPITMI----------------IYRFDD-----SNHMFP--DEYS---TNRILFC
CNK--DFVQTKRQLKIVSSNL--N--LHIECFRTEMEMVDSFLLRVDLFDPEILGGYEIN
ASSWGYLIERMQNVYA---------INILSRLSRTKIKGNGRYG---DRWGFTHTSAIKI
NGRHLINVWRILKSEVNLTSYSLENLSFNLLHQTMPRFSNLELTN-WRRGGAIQELIMFC
EYYSTRLNSALLITDSREIIIKNVEQSRLIGIDFNSNFYRGSQYKVESILIRIAKSENVL
LNSPSKQQVHEMRALDAIPLIMEPEANFYKSPLVVLDFQSLYPSIMIAYNYCYSTLIGKA
EGFRQDKNAVGYLKHHNLPLGIVDILDKNGGITISPNGLVFVSSKFRKSLLSKMLQEILN
MRINVKSVASAF----QND--DDLSKVCNSKQLALKLIANVTYGYTSATFSGRMPNSDIA
DAIVASGREILSKSIQII----EDSEF---NAKVVYGDTDSLFIYFPGRSKTDAFSFGKI
LAQRVTDFFPDPIKLKFEKVYHPCVLLAKKRYVGNCFESETQTLST-FEAKGIETIRRDG
IPAQSKMVGKTIRILFETKNLSQVKEYVVKQFYKVLFNRVNIKDFCFAKEVRYGTYKNEK
YLPPGAIIAAKAVKRDPRSEPQYRERVPYLVIKDPTKERIKDRCVSPEEYVESFKSDCPL
ELDFEYYISRVLIPPLERVFN-LMGVDIKDWYRTMPKLPKQSL----FKRNDILR-----
------------ISGFLQR-RECLHCGN-SL-E-SQD----L------------------
--------F--------------------LCIECMKNKSESVNDLISTNQQSNKVRNKYE
ILCQKC--------------------N-----IK-------NFGRAAR---SGFEQACKN
TDCELFYAKAKAVMENDVLISE-ISQVL----------ESL--QW---------------
------------------------------------------------------------
------------------------------------------------------------
------------------------------------------------------------
------------------------------------------------------------
------------------------------------------------------------
------------------------------------------------------------
------------------------------------------------------------
------------------------------------------------------------
-----------------------------------
>XP_025340979_Candida_haemuloni
------------------------------------------------------------
----------------MANALQIQICD---------------------------------
--------------------------------------LDTYQHLA-TPLDQL-------
--------YGLAARVP----FIRIYGSLKVETER--------------------------
-----------------------------------DLAYNVLVHVHNYYPYVYI--DCPT
N--RPL-DKTYLNTLKDYFDK---KIHDSFQRKRV----EDDESDS-----DID------
---EDPTQSLRFVAAVEYCR-----------------------------VKLITSNKVDV
W-NFDGKLKKTYGV----------------PNLYEAHIPYTSQFLADFNLYGCGYLNVEE
------------CHFRSPIV--G------HSNVDLYP-LKDYLSRIVTKNNV--------
LLPT--------RYPRIGRSLLEIDITSGQILNRMNLVQRTNHNDLSEFNS---------
-------------KMPAESIYLSSLKFTFEDLKYQCSLRN--MDDTSQLLHKSYSQVF--
-KAIGQKGFQEWESSPRFRELMNYVAKLNAATNFNDPNDYYDRKI--------------K
PSLPQN-IPTCFESVDHDKAEDRFQKVRLLNYRDDLVQW-DSY-DKLF------------
---------------------------TSEQELTANK--TTDYNDQSQTPANDA-ADNDV
IY----------------------------------------------------------
------------------------------------------------------------
------------------------------------------------------------
----------------------------------------DSLSPSSSPRQLDLQMTYPD
HSS-DSS---------------------HSPQNNGFDQSQR----------SARWLQRKR
PFSQ----------------------MESSESNSSS--ST--------------------
----------------FTQTS---------------------------------------
----------------HCLLRSPKNIYELQVPITLRK--SNFMKTLRH-SGLMDIEYTDP
SYYKKEDI-HSKPLVFANKKIVVPLLGDNSLGP---------YQFKSEDSGSWEPSDPAR
PTFTASRPQY------WQYSKDPPTKKFMKDWVDVVESNIQ-------------YKKERF
KSQI------E-PAVTQTYDFKY-SYRADKVAR--NPSGFLSMTNLHMELHVNTNN-NME
PDPKSDPVSAI----------------IYHFDD-----ANAMHR--ETPY---TTAIFVC
LEGL-EYYFYQEIFARVSVFL--K--TKVRVFTSEKDMITTFLDYVDTFDPDILSGYEIN
ASSWGYLAERFQVKYE---------TNLLARLSRSSFKSNGKFG---DRWGYTHTSALKI
NGRHLLNIWRVLRSELSLTSYSLENVCFHLLHQTLPKVVSLDLSK-WFRSGNFNKTFMFC
KYHIHRLGLTLKIMNVQEMILRNVEQSRLIGIDFNSNFYRGSQFKVESILLRIAKEENML
LNSPSKNQVHDMRALDSIPLIMEPDSNFYKSPLVVLDFQSLYPSIMIAYNYCYSTLLGPI
EGFHQNKNVVGYLPHLKLPQGIIDILSKNEGINVSPNGMMFVSSKFRKSILSRMLQEILN
MRINVKAVAGAF----RED--VELAKLYNSKQLALKLIANVTYGYTSASFSGRMPNSDIA
DAIVSTGREILTKSIEII----ESSPV---NAKVVYGDTDSLFVYFPGRSKEDAFKYGKE
LAKEVTDFFPDPIKLKFEKVYHPCVLLAKKRYVGHCYEFEDQLIPK-FEAKGIETIRRDG
IPAQSKMVGKTLRILFETKNLSKVKSYTVEQFQKIFLNKVNVKDFCFAKEVRYGSYKNDK
YLPPGAILAQKKASKDPRSEPQYRERIPYLVIRDSRKERIKDRCVTPDEYVSSYSTDNPL
ELDFEYYITRVLIPPLERVFN-LMGVNIQEWYREMPKSTRQLA----IKKKDIIN-----
------------ISEFVQS-DQCYSCEG-SMKD-STS----K------------------
--------Y--------------------LCQRCLEHEIGLTTDIVSVVKDKEVQVLDYQ
NICIAC--------------------N-----KR-------NFANTAS---VQYVSHCAN
GDCQIYYGRVKASREFDHLSDG-SKQVM----------GELNLQW---------------
------------------------------------------------------------
------------------------------------------------------------
------------------------------------------------------------
------------------------------------------------------------
------------------------------------------------------------
------------------------------------------------------------
------------------------------------------------------------
------------------------------------------------------------
-----------------------------------
>XP_024716099_Candida_pseudohaemulonis
------------------------------------------------------------
----------------MANALQIQICD---------------------------------
--------------------------------------LDAYQHVA-TPLDQL-------
--------YGLVSKVP----FVRIYGALKVEAAS--------------------------
-----------------------------------NLAYNVLVHVHNYYPYFYI--DCPT
---RQL-DEAYLSGLKNHFDI---KIHESFQRKPV----EDDDSDS-----EME------
---DKP--PLNFVAAVEYCRGSPVYGYHLGYKQ-VLKVLLLLPLYKTRLVKLITSHKVDV
W-NYDGKLKKSHGA----------------PNLYEAHIPYTSQFLADFNLYGCGFLNVEK
------------CHFRLPLV--I------PSQFDLLP-LKDHLRHSITKGNV--------
LNGT--------RYPRIGRSLLELDISAGDVLNRANLVERTNHNDLSEFNK---------
-------------TMPSEHIYLSSLKFTFEDLKYQCTLRN--MNDTSQLLHKLYSQVF--
-TKIGQDGYQEWETSARYRELVAYVAKLNAATNFNDANDYYDNLI--------------K
PALPNN-VPTCFESVDRDTLRDRFQHLPLLNYRDDLVQW-SSY-DDLF------------
---------------------------TIDESASTAN--FSDSV-PSGPPANK--QDSSE
VD----------------------------------------------------------
------------------------------------------------------------
------------------------------------------------------------
----------------------------------------GSPSPSQNPRPLDIELSSPD
LLLPNSS---------------------QLETHHTFDPQSI----------NVHFSQRKR
PFSQ----------------------VEGSDTNSLL--ST--------------------
----------------ITQTL---------------------------------------
----------------HLIVRNPQHIYELPIPSSLRK--SAFMKTMHQ-SGLLDIEYRDP
AYFKKEDV-HQKPLVFANKKIIVPYAGDDSLSP---------YEFRGTSCGLLETEEPPK
QTVSVSKPQL------WQYSTEAPSKKSIRTWVQSIERNLQ-------------YKKERF
RSQI------E-PAVTQTYDFKY-SYRSDKVAR--NPSGFLNMTNFHMEVHVNTNS-QRQ
ADPKIDSVRAI----------------IYHFDD-----ANAMYR--EDPR---TTAIFVC
LEGL-DYYIFLKLFAAVAETL--K--IAIEIFTSEKEMIKTFLDVFDVFDPDILSGYEIN
ASSWGYLAERVFVNYE---------TNLLARLSRSTFKSNGKFG---DRWGYTHTSALKI
NGRHLLNIWRVLRSELSLTGYTLENVCFHLLHQTLPRVTNLDLSQ-WFTSGNFNNTFMFC
KYYVHRLGLTLKIMNVQEMILRNVEQSRLIGIDFNSNFYRGSQFKVESILLRFAKEENML
LNSPSKEQVHDMRALDSIPLIMEPDSNFYKSPLVVLDFQSLYPSIMIAYNYCYSTLLGPI
EGFQQNKNVVGYLPHLNIPHGIVDILLKNGGINISPNGMMFVSAKFRKSILSRMLQEILN
MRINVRAVAGAF----RED--VELAKLYNLKQLALKLIANVTYGYTSASFSGRMPNSDIA
DAIVSTGREILTKSIAMI----EDSGC---DAKVVYGDTDSLFVYFPGRSKEKAFELGKQ
LARDVTDFFPDPIKLKFEKVYHPCVLLAKKRYVGLCFEFEDQTLPK-FEAKGIETIRRDG
IPAQLKMVGKTLRILFETKDLSKVKQYTVEQFQKIFFNKVNVKDFCFAKEVRYGSYKNEK
YLPPGAIIAKKNASKDPRNEPQYRERIPYLVIRDSRKERIKDRCVTPDEYVSSYSTDNPL
ELDFEYYITRVLIPPLERIFN-LIGVNIQEWYREMPKSTRQLA----IKKRDITK-----
------------ISEFVQS-EQCYLCEG-NLRD-SPS----R------------------
--------Y--------------------LCQNCLGLELGLITDVISMVKQKESQVIDYE
SICVAC--------------------N-----KR-------NFSNRSN---SSILLPIVN
EDPCTTESTGAADQLVMRENEG-ACKHA----------QAVTSML---------------
------------------------------------------------------------
------------------------------------------------------------
------------------------------------------------------------
------------------------------------------------------------
------------------------------------------------------------
------------------------------------------------------------
------------------------------------------------------------
------------------------------------------------------------
-----------------------------------
>XP_025338319_Candida_duobushaemulonis
------------------------------------------------------------
----------------MANALQIQICD---------------------------------
--------------------------------------LDAYQHVA-TPLDQL-------
--------YGLVSKVP----FVRIYGALKVEAAS--------------------------
-----------------------------------NLAYNVLVHVHNYYPYFYI--DCPP
---RQL-DEAYLSRLKNHFDI---KIHESFQRKPR----DGRQTSS--------------
----------NFVAAVEYCRGAPVYGYHLGYKQ-VLKVSLLSPLYKTRLVKLITSHKVDV
W-NYDGNLKKSHGA----------------PNLYEAHIPFTSQFLADFNLYGCGFLNVEK
------------CHFRSPLV--T------PSQYDLSP-LKDHLRHSINKGNV--------
LSGA--------RYPRIGRSLLELDISAGDVLNRANLVERTNHNDLSEFNK---------
-------------TMPSEHIYLSSLKFTFEDLKYQCTLRN--MNDTSQLLHKSYSQVF--
-TKIGQDGYQEWETSARYRELVAYVARLNAATKFNDANDYYDHLI--------------K
PTLPKN-VPTCFESVDRDARRDRFQNLSLLNYRDDLVQW-SSY-DDLF------------
---------------------------TIDEAATATT--FSDSN-TADPPASK--QNSSE
VD----------------------------------------------------------
------------------------------------------------------------
------------------------------------------------------------
----------------------------------------GSPSPSQNPRPLDIALSSPD
LSSPNSS---------------------QFETHPTFDPQSI----------N--------
------------------------------------------------------------
------------------------------------------------------------
------------------------------------------------------------
------------------------------------------------------------
------------------------------------------------------------
----------------------------------------------------------RQ
ADPNVDSVRAI----------------IYHFDD-----ANAMYR--EDPR---TTAIFIC
LEGL-DYYIFSKLFAAVAESL--K--IAIEIFTSEKEMINTFLDVFDVFDPDILSGYEIN
ASSWGYLAERVFVNYE---------TNLLARLSRSTFKSNGKFG---DRWGYTHTSALKI
NGRHLLNIWRVLRSELSLTGYTLENVCFHLLHQTLPRVRNSDLSQ-WFTSGNFNNTFMFC
KYYVHRLGLTLKIMNVQEMILRNVEQSRLIGIDFNSNFYRGSQFKVESILLRIAKEENML
LNSPSKEQVHDMRALDSIPLIMEPDSNFYKSPLVVLDFQSLYPSIMIAYNYCYSTLLGPI
EGFQQGKNVVGYLPHLNIPHGIVDILLKNGGINVSPNGMMFVSAKFRKSILSRMLQEMLN
MRINVRAVAGAF----RED--VELAKLYNSKQIALKLIANVTYGYTSASFSGRMPNSDIA
DAIVSTGREILTKSIAMI----EDSGC---DAKVVYGDTDSLFVYFPGRSKEKAFELGKQ
LARDVTDFFPDPIKLKFEKVYHPCVLLAKKRYVGSCFEFEDQTLPK-FEAKGIETIRRDG
IPAQSKMVGKTLRILFETKDLSKVKSYTVEQFQKIFFNKVNVKDFCFAKEVRYGSYKNEK
YLPPGAIIAKKNTLKDPRNEPQYRERIPYLVIRDSRKERIKDRCVTPEEYVSSYSTDNPL
ELDFEYYITRVLIPPLERIFN-LIGVNIQEWYREMPKSTRQLA----IKKRDITK-----
------------ISEFVQS-EQCYLCEG-NLRD-SPS----R------------------
--------Y--------------------LCQNCLGAELGLITDVISMVKQKESQVIDYE
SIC---------------------------------------------------------
------------------------------------------------------------
------------------------------------------------------------
------------------------------------------------------------
------------------------------------------------------------
------------------------------------------------------------
------------------------------------------------------------
------------------------------------------------------------
------------------------------------------------------------
------------------------------------------------------------
-----------------------------------
>XP_028889750_Candida_auris
------------------------------------------------------------
----------------MANELQIQICD---------------------------------
--------------------------------------LDTYQHVT-TPLDQL-------
--------HGLVPKVP----FIRIYGTLRVEGSE--------------------------
-----------------------------------THAYNVLVHVHNYYPYVYI--DCPN
SKFRAL-DDAYLKDLKNYFNQ---EIQKSFQKRAV----EADESDG-----DID------
---DDPDCNSNFVACVEYCRGAPVYGYHLGFKQ-VLRVSLLSPLYKTRLVRLITSNKVDV
W-NFDGKIKRRLGI----------------PNLYEAHIPYTSQFLADYNLYGCAYLRTKN
------------AYFRAPLI--N------HSNVKIDP-LKSYLKPFLADNNI--------
LQSK--------RYPRIGRSLLEIDIHPKDILNRSDLIERRNHNDFSEFNK---------
-------------EFNSAHIHLSSLKFTFEDLKYQCILRD--MNNTSQLLHESYSQVF--
-SRIGEKGYQNWETLERYRELIAYVAKLNGATNFSDPNTYYDNVI--------------K
PSLNGD-IPTCFESIDRSSSLDKFQKSTPLSFQDDLKRW-ADF-DSLF------------
---------------------------IFEADERRKV--GSENSASSSAVLQKSISDDQK
ID----------------------------------------------------------
------------------------------------------------------------
------------------------------------------------------------
----------------------------------------EELSPSRRPHQVDMQISSSD
LSS-VSS---------------------SSSNPQSADPSQKPNVKCIFTFANSRHTPLKR
SHSQ----------------------VDSYDSNSSG--SA--------------------
----------------FTQSS---------------------------------------
----------------HCLVKNPKVLLEYTSASELKK--SNFTKTLKS-AGMMEIDYNDP
SYSNIEDV-HAKPLIFANKKIVVPHSGDETLTP---------YFDRSVEVE--EIDEDSR
REITVAKPQF------WQYIPDPPTKLFIRNWAAVFEKNHQ-------------YKKKRF
RSQI------E-PAVTQTYDFKY-SYRSVKVAR--NPSGFLNMTTLHMEVHVNTTS-ENA
PNPHTDAICAI----------------VYHFDD-----ANSMFR--DNKE---TTVVMVC
PPRS-DHARLSDIYQKVASMM--G--VTMKVFESEKSMISSFLEYIDLFDPDILSGYEIN
ASSWGYLVERYNEIYE---------ENLLARLSRSQFKSNGKFG---DRWGYTHTSALKI
NGRHLLNIWRVLRSELSLTSYSLENVCFHLLHQTLPKVENRELSM-WFLSGNFSKTFMLC
KYLIHRVGLILKIMSVQEIVLRNVEQSRLIGVDFNSNFYRGSQFKVESILLRIAKEENML
LNSPSKNQVHDMRALDSIPLIMEPDSNFYKSPLVVLDFQSLYPSIMIAYNYCYSTLLGPI
EGYEQNKNVVGYLPHLKLPRGIIDILLKNDGINISPNGMMFVSSRFRRSILSRMLQEILN
MRINVKAVAGAF----RED--IELAKLYNSKQLALKLIANVTYGYTSASFSGRMPNSDIA
DAIVSTGREILTKSIEII----EGSPF---EAKVVYGDTDSLFVYFPGRSKEQAFEFGKQ
LAKDITEFFPDPIKLKFEKIYHPSVLLAKKRYVGQCYEFEDQKVPK-FEAKGIETIRRDG
IPAQSKMVGKSLRILFETKDLSKVKSYVIDQFQKIFLNKVNVKDFCFAKEVRYGSYKNEK
YLPPGAILAQKKVSKDPRSEPQYRERIPYLVTRDSTKERVKDRCVSPDQYVSSYSSNDPL
ELDFEYYITRVLIPPLERVFN-LMGVNIQEWYREMPKSTTHLA----LTKQDVTK-----
------------ISDIVQY-DQCYFCQR-SLKH-SPS----R------------------
--------Y--------------------LCQFCYGQEMGLAIDAVSMVKQKESQVMDYE
RVCTAC--------------------I-----HR-------NFANTSS---VEYVWHCTN
GDCQIYYGRVKCSREYGNMVAR-SDQVM----------KELDLQW---------------
------------------------------------------------------------
------------------------------------------------------------
------------------------------------------------------------
------------------------------------------------------------
------------------------------------------------------------
------------------------------------------------------------
------------------------------------------------------------
------------------------------------------------------------
-----------------------------------
>NP_015158_Saccharomyces_cerevisiae
-------------------------------------------------------MSRES
NDTIQSDT-VRSSSKSD--YFRIQLNN---------------------------------
--------------------------------------QDYYMSKP-TFLDPSHGESLP-
--------LNQFSQVP----NIRVFGAL--------------------------------
-----------------------------------PTGHQVLCHVHGILPYMFIKYDGQ-
ITDTSTLRHQRCAQVHKTLEV---KIRASFKRK--KDDKH--------------DLAG--
----DKLGNLNFVADVSVVKGIPFYGYHVGWNL-FYKISLLNPSCLSRISELIRDGKIFG
K-K---------------------------FEIYESHIPYLLQWTADFNLFGCSWINVDR
------------CYFRSPVLNSILDIDKLTINDDLQLLLDRFCDFK--CN-V--------
LSRR--------DFPRVGNGLIEIDILPQFIKNREKLQHRDIHHDFLEKLG---------
-------DIS----DIPVKPYVSSARDMINELTMQREE-----------LSLKEYKEPPE
TKRH--VSGHQWQSSGEFEAFYKKAQHKTSTF--DGQIPNFENFID-------------K
N-QKFSAINTPYEALP------------------------QLW-PRLP-----------Q
IEINNNSMQDKK--NDDQV---------NASFTEYEICGV-D-------------NENEG
VKG---------------------------------------------------------
------------------------------------------------------------
------------------------------------------------------------
------------------------------------------------------------
-S-NIKSRSYSWLPESIASPKDSTILLDHQTK---------YHNTINFSMDCAMTQNMAS
KR--KLRSS----------------VSANKTSLLSRKRKK--------------------
------------------------------------------------------------
--------VMAAGLRY----GKRAFVYGEPPFGY-----QDILNKLED-EGFPKIDYKDP
FFSNPVDL-ENKPYAYAGKRFEISSTHVST--------------------RIPVQFGGET
VSVYNKPTFD--MFSSWKYALKPPTYDAVQKWYNKVPS----------------MGNKKT
ESQI------SMHTPHSKFLYKFASDVSGKQKRKK-SSVHDSLTHLTLEIHANTRS-DKI
PDPAIDEVSMI----------------IWCLEE-----ETFPLD-----LDIAYEGIMIV
HKA--SED--STFPTKIQHCINE---IPVMFYESEFEMFEALTDLVLLLDPDILSGFEIH
NFSWGYIIERCQKIHQ---------FDIVRELARVKCQIK---TKLSDTWGYAHSSGIMI
TGRHMINIWRALRSDVNLTQYTIESAAFNILHKRLPHFSFESLTNMWNAKKSTTELKTVL
NYWLSRAQINIQLLRKQDYIARNIEQARLIGIDFHSVYYRGSQFKVESFLIRICKSESFI
LLSPGKKDVRKQKALECVPLVMEPESAFYKSPLIVLDFQSLYPSIMIGYNYCYSTMIGRV
REINLTENNLGVSK-FSLPRNILALL--KNDVTIAPNGVVYAKTSVRKSTLSKMLTDILD
VRVMIKKTMNEI---GDDN--TTLKRLLNNKQLALKLLANVTYGYTSASFSGRMPCSDLA
DSIVQTGRETLEKAIDII---EKDETW---NAKVVYGDTDSLFVYLPGKTAIEAFSIGHA
MAERVTQNNPKPIFLKFEKVYHPSILISKKRYVGFSYESPSQTLPI-FDAKGIETVRRDG
IPAQQKIIEKCIRLLFQTKDLSKIKKYLQNEFFKIQIGKVSAQDFCFAKEVKLGAYKSEK
TAPAGAVVVKRRINEDHRAEPQYKERIPYLVVKGKQGQLLRERCVSPEEFLE----GENL
ELDSEYYINKILIPPLDRLFN-LIGINVGNWAQEIVKS--------KRASTTTTKV----
---------EN-ITRVGTS-ATCCNCGE-EL-TKICS----L------------------
--------Q--------------------LCDDCLEKRSTTTLSFLIKKLKRQKEYQTLK
TVCRTC--------------------------SY-------RYTSDAGIENDHIASKCNS
YDCPVFYSRVKAERYLRDNQSVQREEAL----------ISLND-----------------
------------------------------------------------------------
------------------------------------------------------------
------------------------------------------------------------
------------------------------------------------------------
------------------------------------------------------------
------------------------------------------------------------
------------------------------------------------------------
------------------------------------------------------------
--------W--------------------------
>XP_018218870_Saccharomyces_eubayanus
-------------------------------------------------------MSQDQ
NDRDENHT-VDIFSKPNSEYFRIQLNN---------------------------------
--------------------------------------YDFYMAKP-TSLDRSHGESLP-
--------LNQFSQVP----TIRVFGNT--------------------------------
-----------------------------------SSGHQVLCHVHGVLPYIFIKYDGY-
ISDTSTLRHQRCAQVHKMLEE---KIKASFNRK--KDAKQ--------------NSTN--
----DKLGNLTYVANVSVVKGVPFYGYHVGWTL-FYRVSLLNPSCINRLSELVRDGKMFD
K-R---------------------------LEIFESHIPYLLQWTADFNLFGCSWINLDK
------------CYFRSPVLNNMLDIDKLTLNDELRLLLDQHCNSP--NN-V--------
LNRK--------DFPRVGNGLIELDILPQFIRNRDELQHRDLHHDFKEKLG---------
-------DTS----DILVKPYVSSTKAMVNELIMQRKA-----------LSLSKYKVTSE
MNRL--VNDHEWQSSKEFEAFYKKAQHKLSTF--DGQVPNFETFID-------------E
H-QKFSDIKKPFEALP------------------------EMW-PSLP-----------Q
TVITNSSVE-HK--NEEQP---------DTLLTVYETMNI-E-------------NGQEG
LTE---------------------------------------------------------
------------------------------------------------------------
------------------------------------------------------------
------------------------------------------------------------
-N-CNKVEPGPHALESIETLEHTADSLGDQIA---------SLSTVKFSMDSILTQNMAR
KR--KLRML----------------GSAERISPVTRKKKK--------------------
------------------------------------------------------------
--------TMTPDLHH----RENYFAYRVPPFGY-----RDILDELEA-EGFPKMEYQEP
FFSNPADL-ENKPYAYAGKRFEITSTHLSA--------------------RIPVHFEGEP
ISIYNKPTFD--MFSSWKYIRKPPRFDEVAKWCKEHGS----------------TATKSI
QSQI------DLQTPHNKFLYKFASDASVKEKRKN-KTLYDSLTHLTLEIHVNTRG-DKN
PDPLIDEVSMI----------------IWCLEE-----ETYPLD-----LDIAHEGIMIA
HKE--NMD--SNFPTQIQQCVGN---IPVMFYETEFEMFEALTDLVLLFDPDILSGFEVH
NFSWGYIIERCQKIHQ---------FDIVEELARVKYKFK---SKPRDNWGYAHSSGILV
TGRHIINIWRALRSDINLTQYTIENIAFNILHERLPRFSYKSLTSMWNAEKSSTKLKTVI
SYWLARARINVQLLRKQDYIARNIEQARLIGIDFHSVYYRGSQFKVESFLIRICKSESFI
LLSPGKKEVRQQKALECVPLVMEPESAFYKSPLVVLDFQSLYPSIMIGYNYCYSTMIGRV
RETNLNGNELGVTK-FSLPRNILTLL--KDDVTIAPNGVIYAKTSVRKSTLSKMLTDILD
IRVMMKKTMNEV---NGDN--SSLRRLLDNKQLALKLLANVTYGYASASFSGRMPCSDLA
DSIVQTGRETLEKAIDII---ERDDTW---NAKVVYGDTDSLFVYLPGKTANEAFHIGNA
MAEKVTQNNPKPIFLKFEKVYHPSILVSKKRYVGFSYEKPSQSLPF-FDAKGIETVRRDG
IPGQKKIVEKCIRLLFQTKDLSKIKRYLQSEFLKIQTGRVSTQDFCFAKEVKLGAYKSEK
TAPPGAVVASRKMNEDHRAEPQYKERVPYLVVKGKQGQILRERCVSPEEFFE----NEDL
ELDSEYYINKTLVPPLDRLFN-LIGISVGAWAQEVEKS--------KKSNTSGKKR----
---------EK-LEIIGTS-LTCCNCGE-EL-TQVRP----S------------------
--------Q--------------------LCDDCLAKRSFTTSSLLIEKLKREKEYENLK
TVCRTC--------------------------TY-------RYTLDASIESDHIASECKS
YDCPIFYSRVKTENYLKDNQAAKREKAL----------VFLND-----------------
------------------------------------------------------------
------------------------------------------------------------
------------------------------------------------------------
------------------------------------------------------------
------------------------------------------------------------
------------------------------------------------------------
------------------------------------------------------------
------------------------------------------------------------
--------W--------------------------
>XP_033769604_Saccharomyces_paradoxus
-------------------------------------------------------MSGEW
NDTTRSDV-VSSSSKSDSEYFRIQLNN---------------------------------
--------------------------------------QDYYMSKP-TLLDPSHGESLP-
--------LNQFSQVP----TIRVFGAL--------------------------------
-----------------------------------STGHQVLCHVHGILPYMFIKYDGQ-
ISDASTLRHQRCAQVHKLLEG---KIRASFKRE--KYDKQ--------------DSHS--
----DRLGNLNFVADVSVIKGIPFYGYHVGWML-FYKISLLNPSCLNRVSELIRDGKIFG
K-R---------------------------FDIYESHIPYLLQWTADFNLFGCSWINVDK
------------CYFRSPVLNSMLEMDKMALNDELQLLLDRYCDLQ--YN-V--------
LNRR--------DFPRVGNGLIEIDILPQFIKNRDKLQHRDLHHDFLEKLG---------
-------DTS----DILVKPYVSSTKDMINELAMQRKA-----------LSLKEYEVPSE
TKRH--VDGHRWQSSEEFEAFYEKAQDKTSTF--DGQIPNFENFID-------------K
N-QRFSAIKTPYEALP------------------------RLW-PSLP-----------Q
TEINSTNIQNQK--REEQI---------DASFTEYEMWSI-E-------------NEQEG
VQE---------------------------------------------------------
------------------------------------------------------------
------------------------------------------------------------
------------------------------------------------------------
-T-NVKPQSYSCLPEGLESPKHTVIFLDHQTK---------PHNTINFSMDCTLTQNMAE
KR--KFRLS----------------ASTDKAPLLSRKRKK--------------------
------------------------------------------------------------
--------AITGGLRY----GERAFVYEVPPFGY-----GDILDKLEA-EGFPKMEYKDP
FFSNPVDL-ETKPYAYAGKRFEISSTHVSK--------------------RLPVQFGEEI
ISVYNKPHFD--MFSSWKYVLKPPRYDTVRKWYEEEPS----------------IGRKNT
ESQI------SMHTRHSKFLYKFASDASVEQKRKK-NGVHDSLTHLTLEIHSNTRG-YKI
PDPAIDEVSMI----------------IWCVEE-----ETFPLD-----LDIAYEGIMIV
HKG--SED--STFATKIQYCIKD---IPVMFYESEFDMFEALTDLVLFLDPDILSGFEIH
SFSWGYIIERCQKIYQ---------FDIVKELARVKCQFT---TKSSDAWGYAHSSGIMI
TGRHMINIWRALRSDVNLTQYTFESAAFNLLHKRLPHFSFKSLTNMWNAKNNITELKTVI
CYWLSRAQINIQLLRKQDYIARNIEQARLIGIDFHSVYYRGSQFKVESFLIRICKSESFI
LLSPGKKDVRKQKALECVPLVMEPESTFYKSPLVVLDFQSLYPSIMIGYNYCYSTMIGRV
REISLTDNELGVAK-FSLPRNILTLL--KNDVTIAPNGIVYAKTSVRKSTLSKMLTDILD
VRVMIKKTMNEI---GDDN--TTLKRLLNNKQLALKLLANVTYGYTSASFSGRMPCSDLA
DSIVQTGRETLEKAIDII---EKDDTW---NAKVVYGDTDSLFVYLPGKTANEAFSIGHA
MAERVTQNNPKPIFLKFEKIYHPSILVSKKRYVGFSYQSPAQALPI-FDAKGIETVRRDG
IPAQQKIVENCIRLLFQTKDLSKIKKYLQGEFSKIQVGKVSAQDFCFAKEVKLGAYKNEK
TAPAGAVVVKRRINEDHRAEPQYKERIPYLVVKGKQGQLLRERCVSPEEFLE----NENL
ELDSEYYINKTLIPPLNRLFN-LIGINVTTWAQEIVKS--------KKANTTSTKG----
---------EN-IVRVGTS-VTCCNCGE-EF-TKIRS----N------------------
--------Q--------------------LCGDCLEKRSTTSSSFLIKKLKKQNEYETLK
TVCRTC--------------------------SY-------RYTSDAGIESDHIASRCNS
YDCPIFYSRVKAERYLKGNQAVQIEEAL----------ISLND-----------------
------------------------------------------------------------
------------------------------------------------------------
------------------------------------------------------------
------------------------------------------------------------
------------------------------------------------------------
------------------------------------------------------------
------------------------------------------------------------
------------------------------------------------------------
--------W--------------------------
>XP_003675482_Naumovozyma_castellii
-------------------------------------------------------MSE--
------NI-SSMGSSLSNEQLNIQLNN---------------------------------
--------------------------------------YDFYMSKP-TPLDRAHGISLP-
--------MNQYIRVP----VIRIYGSL--------------------------------
-----------------------------------PSGHQVLCHIHGVLPYIFVQYNGE-
VSDSNAIMNQKCAQLQELLEK---QISASMKNR--KNNQQ--------------SASN--
----AS--SLEYIANVSVTKAVPFYAFHVGWTL-FYKISILNPSFVNRIADLLRDGNLNL
A-H---------------------------NEVYEAHIPYLLQFSADFNLFGCDWIKLEK
------------CYFRKPVLNNILGIDNLMQDEDLKKVLNQFNEQD--QN-V--------
LESK--------AFPRMGNGLLEIDVLPQFIQNIHFMKFRDIHHDFIEKIQ---------
-------DLS----SILKGPYVTSTRQMTKELQEQRQL-----------LSLQEYKPLKD
IERV--DVDTEWQSSEDFRKFYEEAKKRQISL--DGKFPKFETFVQ-------------N
N-SKIDRVRRPHEMLS------------------------QLW-P-VP-----------L
SLGGHQSGTGSKNKNSDVI---------NTAFEEYSLLNITD-------------DEADQ
LHE---------------------------------------------------------
------------------------------------------------------------
------------------------------------------------------------
------------------------------------------------------------
-EFSSPLKQIEPISAGLGK------------------------SQPQPSMDLHLTQMMAK
RK--KTRFN----------------ISHTHYSKVSDNKL---------------------
------------------------------------------------------------
------------SIPV----GSDSYLYKKPPVDS-----VLLLEDLQD-KGFPIVNYSDP
YFSNPVDL-NEKPYIYSGKIFEIPSRHLSN--------------------RISLNFSDES
VVFEEKVRTS--LFSEWKYVKRPPTYNTIEN--SFKNN----------------VPVKNY
KSQI------ERSSPKYPFLYKFPSDSSTK-KKKG--KIHDTLTHFTLEIHVNCRN-GKR
PDPKEDEVNMI----------------VWCIEE-----ETFPFD-----LSIAKEGIM-A
LNK--EGS--SPYEEKFERAASP---VSVAFFETEFDMFDALTDLILLFDPDILSGFEVH
MSSWGYIIERCRIIHK---------FDIAVEIARVNERWK---NKSKDVWGYTHSSGTQI
TGRHVINIWRVLRSELNLTQYTIENIVYNVLHERLPHFSFDTLTKLWTDTGNLCGLKTVI
FYWLTRARMNVRLLQKQEFIGKTMEQARLIGIDFHSVFYRGSQFKVESFLIRICKSESYV
LISASKKQVRRQKALECVPLVMEPESAFYKSPLIVLDFQSLYPSIMIAYNYCYSTMIGRV
RNLTTHGNELGVAT-FSLEKNLLRLL--ENDVTIAPNGVVYAKSTVRKSTLAKMLTEILD
IRVMVKKTISEL---GKGN--ERLRRVLNNKQLALKLLANVTYGYTSASFSGRMPCSDLA
DSVVQTGRETLEKAISII---ESNEDW---GAKVVYGDTDSLFVYLPGKTKEEAFKFGNE
MAVAVTKRNPKPVFLKFEKVYHPCILVSKKRYVGYSYENVGQTVPY-FDAKGIETVRRDG
HPAQQKITEKALKILFDSKDISQVKRYVQSQFTKVQEGRVSVQDFCFAKEVKLGTYKSDK
TAPAGAVVATKLMENDHRAEPQYKERVPYLVVKGKSGQILRERSISPLEFFA----NPDL
ELDSEYYITKTLVPPLSRLFN-VIGIDVSEWAYELKKY--------KKAHSTVNNK----
---------K--IEKIGNL-LLCSHCKE-PY-NKIDD----N------------------
--------V--------------------LCDNCLSHPLETTSDLLYQDLQRQFELEKLK
LICQTC--------------------------SY-------RYNKDAGLIGAEISTHCNS
YDCPIFYSKFKSLKYLQSSEGKERVRTL----------ERLDE-----------------
------------------------------------------------------------
------------------------------------------------------------
------------------------------------------------------------
------------------------------------------------------------
------------------------------------------------------------
------------------------------------------------------------
------------------------------------------------------------
------------------------------------------------------------
--------W--------------------------
>XP_003672560_Naumovozyma_dairenensis
-------------------------------------------------------MSE--
------NN-FSLDSSLSADFFNIQLND---------------------------------
--------------------------------------YDFYMTKP-TVLDKSHGISLP-
--------LHQFNQVP----VIRIYGNL--------------------------------
-----------------------------------PTGHQVLCHVHGVTPYIFVEYDGK-
LTDSSVVLNQKCTQLHTQLEQ---IVFDSMKN----NNKK----------------TT--
----GM--SLDYISNVSVVKAVPFYGFHVGWQL-FYKISILNPSFVNRIADIIRDGKLLI
K-K---------------------------DEVFEAHIPYLLQFSADYNLFGCDWIKLKK
------------CHFRKPLLNPILDIDRLTFNLELKTILERFCNQG--ENAV--------
LLDK--------GFQRIGNGLLEIDILPQYIYNREELQYRDLHHNFVEKLE---------
-------DVT----SILQGPYVSSTRKMVKETINQRQL-----------FSLPEYRPIKE
TERL--HINTEWQSSDIFRKFYESAKNNQISM--DGKYPTFETFVE-------------N
I-PTLEKLPRPFEALD------------------------ELW-PTIP-----------T
KITGAAEGEIDKS-NLELI---------DTSFEAYSLLDLTD-------------DDANN
VTT---------------------------------------------------------
------------------------------------------------------------
------------------------------------------------------------
------------------------------------------------------------
-T-SSPRK---PEKANVEKIHDNKLPDDLSSN---------SSENAGTSMDFKLTQSMAK
KRTHKIKFNQILNIEGFKDHPLRSGVGVNANKRLQRNIQ---------------------
------------------------------------------------------------
------------GIPF----GSNAYSFKKFNLDF-----EELEADLMF-NGFPRIDYSDP
FYSNPIDL-NTKPYIYAGRRFRINSTHLSN--------------------RHPLPFQDEY
SILEHLPKSH--LFSIWKYSKKPPTFQEVGN-ISTVKN----------------TSNRST
KSQI------EGATPKHKYYF---SDPSIR-KKKG-SKIYDSLTHLSLETHINTRG-DKR
PDPKKDEVTMI----------------TWCIED-----ESFPFD-----LNMETEGIMVV
LTD--LTD--TLKQRKFEQAARN---TSVAFYETEFDMFEALTDLILLCDPDIISGFEVH
MSSWGYIIERCNIIHK---------FDILEEISRVHSRWK---KKSKDIWGYTHSSGISV
TGRHVINIWRALRSEMNLTQYTIENITYNVLRERLPHFSYQSLTDMWNDNCSISNLKTVI
NYWLLRTRLNIKLLQKQEFIPKTIEQARLIGIDFNSVSYRGSQYKVESFLIRICKSESFL
LLAPGKKQVRKQKALECVPLVMEPESSFYKSPLVVLDFQSLYPSIITAYNYCYSTMLGRV
RELKTFGNEIGVTN-INIEKNLLRLL--ENDVTIAPNGMVYLKPSVRKSTLAKMLTEILD
IRVMVKKTMSDL---SQDN--NKMKKLLNNKQLALKLLANVTYGYTSASFSGRMPCSDLA
DSVVQTGRETLEKAIKLI---EANEKW---SAKVVYGDTDSLFVYLPGRTKDEAFLIGGE
MAKAVTDANPAPVFLKFEKVYHPSILISKKRYVGYSYESSNQVNPS-FDAKGIETVRRDG
HPAQQKITEKALKILFDTKDLSHVKNYVQDQFTKIQEGRVSIQDFCFAKEVKLGTYKSDK
TAPAGAIVATKMMERDPRARAQYRERVPYLVIKGKSGQILRERSISPWEFLQ----RPDL
ELDSEYYITKTLVPPLSRLFN-LIGIDVFEWATELSKY--------KKGHSTVNSN----
---------E--LEKLGAS-ILCVNCGA-EL-TRGGN----D------------------
--------S--------------------LCDNCQQNKLNTASTLLCNILERQDDLKKLE
LICRTC--------------------------SY-------RYNQDAGMIGHDIANRCES
YDCPIYFSRIKARKYLQGNITRRKEEAL----------ENLDT-----------------
------------------------------------------------------------
------------------------------------------------------------
------------------------------------------------------------
------------------------------------------------------------
------------------------------------------------------------
------------------------------------------------------------
------------------------------------------------------------
------------------------------------------------------------
--------W--------------------------
>XP_003958777_Kazachstania_africana
-------------------------------------------------------MSS--
-----VNS-SINSSSLAPDLIHVQMNN---------------------------------
--------------------------------------YDFYMNRP-TILDRKHGDSLP-
--------MSQFNFVP----SIRVYGFL--------------------------------
-----------------------------------PTGHQVLCHIHGVFPYIFVKYDGN-
ESDSLTEISQKCTNLHLLLER---KMTELVKKK--GRGNK--------------PTVNEV
GNDIEHIRGLNYIANVSLIKGIPFYGFNMGYTL-FYKITLLNPSYSNRLSDLIRDKAIFA
T-A---------------------------RETFESHIPYLLQFSMDFNLFGCSWIHLNN
------------CYFRDPILNSILDIDDLMRNEELDTFLTHFCDKE--RN-V--------
LDEK--------AFPRMGNGLLEIDILPQNIKNIDELYFRDIHHDFIEKKG---------
-------EAL----HLLKQPYVSSTKQMVNNVLSQRAL-----------LSLREYVPQEG
LQRL--KDIKDFSHS--FKDFYDAASAKTTSK--ENPNPTFDTYLK-------------K
N-PIFEKIRKPYEAIN------------------------ELW-PEQP-----------N
TLNSQTISENEN----EVI---------DTSFQQYTILDDEG-------------DAANN
MNE---------------------------------------------------------
------------------------------------------------------------
------------------------------------------------------------
------------------------------------------------------------
-DYGMLSQDSGFIATDTEDDPEKHVTKPRANV---------ASSNSAFSLDTQMTQLISK
RK--RL-------------------EQAQRSNILQLNQAK--------------------
------------------------------------------------------------
--------QIKLELPYGISKGERAFFYKKPPFNF-----SSAIKDLTS-KGYPEVDYTDP
YFGEPTDL-ELKPYIYAGKRFEINSPHLSH--------------------RIPLPFHNEP
VLLETEGPIS--LFSSWKYLPKPPTYYEVHD--DEVSK----------------RKKMKD
HSQI------GKATQKNDFFYKYGSRATV--PKKI-STMQDKLTHFSLEIHVNTRD-DLK
PDPLHDQVSII----------------FWKIDD-----ESYPFD-----FGVSSEGIMVL
HDE--RED--GTLSKMLQDAAGS---VPVAFYESEFMMFDALTDLVLLFDPDILSGYEVH
LSSWGYIIERCIKVHK---------FNIIEEISRVISKGK---NSSYDFWGYTHSTGITV
TGRHILNIWRILSSDLQLTQYTVENIAYNLLHKRLPHFSNRNLTEFWNNKRSFSKIKTVL
QYWLTRVRINFELLKAQDFIARTMVQARLIGVDFQSVYYRGSQYRVESFLVRVCKGESFI
LVSPSKQKVREQKPLECVPLIMEPESAFYKSPMLVLDFQSLYPSIMIAYNYCYSTLLGRV
REMQLGDNEVGVSS-VPIKENTLRLL--KDDVTIAPNGLVFVNSSIRKSTLAKMLADVLD
IRVMVKKTISEL---GSEN--DTLRNLLNNEQEALKLLANVTYGYTSASFSGRMPCSDLA
DSIVQTGRETLERAIELI---ESDENW---GAKVVYGDTDSLFIYLPGKTREEAFTIGNE
MSIAVSASNPEPLFLKFEKVYHPCILVSKKRYVGYSYEKSTQQEPK-FDSKGIETVRRDG
HPAQQKIVEKSLKILFDTKDITKVKEYVQDQFFKIHSGKVSIQDFCFAKAVKLGTYKSAA
SLPPGAMVAMKQMKKDTRAEPQYKERVPYLIVKGSPGQVLRERSISPEEFFA----NPNL
ELDATYYIDKTLVPPLSRLFN-IIGINVADWAFDIPRM--------KRDLSVNTNT----
---------K--ESKLGES-SMCINCGE-EV-VSSEN----K------------------
--------T--------------------LCGDCEMSAQKTTVGLLYDTLYRQNMMKNLN
MVCRTC--------------------------TY-------QYTKNAGVEGDLIASKCDS
YDCPIYYSRIKSKKYLMSDITRKKRSAL----------DALDN-----------------
------------------------------------------------------------
------------------------------------------------------------
------------------------------------------------------------
------------------------------------------------------------
------------------------------------------------------------
------------------------------------------------------------
------------------------------------------------------------
------------------------------------------------------------
--------W--------------------------
>XP_022466508_Kazachstania_naganishii
-------------------------------------------------------MTS--
--TTETSS-DISLSDLDSEMIHIQMNN---------------------------------
--------------------------------------YDSYMCKPSTLLDTNHGTSLP-
--------LNKYEYVP----VIRIYGNI--------------------------------
-----------------------------------PSGHQTLCHVHGIFPYIFIPYDGEF
KNETSTIVNQKCTQLHLTLEN---RIRVLFFQN--KKSKNQDKG-------PGYNSGEKP
ESPINQLGNLKYIANVSVVKGMPFYGYHTNWSL-FYKICLLNPSHVHRVTDLIRNGAALN
S-D---------------------------IEVFEAHIPYILQFLTDFNLFGCYWIKLQK
------------CYFRQPVLNELLDINNLTMTQELDQFLAKFVKDG--FN-V--------
LHNA--------EFRRVGNGLLEMDILPNFIRNIDELHHTDIQRVFYRKSE---------
-------DKE----EPDKTQYVTSTKRMATDIAVLRQM-----------VGLKKYRVAPD
VERLS-DFNADWQYSKENKNLYDKAMNCTNAL--FNETSSMDDFMK-------------N
K-DVYANVPRPFESLP------------------------DLW-PQEPDVLRKPPH---S
QMGPPATVSNNTVPQETYH---------GTHDEQHNEMQLDDNLNKNETDPFDEPDDLGD
LGE---------------------------------------------------------
------------------------------------------------------------
------------------------------------------------------------
------------------------------------------------------------
-SNKMYED---------------------------------VSLTQKFSMDKELTQSMAK
KK---------------ENHLPREPNLHSTSEVIKRKGIV--------------------
------------------------------------------------------------
--------SKRKTSNA----GHSTYIFKKPKVDF-----KTILDDLCD-QGHPKIDYQDP
YFSNPIDL-EEKPYVYAGKRFEITSTHLSD--------------------RIPITFNSDS
IVSKSKTVTK--LFNTWKYIKKPPSFQKVTN---ECKE----------------QRIKKD
QSQI-------EKYSDSKFGYKYKSPGSYKKKEKK---IHDQLTHMSLEVHVNTRG-DKN
PDPLIDEVVII----------------FWCIDN-----ETYPFE-----LPLETEGIMCV
IDD--FSN--KHQMTKIEQACHP---LTVAFYEKEFDMFDALTDLVLLFDPDILSGFEVH
MSSWGYIIDRCNKIHK---------FDFISELARTSQQRK---SKGKDAWGHNHSTDITI
TGRHMLNIWRLMRSNLTLTQYTIENIAYHLLHYRLPRYSYKSLTCMWNVNEMVSSLKTVI
MYWQTRVRINIEILTKDDFIARTTEFSRLLGIDFHSVYHRGSQYRVESFLRRICGSENFL
LLSPSKIAVKEQKALECVPLIMEPESAFYKSPLVVLDFQSLYPSVMVAQNYCYSTMIGKV
GDLNLEDNKIGVTK-VHLEKGVLKIL--KDDVNISPNGIVYVKPDIRKSMLAKMLTEILD
LRVMVKKTMSQL---DDPP--ASLKKQLNNRQVALKLLANVTYGYTSASFSGRMPCSELA
DSIVQTGREILQKAIDLI---EMNDHW---GAKVVYGDTDSLFVYLPGKSKEDAFRIGEE
ISIAVSKANPAPIFLKFEKVYHPSILVSKKRYVGYAFEKRNQKEPI-FDAKGIETIRRDG
HPAQQKIVEKSLRLLFDTKDLSAVKKYVQEQFTKIEENNVSIQDFCFAKEVKLGAYKSEQ
TAPPGAVVAARQNEHDHRAHPQYKERIPYVVIRGKAGDTLRSRSISPAEFLA----NPNC
LLDAEYYIMKTLVPPLSRLFN-IMGINVTEWTYDLTRF--------NRHSAVGNKL----
---------T---DNVGTS-QLCTNCST-NV-ISSEN----S------------------
--------L--------------------LCLKCEQDRSGTVANLLIDKLSRVETMSRLD
TVCRVC--------------------------SY-------KYSRDASYQGESFARSCES
YDCPIYYQRIKADRKLIDNNAIRKQMLL----------ESLND-----------------
------------------------------------------------------------
------------------------------------------------------------
------------------------------------------------------------
------------------------------------------------------------
------------------------------------------------------------
------------------------------------------------------------
------------------------------------------------------------
------------------------------------------------------------
--------W--------------------------
>XP_449434_Candida_glabrata
------------------------------------------------------MISG--
---EETDSIQDGANEVEFDSFDLQLNN---------------------------------
--------------------------------------YDHYMAYP-TSLDRTHGSSLP-
--------LKKFHKVP----VIRIFGCL--------------------------------
-----------------------------------RTGHQLLCHVHGIFPYFFVKYDGK-
EDDTSIIINEKCAKLHQLLEQ---ILRDKMKSKGSRNDKQ--------------DETN--
------LNELVYIANVSVVKGVPFYGYHVGWTP-FYKISLLNPSLSEQVCNIIREQNVLQ
NGQ---------------------------NEVYESQFPYLLKFTADFNLFACSWINFKK
------------VYFRAPVLNEMLNMDEIMMTKELRVLLDRFHSKD--T--V--------
LKKT--------MFPRIGNGLLEIDVIPQFIKNIDQIKIRNIHHDLSEKKE---------
-------SVN----YLDDGPYVSSTKNMLKDVEIQRKL-----------YSLEEYKKAAD
ISRN--ENDMIWNSSHQFEMFLRKALSSVKVS--DKD----SNFLS-------------G
HFNANDFLKTPFEMID------------------------ELW-PTKF------------
ESSIDLNDENERHDKNDQL---------LDVGEDF--------------------DKAEE
RDE---------------------------------------------------------
------------------------------------------------------------
------------------------------------------------------------
------------------------------------------------------------
-DILGEPNEDDYIEKEMHSQDNGQFINVSTSV-----------ISTTQSLDKLLTQSIVK
NQ-RKLKIGNVLSDLGN--------VATNYHNYFPSN-----------------------
------------------------------------------------------------
--------------------IKKYYRYKQCNISY-----SSMNEDLQD-NGLPINDYMGP
FFSDPCDL-HKKDYQYAGKQFDITSTHLMK--------------------RYPLDFKEDL
VRLTKQRLDNDVLFASWKYLKMPPSFNDVAE--SVTRK----------------ERARHS
ISQI------KKPTATKSL----GNTSSIKRS----ESIHDNLTHFSLEIHVNTRG-DLL
PDPRKDEVSVI----------------FWKVDS-----DTFPFS-----IDLQLEGIMYT
NKL--ERE---NLIETLESISGG---VPIMEYEDEFSMFDALTDLILLFDPDLLSGYEIH
NSSWGYIFERSLSVHK---------FNIANEISRVNMGAQ---FKLRDSWGFKKSSGISI
TGRYVLNIWRLLRKEIAVTQYSFENMVHLLLKIRLPKYSCSHLTSLWSNFKTGNELKTFL
NYYLTRVRLNIGILKKISFTLNVMEEARLIGIDFQSVYNRGSQYKVESFLIRICKSENYI
LLSPSKVAVQKQKPLECVPLVMEPESAFYKSPLLVLDFQSLYPSIMSGYNYCYSTMMGRV
RELDGTKRTLGVTN-FELKSELLKKL--RDDIRIAPNGVIYAKEHLRKSTLSKMLSEILE
IRFMIKKTISDL---GSDH--QALKKLLESKQLALKLLANVTYGYTSASFSGRMPCSDLA
DSIVQTGRETLEKAVKMI---ESTASW---GAKVVYGDTDSLFVYLPGKTKEDAFRIGAE
ISNSITASNPKPITLKFEKVYFPCILLSKKRYVGYSYLSSSQLNPH-FDAKGIETVRRDG
TPAQQKVVENALRILFETKDLSKVKNYVVDTFTKIRSGNISIQDFCFAKEIKLGHYKSES
TMPPGAVVAKRLKKQDSRAEPQYKERLSYLVVKGKSGQILRERCVSVSEYFS----NDHF
ALDSEYYITKTLIPPLDRLFN-IVGISVSDWNQEGPMF--------VEG--SIKPY----
---------TG-ADNIPTS-TRCKACEQ-NT-VSG-D----S------------------
--------Y--------------------LCDNCVSNEKMAASKLIIKIQASASKLKVLN
DICRIC--------------------------SR-------QYTGDMGLLSSNNALKCVS
YDCPNYYSKLKAQRLMQSKHYYSWNELL----------HNMDH-----------------
------------------------------------------------------------
------------------------------------------------------------
------------------------------------------------------------
------------------------------------------------------------
------------------------------------------------------------
------------------------------------------------------------
------------------------------------------------------------
------------------------------------------------------------
--------W--------------------------
>XP_004180162_Tetrapisispora_blattae
-------------------------------------------------------MS---
---------LSQYSTLVEDQIHIQLNN---------------------------------
--------------------------------------YDWYMDRP-SRLDVSHGDSLP-
--------MNKFDQIP----IIRVFGKL--------------------------------
-----------------------------------LSGHQVLCHIHGVFPYFFVPYNGE-
ISDSSVVMNQKCAQLHKVLER---------RSLNGKNDSN--------------------
--------NLKNVANVSIVKAIRFYGYHKDWEL-FYKISFLNVSVMTQVCELFREGKIFK
K-S---------------------------VDTFESHIPYLLQFSCDYNLFGCHWMSLEK
------------CYFRDPVLNDILDINNLMWDDKIGNFLNKFCSED--M--V--------
LSRT--------EFPRMGNGLLEIDVVAQHIRNRDEL-----------------------
--------------ELVKDGGISSTRGVKREVARLREL-----------YGLGKFVAPKE
PFRS--------------KNVSESGEEKTGENVLREVRSMFG------------------
--KRLDQIRKPINAIG------------------------ELW-RK--------------
--------------------------------------DLPFQESAGNSLPFTVTDTPTS
VNE---------------------------------------------------------
------------------------------------------------------------
------------------------------------------------------------
------------------------------------------------------------
-IGKTNLQ----------------------------------GNQQKDHQDLVLSESPDK
LL---------------------------------TNNKR--------------------
------------------------------------------------------------
--------LASLNISNGSFDNTSAFKYKKLKIGY-----NDILNEIEQIYHKPKYKYDAP
FYSNPFDK-KKSLYTYGGRKFNVGIKHPLY--------------------RRTVKYQSNS
VRMKENARPR--YIVKWKYIRRPPSFAQVWKDTITLAK----------------------
----------EDMERKNKINKEYNRSLCEEKTTTSSLINNNPPTHFSMECFATSSI-GKL
SDPQKDEVKFV----------------IWQLDA-----DSYPLS-----LGTCHEGILVV
GHS--TLERQLKYFDL-----GG---LRVAAYDSENDLFDALMDLVLLFDPDILSGYEIQ
NGSWGYVMERCRAIYK---------YELADELSRIKASSN---KY------FKREGEINV
VGRYVFNIWRHMRHEIRLTSYTVENVAYEVLGQRIPRYSQDTLNEMWFDK-SIRQVATLL
KYWVVRLKINVKLLIHFQLIPRITEQARLVGIDFRSVYHRGSQYKVESFLTRITKNENFL
LFSPSRSQVRAQKALECIPLVMEPESSYYQSPVLVLDFQSLYPSIICGYNYCYSTMLDEN
NRLDVRSK------------------------NVSPNGVEFVNTTIRESILGRMLQELLA
CRVMVKSTRNELRTHGGEA--INAAAQLDGQQQALKLLANVTYGYAAASFSGRMPCSLVA
DSVVETGREVLRSAIALIGESENVKRW---GARVVYGDTDSLFVHLPGKTHSDGFRIAKE
IVDSINACNRAPIQIKLEKVYQPSLLLGKKRYVGYAQEHLNG--PITFDAKGIETVRRDG
CHLQQRIVEQCLRILFDSNDLSKVKEYLREEFDRIRNGLVSLPEFFFAREVRLGHYRSNK
TAPAGAHVAMRQAKNDKRSRPQYRERVKYVVVKGAHGTTLRDRSLTPLEYL-----DGNY
ELDYEYYVGKCLIPPLERLFN-CLGISVKGWDLEFRRI----------------VG----
---------NT-NNIFFES-ALCVHCRV-RSRKKDVDGVGWS------------------
--------Q--------------------FCDECSQDRQKLCVDLLTQKRNLETKHACVN
WKCRGC--------------------------NF-------AYTGDILDAGA--AERCIS
AECPIFFERVSAEQL------ELLNKGL----------AELNE-----------------
------------------------------------------------------------
------------------------------------------------------------
------------------------------------------------------------
------------------------------------------------------------
------------------------------------------------------------
------------------------------------------------------------
------------------------------------------------------------
------------------------------------------------------------
--------W--------------------------
>XP_003685042_Tetrapisispora_phaffii
------------------------------------------------------------
------MSSLKRPGEEEESELQVAVHDKKIKLQSHDHGVGSEPVSTIEIIPSDRFRKVKE
QGFKAKDADLHGTQMESAFEKELLEMEHEAAIVDEQASIDTYGREPVASDFSPDTHDISF
QQLDCDQTMLSGSTDENTPFIVRFFGVT--------------------------------
-----------------------------------QEGHSILCNVTGFKHYLYVPSPIAQ
EQTDKQDLDGFVKYINEQLDN---------------------------------------
-----------CVDSIEITQRQSIWGYSGDTKLPFWKVYLKNPHMINKLRTSFEKGYFTY
K-SWFSNG----------------------TTTYD-NIAYTLRLMIDCGIVGMSWITLPK
------------SKYKL-------------------------------------------
ITEQ----------NKISNCQLEVSINYRDLISH--------------------------
------------------------------------------------------------
------PAEGDWSHSAPLR-----------------------------------------
------------------------------------------------------------
------------------------------------------------------------
------------------------------------------------------------
------------------------------------------------------------
------------------------------------------------------------
------------------------------------------------------------
------------------------------------------------------------
------------------------------------------------------------
------------------------------------------------------------
------------------------------------------------------------
------------------------------------------------------------
------------------------------------------------------------
--------------------------------------------ILSFDIECAGRI-GVF
PEPEHDSVIQIANVVSIAGAKRPFIRNVFTVDT-----CSPITG----------------
--------------------------SHIFSHEKEEDMLRQWREFVVKADPDVIIGYNTS
NFDLPYLIDRAKALKVNEFPYFGRLVNVNQEVKESTFSSK--------AYGTRSSKNVNI
DGRLQLDLLQFVQREYKLRSYTLNAVSAHFLGEQKEDVHYSIITD--LQNGDSETRRRLA
VYCLKDAYLPLRLLENLMALVNYTEMSRVTGVPFSYLLSRGQQIKVVSQLFRKCLEIDTL
I--PNMGSQGSDEQYEG-ATVIEPIRGYYDLPIATLDFNSLYPSIMMAHNLCYTTLCNRE
TVQR------------------LDLKLNEDYI-ITPNNDYFVTTKKRHGILPIILNELIS
ARKRAKNDLK-----NEKD--PFKRDVLNGRQLALKISANSVYGFTGATV-GKLPCLAIS
SSVTAFGRDMIMTTKNAVQEKYSIKNGYKNDAVVVYGDTDSVMVKFGTSDLGEAMELGTE
AAAYVSSLFKDPINLEFEKAYFPYLLINKKRYAGL-YWTKTEKYDK-LDQKGLASVRRDS
CPLVSIVMNKVLKMILIERNVDGALAYIKSVIDELLHNKADISKLIISK-----TLAPNY
TNPQPHQVLTERMKRRDGVGPNVGDRVDYIIIGG--NDKLYNRAEDPLYAL-----EHNI
QVDSRYYLTNQLQNPIISIIAPIIG----------EKQANSMFVVKSIKINTGTM-----
---------KGGLMGFMKKVEVCRYCKG-PL-TKGES-----------------------
--------P--------------------LCSNCKERSGELYMKTLYEVRDLQEKFARVW
TQCQRC--------------------------AG-------TLHNEV---------LCSN
KNCDIFYMRVKVKKELQEKV------------------EQLNK-----------------
------------------------------------------------------------
------------------------------------------------------------
------------------------------------------------------------
------------------------------------------------------------
------------------------------------------------------------
------------------------------------------------------------
------------------------------------------------------------
------------------------------------------------------------
--------W--------------------------
>XP_001646204_Vanderwaltozyma_polyspora
-------------------------------------------------------MDS--
---EDIIS-GATSSLPIDDGIYVQMNC---------------------------------
--------------------------------------YDSYMSCP-TQLDSQYGSSLP-
--------LHRFESVP----VIRVYGSL--------------------------------
-----------------------------------PTGHTVLCHVHGVFPYIYIRYDGN-
VYDSSLELNQRCARLHKLFED---KLKTSDTSS--KRNKA----------------KGSK
TNRYGDGNRLKYIANVSIVKAIPFYGFNVGWSL-FYKISLLNPKYSNKVSDLIRDGVMFD
N-E---------------------------VETFESHIPYLLQFSSDYNLFGCSWIKLDK
------------CYFRKPILNTILDLDKILNNEDLSSFIERFCD----TN-T--------
LSTQ--------EYPRIGNSLIEIDIIPQFIRNRDDLEFIKLHHDFIEKTN---------
-------ESY----KHFKTSYVHSTKNLFKDIQRLRKE-----------SGLKPYEEPKP
FERY--EKEIIFERTAEYQRLYEKAASNSNNL--KDEQIKFESFIY-------------N
D-WRFDKIDTPSISVA------------------------ELW-PKLK------LL---K
NDQADIKKSESNTNSRKDI---------DELINEYEEVNENS-------------DSNTP
IDI---------------------------------------------------------
------------------------------------------------------------
------------------------------------------------------------
------------------------------------------------------------
-DEEACQDEKNELKNMLDEEDISSLPVGKIDN-----------NSEIFSMDTFMTQTFKK
RKCKKID------------------STSNVDNNSKKLKMM--------------------
------------------------------------------------------------
--------NKNIGIKN----SHNSLVFRSPPILF-----NDILNDLES-EGYPKIDYCDP
YFGNPIDL-KDKVYKYAGKRFEIRSHHLGC--------------------KIPIQFDNEE
IMLESHSETK--YSSTWKYIPKPPSYNNVKT---GSLK----------------SPKKCF
DSQI------DKNYSINRSYLKSKNPVIPKVRK---LKIHDVLTHFTLEVHTDNIG-SKF
PDPKNDSVRLI----------------AWKIDD-----ETYPFQ-----LDVASEGFMIF
CGP--ETEVSNYHLKRIEQAAGS---SAIGFYETEIDMFDALIDLILFFDPDILSGFEVQ
SASWGYLIDRYRFIQK---------ESLLEELSRVSIDEA---SRYIDKWGSNRSSGVKV
TGRHIINIWRAMRASTNFNQYTIENLCSKLLNKRLPHFSFSDLSKMWNGN-DVTEIKTVM
SYWMTRVRCNMLLLKKQEYITRVTEQSRLIGIDFYSVYYRGSQYNVESFLIRLCKSEEFL
LVSPSKEKVRDQRSLECVPLIMEPESAFYKSPLLVLDFQSLYPSIMIAYNYCYSTMLGRV
EDLKPNGNQIGATT-LSIPNNLLKLL--KDDIQISPNGVVFLKSTVRKSILSKMLTDILK
TRVMVKNTMSEL---QNVS--SDLNKIMNNRQLALKLLANVTYGYSSASFSGRMPCSDLA
DSIVQTGRDTLQNAINLI---ESNDNW---GAKVVYGDTDSLFVYLPGKSREESFKIGRS
IVEEVTKQNPDPIILKFEKVYHPCLLLSKKRYVGYSFEKESQKEPI-FDAKGIETVRRDG
HAAQQYIVEKSIRLLFETKNLSKISEYLLEQFARIETGSISIQDFCFAKEAKLGTYKSEK
STPAGAIVAMRAMENDHRAKPQYKERVPYLIVKGKQGQILRERGVSPEEFLK----NPNL
ELDAEYYIMKTLIPPLDRIFN-ILGVSVKDWISASKKN--------LKLDYSRRNT----
---------NT-LSNV-KC-MTCINCKE-KM-AEN-K----T------------------
--------H--------------------LCVHCNNEKPTVSVQLLQRQLRKQERLKKTL
TACRIC--------------------------SY-------KYTHDAGIMGSAISVKCNS
YDCPVYYSRIKLQEYFHSEEYKTLVKTL----------DLLDND----------------
------------------------------------------------------------
------------------------------------------------------------
------------------------------------------------------------
------------------------------------------------------------
------------------------------------------------------------
------------------------------------------------------------
------------------------------------------------------------
------------------------------------------------------------
-------LW--------------------------
>XP_003679182_Torulaspora_delbrueckii
-------------------------------------------------------MSA--
---DDTIS-SELYSTLNSELIHIQLND---------------------------------
--------------------------------------YDFYLTKP-GRLDALHGNSLP-
--------MNEYVRVP----IIRVYGHL--------------------------------
-----------------------------------PSGHQVLCHVHGVFPYIFIPYDGQ-
DSDTPTTMNQKCAQLHNVLEI---KSQLSMVKK--KDIKQ--------------F-KQ--
-----KISGLKYIANVSVVKGVPFYGFNVGWSL-FYKISVLDAGFTNKLSDLIRDGKMFE
K-P---------------------------IETFESQLPFLLQFSADFNLFGCSWVDLEQ
------------CYFRTPVLNAALDLDKILHNEELEKFLEHFRDES--SN-T--------
LSEK--------EFPRMGNGLLEIDVLPQFIRNVDDVHFRDLHHNFCEKLD---------
-------DTS----KLLSKPFVSSTKNIIREISAQRQA-----------LSLDAFMASAS
IPRLV-DENVQWQSSNMFEGKFEKAVSQSGSL--NTG-TNFHNYVQ-------------S
S-AAIDTVKKIRDSIS------------------------ELW-PRRP------------
DL--NLDLEKPKVIP-DVV---------DTLDCGYNVAYVSDGENVEVPSSQDIEDRNNL
FKD---------------------------------------------------------
------------------------------------------------------------
------------------------------------------------------------
------------------------------------------------------------
-RDKDKSDNGSELRAE-----------HLTGS-----------------TDLTMTQNMAK
KY--KKRSR----------------FASTLSNSRGRKKNK--------------------
------------------------------------------------------------
--------IQRAGIKN----PAGSFVYVRPPIDF-----SMILSDLEL-KGFPKIDYRDP
YYGNPLDL-RQKPYVYAGKRFEILSPHLSC--------------------RIPVPFSEEH
TTEDRGVKEN--IFHSWKYLKRPPSFAEIKA---DLPR----------------KTKNRF
KSQL------ENPISKDEMLYKGNTDQQAKSKN---IKVHSSLTHFTLEIHVQTEG-AKL
PDPQKDEVSII----------------FWHLER-----DSYPFD-----FHVSPMGIMVL
KSP--DVD--DNFTDRIQRAAGK---IPVAFYDDEFDLFDALVDIVLIFDPDLLSGFEVH
SSSWGYIIERCRQAHR---------FEIADEISRVNSSVK---TKLRDQWGYSHASSIVI
SGRHMINVWRAVKDDLALTKYTIENIAYVAFRQRLPHFSFQSLSEMWRNNHNLSSAKTVL
SYWVDRVELNIRLLQKQEYIPRVTELSRLTGIDFYSVYYRGSQYKIESILGRLCKAESFI
MVAPSKRRVKQQNALECVPLVMEPESAFYKSPLVVLDFQSLYPSIMMAYNYCYSTMLGRV
PELKVGENIIGASQ-VILPEGLLTLL--ADNVTISPNGIAYVKSTIRKSTLAKMLEDILD
TRFMVKKTMTDI---GRNN--AFSRRLLNSRQLALKLIANVTYGYTSASFSGRMPCSDLA
DSVVQTGRETLEKAIDFI---ESNPDW---GAKVVYGDTDSLFVYLPGKSREEAFTIGKS
MALEVTKRNPAPVELKFEKVYHPSLLVSKKRYVGYMYDKNAKQDPI-FDAKGIETVRRDG
HRAQQKIVEKSIRILFETQDLSKVKHFIQDEFTKIRLGTVSVQDFCFSKVVRLGAYKSEQ
TAPPGAVVAKRMMKEDHRAAPQYKERVPYVVVKGPAGQLLRERCLSPEEFMA----NDSL
ELDSEYYINKTLVPPLERLFN-ILGINVSEWAFQLTRH--------KNLVTSMDAK----
---------S--IDSNLSS-TQCIKCRG-EI-GKS-D----S------------------
--------L--------------------LCENCLSDRPLTASQLILRTTSNESRLRSIS
TVCRTC--------------------------CY-------RYSNDASEVSDHIGDCCNS
YDCPVYFGRMKARGSATSKRFVQSAAAL----------KAIDY-----------------
------------------------------------------------------------
------------------------------------------------------------
------------------------------------------------------------
------------------------------------------------------------
------------------------------------------------------------
------------------------------------------------------------
------------------------------------------------------------
------------------------------------------------------------
--------W--------------------------
>XP_037142414_Zygotorulaspora_mrakii
-------------------------------------------------------MSD--
---DETMD-QALHSTLNPEHIHLQLNA---------------------------------
--------------------------------------YDYYMTKP-GTLDTRHGNSLP-
--------LNEYLKVP----VIRLYGSL--------------------------------
-----------------------------------SSGHQVLCHVHGVFPYFFLGYDGK-
ETDKGSTVNQKCAQLHLQLESWCWQKADQKRKK--RDVKN--------------NGKR--
-----HSNGLTYISNVSVIKGVPFYGYHVGWSL-FYKVSLLEVGFANKLADGIRDGSIFG
R-Q---------------------------VNCYESQLPYLLQFTTDFNLFCCSLVELEK
------------CFFRTPLLNTALEMDKLLYTDELEKFITKFCDLK--NN-V--------
LSDK--------DYPRIGNGLIEIDVLPQFIRNIDDSQSKQLHHEFIELLE---------
-------DTS----KLLCKPYVNSTKTIMRDLELQRRL-----------LSLSTYTAAPS
IDRVT-SANV-WQSTKQYASDFQDAMRRSGTR--NSKLPDIESFIS-------------N
D-ESFENIKSPTQSLN------------------------ELW-PITP------------
NI--NV-LEPLSNEPHDLI---------DTVEHRYSVTDLSD-------------DEDN-
-KD---------------------------------------------------------
------------------------------------------------------------
------------------------------------------------------------
------------------------------------------------------------
-ENSDLSDDNFEINSENQGKTSKEMEGHVSKRVP---------------TDMSMTQSMAK
RI--KSQS------------------ISTMNAADQKDYTK--------------------
------------------------------------------------------------
--------HSRRGIKY----GKNSFIYKSTSLNY-----ETITKDLEM-QGYPKIEYLGP
YFGNPVDL-RERPYVYAGKRFEITSNHLFS--------------------RISVPFEDEN
LVMDARAKET--VFSSWKYLTKAPSYMEVK------------------------KNSNHQ
ASKICPLSHVKSAASKLDSYFKTNTEEKEKKKKSSAVSAKNALTHLSLEIHAQTKG-SKL
PDPQRDRVEMI----------------CWCLEK-----ETFSFD-----LGISYEGIMVV
KNS--DIN--QQFERKIQQAAGR---TPIAFYEDEFDMFDALIDLVLILDPDILSGFELH
NASWGYILERSRKVHH---------FEVAEELSRVNHNVK---KVVNDFWGYSHASGIMV
PGRHMINVWRALRSELNLTQYTIENISYKVLQERLPHFSFQDLSSMWRGHESVSKIRTVI
NYWLTRCRLNIALLQKQEYIPRVTEQARLTGIDFYSVYYRGSQYKIESILSRICKSENFL
MLAPSRKQVQKQKALECVPLVMEPESAFYKSPLVVLDFQSLYPSIMIAYNYCYSTMIGRI
RELRTNDNEIGVTK-ISLRRNLLTLL--EKHIKIAPNGVAFVDQSVRKSTLAKMLEDILD
TRFMVKKTMSDM---GDRN--ASLKRILNSRQLALKLIANVTYGYASASFSGRMPCSDLA
DTIVQTGREILEKAIDLI---EANLNW---GARVVYGDTDSLFVYLPGKTREEAFIIGQE
MAKEVTKCNPAPICLNFEKVYHPCLLLSKKRYVGFKYETADKMRPT-FDAKGIETVRRDG
HPAQQKVTENCLRILFETKDLSQVKQYVQNEFRKMHQGRILVQDFCFAKEVKLGSYKSEA
TAPPGAVVATRQTEHDHRAKPQYKERVPYVVVRGPQGARLRDRCLSLDEFFA----DESL
ELDSEYYITKTLVPPLERLFN-VLGISIAEWAFEVPRH--------INTIRRLEIS----
---------K--VAGAVAF-VTCTNCRE-EN-VGV-D----E------------------
--------L--------------------LCEKCLHNSKETAARLTLKNIAKEADYKNIS
TVCRTC--------------------------CY-------RYSHDANEVTMEISSLCNS
YDCPVFYNRQKLKTYLNCKTFLNIKNAL----------DKINK-----------------
------------------------------------------------------------
------------------------------------------------------------
------------------------------------------------------------
------------------------------------------------------------
------------------------------------------------------------
------------------------------------------------------------
------------------------------------------------------------
------------------------------------------------------------
--------W--------------------------
>XP_002497534_Zygosaccharomyces_rouxii
-------------------------------------------------------MSR--
---QEPSS-LDFISPVNPDWMHLQLND---------------------------------
--------------------------------------YDFYTTRP-SSLDTAHGNSLP-
--------MNQYSSVP----VIRIYGCL--------------------------------
-----------------------------------PSGHQAVCHVHGIFPYIFIGYDGK-
KQDSSTDMNHRCAKLHRLLES---KCQEFAGKN--EKVPS----------------GQ--
-----PLGALSYIANVSVVKAVPFYGFHVGWSL-FYKISLLNPGLVNKFSDWIRDGKMFG
K-R---------------------------VESYETHLPYLLQFSVDFNLFGCSWMDFNQ
------------CYFREPLLNPILSLDVLLMNQDLKTILRRFYHPN--SN-A--------
LCKK--------DFPRMGNGLLEIDIIPQYIRNIDNLQFTGESH----------------
-------DSSGTSREELSKPYVTSTKNIVRDISMQRKA-----------MSLEPFKDPPS
LERY--DINDHWQSSDSFASAFKNFTQK---L--NQN-PKNEHFGD-------------D
S-SLFTHVNKPHELLS------------------------ELW-PSRP------------
TAIPSAVTESNNEVEDGLI---------DTLENDYVIVNSSD-------------TEND-
------------------------------------------------------------
------------------------------------------------------------
------------------------------------------------------------
------------------------------------------------------------
--DKGLEENDSPLAEEYQQN-------HSTVPVPDGEVPAPGGEIPPLSMDVAMTQKMAK
KR--KFTFT----------------QTATHSNVKVQKR-K--------------------
------------------------------------------------------------
--------PKKIGIRY----ERNAYRFKNPPVDY-----SSTLPGLED-LGFPKQDYIDP
FFGDPKDL-KSKPYVYAGKRFEIGSTHLSC--------------------RIPMTFEEEN
IVEGKVRSGN--VFHSWKYLRRPPEFQTVKH---ET------------------ESMRRT
KSFISQIE--RSSFQRKAIIREKNNAPEEKSS----IFSPNTLTHFSMEIHVETEG-SKK
PDPVRNEVKMV----------------VWCLEK-----ESFPFD-----LDISHEGILAV
VDQ--TAE--PHLANHIVQGAGD---VPVAFYKTEMDMFDALTDLVLFFDTDILSGFEIH
DGSWGYIIERCRKHYG---------IEISEDFSRVNSNLK---NKARDRWGFTHASGIMI
AGRHMINVWRSMRSELNLTQYSLENLAFELLDERIPRFSFQALTQLWRNRQHPSNVKTVI
NYWMTRVRMNIRLLQKQDYIARIVEQARLTGIDFYSVYYRGSQYKVESILFRLCKQEDFL
SLSPSRKQVKNQRALECVPLVMEPESAFYKSPVVVLDFQSLYPSIMIAYNLCYSTMVGRV
RDLDF-KNELGVTK-FPFPKNAFNTL--EEHTRITANGIVYVKSSYRNSTLARMLEDLLY
TRRLVKKTMSDV---GSKN--SSLQKLLNRRQLALKLIANVTYGYTSASFSGRMPCSDLA
DTIVQTGREILEKAIEFI---EANEKW---GAKVIYGDTDSLFIYLPGKCRYEAHNIGEE
MATEVTKRNRSPISLKFEKVYHPSILLSKKRYVGFMYELPSQLQPI-FDAKGIETVRRDG
HPAQQKIVKKCIQILFRTKDLSQVKKYVQEQFVKIHQSKVSLQDFCFARGVRLGSYKSEK
TAPPGAVVATRQKEHDHRSRPQYKERVPYVVARGSVGQILRDRCISPEEFLT----DETL
ELDSDYYIEKTLVPPLSRLFN-IMGVNVAEWAFEVTRN--------QSSPAHREAK----
---------N--IEKVILN-LSCINC-G-ND-TTT-K----S------------------
--------Q--------------------LCEKCQMESLQTSGNLLERRNYREREIKTIN
TVCRIC--------------------------SY-------RYTQDAGEMGGQVASLCES
HDCPVYFSRVKAAGYINSTVNRRIAEAL----------NSINH-----------------
------------------------------------------------------------
------------------------------------------------------------
------------------------------------------------------------
------------------------------------------------------------
------------------------------------------------------------
------------------------------------------------------------
------------------------------------------------------------
------------------------------------------------------------
--------W--------------------------
>XP_003644928_Eremothecium_cymbalariae
------------------------------------------------------------
----------MNDSESGS-LIQIQWND---------------------------------
--------------------------------------YDTYQSSP-TILDRQCGNSLP-
--------NRKFLEAP----IIRLYGSL--------------------------------
-----------------------------------PGGYTVLCHLHGVFPYIFVRFDSN-
QDNSINVPINDCQELHILLEL---AL----RKANNTQPNG------------------AP
ERSEETIQDLRYVANVSLVKGIPFYGFHVGWSA-FYKISLLNPNYVVTLSDMLRQGLLFD
K-K---------------------------LEVYESHIPYLLQMSTDYNLFGCSWLKLSK
------------CYFRKPILNQFDGFDNLISDGYLESFFNQFLSET--EN-V--------
LQTH--------DFERVGNCVLEIDVIPQFIRNRDDIEYRNIHHDFVDVLG---------
-------LGN----TTDTKSYVSSTKHLWKDVLHLRKV-----------LKLDTYSTPND
LDRV--ECATSWSVDAELKRFYERAKNKTGKN--NGKLPEFQNFVD-------------T
P-PWINSLVTTAAAIP------------------------ELW-PCIP------------
---------------------ISFDYKQNEFQTATQIVSCTD-------------EDLSD
LDI---------------------------------------------------------
------------------------------------------------------------
------------------------------------------------------------
------------------------------------------------------------
-LLLDEIDYTDIPIDLIDNQTEKM----PQKN--------------TNFDDSQLTKGFVK
RR--KLQNNKLVPSQSSKNIWQCKPLNNGIQYIY--------------------------
------------------------------------------------------------
----------------------PYYRYKNLPLSY-----DSIVNDIKD-NGLPTIEYQEP
YFSNPVDLRNRKRYLNPDTRISITSNHISC--------------------KEKFDRVGNF
ESSKYDLNISSQGLSRWLYIPNVPKYAEVLE-----IT----------------PANLPR
ASQI------EGPSQEKGVPLGSVNIPSENLKS---FGDDNLIVHLSLELHILTRN-SKL
PNPELDPVKII----------------FWSMNG-----CSAQRL-----SSVSKEGIMIF
MDE--NEK---RFESLILQACGN---VDVAVFESEELLLQAFSDLVLIIDPDILSGYEVN
KLSWGYLLARANFAYD---------IPMDIMISRIAAKGP---RERINRWNYDRVAGVKI
MGRHMLNIWRKMKSELNISKYSFENAVFHVLRERLPQYSYENLTKFWNDKSEQVNINIVI
NYWKKRVSYNIRLVEVQQIISKTFEEARLIGIDFYSVMSRGSQFKVESFLARICKSEYFI
LLSPSKSALKKQKALECVPLIMEPQSSFYKSPLLVLDFQSLYPSVMMAYNYCYSTVIGRV
RELTNKNNEIGITK-INIPANILHLM--DEHITISPNGVLFLRENIRKSVLSKMLKDILS
TRILIKETMKAL---PKEE--RSLLNSLNNRQLALKFLANVIYGYTSASYSGRMPCSDIA
DSIVQTGRETLRKAIEMI---ESEYAW---GAKVVYGDTDSLFVYLPGKSLEQAFEIGNS
IARAVTAANPSPVKLQFEKVYHPCILVSKKRYVGYSYQDLSQKVPK-FDAKGIETIRRDG
CPAQQKIVQKSLEILFLEKDLSKVKSYVMDQFRKITLGNVSIQDFCFAREVRIGTYKNEY
VLPPAARVAEDNMLKDIMAKPEYRERVSYVVVKGKQGERLLDRCISPDEFMA----SPNL
ELDADYYITKTLLPPLERFFN-LVSMDIRQCYRELPRY-------LRFNPVTGISN----
---------NS-LQRSMKV-STCLNCRN-RV-LFNSK----I------------------
--------K--------------------LCEECIRNPSKIVGNLLYENLSIESKFRSIV
AACKVC--------------------------SD-------SMTKLANDTTKKAIRTCES
LDCPIYYSRNKSQRLLTGSLWNDIHRTL----------KRLDS-----------------
------------------------------------------------------------
------------------------------------------------------------
------------------------------------------------------------
------------------------------------------------------------
------------------------------------------------------------
------------------------------------------------------------
------------------------------------------------------------
------------------------------------------------------------
--------W--------------------------
>NP_982443_Eremothecium_gossypii
---------------------------------------------MVKLCSLLHQRKQAF
YVMSQTSNHNLNSSEGNEDLIQIQWSD---------------------------------
--------------------------------------YDCYQWPP-TSLDPKHSLSWP-
--------GKAFSTVP----IIRFYGKL--------------------------------
-----------------------------------TSGHNILSHLHGALPYLFISCDAP-
PDELRYNSKATCHRLHVLLEL---ALLNTSTKSHGSESAK------------------QS
DSTEDNIECLRYVANVSVVKGVPFYGFNVGWSV-FYKISLLNPRFVTLLANKLRDGSILG
R-S---------------------------VSVYEAHIPYLLQTSADFNLYGCAYLNLTD
------------CYFRGPVLNNLHNIDEYHQSDAVHTFLKRFL-RP--DN-T--------
L-PR--------EFERFGTGLLEIDILPQFIANREELEYRYIHHDFIDAL----------
-------RAP----ANPNKKYLVSTNYVWKDVTWLRES-----------KELGPYLPPDE
LQGV--ETRPPWDFE-ELERFHQLAKQQNCDG--NPKNLSFATFID-------------N
S-WFYENIKTASETIS------------------------ELW-P---------------
----------------------------KPLNGKQKIVALPD-------------DE--D
NEE---------------------------------------------------------
------------------------------------------------------------
------------------------------------------------------------
------------------------------------------------------------
-PLISTIDSVDI---------ERLLYSTPK----------------------------LK
RV--KAQHGLLMRDDRVMNI---NPQSNKKHKSYTRES----------------------
------------------------------------------------------------
--------------------KLPVYRYKSPPISY-----ADMSDALEA-NGEPAVDYQGP
YYSNPVDLPKGKD--NTTHKYNIESDHISC--------------------REWVSFGDEV
EFYRRKLTGSPAKVNHWVYIPKPPKYYEVLK------Q----------------PPDSPE
TSCI------DGPTQSQQSAPSQQAPPNMSNEA---RESGPQLLHLSMEIHVDTRR-NML
PNPRTDEIKMI----------------CWSIDG-----PQSVGT-----MELSTDGLLVS
LNE--NDA---IYKRIIEEACGK---TRVAFFTSEYELITEFAKLVLIIDPDILSGYETN
KSSWGYILARAELSHN---------IDFGLLISRLSRDDR---SGLASEWNYSHSAGIKI
AGRHMLNVWRKMRTEVNLAKYNIENVAYHLLHERLPKFTHETLSGFWRTKSDRTSIKIVI
NYCLERVRCNIRLLNLKQVISRTVEQARLIGIDFYSVLSRGSQYRVESVLARLAKAEHLM
LISPGKGDLRHQRALECVPLILEPDPTFYTSPVLVLDFQSLYPSIIIAYNYCYTTILGRT
REMTAGENKIGITT-NILKPNILQLL--GDNITIAPNGVTYVKQNIRKSILAKMLSDILD
TRVLLKRTISDM---HNGS--KRLLSTLDNRQLALKLLANVTYGYASASYSGRMPCSDIA
DSIVHTGRETLRAAIQMI---EKEDKW---GARVVYGDTDSLFVHLPGKSREQAFKIGAA
ISDAVTAANPNPIKLKFEKVYHPCILLSKKRYVGHAYEHASQEVPR-YDAKGIETVRRDG
HPAQRKIIQRSLEILFRTKDLSQLKAYIVNQFWKIMTGSVPIGDFCFSKEVRLGFYKSEA
AAPPAAQVARRMMENDSMAEPQYRERVSYVVAKSRPGTLLADRCIAPQDFLA----DPRL
ELDAEYYITKTLIPPLNRLLQ-TVGLDLFDWYREMPRP-------SSYKHVGSGAS----
---------DT-LHHVLKS-NRCLCCKR-EA-TTKNG----L------------------
--------Q--------------------LCDSCRTSPSESSVALLLDRRTRESRFNRAL
RACRVC--------------------------CF-------PLTKDLLAAPEIGPNQCQA
HDCPVFYTRKKYEGLLSDPSWHSAHRAL----------QLLDD-----------------
------------------------------------------------------------
------------------------------------------------------------
------------------------------------------------------------
------------------------------------------------------------
------------------------------------------------------------
------------------------------------------------------------
------------------------------------------------------------
------------------------------------------------------------
--------W--------------------------
>XP_452640_Kluyveromyces_lactis
-------------------------------------------------------MSDIF
---------GSLDSSLDSNEINIQINN---------------------------------
--------------------------------------SDSYQCFP-TLLDCKTSKSLP-
--------GLRFVQVP----VLRFYGCL--------------------------------
-----------------------------------STGHKVLIHCHGIFPYIFIKYDGH-
SNDKASVIRNRCTSLHKILET---RMIETFTKTDFKEKLT--------------------
--------SLKYIANVSVVKGVPFYGYHVGYEP-YYKITLLNGSYSNKLSELLRDGRIFT
S-K---------------------------VDVFEAHIPYLLQMMADYNLFGCGWLKLSK
------------CYFRQPVLLTDLDMNEILHTDSLERFLKKHLHPN--QN-V--------
LDID--------PFHRIGKTFLEMDIIPQFILNREEIQFRDLHHDFVELKK---------
-------DL-----QTSDQGYVNSTKDIWKEIQLLRKR-----------KGLAEYEGLKE
IFRES-QLQYNWKEDERLVKHFDEAKKRMSSLFNKEKALNFDNFVD-------------P
F-INENFFASTKDALQ------------------------ELW-PKIP-----------R
NASSKVFCWSEV----------EFKLNNQYTSVREQKVASTNTKNIPILLNISS-NESHS
SHV---------------------------------------------------------
------------------------------------------------------------
------------------------------------------------------------
------------------------------------------------------------
-SSKRAEESSCHDD----------------------------------IANEAIARKLAK
RKTSAIR-----------------------------------------------------
------------------------------------------------------------
--------------------KSTFRPMIRPSVTH-----ANIKESLSA-NQIEEVQYNDP
FFSNPLDC-KRLQTEMAGRVFKLSSDHILF--------------------KRSIRSNDTT
ATLTSSGSVY--ARSRWKYIRPKPSFKRIAN-----AM----------------KPFKGK
FSMV------EGKTPELPFGYKFKSNKIE-KN----NNASNRMTHFTMEIHVNTRE-DKF
PDPKYDAVRMI----------------FWKVQD-----GTFPFD-----LDITQEGVLIF
LDD--VST-----ENSWKTADPS---VHITAYYDELEMIYALEDLVRFFDPDILSGYEIH
SSSWGYLIDRCHKGHD---------YDVEDELSRVDYNQS---SKKKDRWGYTHATAFSI
TGRQMLNIWRPLRSSLNLLDYTLENIAFHVLHQRLPFYSYKTRTEFYESMDETSK-RCLL
FYWITRLRVNFKLLETQNIIGKTIEQARLIGIDFYSVLYRGSQYKVESFLIRLCKSEQFI
LISPSRMQVRNQKALECIPLVMEPSSAFYKSPLLVLDFQSLYPSIVMAYNYCYSTIIGRV
ESLNTKNNEIGITR-YDIPEDLLTLI--SDYITISPNGIVFVKKELRKSVLAKMLKDILD
TRFLMKSTMKEL---NDEH--NLIN-MLDNRQEALKLLANVTYGYTSASFSGRMPCSDIA
DSIVQTGRETLERAIEVI---ETTKEW---GAKVVYGDTDSLFVYLPGKSKDEAFVIGRQ
IAEEITRQNPKPIELKFEKVYHPCFLVTKKRYVGFSYESEYQKEPK-FDAKGIETVRRDG
TPAQQKIVEKALRIMFETTDLSMVKEYLIGEFDKIITGRVNIQDFCFAREVKLGHYKSEK
TAPPGAQIAMQMMEEDARTEPQYKQRVPYVVKMGKIGETLSSRCLSPEAFLR----SKTS
RLDYTYYIVKNIIPPLQRFFQ-LVGVDIMDWYISMKHTLNPLKVDSDDGSH---EG----
---------RS-LTSIVKG-KSCLRCRK-KV-HPKFI----S------------------
--------P--------------------ICGECRIDKSNTTLFLEESVRLKQSKMHSVM
RTCQTC--------------------------SY-------KFHKDAMAPLDQIALKCQS
KDCPVYFSKFKYMNGLKDNDMRDLLMGL----------IDLDY-----------------
------------------------------------------------------------
------------------------------------------------------------
------------------------------------------------------------
------------------------------------------------------------
------------------------------------------------------------
------------------------------------------------------------
------------------------------------------------------------
------------------------------------------------------------
-----------------------------------
>XP_022675583_Kluyveromyces_marxianus
-------------------------------------------------------MSNII
---------RSLDSTLEPNLINVQINS---------------------------------
--------------------------------------TDSYQSFP-TALDKISSKSLP-
--------GLPFVQVP----IVRFYGCL--------------------------------
-----------------------------------PTGHKILVHCHGVLPYIFIRYDGQ-
MSDTSSEILNRCSNLHNILEI---RMVETYTKNQMTEKFK--------------------
--------SLKYVANVSVVKGVPFYGYHVGYEP-FYKISLLNGSYVNKLSDLLRDGKILS
S-K---------------------------VEVYEAHIPHLLQLMADYNLFGCGWLKLSQ
------------CYFRKPILLEDLEINEILYTESLERFLKTHLKPN--EN-V--------
LDQD--------PFHRVGRTLLEIDILPQFIVNKQKIQFRDLHHDFIEITK---------
-------DL-----QLSDQGYVNSTKDIWDEIQNIRKM-----------KGLSEYQELDN
YSRDP-MLQYNWKDNTNLLNYFEAAKKRTSSLF-PTKSLRFDSFVN-------------V
S-QNEHLFPSPREALE------------------------ELW-PKIP-----------R
YISKKVQTFTEMHQNKDIY--NKFGDKSDPFSIQQQH------ETFSVVNPLSSLNDSDS
TTR---------------------------------------------------------
------------------------------------------------------------
------------------------------------------------------------
------------------------------------------------------------
-SKRKASQSPSKSDNSIN-----------------------PESQIYTVPNKKLHQSIST
RDHLKVL-----------------------------------------------------
------------------------------------------------------------
--------------------K-------RPKINF-----ANIKESLLL-KEIPEVVYPEP
FYSNPLDL-KRNTTEIADAVFKLSSDHVSF--------------------RKGMEYKNYS
PVLTASDNVY--QRSRWRYVRDKPTFQNVMQ-----NN----------------ESCKKE
FSAV------VGKTPDLPFGYKFKSNNMNLQN----FNSFNRMTHFTMELHVNSRE-DKY
PDPKHDAVRMI----------------FWKVQD-----GTFPFN-----LDITQEGLLIY
SDN--GTD-----RFLWNSADPT---IHVTTYEDELSMIYALEDLVRFFDPDILSGYEIH
SSSWGYLIDRCRFAHN---------YDVEEELSRVETNHN---NKKKDSWGYTHATAFRI
TGRHMLNIWRHLRSSLNLLDYTLENIVFHVLHERFPFYSFKTLTGFFDSKDPSSK-KCLI
NYYIKRVRVNYQLLETQNIIGKTIEQARLIGIEFYSVLYRGSQYKVESFLIRLCKSESFL
LISPSRKQVRDQKALECIPLVMEPSSAFYNSPLLVLDFQSLYPSIVMAYNYCYSTMLGRV
QTLGLKDNRIGTTT-IDIPPDLLTLI--SDYVTVSPNGIAFVKKELRKSILAKMLKDILA
TRFLMKDTMNQL---KDDH--DVVS-MLDNRQAALKLLANVTYGYTAASFSGRMPCSDIA
DSIVQTGRETLERAIEFI---ESTKKW---GAKVVYGDTDSLFVYLPGKSRSDAFKIGKE
IAKEITMKNPKPVELKFEKVYHPCFLVTKKRYVGYAYEYENQINPK-FDAKGIETVRRDG
TPAQQKIVERALRTMFETTDLSKVKEYLLGEFDKIITGRVNIQDFCFAREVKIGHYKSDK
TAPPGAQIAMQMMEEDHRKEPQYKQRIPYVVKMGKMGETLSSRCISPEAFLR----SKDS
RLDYNYYIVKNIIPPLQRFFQ-LVGVDVMDWFSSMRKT---MYVSNESAEHDKIDG----
---------RS-VTSIVKA-RSCLRCRK-RV-HPEYI----S------------------
--------R--------------------ICDECRKDKGNTIMALQEAVRLKQSKMHMIL
RTCQTC--------------------------SY-------KFHKDAMAPLDSIALKCQS
KDCPVYFSKVKYINGLKNTDMRDLLLGI----------IDLDY-----------------
------------------------------------------------------------
------------------------------------------------------------
------------------------------------------------------------
------------------------------------------------------------
------------------------------------------------------------
------------------------------------------------------------
------------------------------------------------------------
------------------------------------------------------------
-----------------------------------
>XP_022626397_Lachancea_lanzarotensis
-------------------------------------------------------MGS--
----ATTS-SDPFSALSQDLIHVQVNT---------------------------------
--------------------------------------YDAYHEFP-GDFDRDTGLSLP-
--------DRKFDAVP----VIRVFGSL--------------------------------
-----------------------------------PSGHNVLCHVHGIFPYIFVPYDGR-
EHDSLGVMRSRCASFHLKLEE---RLREVYSRGKNGDDEN----------------GNGG
ENA----KSLKYVADVSLVKGVDFYGHHSGYAA-FFKISLLAQSSVGKISDLLRDGKATG
R-K---------------------------CKVFEAHIPYLLQFSTDYSIFGCSWLRLHR
------------CYFRTPVLNPDFAQDSLLMNDDLKRFLLRFHNGP--TT----------
ESGT--------NVPRVGNSLLEIDVVPQFIQNREDITYRDLHNSLFEKSL---------
-------D------EKEETLFIPSTKELWTQTSQLRKE-----------FGLDDFQPASE
GKRP--SCLPQWQSHDENLLFLQKAKERMSHR--SKLKN--HQVSA--------------
--SAVSNLNLPQTSLS------------------------TLW-PS------LDGS---R
SHGMNGSFINSNETPVEFVVSRSPSLLSSGSSVVESETDL---NDGERASPGQAPDKLDE
ISE---------------------------------------------------------
------------------------------------------------------------
------------------------------------------------------------
------------------------------------------------------------
-PAAISNPKVTPL--SFD--------------------------------DNVLTQAMVH
KR-----------------------KNSWAAQNLERPVKL--------------------
------------------------------------------------------------
--------RKKLDLQRSIQELPGSFKYKEFDLDH-----ASILTSLED-LGCPKIKYRDP
FFGEPEDL-KKKDHVYSGRRFLIQSTHLTC--------------------RRPIDFGGET
VRLESDNSVESGNDISWKYAMEPPGYSEVQE---YTL-----------------SRKRKF
RSQI------DFKTLSNEFGYKFKSNNSLKGLS---TGDHNTLSHLTLETFSKSRD-MLL
PDPANDPVELI----------------FWQIEP-----GSLPID-----FGISSDGVMAF
CAD--EDN---AFAARLESAARP---TPVAIYNSEEEMISGLVDLVLLLDPDILSGFEVH
SSSWGYLIDRCDQAYD---------RDFCEEISRVKHKHF---NKRKDVWGFSHDSGIHI
AGRHVLNLWRLLRSGLNLLKYTLENIAFHVLHERLAHFPPAELTKLWNANFDMTGLTTLV
SYWKKRTEVNIRLLESQQIINQTVEQARLIGVDFYSVISRGSQYKVESVLVRLCKSEHFL
VLSPSKVQVRNQKALECIPLVMEPESAFYKSPLVVLDFQSLYPSIMIGYNYCYSTILGRV
QELKVKGSEVGATK-INIPRGFLQEV--KDSVTVSPNGVLFVRENVRKSMLAKMLADILH
TRFLVKKTMSDL---KAKN--ETVSKLLNNKQIALKLLANVTYGYTSASFSGRMPCSDVA
DSIVQTGRETLQKAITLI---EERAEW---GAKVVYGDTDSLFVYLPGKTKEESFKYGKQ
MAAEVTACNPFPVTLKFEKVYHPCILVSKKRYVGYSLEKENQREPK-FDAKGIETVRRDG
HQAQQKIVEKSLRILFESQDLSAVKAYVQDQFQKITKGQVSVQDFCFAREVKLGSYKSDK
TAPAGAVVAQKKTHLDRRAEPQYRERVPYVVIKGRPGQILRERCIPPEVFLS----NENF
ELDSTYYITKTLIPPLQRFFN-LMGVDVTRWYVEMPHF--------KDMSYKQFKE----
---------GK-MPDFMRS-TLCFNCKK-EIRDKRIN----N------------------
--------L--------------------LCAECLIQKPLTVTALLQEDMAVKKQLGTIL
TVCRSC--------------------------CE-------PLTKNLQDDMSKIVTKCDS
QDCPVYYSRIKYKGYVNTDRSRQRLKLL----------SELDN-----------------
------------------------------------------------------------
------------------------------------------------------------
------------------------------------------------------------
------------------------------------------------------------
------------------------------------------------------------
------------------------------------------------------------
------------------------------------------------------------
------------------------------------------------------------
--------W--------------------------
>XP_002553218_Lachancea_thermotolerans
-------------------------------------------------------MSS--
----GAPE-SGSFSTLAEDLIHIQINS---------------------------------
--------------------------------------YDSYQEVP-GAFDRLSGNSLP-
--------NRQFNHVP----VIRVYGSL--------------------------------
-----------------------------------PSGHNVLCHIHGAFPYIYVPYDGE-
KGDSAQTIQSRCTQLHSCLET---KLKESYNRKGSAEEEE----------------GKEK
EKKDGFPENLKFVADVSPIRAVPFYGYHVGYSV-FYKISLLSSATTTKTAEFLREGKATG
K-R---------------------------SQVFEAHIPFLLQFSADYNLFGCSWLKLSK
------------CFFRSPLLNPAHSQDLLQRNESLDEFLGRFYRKG--EN----------
ESGD--------DCERIGNSLLEIDAVPQFINNRNEIDFRDIHGTLFESSQ---------
-------I------GPDETLFIPSTKNLWTQTTHLRKQ-----------FGLDPYQPIPE
QHRF--SRLPEWQSHKELLSFLQKAKDRTIPK--SKSFS--ESVSK-------------S
MFSAARHLDLPHESLC------------------------QLW-PDSHPRVGLDLSHRVQ
NQNTNRESFNSDSTSNDIVYS------SDSETASEREMEMEQFHNTENTKEGKKTETEAR
LQS---------------------------------------------------------
------------------------------------------------------------
------------------------------------------------------------
------------------------------------------------------------
-SAPLNPQKDTGAVDSFN--------------------------------DQILTQSMAH
KR-----------------------PSKGEGLLNQRPKKL--------------------
------------------------------------------------------------
--------IRPVYAQ-SISAPSSGFRYKKLSLEF-----YNILQDLED-RGIPKIDYMDP
YFRSPEDL-KKKDYIYSGRKFSLNSTHVTC--------------------RRPIEFANRT
VRLES-TSDERQPKNSWKYAIAPPTYSTVHD---YILH----------------TCKVNY
RSQI------DFKTMSNERGYKFKSNNSLKGLN---SGDHNPLSHLTLEIFATSKA-NRL
PDPNFDPVQLI----------------FWKIDP-----DSFPID-----IGISTEGIMAY
HEK--DDA---EFISHLNSASWS---TPVAFFQSEEEMINGVADLVLLLDPDIISGFELH
SSSWGYLIERLESAYE---------RDLCEEIARVKYKTF---NKRKDVWGFSHDSGIHI
AGRHTLNIWRLLRSGLNLLKYTLENITFHVLHERLPHFSPSALTSLWESRSNITALTTLI
SYWKKRVNINMKLLHSQQTINQTIEQARLIGIDFYSVISRGSQYKVESVLMRLCKCEHFL
VLSPSKTQVRDQKALECIPLVMEPESAFYKSPLVVLDFQSLYPSIMIGYNYCYSTIVGTV
HEYNSKKTAIGASK-VKFARGLLHEL--EDHLTISPNGVMYLKESVRKSMLAKMLTDILH
TRLMIKATMSDL---KSKN--ETVAKLLNNKQVALKLLANVTYGYTSASFSGRMPCSDVA
DSIVQTGRETLEKAISLI---ESHSQW---GAKVVYGDTDSLFVYFPGKSREEAFKFGKE
MAKAITTCNPFPITLKFEKVYHPCLLVSKKRYVGYSFEKEDQNEPK-FDAKGIETVRRDG
HPAQQKIVEKSLRILFDSKDLSAVKSYVQDQFRKIMKGQVSVQDFCFAREVKLGSYKSEK
TAPPGAVVAAKKKAADHRAGPQYRERIPYVVVKGRPGQILRERCVPPEMFLS----NDSL
ELDATYYITKTLLPPLQRFFN-LIGVDVSQWYVEMPRF--------QDIG--NYQD----
---------GN-LPEFMRT-TSCFNCKK-EIREKTKD-----------------------
-----------------------------LCAECFENKSQTITNLLQEDVSIRKHFKSIL
TVCRAC--------------------------CQ-------PFTKNSLDNLNKIVTQCDA
QDCPVYYSRVKYKGYMSTARSAQLRDIL----------KGLDH-----------------
------------------------------------------------------------
------------------------------------------------------------
------------------------------------------------------------
------------------------------------------------------------
------------------------------------------------------------
------------------------------------------------------------
------------------------------------------------------------
------------------------------------------------------------
--------W--------------------------
>XP_020057073_Aspergillus_aculeatus
------------------------------------------------------------
-----------------MEPFQVRLNC---------------------------------
--------------------------------------VDHYQAAP-SDFDP----PLLY
RDSTSG--KNDRVKVP----IIRVFGAT--------------------------------
-----------------------------------QTGQKVCVHVHGAYPYLYVQYEGDL
DEEK---VSAATKHLHLSIDR---ALAVSYNRNPNDKKFA--------------------
-----------FVAHITLVKGVPFYGYHVGYKF-YFKVYLTNPIYMTRLADLLLQGAVLK
R-S---------------------------VQPYESHLQYIPQWMCDYSLYGCAYMKCSN
------------VKFRMPVPEYL----------ELTNSSHRWHDRSIRPEDL--------
SDPS--------VLPKQSYCPLEVDVCVQDIMNRSDVSERSIHHDFTEYLK---------
-------PMS------SDQRLVPSMAGLWQDEERRRKKRLGL-EPDSSPFVAEELVSLSV
DPRN--TSQGGWIHEEEYREMTMHTINEEKSHY-NGADVSFDNFLT-------------E
N-PLAKNVKTALQSVE------------------------DFY-PGKEELTRIEFRNDND
LQLPEESDV-GSGEEALVPARSDEESYDLEEDDISSQLHGETY--EEGINTSEDYWADGL
FDVAAHNIFDDEPDPGVSDP----------------------DHDVDSQAELLDSEYSE-
IFEHTTSAHADGLEVEQDILDGRTQRNKRFSD----------------------------
-HNS---SRERPHKRQRFFEDALSQQLESPTK----------------------------
-----------QVLR-----------Q--------HAAHFQINSSDTEDMLDELYEFVEH
LPSQEKTSQ--------------STIRPSKA------------------QSRRISFPVVK
DPNDPMTVLRFSQDSSLSSKDLREF-DGVNVFESNENISL--------------------
---------------------------------KTSFNESSSQLQS-SATETRPDHANAH
SDAQASKIMNSIYGSFNIPMQTRIGLWRRACPSS-----SEVSSTLCH-FGYPYTIYQKA
HYSDENDV-PDRPRDYAGREFRLEGVGIHFLPRFDPLG----RSVATLGDDYAVSKNKRS
QEKTDQLLRESCTLREWEFAPVPPSRSEVIEWFEKLEEEAKKDPAKPQASPRE-RVQANV
MSQI------EGPTQKNDYGFKY----SQKGKSTSVEHQTHYMSMMSLEVHVNTRG-ELA
PNPEEDEISCV----------------FWCLNS--GD-EDVDAN---GTLPGVHVGMISQ
SEE--DRP-----DAKLSKALR----IEWDHEPSELDLINRVVDIVRYHDPDLITGYEVH
NSSWGYVIERARKKYD---------FDICDELSRVISQAHGRFGKDADRWGFNHTSSIRV
TGRHMINIWRAMRSELNLLQYTMENVVFHLLHRRIPHYSFRDLTA-WYQSGKPRDLMKVI
DYFVSRVQMDLEILDSNELIARTSEQARLLGIDFFSVFSRGSQFKVESLMFRIAKAENFM
LVSPSRKQVGQQNALECLPLVMEPQSDFYTSPLIVLDFQSLYPSIMIAYNYCYSTFLGRA
RQWR-GRNKMGFMD-YERQPQLLELL--KDKINIAPNGMIYAKPEVRRSLLARMLAEILE
TRVMVKTGMKV----DKDD--KTLQRLLNNRQLALKLIANVTYGYTSASFSGRMPCSEIA
DSIVQSGRETLEKAIAFI---HSVERW---GAEVVYGDTDSLFVYLKGRTRDQAFTIGEE
IAQAVTKINPHPVKLKFEKVYHPCVLLAKKRYVGFKYEHRGQTEPD-FDAKGIETVRRDG
TPAEQKIEEKALKLLFRTADLSQVKAYFQAQCAKIMHGRVSVQDFCFAREVKLGTYSDRG
LPPPGALISARRMAADPRAEPQYGERVPYLVVAGAPGSRLIDRCVAPETLLH----DATL
DLDADYYITKNLIPPLERIFN-LVGANVRQWYDEMPKQQQQQPPR---------T-----
---G--LR-KT-LESYLKS-STCLVCKS-KL----------E----ASEAAATTTTTAAA
AAAAASASP--------------------LCAECLRRPHLPLFDLVGRQRQAERKVTELE
RICRSC--------------------M-----GV-------SFGEEV---------RCDS
KDCPVFYSRTRAVAGWRHTQAA-LDPVI----------RLLQDTTESAL-----------
------------------------------------------------------------
------------------------------------------------------------
------------------------------------------------------------
------------------------------------------------------------
------------------------------------------------------------
------------------------------------------------------------
------------------------------------------------------------
------------------------------------------------------------
-------DW--------------------------
>XP_001270698_Aspergillus_clavatus
------------------------------------------------------------
-----------------MEPFQVRLNC---------------------------------
--------------------------------------VDHYQATP-SEFDP----PLPY
RDGAVG--KYDKSKVP----VIRIFGAT--------------------------------
-----------------------------------ETGQKVCVHVHGAFPYLYIEYDGPL
NAEQ---------------DH---ALALNYRRNAYDKKTA--------------------
-----------FVAHITLVKGVPFYGYHVGYRF-FFKIYLLNPVYVTRLADLLLQGAVLK
R-P---------------------------FQPYESHLQYVPQWMCDYNLYGCAYMKCSK
------------AKFRSRIPELF----------ELTDLSYRWHDRSIPPDCI--------
SDAA--------VLPKQSHCSLEVDVCVQDILNRVDIKERPLHQDFTEMLK---------
-------PVT------QNERLVPSMAGLWQDETRRRKRRMGLDDFGSSPFGPEELMSLSA
EPRS--NSEGGWIHEEEFRQLASQIVAEERKDS-DG-DMTPDKFLK-------------D
N-PFEKTVKTALESVE------------------------DFF-PDKIEHTQMEMRQSL-
IANGEDEEA-EVNENAVLSAETDMSLEGSADYYFSDLFSEEIEA-EEAGDEVDQCSEDGF
SNMIFPGFPLGS-------PANP------------------------SDGQFND------
--------EAIGEETE------IFKRRLKRSQ----------------------------
-SESGEIAGEAPYKRLRFLENNASRSSDRHLS----------------------------
-----------MQVA-----------DLRVANDDP------------A------------
-PVKKVLPQ--------------ATPPSSQQNV----------RTRINGEDGKLNFPVVK
DPNDPMTIVRFSQDGVCSSKGMQEL-DSLATSESHGSAPK--------------------
---------------------------------MTSESDPSSQLPS-SSSGTESTSSSTH
----VSELIPKLYDAFSISDQTKVCCWRYLPPSA-----SEVSSTLAE-YGYPYVVYTKA
HYSNDRDV-PDRARDYAGRTFRLEGNSIHYLPQFDPSG----RSPAMYGEQASVFKDRYQ
QEQIDQQLRESSTSRVWEFAPVPPSRAEVMEWFEKEQSQQKTQTISSKEQASEPLSKPNA
LSQI------EGPTQKNDYGFKY----SQKGKSTSVEHHTQYMSSMSLEVHVNTRG-VLL
PNPEEDEISCI----------------FWCIQS--DG-EDIDPN---GILPGVHVGMIAQ
GND--HEP-----N--ISKALR----IELDYEPTELDLINRLVDIVRYHDPDIITGYEVH
NSSWGYLIERARKKYD---------FDLCDELSRVKSQAHGRFGKEADRWGFNHTSSIRV
TGRHMINIWRSMRGELNLLQYTMENVVYHLLHRRIPHYSFRDLTA-WYESGKPRNLLKVV
EYFVSRIQMNLEILDSNELIPRTSEQARLLGIDFFSVFSRGSQFKVESLMFRIAKPENFL
LVSPSRKQVGQQNALECLPLVMEPQSDFYTSPLLVLDFQSLYPSIMIAYNYCYSTFLGRA
RQWR-GRNKMGFMD-YKRQPRVLELL--KDKINIAPNGMMYVKQEVRQSLLARMLAEILE
TRVMVKTGMKM----DKDD--KVLQRLLNNRQLALKLIANVTYGYTSASFSGRMPCSEIA
DSIVQSGRETLEKAIALI---HSVERW---GAEVVYGDTDSLFVYLKGRTRDEAFNIGEE
IAKTVTDMNPHPVKLKFEKVYHPCVLLAKKRYVGFKYEHRDQKEPE-FDAKGIETVRRDG
TPAEQKIEEKALKLLFRTADLSQVKQYFQKQCAKILQGRVSIQDFCFAKEVRLGTYSERG
LLPPGAMISTKKMVEDPRSEPQYGERVPYVVVTGAPGSRLVDRCVAPEALLH----DAQL
ELDAEYYITKNLIPPLERIFN-LVGANVRQWYEEMPKFQRIRRVEG--ATTS--A-----
---GKDAR-KT-LESYMKS-SSCIVCKS-KL----------D----DTGV----------
--------P--------------------VCSDCLLQPHISLLSLVSRQQQAEKKNSDLH
RVCRSC--------------------M-----GI-------PPGDEV---------TCNS
KDCPVFYSRTRHLANWKHTRAC-LEPII----------NLLQDQSQSAL-----------
------------------------------------------------------------
------------------------------------------------------------
------------------------------------------------------------
------------------------------------------------------------
------------------------------------------------------------
------------------------------------------------------------
------------------------------------------------------------
------------------------------------------------------------
-------EW--------------------------
>XP_001263773_Aspergillus_fischeri
------------------------------------------------------------
-----------------MEPFQVRLNC---------------------------------
--------------------------------------VDHYQATP-SEFDP----PLPY
RDGAAG--KYDRWKVP----VIRIFGAT--------------------------------
-----------------------------------ETGQKVCVHVHGAFPYLYIEYDGPL
DPEQ---------------DH---ALALNYRRNAYDKKTA--------------------
-----------FVAHITLVKGVPFYGYHVGYRF-FFKIYLLDPVYTTRLADLLLQGAVLK
R-P---------------------------LQPYESHLQYVPQWMCDYNLYGCAYMKCSR
------------VKFRSPIPEYY----------ELSNLSHRWHDRSIQPDCV--------
SDAT--------LLPKQSHCPLEADVCVHDILNRVDIKERPLHQDFTEMLK---------
-------PIA------QNERLVPSMAGLWQDETRRRKQRMGLVDPGSSPFGPEELMSFSA
DPRN--NSEGGWIHEDELRQLMSQIVEEERKQN-NG-DVTLDKFLQ-------------E
E-PLEKKIKTALQSVE------------------------DFF-PDKIELTQMEMRQSL-
IAVDGDGEA-QVNENAALSAEADIDFYSPEDYYISNPLSDDHGAIEEVVDGIDDGIGDGI
FDMTLQSFGPHSGATDEIMPAES------------------------SDISLHDGKLQEN
DQKHILSGNAFHDDTA------NARMNPKRSH----------------------------
---QGILDFGVPRKKPRFFNDGASHSPDNNPL----------------------------
-----------QQAA-----------DIHTVEEGPNAEYIARNSTSST------------
-PTKRVSSQ--------------ATPPAS-QDA----------HLKNNGQGGRLNFPVVK
DPNDPMTIMRFSQD--CSPKAIMEI-DNQTVSQPLGSAQK--------------------
---------------------------------STSGSGPASQSQP-SSSRLEPNITNAH
----VSDLAPKIYDAFNISEGVRVCCWRYACPDA-----SEVSATLAD-HGYPSVIYQKA
FYSNDQDV-PDRPRDYAGRVSRLEGSSIHYMPDFDPYG----RSPAMLGEHASMPRDRYQ
QEQIDQRLREASTSRVWEFAPVPPSRAEVLEWFDEEQSRCQTQPKAAKEPDSEPQLQPNI
QSQI------EGPTQKNDYGFKY----SQKGKSTSVEHQTQYMSSMSLEVHVNTRG-VLL
PNPEEDEISCI----------------FWCIQS--DD-QDIDVN---GNLPGVHVGMIAQ
GSG--DGP-----TSKLSKALR----IELEHEPTELDLINRLVDIVRYHDPDIITGYEVH
NGSWGYLIERARKKYD---------FDICDELSRVRSQAHGRFGKDADRWGFNHTSSIRV
TGRHMINIWRAMRSELNLLQYTMENVVFHLLHRRIPHYSYRDLTA-WYQSGKPRDLLKVV
EYFVSRVQMNLEILESNELIPRTSEQARLLGIDFFSVFSRGSQFKVESLMFRIAKPENYL
LVSPSRRQVGQQNALECLPLVMEPQSDFYTSPLLVLDFQSLYPSIMIAYNYCYSTFLGRV
SLWR-GRNKMGFMD-YKRQPRVLELL--KDKINIAPNGMMYAKPEVRQSLLARMLAEILE
TRVMVKTGMKM----DKDD--KVLQRLLNNRQLALKLIANVTYGYTSASFSGRMPCSEIA
DSIVQSGRETLEKAIALI---HSVERW---GAEVVYGDTDSLFVYLKGRTRDEAFDIGEE
IAKAVTDINPHPIKLKFEKVYHPCVLLAKKRYVGFKYEHRNQKEPE-FDAKGIETVRRDG
TPAEQKIEEKALKLLFRTADLSQVKRYFQKQCAKIMQGRVSIQDFCFAKEVRLGTYSERG
LLPPGAMISTKKMVEDPRSEPQYGERVPYVVVTGAPGSRLVDRCVAPETLLH----DAEL
ELDAEYYINKNIIPPLERIFN-LVGANVRQWYEEMPKFQLIRRIKG--AASA--A-----
---GKDAKGKT-LESYMKS-SSCIVCKS-KL----------D----DTGI----------
--------P--------------------VCSDCLQQPHISLLSLVSRQQQAEKRVSDLH
RICQSC--------------------M-----GV-------PFGDDV---------ICDS
KDCPVFYSRTRHLASWKHTKAT-LGPII----------KLLENQSESAL-----------
------------------------------------------------------------
------------------------------------------------------------
------------------------------------------------------------
------------------------------------------------------------
------------------------------------------------------------
------------------------------------------------------------
------------------------------------------------------------
------------------------------------------------------------
-------GW--------------------------
>XP_041148839_Aspergillus_flavus
------------------------------------------------------------
-----------------MEPFQVRLNC---------------------------------
--------------------------------------VDHYQAAP-SEFDP----PFPY
RDPSTE--KYDRPKVP----VIRIFGAT--------------------------------
-----------------------------------ETGQRVCVHVHGAFPYLYVPYDGDL
SPEE---VRRAIRDLHISIDH---ALALSYRRNAYDKKAA--------------------
-----------FVAHITLVKGVPFYGYHVGYRF-FFKVYLLSPIYTTRVADLLLQGAILK
R-S---------------------------LQPYESHLQYIPQWMCDYSLYGCAYMKCSK
------------VKFRSPVPEYL----------ELTNLSHRWHDRSIQPDSI--------
SDAS--------ELPKQSHCPLEVDICVQDILNRLEVRERPIHHDFTEFLK---------
-------PVD------QNEKLVPSMEGLWKDETHRRKKRLGLADPDSSPFDPEELVSLSA
ATRE--QYKGEWIHEEEYRQLTLRAVAEERRQY-GGGDVNVDDFLV-------------Q
D-PLGKDVKTVLESVE------------------------DLY-PDNNNFPGLQAPQDLE
IGESANEGA-YTDENAALPVASDNDSYCSDDDNIADLFS-EGND-EEERDVFDDPLADVF
SEL----------------PFDEHREPNAPLAHTSTDYKPFFDRTEGSSSRHRTNSYAQG
QLEHINSQAKIREDIR------RAERTLKRSE----------------------------
---SEVIDHVHFNKRPKYAPKSRVQNSEHHNE----------------------------
-----------EWVQ-----------HEGDRS-SN--VKFE----DMD------------
-PRHEP-SK--------------GSPSQSQPLT------QSRGYPKGSGQNSRLSFPVVK
DPNDPMTILRFSQDG-GPSKVTRELAD---LAEPNIDASE--------------------
---------------------------------DASEDKSSLPLLV-LSTESKSNESSSF
----LSVMAPMIYETFNIPQNTRICCLRRPCPSP-----SEVLSTLSD-YDYPAVIYDKA
HYSDQGDV-PDRPRDYAGREFRLQGSGIHYLPDFDPTG----RSPAMLGEQTSILRDRQE
QEQIDQHLRESCTSRVWEFAPVPPSRSEVIQWFESRQQEPKAETVQPERHLHEPNTKLNV
LSQI------EGPTQKNEYGFKY----SQKGRSTSVEHQTQYMSIMSLEVHVNTRG-VLA
PNPEEDEISCI----------------SWCIQS--DD-EDLDVN---SHLSGVRVGMVFQ
GEY--DKP-----EETLSKALR----IDLEHEPTELDLINRLVDLVRLYDPDIITGYEVH
NGSWGYVIERARKKYD---------FDICDELSRVKSQAHGRFGKDADRWGFNHTSSIRV
SGRHMINIWRAMRSELNLLQYSMENVVFHLLHRRIPHYSFRDLTE-WYQSGKPRDLMKVV
DYFVSRVQMNLEILESNELVPRISEQARLLGIDFYSVFSRGSQFKVESLMFRIAKPENFL
LVSPSKKQVGQQNALECLPLVMEPQSDFYTSPLIVLDFQSLYPSIMIAYNYCYSTFLGRV
HQWR-GRDKMGFTE-YQRQPRLLELF--KDKINIAPNGMMYAKPEVRRSLLARMLAEILE
TRVMVKTGMKM----DKDD--KALQRLLNNRQLALKLIANVTYGYTSASFSGRMPCSEIA
DSIVQSGRETLEKAIALI---HSVERW---GAEVVYGDTDSLFVYLKGRTRDEAFDIGEE
IAKAVTETNPSPVKLKFEKVYHPCVLLAKKRYVGFKYEHRDQKEPE-FDAKGIETVRRDG
TPAEQKIEEKALKLLFRTADLSQVKRYFQKQCTKILQGRVSIQDFCFAREVKLGTYSERG
LPPPGALISTKKMLEDPRLEPQYGERVPYVVVTGAPGSRLIDRCVPPETLLH----DAQL
ELDAEYYITKNIIPPLERIFN-LVGANVRQWYDEMPKVQRIRRVEG--TVTS--T-----
---GKDAR-KTTLESYMKS-STCIVCKA-KL----------D----DTDV----------
--------P--------------------VCAECIRQPHISLLDLVTRQRHAEKSVSDLL
RVCRSC--------------------M-----GV-------PFGDEV---------KCDS
KDCPVFYSRTRYVANWRHTKAV-LDPVI----------KLLQDKSESEL-----------
------------------------------------------------------------
------------------------------------------------------------
------------------------------------------------------------
------------------------------------------------------------
------------------------------------------------------------
------------------------------------------------------------
------------------------------------------------------------
------------------------------------------------------------
-------EW--------------------------
>XP_754928_Aspergillus_fumigatus
------------------------------------------------------------
------------------------------------------------------------
--------------------------------------MAHF---------------LIY
TLSTMG--LLTLNKVSSERVALQVFFSH--------------------------------
-----------------------------------QAA------VRSAIRRLHLSI----
-------------------DH---ALALNYRRNAYDKKTA--------------------
-----------FVAHITLVKGVPFYGYHVGYRF-FFKIYLLDPVYTTRLADLLLQGAVLK
R-P---------------------------MQPYESHLQYVPQWMCDYNLYGCAYMKCSK
------------VKFRSPIPEYY----------ELSNLSHRWHDRSIQPDCV--------
SDAT--------VLPKQSHCPLEADVCVHDILNRVDIKERPLHQDFTEMLK---------
-------PIA------QKERLVPSMAGLWQDETRRRKQRMGLVDPGSSPFGPEELMSFSA
DPRN--NSEGGWIHEDEFRQLMSQIVEEERKQN-NE-NVTLDNFLQ-------------E
D-PLEKRIKTALQSVE------------------------DFF-PDKIELTQMEMRQSL-
IAVDGDGEA-QVNENAALSADADIDFYSSVDYYISNPLSDDHGAIEEVVDGIDESTGDDI
FDMTLQSFGPYSGATDEIMPAES------------------------SDRSLHNGKLQEN
VQKHIPSGKAFHDDTA------NARRNPKRSH----------------------------
---QGVLDSGVPQKKPRFFNDGASHSPDNNPL----------------------------
-----------QKAA-----------DIHTVREGPKATYIARTSTSST------------
-ASKRVSSQ--------------ATPPAS-QDT----------HLKNNGQGGRLNFPVVK
DPNDPMTIMRLSQD--CSPKAIMEF-DNQTVSQSLGSAQK--------------------
---------------------------------STSGSGTASQSQP-LSSGLEPNITNTH
----VSDLAPKIYDAFNISEGVRICYWRYACPDA-----SEVSATLAD-HGYLSVIYQKA
FYSNNQDV-PDRPRDYAGRVSRLEGSSIHYLPDFDPSG----RSPAMLGEYASMPRDRYQ
QEQIDQRLREASTSRVWEFAPVPPSRAEVLEWFDEEQSRCQARPKAAKEPDSEPQLQPNI
QSQI------EGPTQKNDYGFKY----SQKGKSTSVEHQTQYMSSMSLEVHVNTRG-VLL
PNPEEDEISCI----------------FWCIQS--DD-QDVDVN---GNLPGVHVGMIAQ
GSG--DGP-----TSKLSKALR----IELEHEPTELDLINRLVDIVRYHDPDIITGYEVH
NGSWGYLIERARKKYD---------FDICDELSRVRSQAHGRFDKDADRWGFNHTSSIRV
TGRHMINIWRAMRSELNLLQYTMENVVFHLLHRRIPHYSYRDLTA-WYQSGKPRDVLKVV
QYYVSRIQMNLEILESNELIPRTSEQARLLGIDFFSVFSRGSQFKVESLMFRIAKPENYL
LVSPSRKQVGQQNALECLPLVMEPQSDFYTSPLLVLDFQSLYPSIMIAYNYCYSTFLGRV
HLWR-GRNKMGFMD-YKRQPRVLELL--KDKVNIAPNGMMYVKPEVRQSLLARMLAEILE
TRVMVKAGMKM----DKDD--KALQRLLNNRQLALKLIANVTYGYTSASFSGRMPCSEIA
DSIVQSGRETLEKAIALI---HSVERW---GAEVVYGDTDSLFVYLKGRTRDEAFGIGEE
IAKAVTDINPHPIKLKFEKVYHPCVLLAKKRYVGFKYEHRNQKEPE-FDAKGIETVRRDG
TPAEQKIEEKALKLLFRTADLTQVKRYFQKQCAKIMQGRVSIQDFCFAKEVRLGTYSERG
LLPPGAMISTRKMVEDPRSEPQYGERVPYVVVTGAPGSRLVDRCVAPETLLH----NAEL
ELDAEYYINKNIIPPLERIFN-LVGANVRQWYEEMPKIQRIRRIEG--AASA--A-----
---GKDAKGKT-LESYMKS-SSCIVCKS-KL----------D----HIGI----------
--------P--------------------VCSDCLQQPHISLLSLVSRQQQAEKRVSDLH
RICQSC--------------------M-----GV-------PSGDDV---------ICDS
KDCPVFYSRTRHLASWKHTKAT-LAPII----------KLLENQRESAL-----------
------------------------------------------------------------
------------------------------------------------------------
------------------------------------------------------------
------------------------------------------------------------
------------------------------------------------------------
------------------------------------------------------------
------------------------------------------------------------
------------------------------------------------------------
-------GW--------------------------
>XP_662393_Aspergillus_nidulans
------------------------------------------------------------
-----------------MEPFQVRLNC---------------------------------
--------------------------------------VDHYQANP-SEFDP----PLPY
RDGNNE--KGYMPKVP----VIRIFGTT--------------------------------
-----------------------------------ETGQKICVHVHGAFPYLYVQYDGDL
SPDS---VRSAARSLHLSIDH---ALAVSYRRNAHDKKTV--------------------
-----------FVAHITLVKGVPFYGYHVGYRF-FFKIYLLNPIYITRLADLLLQGAVMK
R-P---------------------------IQPYESHLQYVPQWMCDYNLFGCAFMKCGK
------------AKFRSPIPEYL----------DLPDLSHRWHDRSIPPGWI--------
LDES--------VLPKQSHCPLEADVCVQDILNRLEISERSIHHDFREFLN---------
-------PLT------SNEKLVPSMAGLWEDEKRRRKKKLGLDDPDSSPFSTEDLVSFSS
DPRK--ASQGDWIHKDELQLLVRQITAEERERD-NNRDMTLDAHLQ-------------E
N-PYAKDVKTALQSIE------------------------DFF-TDADGLTNLQLPYNSG
IDYSEEQAVDYVDEDAVRATESNSGLYSSDEDGMIDIFSDDDYDNSEN----EMAQVDLE
NDL----------------QQDERS--NAISKTHGPRVSAPSVDGLAGNSSGLEGPRS--
--DALEARNAISFKAP-------TQQNVQSGR----------------------------
-------SSVTRSKYEENLDKSSQSQESSSLV----------------------------
-----------QFWT-----------AN-------ADSSNKKIRMPSR------------
-ATEPSSSD--------------GQSISSQKTI----------RLKALSQYGTLNFPVVK
DPNDPMTILRFSQEA-SGSKELMDV-----------VAKE--------------------
---------------------------------ASSSGKSSSTLQPRSSDEKELSSSSDN
I---ATDFAGLISDAFNIPPSTRLCCFRRACPSP-----KEVSSTINA-YGLSDIIYQNA
HYSIDADV-PDRPRDYAGKEFQLGGIGIRYLPDFDPSG----RLPAMLAEENIGQKEKRD
WQELDHQLRVGSTARFWEFTPVPPSRSEVITWYNGEQQKSLAATTKTEEQYEEKEYRGKV
LSQI------EGPTQKNEHGFKY----SQHKKSTSVEHQTQYMSTMSLEVHVNTRG-VLL
PNPEEDEIAAF----------------FWCVNS--ED-EPQEED---DSLSVVNMGVVFQ
GEE--EYP-----ESKISKALR----FECEHESTELDLINRLVDIVRLHDPDIITGYEVH
NSSWGFIIERARKKYD---------FDLCDELSRVKSHAHGRFGKEADKWGFDHTSSIRI
TGRHIINIWRAMRSEMNLLQYTMENVVFHLLHRRIPHYSFRDLTA-WYQSDKPRDFMKVI
NYYTSRVQMNIEILNANELIPRTSEQARLLGIDFYSVFSRGSQFKVESLMFRIAKPENFI
LVSPSRKQVGQQNALECLPLVMEPQSDFYTSPLIVLDFQSLYPSIMIAYNYCYSTFLGRV
QSWR-GRNKMGFLD-YNRPPRLLELL--KDHINIAPNGMIYARSEVRKSLLAKMLTEILE
TRVMVKTGMKV----DKDD--RALQRLLNNRQLALKLIANVTYGYTSASFSGRMPCSEIA
DSIVQSGRETLEKAIAFI---HSVERW---GAEVVYGDTDSLFVYLKGRTRDQAFDIGEE
IAQAVTNMNPHPVKLKFEKVYHPCVLLAKKRYVGFKYEHRNQKEPE-FDAKGIETVRRDG
TPAEQKIEEKALKLLFRTADLSQVKSYFQSQCTKIMQGRVSVQDFCFARAVKLGTYSENG
TLPAGALISTKKMLEDPRAEPQYGERVPYVVVTGAPGSRLIDRCVPPETLLQ----DAQL
DLDAEYYITKNIIPPLERIFN-LVGANVRQWYDEMPKVHRIRRVEG--TSSL--A-----
---GGKSSIRT-LESYMKA-SSCVVCKA-KL----------Y----DAEI----------
--------P--------------------VCSDCVRQPHVSLLELVSRQRHAEQRVATLE
RICRSC--------------------M-----DV-------PFGDEV---------KCDS
LDCPVFYARTRGLAHWRHTNSV-LGPVI----------KLLQDNCSDSL-----------
------------------------------------------------------------
------------------------------------------------------------
------------------------------------------------------------
------------------------------------------------------------
------------------------------------------------------------
------------------------------------------------------------
------------------------------------------------------------
------------------------------------------------------------
-------EW--------------------------
>XP_001394913_Aspergillus_niger
------------------------------------------------------------
-----------------MEPFQVRLNC---------------------------------
--------------------------------------VDHYQATP-SDLDP----PLPH
GDGAAG--KNDRSKVP----VIRIFGAT--------------------------------
-----------------------------------ETGQKVCVHVHGAFPYLYVEYDGDL
ETEK---VNSALRSLRLSIDH---ALAVSYNRNENAKKIP--------------------
-----------FVAHITLVKGVPFYGYHVGYKF-YFKIYLMSPIYMTRLADLLLQGAILK
R-P---------------------------LQPYESHLQFIPQWMCDYSLYGCAYLKCSK
------------VKFRSPIPEYF----------ELTDLSHRWHDRSVQPDDL--------
LDES--------VFPKQSHCPLEVDICVQDILNRSEISERPIHQDFTELFN---------
-------QMT------SDERLVPSMAGLWQDETRRRKKRLGL-EPGSSPFDPNELVSLSV
NPRD--ASRGGWIHEEEYRQMAAQTVDEEKQEN-GGGNVTFDDLLS-------------Q
K-PLAKDVKTAMQSVE------------------------DFF-PDKNDFDKYQL-QPVE
PDTAANAEV-NVDESAAWPVVSDDDSYLSDD-DVFDVLPGEDNG-QEAADALDDNQDGDN
LDL----------------AQDVPEYPT--------------DDL---------NAYEMS
ATRKVGSGG-----------------MLEQTE----------------------------
---SRELSHINPRKRKRFFDDTPSQMLDRPRK----------------------------
-----------SLLA-----------EDRFN--------------ITA------------
-PKIEEAAN--------------TSDAVARGNLSQENLSQPTVRPKRPEQSGRLNFPVVK
DPNNPMTVLRFSQDGVPSSKELREVEKDLTSSESEVISKD--------------------
---------------------------------IRAENNSSLPQSS-VTVTRPDVALDPQ
----ILEMASNFYAAFNVPMNARICFLRNSSPST-----SEVASTPHC-YDYPSVVYQKA
HYSDESDV-PDRARDYAGRDFRLEGSGIHYLPDFDPSG----RSMAMLGEYTA-PRDKYE
QEAVDQQLRELSTSRLWEFAPVPPSRLEVVEWFEKSQAEEKADAAQPQARKRK-QVKANV
LSQI------EGPTQKNDYGFKY----SQKGKSTSVEHQTQYMSIMSLEVHVNTRG-VLS
PNPEEDEITCV----------------FWCLQS--ED-EDLDAN---GTVPGVHVGMISQ
AED--DRP-----DIKASKALR----FDWEHETTELDLINRVVDIVRWHDPDIITGYEVH
NSSWGYLIERARKKYD---------FDICDELSRVKSQAHGRFGKDADRWGFNHTSSIRV
TGRHMINIWRAMRGELNLLQYTQENVAFHLLHRRVPHYSFQDLTE-WYRSGKPRNILKVV
EYFVSRVQMDLEILESNELIPRTSEQARLLGIDFFSVFSRGSQFKVESLMFRIAKPENFI
LVSPSRKQVGQQNALECLPLVMEPQSDFYTSPLVVLDFQSLYPSIMIAYNYCYSTFLGRA
HQWR-GRNKMGFTD-YKRQPRMLELL--QDKINIAPNGMMYAKPEVRKSLLARMLAEILE
TRVMVKNGMKI----DKDD--KALQRLLNNRQLALKLIANVTYGYTSASFSGRMPCSEIA
DSIVQSGRETLEKAIAFI---HSVERW---GAEVVYGDTDSLFVYLKGRTRDEAFTIGEE
IAKAVTSINPHPVKLKFEKVYHPCVLLAKKRYVGFKYEHRDQKEPE-FDAKGIETVRRDG
TPAEQKIEEKALKLLFRTADLSQVKRYFQSQCTKIMQGRVSIQDFCFAKEVRLGTYSDRG
LPPPGALISTKKMIADPRSEPQYGERVPYVVVTGAPGSRLIDRCVPPETLLH----DPHL
DLDADYYITKNLIPPLERIFN-LVGANVRQWYDEMPKVQRVRRVEG--ALLRGAA-----
---G-GGR-KT-LESYMKA-STCIVCRS-KL----------R----DTDT----------
--------P--------------------LCGTCLRQPHLALFELVSRQRAAEKRVVDLQ
RVCRSC--------------------M-----GV-------TFGDDV---------RCDS
KDCPVFYSRTRDEASWRHTKAV-LDPVV----------GLLRDRCEREL-----------
------------------------------------------------------------
------------------------------------------------------------
------------------------------------------------------------
------------------------------------------------------------
------------------------------------------------------------
------------------------------------------------------------
------------------------------------------------------------
------------------------------------------------------------
-------EW--------------------------
>XP_015405382_Aspergillus_nomiae
------------------------------------------------------------
-----------------MEPFQVRLNC---------------------------------
--------------------------------------VDHYQAAP-SEFDP----PFPY
RDPSTE--KYDRPKVP----VIRIFGAT--------------------------------
-----------------------------------ETGQKVCVHVHGAFPYLYVPYDGDL
SPEE---VRRAIRDLHTAIDH---ALALSYRRNAHDKKAA--------------------
-----------FVAHITLVKGVPFYGYHVGYRF-FFKVYLLSPIYTTRLADLLLQGAILK
R-S---------------------------LQPYESHLQYIPQWMCDYSLYGCAYMKCSK
------------VKFRSPVPEYL----------ELTNLSHRWHDRSIQPDNI--------
SDAS--------ELPKQSHCPLEVDVCVQDILNRLEVRERPIHHDFTEFLK---------
-------PVD------QNEKLVPSMEGLWKDETRRRKKRLGLADSGSSPFDPEELISLSA
ATRE--RYRGEWIHEQEYRQLTLRTVAEERRQY-GDGDVNVDNFLV-------------Q
D-PLEKDIKTVLESVE------------------------DLY-PDNNTFPDLQAPQDLE
VNESANAGA-YTNENVALPAASDNGSYCSDDDDIADLFSEEGND-EEERDGFDDPLVDAF
SDL----------------PFEEHREPNAPLASTSTDYKPFFDRTEGSSSRHRSNTYTQG
RPEHINSQANIREDIR------RAERSLKRSE----------------------------
---REIIDHARFNKRPKYASKSRVQTSEHHNE----------------------------
-----------EWDQ-----------HEGFRTDDN--DKFK----DMA------------
-RSHEPFSS--------------LSPSQSQSLT------QPRGHYKGSGLNSRLSFPVVK
DPNDPMTILRFSQDG-GSLKATQEIED---LAEPNIDASK--------------------
---------------------------------DVSEDKNSLPSLM-SSTESKSNISSYF
----LSEMAPMIYETFNIPQNTKICCLRRTCPSP-----SEVSSTLSD-HGHPAVIYNKA
HYSDQGDV-PDRPRDYAGREFRLQGSGIHYLPDFDPSG----RSPAMLGEQTSILRDRQE
QEQIDQHIRELTASRVWEFAPVPPSRSEVVQWFESKQREPKTEPLLPERHLHEPNTKLNF
LSQI------EGPTQKNEYGFKY----SQKGRSTSVEHQTHYMSIMSLEVHVNTRG-VLA
PNPEEDEISCI----------------SWCIQS--DD-SDLDAN---SHLSGVRVGMVFQ
GEY--DKP-----EEKISKALR----IDLEHEPTELDLINRLVDLVRLYDPDIITGYEVH
NGSWGYVIERARKKYD---------FDICDELSRVKSQAHGRFGKDADRWGFNHTSSIRV
SGRHMINIWRAMRSELNLLQYSMENVVFHLLHRRIPHYSFRDLTE-WYQSGKPRDLMKVV
DYFVSRVQMNLEILESNELVPRISEQARLLGIDFYSVFSRGSQFKVESLMFRIAKPENFL
LVSPSKKQVGQQNALECLPLVMEPQSDFYTSPLLVLDFQSLYPSIMIAYNYCYSTFLGRV
HQWR-GRDKMGFTE-YQRQPRLLELL--KDKINIAPNGMMYAKPEVRKSLLARMLAEILE
TRVMVKTGMKM----DKDD--KALQRLLNNRQLALKLIANVTYGYTSASFSGRMPCSEIA
DSIVQSGRETLEKAIALI---HSVERW---GAEVVYGDTDSLFVYLKGRTRDEAFDIGEE
IAKAVTETNPSPVKLKFEKVYHPCVLLAKKRYVGFKYEHRDQKEPE-FDAKGIETVRRDG
TPAEQKIEEKALKLLFRTADLSQVKRYFEKQCTKILQGRVSIQDFCFAREVKLGTYSERG
LPPAGALISTKKMLEDPRLEPQYGERVPYVVVTGAPGSRLIDRCVPPETVLH----DAQL
ELDAEYYITKNIIPPLERIFN-LVGANVRQWYDEMPKVQRIRRVEG--TVTS--T-----
---GKDAR-KTILESYMKS-STCIVCKA-KL----------D----DTDV----------
--------P--------------------ICAECMRQPHISLLDLVTRQRHVEKSVSDLL
RVCRSC--------------------M-----GV-------PFGDEV---------TCDS
KDCPVFYSRTRYVANWRHTKAV-LNPVI----------KLLQDKSESEL-----------
------------------------------------------------------------
------------------------------------------------------------
------------------------------------------------------------
------------------------------------------------------------
------------------------------------------------------------
------------------------------------------------------------
------------------------------------------------------------
------------------------------------------------------------
-------EW--------------------------
>XP_023092792_Aspergillus_oryzae
------------------------------------------------------------
-----------------MEPFQVRLNC---------------------------------
--------------------------------------VDHYQAAP-SEFDP----PFPY
RDPSTE--KYDRPKVP----VIRIFGAT--------------------------------
-----------------------------------ETGQRVCVHVHGAFPYLYVPYDGDL
SPEE---VRRAIRDLHISIDH---ALALSYRRNAYDKKAA--------------------
-----------FVAHITLVKGVPFYGYHVGYRF-FFKVYLLSPIYTTRVADLLLQGAILK
R-S---------------------------LQPYESHLQYIPQWMCDYSLYGCAYMKCSK
------------VKFRSPVPEYL----------ELTNLSHRWHDRSIQPDSI--------
SDAS--------ELPKQSHCPLEVDICVQDILNRLEVRERPIHHDFTEFLK---------
-------PVD------QNEKLVPSMEGLWKDETHRRKKRLGLADPDSSPFDPEELVSLSA
ATRE--QYKGEWIHEEEYRQLTLRAVAEERRQY-GGGDVNVDDFLV-------------Q
D-PLGKDVKTVLESVE------------------------DLY-PDNNNFPGLQAPQDLE
IGESANEGA-YTDENAALPVASDS----SDDDNIADLFS-EGND-EEERDVFDDPLADVF
SEL----------------PSDEHREPNAPLAHTSTDYKPFFDRTEGSSSRHSTNSYAQG
QLEHINSQAKIREDIR------RAERTLKRSE----------------------------
---SEVIDHVHFNKRP--------------------------------------------
------------------------------------------------------------
------------------------------------------------------------
------------------------------------------------------------
---------------------------------------------------------NSF
----LSVMAPMIYETFNIPQNTRICCLRRPCPSP-----SEVLSTLSD-YDYPAVIYDKA
HYSDQGDV-PDRPRDYAGREFRLQGSGIHYLPDFDPTG----RSPAMLGEQTSILRDRQE
QEQIDQHLRESCTSRVWEFAPVPPSRSEVIQWFESRQQEPKAETVQPERHLHEPNTKLNV
LSQI------EGPTQKNEYGFKY----SQKGRSTSVEHQTQYMSIMSLEVHVNTRG-VLA
PNPEEDEISCI----------------SWCIQS--DD-EDLDVN---SHLSGVRVGMVFQ
GEY--DKP-----EETLSKALR----IDLEHEPTELDLINRLVDLVRLYDPDIITGYEVH
NGSWGYVIERARKKYD---------FDICDELSRVKSQAHGRFGKDADRWGFNHTSSIRV
SGRHMINIWRAMRSELNLLQYSMENVVFHLLHRRIPHYSFRDLTE-WYQSGKPRDLMKVV
DYFVSRVQMNLEILESNELVPRISEQARLLGIDFYSVFSRGSQFKVESLMFRIAKPENFL
LVSPSKKQVGQQNALECLPLVMEPQSDFYTSPLIVLDFQSLYPSIMIAYNYCYSTFLGRV
HQWR-GRDKMGFTE-YQRQPRLLELF--KDKINIAPNGMMYAKPEVRRSLLARMLAEILE
TRVMVKTGMKM----DKDD--KALQRLLNNRQLALKLIANVTYGYTSASFSGRMPCSEIA
DSIVQSGRETLEKAIALI---HSVERW---GAEVVYGDTDSLFVYLKGRTRDEAFDIGEE
IAKAVTETNPSPVKLKFEKVYHPCVLLAKKRYVGFKYEHRDQKEPE-FDAKGIETVRRDG
TPAEQKIEEKALKLLFRTADLSQVKRYFQKQCTKILQGRVSIQDFCFAREVKLGTYSERG
LPPPGALISTKKMLEDPRLEPQYGERVPYVVVTGAPGSRLIDRCVPPETLLH----DAQL
ELDAEYYITKNIIPPLERIFN-LVGANVRQWYDEMPKVQRIRRVEG--TVTS--T-----
---GKDAR-KTTLESYMKS-STCIVCKA-KL----------D----DTDV----------
--------P--------------------VCAECIRQPHISLLDLVTRQRHAEKSVSDLL
RVCRSC--------------------M-----GV-------PFGDEV---------KCDS
KDCPVFYSRTRYVANWRHTKAV-LDPVI----------KLLQDKSESEL-----------
------------------------------------------------------------
------------------------------------------------------------
------------------------------------------------------------
------------------------------------------------------------
------------------------------------------------------------
------------------------------------------------------------
------------------------------------------------------------
------------------------------------------------------------
-------EW--------------------------
>XP_040639840_Aspergillus_ruber
------------------------------------------------------------
----------------------MSFQT---------------------------------
--------------------------------------LKGQQGLN-KEDFP----QVDH
KDSSED--HLGEISEP--------------------------------------------
--------------------------------------------------------ESEL
ERRN---TNSDP-------------------RNATLKRPL--------------------
-----------FVR----IDG-----------------------ETSR-----------K
R-Q---------------------------RTPREQHLH---------------------
-----------------------------------SSQTSSFQDR---------------
--------------------PQPANSATQDVNGTIGCA----------------------
-------PGT------QDRKLTPR----------------------SKP---------SA
QTAN--------------------------------------------------------
------------------------------------------------------------
------------------------------------------------------------
------------------------------------------------------------
------------------------------------------------------------
------------------------------------------------------------
------------------------------------------------------------
-------------------------------------------RPKGSTQDSRLNFPVVK
NANNPRSVLQISQEGDFTPKATADTLTTRESPISSKTVAK--------------------
-------------------------------SSRKAHTGTSSQLQSFSTDTCSEIYSSP-
----VYELASNIHQSFDIPPETRICCFRAPCPTP-----DEVLSTLND-YGYPSAIYQKA
YYSDEKDV-PDRPREYAGREFRLEGSSIHYLPDFDPSG----KSPAMLGEYGAVSVDRDS
QGVVDQQLRESTSCRVWEFAPVPPRRSEVVEWFENMMTDLKSQPLQTNEAGIESNLKPNV
LSQI------EGPTQK-DHSTKY----PSKGQSTCVEHQNQFMNIMSLELHVNSRG-LLS
PNPEEDEVSCV----------------FWCIQS--ED-EDLDPN---GNIPGVHVGMIYQ
GEG--EVP-----ETKIVRALK----IETDRQTTELDLINRVVDVVRYYDPDIITGYEVH
NNSWGYLIERARKKYD---------FDLCNELSRVKSQAHGRFGKDSDRWGFNHTSSIRV
TGRHMINLWRAMRSELTLLQYSMENVVFHVLQRRIPHYSFRDLTA-WYQSGKPRNLMKLV
SYYASRVQMNLEILESNELITRTSEQARLLGVDFFSVFSRGSQFKVESLMFRIAKPENFM
LVSPNRKQVGQQNALECLPLVMEPQSDFYTSPLVVLDFQSLYPSVMIAYNYCYSTFLGRA
RQWR-GRDKMGFMD-YGRQPLLLELL--KDKINIAPNGMVYTKPEVRTSLLARMLTEILE
TRVMVKTGMKL----DKDD--KKLQRLLNNRQLALKLIANVTYGYTSASFSGRMPCSEIA
DSIVQTGRETLEKAIALI---HSVESW---GAEVVYGDTDSLFVYLKGRTREEAFDIGEE
IARTVTDMNPRPVKLKFEKVYHPCVLLAKKRYVGFKYEHRDQKEPE-FDAKGIETVRRDG
TPAEQKIEEKALKTLFHTADLSQVKSYFQKQCMKIMQGNVSIQDFCFAREVRLGKYSERG
LPPPGALISTKKMLEDPRLEPQYGERVPYVVVTGAPGSRLIDRCVAPETLLN----DAQV
DLDAEYYITKNIIPPLERIFN-LVGANVRQWYDEMPKFHRIRRVEGIPNAPSSSSSLTLP
QTIG-----KT-LESYMRS-SLCFVCKTNKI----------S----ESTNASHKNL----
--------P--------------------LCNNCLQTPHISLFALTLRRQVSEKRVLDLH
RICRSC--------------------M-----GV-------SFGDDV---------NCDS
KDCPVFYSRTRHMANWRHARVV-LDPVV----------KALQDWGDDDF-----------
------------------------------------------------------------
------------------------------------------------------------
------------------------------------------------------------
------------------------------------------------------------
------------------------------------------------------------
------------------------------------------------------------
------------------------------------------------------------
------------------------------------------------------------
-------VGSENGS---------------------
>XP_040705080_Aspergillus_sydowii
------------------------------------------------------------
-----------------MEPFQVRLNC---------------------------------
--------------------------------------VDHYQANP-SEFDP----PLPH
KIGSRE--KSYRPRVP----VVRIFGTT--------------------------------
-----------------------------------ETGQKICVHVHGAFPYLYVRYDGDL
NPET---VRSAAKSLHISIDH---ALAVSYRRNVYDKKAV--------------------
-----------FVAHITLVKGVPFYGYHVGYRF-FFKIYLLNPIYTTRLADLLFQGAVMK
R-P---------------------------IQPYESHMQYIPQWMCDYNLFGCAFMKCDK
------------ITFRSPIPEYL----------DLPNLSHRWHDRSIPSDWI--------
ADES--------VLPKQSHCPLEADVCVQDILNRLEINERPIHHDFDEFLK---------
-------PPV------LNEKLVPSLAGLWQDEKRRRKKRLGLVDPDSSPFSNEDLVSFSS
DPRN--NSQGDWIHRDEFRILVQQIAAEERRQD-SDQDATLDGLMQ-------------E
N-AYEKDVKTALQSVE------------------------DFF-PGPDGFTSLQLRYNSE
SDPAEERLHDNVDEDAVRLADLNADSNSSNEDGMIDIFSED-----ED----EVDLVKVV
SNM----------------QQDKNSDDNPLTRGHQP--CEPRDDEFDSERTGTSSPEELG
SVPSLDT-HGTQFDVP-------AQKKIQNDF----------------------------
-------MRATILKQNRTLDKPIQGRIHPSHS----------------------------
-----------QPWE-----------ANPEHDITMKDNNNTS----SG------------
-GAEQSSRQ--------------EQPF-SQSIN----------RPKGMSQTNTLNFPVVK
DPRDPMTILRFSQEG-SVSKVLSDM-----------ATKQ--------------------
---------------------------------SGDPREAEGMLQP-SSTETEIDDSSDT
F---SPEHAFLILEAFNIPAQIRLGCLRRPCPSP-----REVSSTINE-FGYPSVIYQDA
HYSRDDDI-SDRPRDYAGREFRLGGTSIRYLPDFDPSG----RSPVMLGERKIGSKDRCD
WNEADHQLRVASTARVWEFASEPPSRSEVITWFENQQRKTVTPPTRIKERHEDK--RAQA
LSQI------EGPTQKNDHGSNY----SQNKESTSVEHQAQYMSTMSLEVHVNTRG-VLS
PNPEEDEIASF----------------FWCINS--ED-ELLDNS---DVLSGAQIGVVFQ
GDE--ERP-----ELKVSKALR----MDWEHEPAELDLINRLVDIVRLHDPDILTGYEVH
NSSWGYVIERTKKKYD---------FDLCDELSRVKSQAHGRFGKEADKWGFNQTSSIRI
TGRHMINIWRAMRSEMNLLQYTMENVVFHLLHRRIPHYSFRDLTT-WYRSDRPRDFMKVV
NYFVSRVQMNIEILGANELVPRISEQARLLGIDFYSVFSRGSQFKVESLMFRIAKPENFI
LVSPSRKQVGQQNALECLPLVMEPQSDFYTSPLLVLDFQSLYPSIMIAYNYCYSTFLGRV
QSWR-GRDKMGFMN-YERQPRLLELL--KDQINIAPNGMIYAKPGVRKSLLAKMLAEILE
TRVMVKAGMKV----DKDD--RALQRLLNNRQLALKLIANVTYGYTSASFSGRMPCSEIA
DSIVQSGRETLEKAIAFI---HSVERW---GAEVVYGDTDSLFVYLKGRTRDQAFDIGEE
IARAVTDMNPPPVKLKFEKVYHPCVLLAKKRYVGFKYEHRNQKETE-FDAKGIETVRRDG
TPAEQKIEEKALKLLFRTSDLSQVKSYFQSQCTKIMQGRVSVQDFCFARAVKLGTYSENG
NLPAGALISTKRMLEDPRAAPQYGERIPYVVVTGAPGSRLIDRCVSPETLLQ----DAQL
DLDAEYYITKNLIPPLERIFN-LVGANVRQWYDEMPKVHRIRRVEG--VSST--V-----
---GGKSSIRT-LESYMKA-STCIVCKA-KL----------Y----DAEI----------
--------P--------------------VCSDCMQSPHISLLELVSRRRQAEEKVANLE
RVCRSC--------------------M-----DV-------PFTDEV---------KCDS
LDCPVFYARTRSLSHWRHTNAS-LDPVI----------KLLQDSCGDGL-----------
------------------------------------------------------------
------------------------------------------------------------
------------------------------------------------------------
------------------------------------------------------------
------------------------------------------------------------
------------------------------------------------------------
------------------------------------------------------------
------------------------------------------------------------
-------EW--------------------------
>XP_001217329_Aspergillus_terreus
------------------------------------------------------------
-----------------MEPFQVRLNC---------------------------------
--------------------------------------VDHYQTTP-TEFDP----PLPY
RDGAAG--KYDRPKVP----VIRIFGAT--------------------------------
-----------------------------------ETGQKVCVHVHGAFPYLYVQYDGSL
QPED---VRSAIRSLHHSIDH---ALAASYRRNAYDKRAV--------------------
-----------YVAHITLVKGVPFYGYHVGYRF-FFKIYLLSPLYTTRLADLLIQGAVLK
R-P---------------------------LQPYESHLQYVPQWMCDYSLYGCAYMKCGK
------------VKFRSPVPEWL----------ELNDLSHHWHDRSISPDCI--------
SDES--------ALPKQSHCPLEVDICVQDILNRLEIKERPIHHDFTEFLH---------
-------PVS------VNERLVPSMAGLWQDETRRRKKRLGLNDPESSPFGPEDLVSLSA
DPRS--STKGGWIHEEEYLQMAAEIAAEERRQF-DGRDRTVENFLP-------------E
N-PFEQHIKTALESVE------------------------DFYLGTQETNPQVHQEQLLD
NPEY--EGG-H-EENADWAFASD-GSYNSDDANVADLFADEESE-GGYTDVADDEM--VL
LDL----------------PSQN-------------------DDLLGISDR---------
-LKYLNSPENIKKDIR------KAKRTLQSPQ----------------------------
---T--INQQTPAKRRKYFDDDVSQSAAKQPR----------------------------
-----------DFTS-----------YVGISKGAN--TENKADSGPTA------------
-HYVEPSSQ--------------GRPPASQSNL------HSAS--SSQKQNSRLNFPVVK
NPNDPLTIQRYSQEG-GSFKATQDIIENKALTEPSSGSGE--------------------
---------------------------------HKGDVSSS---LQ-SSFEASLSEVNPF
----LLELAPMIHNKFAIPPSRPVLCWRPPCPSQ-----NEVTSTLGD-YGYPSVIYQKA
HYSNEDDV-PDRSRDYGGREFRLEGSGIHYLPDFDPSG----RSLAMTGEQGPTSRDKQE
QEKTDKRLRELSTSKVWEFAPVPPTRSEVIEWLESEQR--AVHTAQSKGIQQEPKTKPNI
LSQI------EGPTQKNEYGFKY----SQKSKSTSVEHHTQYMSSMSLEVHVNTRG-VLS
PNPDEDEITCL----------------FWCIQS--ED-DSVDVN---SYLPGTHVGLIFQ
GDG--NRP-----EEKLSKALK----ISMEHESTELELINRLIDIVRYHDPDIITGYEVH
NGSWGYVIERARKKYD---------FDLCEELARVKSQSHGRFGKDADRWGFTHTSSIRV
TGRHMINIWRAMQNELNLLQYTMENVVFHLLHRRIPHYSFRDLTE-WYQSGKPRNLLKVI
DYFVSRVQMDLEIIDANELIPRTSEQARLLGVDFYSVFARGSQFKVESLMFRIAKPENFL
LVSPSRKQVGQQNALECLPLVMEPQSDFYTSPLLVLDFQSLYPSIMIAYNYCYSTFLGRA
RQWR-GRDKMGFTD-YARQPGLLDLF--KDKINVAPNGMIYAKPEVRKSLLAKMLSEILE
TRVMVKTGMKM----DKDD--KMLQRLLNNRQLALKLIANVTYGYTSASFSGRMPCAEIA
DSIVQSGRETLEKAIALI---HSVERW---GAEVVYGDTDSLFVYLKGRTRNEAFDIGEE
IAKAVTGINPHPVKLKFEKVYHPCVLLAKKRYVGFKYEHRDQKEPE-FDAKGIETVRRDG
TPAEQKIEEKALKLLFRTADLSQVKRYFQAQCTKILQGNVSIQDFCFAREVRLGTYSERG
LPPPGALISTKKMLEDPRAEPQYGERVPYVVVTGAPGSRLIDRCVPPETLLH----DAQL
DLDAEYYITKNLIPPLERIFN-LVGANVRQWYDEMPKVQRIRRVEG--TASSSAT-----
---GRDMR-KT-LESYMKA-SACIVCRT-KL----------T----DTDV----------
--------P--------------------VCAECMQQSHVSLLDLVNRQRQAEKRVIDLQ
RVCRSC--------------------M-----GA-------AFGDEV---------KCDS
KDCPVFYSRTRHMANWRHTNAV-LDPVV----------KLLQERSDREL-----------
------------------------------------------------------------
------------------------------------------------------------
------------------------------------------------------------
------------------------------------------------------------
------------------------------------------------------------
------------------------------------------------------------
------------------------------------------------------------
------------------------------------------------------------
-------EWHTEDIGVYWSFGGNGFGWNMIPLNCY
>XP_022490012_Penicillium_arizonense
------------------------------------------------------------
-----------------MEPFQVRLNC---------------------------------
--------------------------------------IDHYQATA-SELDP----PLPF
RDGETE--KNFKPKVP----VIRVFGAT--------------------------------
-----------------------------------ETGQRVCVHVHGAFPYLYIEYNGPL
TPEE---VNSAIRSLHLSIDH---ALAISFRRNAYDRMTA--------------------
-----------FVAHITLVKGVPFYGYHVGWRF-FFKIYLLNPLHMNRLRDLLHQGAVMK
R-P---------------------------LQPYEAHMQYIPQWMCDYNLYGCAIMNCST
------------VKFRSPIPEYL----------ELSNLDHRWHDRSIRPESI--------
LQDP--------ALQKQSNCALEVDICVQDILNRLDVKERPLHHDFTELLK---------
-------PVA------FNERLVPSMAGLWQDETRRRKKKMGITDPGSTPFGPEELISMSA
DPRN--QSRGGWIHEEEFREMASQLAANEKREA-GNKETSFETFLD-------------I
D-EQAKNIKTALDSVE------------------------DFY-PKKFGASNFDKSHYQG
PAGQIAPEI-SVDESLALSSQADGQYRSSNDIEGESSGEDTEHEPDLNEGPLGDSFYDGV
FDE-----------------------------------FPLSDVMAPTESAQPDGSKTAL
NDKLKDGVSTEADQ-P------LETRPRNHSQ----------------------------
-------GGTVASKRQRFEISDSDKPPTKRPK----------------------------
-----------PLLNGGSPDG-----REPKQDGDEKQRSVSFESKPNA------------
-HTETP-SE--------------PKSSSSQRTV----------RPKSYSHNSRLKYPVVK
DPNDPLTVMRFSQDDGHCSQKGSQSSQQLPSSFPSGSATE--------------------
------------------------------ISSKASGIASSSELHS-SSTVMGPISLDPH
----LAETMRNIHNSFNLSPNAPLSCFRFASPTS-----KEVASTIND-HGRPSVVYQKA
YYSEEADV-PERPREYGGREFRLESNTIHYLPEFEPTG----NAPAMFGEQLPITHDRDQ
QARTDQQLREECNARVWEFAPLPPSRSEVIRWFEEMEASQASKPGEPIQPKPV-EEKSDL
LSQI------EGPTQKNPYGFKY----SQKGKSTSVEHQTQYMSTMSLEVHVNTRG-ALL
ANPEEDEITCM----------------FWCIQS--ED-EELEIN---SHLPGVHVGMVYH
GEG--ERP-----EDKVSKVLR----IDVEHETTELDLINRLVDIVRYHDPDIITGYEVH
NASWGYIIERARKKYD---------FDICEELSRTKSQSHGRFGKEANKWGFDHSSSITI
TGRHIFNIWRAMKGELNLLQYTMENVVFHLLHRRIPHYSPQNLTQ-WYQSGKPRNLLKVM
DYFISRVQLNLEILEGNELTPRTSEQARLLGIDFASVISRGSQFKVESLMFRIAKPENFL
LVSPSKKQVGQQNALECLPLVMEPQSGFYTSPLLVLDFQSLYPSVMIAYNYCYSTFLGRA
AHWR-GRDKMGVLD-YQRQPRLLELL--KDKINIAPNGMMYAKHEARQSLLAKMLSEILE
TRVMVKSGMKA----DKDD--KVLQRLLNNRQLALKLIANVTYGYTSASFSGRMPCSEIA
DSIVQTGRETLEKAIAFI---HSIERW---GAEVVYGDTDSLFIYLKGRTRDQAFDIGEE
IAQAVTDMNPRPVKLKFEKVYHPCVLLAKKRYVGFKYEHRTQTEPE-FDAKGIETVRRDG
TPAEQKIEEKALKTLFRTADLSQVKSYFQRQCAKIMQGRVSIQDFCFAKEVRLGTYSDRG
QLPAGAMLSTKRMLEDPRSEPQTGERVPYVVVTGAPGSRLIDRCVAPQTLLH----DAQL
ELDAEYYITKNLIPPLERIFN-LVGANVRQWYDEMPKVQRIRRVDA--SALSRPNPNPNT
AIFGASMR-KT-LESYMRS-SSCVICRA-RL----------S----DTTV----------
--------P--------------------VCEDCLKQPHLALLDVVSRLQRAEKRVVDLE
AVCRSC--------------------M-----VV-------TPADE--------------
--------------------AI-LEPIV----------ELLERKGDEGL-----------
------------------------------------------------------------
------------------------------------------------------------
------------------------------------------------------------
------------------------------------------------------------
------------------------------------------------------------
------------------------------------------------------------
------------------------------------------------------------
------------------------------------------------------------
-------DW--------------------------
>XP_014538315_Penicillium_digitatum
------------------------------------------------------------
-----------------MEPFRVRLNY---------------------------------
--------------------------------------IDHYQATA-SELDP----PLPF
RYEVSE--KHFRPKVP----VIRIFGAT--------------------------------
-----------------------------------ETGQRVCVHVHGAFPYLYIEYNGSL
APED---VNSAIRTLHLSIDH---ALAVSFRRNAYDRRTA--------------------
-----------FVAHITLVKGVPFYGYHVGWRF-FFKIYLLSPFHITRLVDLLHQGAVMK
R-P---------------------------LQPYEAHVQYIPQWMYDYNLYGCATMSCSQ
------------VKFRAPVPEYL----------ELSNLAHRWHDRSILPESI--------
LDHP--------ALQKQSNCALEVDVCVQDILNRLDVKERPLHQDFTELLK---------
-------PVA------VNERLVPSMAGLWQDETRRRKKKMGITDFGSTPYGPEELVSMSA
DPRN--QSRGGWVHEEEFREMASQLAANEKHED-HNKETTFGTFLD-------------H
D-DHAKIVKTALDSVE------------------------DFF-PDKINTLTFDSSRSQE
SAQNQLPEI-SVDEGLALSSQA-GQYYSDSDQAGDSSGGGTEQEPESKQNSLGDSFYDEV
FDE-----------------------------------MPFPDVAALMEPAETNNPTSTT
-----HGVCNERHSAG------LETRPGDQSQ----------------------------
-------GKTVASKRQHFETLDSQYSPTKRPR----------------------------
-----------QMAKHGLSDGQLESPNSLKYQQNDKQKSVSFDSKLDA------------
-HAETPSSE--------------PKSSSSQRTV----------RPKAHSYTRGLKFPVVK
DPNDPLTILRYSQDEANPSRKDSESSQPFLSSFSSGGATE--------------------
------------------------------LPGKTSEIQSFSELRS-SATVMGPASLDSY
----LAETMKNIHQSFNFTPNTSLRCFRFASPTS-----SEVSSTINK-YGRPSVVYQKA
FYSDETDV-PERPREYGGREFRLESNTIHYLPEFDPNP----EVSAMLGEQIPTTYDRDQ
QEIVDQKLREGCTARVWEFAPVPPSRSEVIRWFEDLEASQVSDQ-KAAPIMPA-KKKSDL
LSQI------EGPTQKNAHGFKY----SQHGVSTSVEHQAQHMSTMSLEVHVNTRG-ILL
PNPEEDEITSL----------------FWCIQS--ED-EDVEVN---SHLPGVHVGMVYH
GEG--ERP-----EAKISKALT----IDVECEPTELDLINRLIDLVRYYDPDIITGYEVH
NASWGYVIERARKKYD---------FDICEELSRTKSQSNGRFGKEADSWGFNNSSSIRI
TGRHMFNIWRAMKGELNLLQYTMENVVFHILHRRIPHYSPRDLTQ-WYQSGKPRNLLKVV
EYFTSRVQLNLEILEASELTPRTSEQARLLGIDFASVISRGSQFKVESLMFRIAKPENFL
LVSPSRKQVGQQNALECLPLVLEPQSDFYTSPLLVLDFQSLYPSVMIAYNYCYSTFLGRA
MHWR-GRDKMGFMD-YKRQPRLLELL--KDKINISPNGMMYAKQEARQSLLAKMLSEILE
TRVMVKNGMKA----DKDD--KVLQRLLNNRQLALKLIANVTYGYTSASFSGRMPCAEIA
DSIVQTGRETLEKAIAFI---HSIERW---GAEVVYGDTDSLFVHLKGRTRDQAFDIGEE
IAQAVTDLNPRPIKLKFEKVYHPCILLAKKRYVGFKYEHRNQQEPE-FDAKGIETVRRDG
TPAEQKIEEKALKILFRTADLSQVKSYFQRQCAKIMQGRISIQDFCFAREVRLGTYSER-
SLPAGAMISTKRMMEDPRSEPQTGERVPYVVVTGAPGSRLIDRCVAPQTLLH----DAQL
EIDAEYYITKNIIPPLERIFN-LVGANVRQWYDEMPRVQRIRRVEG--SALARPNSRA--
---GVAPR-KT-LESYMRS-SSCVVCRA-KL----------S----DAAV----------
--------P--------------------VCGDCLQKPHITLLDVVSRLQRAEKRVVDLE
AICRSC--------------------M-----GV-------SPGDEV---------SCDS
LDCPVFYSRTRDAANWGHSRAV-LEPVV----------ELLERKGDDGL-----------
------------------------------------------------------------
------------------------------------------------------------
------------------------------------------------------------
------------------------------------------------------------
------------------------------------------------------------
------------------------------------------------------------
------------------------------------------------------------
------------------------------------------------------------
-------DW--------------------------
>XP_016597642_Penicillium_expansum
------------------------------------------------------------
-----------------MESFRVRLNC---------------------------------
--------------------------------------IDHYQATA-SELDP----PLPF
RDEVSE--KDFKPKVP----VIRIFGAT--------------------------------
-----------------------------------ETGQRVCVHVHGAFPYLYIEYNGSL
APED---VNSAIRTLHLSIDH---ALAVSFRRNAYDRRTA--------------------
-----------FVAHITLVKGVPFYGYHVGWRF-FFKIYLLNPFHTTRLVDLLHQGAVMK
R-P---------------------------LQPYEAHVQYIPQWMCDYNLYGCATMSCSQ
------------VKFRAPVPEYF----------ELSNLAHRWHDRSIPPESI--------
LDHP--------ALQKQSNCALEVDVCVQDILNRLDVKERPLHQDFTELLK---------
-------PVA------VNERLVPSMAGLWQDETRRRKKRMGITDPGSTPFGPEELVSMSA
DPRN--QSRGGWIHEEEFREMASQLAANEKDED-HNKDTTFGTFLD-------------T
D-DHAKNVKTALDSVQ------------------------DFF-PDKISTLTFDSSRSHE
SAEQDPPEI-SVDEDLALSSQADGQYYSDSDQGGDSSGGRTEQESETRQDPLGESFYDEV
FDE-----------------------------------MPFSDVAA---PAGINNPEATT
-----HGVYKEGNSVA------QEKRSRDQNQ----------------------------
-------SKSVAPKRQHFETLDSHDSPLKRPR----------------------------
-----------HMAGHGLSDGPLEIPHTLKQQQEGKQKNVSFDSKLDV------------
-HAENPSSE--------------PKSSSSQKTV----------RPKAHSYTGGLKFPVVK
DPNDPLTILRYSQDETNPPRKDTESSQPFSSSFPSGYVAE--------------------
------------------------------LSG---KTQSSSDLHS-SATVTGLSYLDPH
----LAETMKNIHQSFNFTPNTSLRCFKFASPTS-----SEVSATIHE-HGRPSVVYQKA
FYSDETDV-PERPREYGGREFRLESNTIHYLPDFDPTA----EAPAMFGEQMPTAHDRDQ
QEKIDQHLREGCTARVWEFAPVPPSRAEVIQWFEDLQASQESNK-KVAQTITA-ETKPDF
LSQI------EGPTQKDAHGFKY----SLNGVSTSVEHQAQHMSTMSLEVHVNTRG-TLM
PNPEEDEITSL----------------FWCIQS--ED-EDVEVN---SHLPGVHVGMVYH
GEG--QRP-----ESKISKALT----IDVECEPTELDLINRLIDIVRYYDPDIIAGYEVH
NASWGYVIERARKKYD---------FDICEELSRTKSQSNGRFGKEADSWGFNHSSSIRI
TGRHMFNIWRAMKGELNLLQYTMENVVFHVLHRRIPHYSPKDLTQ-WHQSGKPRNLLKVV
EYFTSRVQMNLELLEANELAPRTSEQARLLGIDFASVISRGSQFKVESLMFRIAKPENFL
LVSPSRKQVGQQNALECLPLVMEPQSDFYTSPLLVLDFQSLYPSVMIAYNYCYSTFLGRA
MHWR-GRDKMGFMD-YKRQPRLLELL--KDKINIAPNGMMYAKQEARQSLLAKMLSEILE
TRVMVKSGMKA----DKDD--KVLQRLLNNRQLALKLIANVTYGYTSASFSGRMPCSEIA
DSIVQTGRETLEKAIAFI---HSIERW---GAEVVYGDTDSLFVYLKGRTRDQAFDIGEE
IAQAVTDLNPRPIKLKFEKVYHPCILLAKKRYVGFKYEHRNQKEPE-FDAKGIETVRRDG
TPAEQKIEEKALKTLFRTADLSQVKSYFQRQCAKIMQGRISIQDFCFAREVRLGTYSER-
SLPAGAMISTKRMMEDPRSEPQTGERVPYVVVTGAPGSRLIDRCVAPQTLLH----DAQL
EIDAEYYITKNIIPPLERIFN-LVGANVRQWYDEMPKVQRIRRVEG--STLARPNSRA--
---GGVSR-KT-LESYMRS-SSCVVCRA-RL----------S----DAAV----------
--------P--------------------VCGDCLQKPHITLLDVVSRLQRAEKRVVDLE
AICRSC--------------------M-----GV-------SPGDKV---------SCDS
LDCSIFYSRTRDAANWRHSRTV-LEPVV----------ELLERKEDEGL-----------
------------------------------------------------------------
------------------------------------------------------------
------------------------------------------------------------
------------------------------------------------------------
------------------------------------------------------------
------------------------------------------------------------
------------------------------------------------------------
------------------------------------------------------------
-------DW--------------------------
>XP_040644632_Penicillium_griseofulvum
------------------------------------------------------------
-----------------MEPFRVRLNC---------------------------------
--------------------------------------IDYYQATA-SELDP----PLPF
RDDVSG--KDFRPKVP----VIRIFGAT--------------------------------
-----------------------------------ETGQRVCVHVHGAFPYLYIEYNGSL
APED---VNSAIRTLHLSIDH---ALAVSFRRNAYDRRTA--------------------
-----------FVAHITLVKGVPFYGYHVGWRF-FFKIYLLNPFHTNRLVDLLHQGAVMK
R-P---------------------------LQPYEAHVQYIPQWMCDYNLYGCATMSCSK
------------VKFRSPVPEYF----------ELSNLAHRWHDRSIPPESI--------
LDHP--------ALQKQSHCALEVDICVQDIMNRLDVKERPLHQDFTELLK---------
-------PVA------VNERLVPSMAGLWQDETRRRKKRMGITDPGSTPFGPEDMVSMSA
DPRD--QSRGGWIHEEEFREMASQLAADEKHGD-SNKDMTFETFLD-------------T
G-DQAKLVKTALDSVE------------------------DFF-PDKISTLTYDSSRSQE
SAQQNVPEI-SVDEGLALSSQTNGQYYSDSDEGGSSLQGRAEQDPETKGDPMGDSFYDEV
FDE-----------------------------------LPFPDVVVPVERAETNNQKATM
-----DGVYKEENSVA------QEKGAIDQSE----------------------------
-------NRSMAPKRPHFETLDLHRSPTKRPR----------------------------
-----------HMATHALSDELLEPSNTRKHQQDNKQKSVSFDSKLDS------------
-HAEAPSSE--------------PKSSSSQRTV----------RPKAHSYTSGLKFPVVK
DPNDPLTIMRYSQDEANSSRKDSESSQ-LLSHSPSGSAMD--------------------
------------------------------LSGKASEIQSSSELHS-SATVMGPVSLDPH
----LAETMKNIHQSFNFPPNTSLRCFKFASPTP-----SEVNSTINE-YGRPSVVYQKA
FYSDETDV-PERPREYGGREFRLESNTIHYLPDFDPMA----EAPAMFGEQTPTGYDQAQ
QEKVDQHLREGCTARVWEFTLVPPSRSEVIKWFEELEASQASNQ-KSAQNIPA-KMNPNF
LSQI------EGPTQKNAHGFKY----SQNGVSTSVEHQAQHMSTMSLELHVNTRG-TLM
ANPEEDEITSL----------------FWCIQS--ED-EDLEVN---SHLPGVHVGMIYH
GEG--ERP-----EAKISKALT----IDVEHEPTELDLINRFIDLVRYHDPDIITGYEVH
NASWGYVIERARKKYD---------FDICEELSRTKSHSNGRFGKEADQWGFNHSSSVRI
TGRHMFNIWRAMKGELNLLQYTMENVVFHVLHRRIPHYSPKDLTQ-WHQSGKPRNILKVV
EYFSSRVQMNLEILEANELAPRTSEQARLLGIDFASVISRGSQFKVESLMFRIAKPENFI
LVSPSRKQVGQQNALECLPLVMEPQSDFYTSPLLVLDFQSLYPSVMIAYNYCYSTFLGRA
MHWR-GRDKMGFMD-YKRQPRLLELL--IDKINIAPNGMMYAKQEVRQSLLAKMLSEILE
TRVMVKNGMKA----DKDD--RALQRLLNNRQLALKLIANVTYGYTSASFSGRMPCSEIA
DSIVQTGRETLEKAIAFI---HSIERW---GAEVVYGDTDSLFVYLKGRTRDQAFDIGEE
IAEAVTNLNPRPIKLKFEKVYHPCVLLAKKRYVGFKYEHRNQKEPD-FDAKGIETVRRDG
TPAEQKIEEKALKTLFRTADLSQVKSYFQRQCAKIMQGRISIQDFCFAREVRLGTYSEHG
TLPAGAMISTKRMLEDPRSEPQTGERVPYVVVTGAPGSRLVDRCVSPQTLLH----DAHL
ELDAEYYITKNIIPPLERIFN-LVGANVRQWYDEMPKVQRIRRVEG--SVL-RPNSGA--
---G--AR-KT-LESYMRS-SSCVVCRS-RL----------S----DAAM----------
--------S--------------------VCGDCMQKPHLTLLEVVSRLQRAEKRVVELE
AICRSC--------------------M-----GV-------SPGDEV---------SCDS
LDCSVFYSRARDAANWRHTKAV-LEPVV----------ELLERKGDEGL-----------
------------------------------------------------------------
------------------------------------------------------------
------------------------------------------------------------
------------------------------------------------------------
------------------------------------------------------------
------------------------------------------------------------
------------------------------------------------------------
------------------------------------------------------------
-------DW--------------------------
>XP_038932720_Penicillium_roqueforti
------------------------------------------------------------
-----------------MEPFRVRLNC---------------------------------
--------------------------------------IDHYQATA-SELDP----PLPF
RDEASE--TDFQPKVP----VIRIFGAT--------------------------------
-----------------------------------ETGQRVCVHVHGAFPYLYIEYTGSL
APED---VNSAIRSIHLSIDH---ALAVSFRRNAYDRRTA--------------------
-----------FVAHITLVKGVPFYGYHVGWRF-FFKIYLLNPFHTNRLVDLLHQGAVMK
R-S---------------------------LQPYEAHMQYIPQWMCDYNLYGCATMNCSQ
------------VKFRAPVPEYL----------ELSNLAHRWHDRSVPPESI--------
LDHP--------ALQKQSNCALEVDICVQDILNRLDVKERPLHHDFTELLK---------
-------PVA------VSERLVPSMAGLWQDETRRRKKRMGITDPGSTPFGPEELVSMSA
DPRN--QSRAGWIHEEEFREMASELEANEKRDD-DNKDTTFGTFLN-------------I
D-AQAKNVKTALDSVE------------------------DFF-PDKISTLTFDTSRSQD
PAEQKVPEI-SVDESLALSSQPDGRYYSDSDQEGSSLEGRTKQETEMKEDTLKESFYDEV
FDE-----------------------------------IRFSDLVAPEEPAETDNTETTM
-----DGVYKEGDCVA------QERRPRNQSQ----------------------------
-------SSSVTPKRQHFETLDCHYSSTKRAR----------------------------
-----------HMTKHGLPGGPLESPSTRKHQQDDKHKSVSFDSNLDS------------
-YAETPSSE--------------PKSSSSQRTP----------RPKAHSYTSGLKFPVVK
DPNDPSTILRYSQDEPNSARKDPESFQPRLSSLPSRYGTE--------------------
------------------------------LSGGISEIQSSSELHS-SATVMGPVSLDPH
----LAKNMKNIQQSFNFTPNTSLRFFKFASPTS-----SEVSSTLNE-YGRPSVVYQKA
FYRNERDV-PERPRDYGGREFRLGSNTIHYLPNFDPTA----EAPAMFGEQIPTAHDRDQ
QEKVDRQLREKCTARVWEFAPVPPSRSEVIQWFEELEASKDFKL-SAAQATPT-KMKSVF
LSQI------EGPTQKNTHGFKY----SQHAVSTSVEHQAQHMSTMSLEVHVNTRG-TLM
ANPEEDEITCM----------------FWCIQS--ED-EDFEVN---SHLPGVHVGMVYH
GEG--ERP-----EAKISKALT----IDVECEPTELDLITRLIDIVRYYDPDIIAGYEVH
NASWGYVIERARKKYD---------FDICEELSRTKSQSNGRFGKEADQWGFNHSSSIRI
TGRHIFNIWRAMKSELNLLQYTMENVVFHVLHRRIPHYSPKDLTR-WHQSGKPRNLFKVV
EYFTSRVQMNLEIIEANELTTRISEQARLLGIDFASVISRGSQFKVESLMFRIAKPENFL
LVSPSKKQVGQQNALECLPLVMEPQSDFYTSPLLVLDFQSLYPSVMIAYNYCYSTFLGRA
MHWR-GRDKMGFLD-YKRQPRLLELL--KNNINIAPNGMMYANQEARQSLLAKMLSEILE
TRVMVKNGMKA----DKDD--KVLQRLLNNRQLALKLIANVTYGYTSASFSGRMPCSEIA
DSIVQTGRETLEKAIAFI---HSIERW---GAEVVYGDTDSLFIYLKGRTRDQAFDIGEE
IAEAVTDLNPRPIKLKFEKVYHPCILLAKKRYVGFKYEHRAQKEPE-FDAKGIETVRRDG
TPAEQKIEEKALKMLFRTADLSQVKSYFQRQCTKIMQGRVSIQDFCFAREVRLGTYSER-
SLPAGAMISTKRMMEDPRSEPQTGERVPYVVVTGAPGARLIDRCVAPQKLLH----DAHL
EIDAEYYITKNIIPPLERIFN-LVGANVRQWYDEMPKVQRIRRIEG--STL----SNS--
---AGVNM-KT-LESYMRS-SSCVICRS-RL----------S----NATI----------
--------P--------------------VCENCLQKPHLTMLNVVSRLRKAEKRVVGLE
AICRSC--------------------M-----GV-------SPGDEV---------SCDS
LDCPVFYSRTRDAANWRHTKAV-LEPVV----------ELLEQKADEGL-----------
------------------------------------------------------------
------------------------------------------------------------
------------------------------------------------------------
------------------------------------------------------------
------------------------------------------------------------
------------------------------------------------------------
------------------------------------------------------------
------------------------------------------------------------
-------DW--------------------------
>XP_002562849_Penicillium_rubens
------------------------------------------------------------
-----------------MEPFRVRLNC---------------------------------
--------------------------------------IDHYQATA-SELDP----PLLF
RDEVSE--KDFKPKVP----VIRIFGAT--------------------------------
-----------------------------------ETGQRVCVHVHGAFPYLYIEYNGSL
APED---VNSAIRTLHLSIDH---ALAVSFRRNAYDRRTA--------------------
-----------FVAHITLVKGVPFYGYHVGWRF-FFKIYLLNPFHMTRLVDLLHQGAVMK
R-P---------------------------LQPYEAHVQYIPQWMCDYNLYGCAIMSCSQ
------------AKFRAPVPEYF----------ELSNLAHRWHDRSILPESI--------
LDHP--------ALQKQSHCALEVDVCVQDILNRLDVKERPLHHDFTELLK---------
-------PVA------VNERLVPSVAGLWQDETRRRKKRMGLTDPGSTPFGPEELVSMSA
DPRD--QSKGGWIHEEEFREMASQLAANEKQAD-GGKDTSFGTFLD-------------T
D-DQAKYVKTALDSTE------------------------DFF-PGKISTSTFDSSRSQE
PAEQKLSEI-SVDEGLALSSQTDGQYYSDSDQGGHSLEGIIEHEPETKQDPLGDSFYDEI
FDE-----------------------------------MPFLDVAAPAESAETNCPEAAM
-----DGGYKEGDYVA------QERRPRDQSQ----------------------------
-------NKSVAPKRQRSETLDCHHSPTKRAR----------------------------
-----------HIAEHGLSDGPLESPNTRKHQQDDKPKNVSFDSNLDS------------
-HAETPSSE--------------SK-SSSQRTV----------RPKAHSYTSGLKFPVVK
DPNDPLTILRYSQDEATSSRKDPESSQPLLNSFPSGSATE--------------------
------------------------------LSGKTSETQSSSELHS-SATVMGPVSLDPH
----LSQTVKSIRQSFSFAPNTSLHCFKFASPTF-----SEVSSSINE-HGRPSVVYQKA
FYSDEADV-PERPREYGGREFRLESNTIHYLPDFDPTA----EAPAMFGEQTPTAHDRDQ
QEKVDQQLREWCTSKVWEFAPVPPSRSEVIRWFEELEASQEPDR-KAAQPIPP-EMKSNL
LSQI------EGPTQKNAHGFKY----SQNGVSTSVEHQAQHMSTMSLEVHVNTRG-TLM
PNPEEDEITSL----------------FWCIQS--ED-EDIEVN---SHLPGVHVGMVYH
GEG--ERP-----EAKISKALT----IDVEHEPTELDLINRLIDIVRYYDPDIITGYEVH
NASWGYVIERARKKYD---------FDICEELSRTKSQSNGRFGKEADQWGFNHSSSIRI
TGRHMFNIWRAMKSELNLLQYTMENVVFHVLHRRIPHYSPKHLTQ-WHQSGRPRNILKVV
QYFTSRVQMNLEILEANELTPRTSEQARLLGIDFASVITRGSQFKVESLMFRIAKPENFL
LVSPSRKQVGQQNALECLPLVMEPQSDFYTSPLLVLDFQSLYPSVMIAYNYCYSTFLGRA
MHWR-GRDKMGFID-YKRQPRILELL--KDKINIAPNGMMYAKQEARQSLLAKMLSEILE
TRVMVKNGMKA----DKDD--KVLQRLLNNRQLALKLIANVTYGYTSASFSGRMPCSEIA
DSIVQTGRETLEKAIAFI---HSVERW---GAEVVYGDTDSLFVYLKGRTRDQAFDIGEE
IAQAVTDLNPRPVKLKFEKVYHPCVLLAKKRYVGFKYEHRNQKEPE-FDAKGIETVRRDG
TPAEQKIEEKALKTLFRTADLSQVKSYFQRQCAKIMQGRISIQDFCFAREVRLGTYSDR-
HLPAGAVISTKRMLEDPRSEPQTGERVPYVVVTGAPGARLVDRCVAPQTLLH----DAQL
ELDAEYYITKNIIPPLERIFN-LVGANVRQWYDEMPKVQRIRRVEG--SALARPNS-V--
---GGASR-KT-LESYMRS-SSCVVCRS-RL----------S----DAAV----------
--------P--------------------VCGDCLQKPHLTLLDVVSRLQRAEKRVVDLE
AICRSC--------------------M-----GV-------SPGDEV---------SCDS
LDCPIFYSRARDAANWRHSKAV-LEPVV----------ELLERKGDEGL-----------
------------------------------------------------------------
------------------------------------------------------------
------------------------------------------------------------
------------------------------------------------------------
------------------------------------------------------------
------------------------------------------------------------
------------------------------------------------------------
------------------------------------------------------------
-------DW--------------------------
>XP_040813877_Penicillium_solitum
------------------------------------------------------------
-----------------MEPFRVRLNC---------------------------------
--------------------------------------IDHYQATA-SELDP----PLPF
RDEVSE--KDFKPKVP----VIRIFGAT--------------------------------
-----------------------------------ETGQRVCVHVHGAFPYLYIEYNGSL
APED---VNSAIRTLHLSIDH---ALAVSFRRNAYDRRTA--------------------
-----------FVAHITLVKGVPFYGYHVGWRF-FFKIYLLNPFHTTRLVDLLHQGAVMK
R-P---------------------------LQPYEAHVQYIPQWMCDYNLYGCATMNCSQ
------------VKFRAPVPEYF----------ELSNLAHHWHDRSIPPESI--------
LDHP--------ALQKQSNCALEVDICVQDILNRLDVKERPLHHDFTELLK---------
-------PVA------VNERLVPSMAGLWQDETRRRKKRMGITDPGSTPFGPEELVSMSA
DPRD--QSRSGWIHEEEFREMAAQLAANEKYQD-GNNDTSFGTFLD-------------T
D-ELPKNVKTALDSIE------------------------DFF-PDKISTLAFDSSFSQQ
SVEQKVPEI-SVDEGLALSSQNDGQYYSDSDQGGNSLEGRTEQDPETKEDLLGESFYDEV
FDE-----------------------------------MPFSDVAAPAEPAEISNPKATM
-----DGVYKEGISAA------QEKRPRDLSQ----------------------------
-------SRSVAPKRPHFETLDSPHSPTKRPR----------------------------
-----------HMAKHGMSDGPLGSYNTRKHQQNEKQKNVSFDSKLDS------------
-HAETPSSE--------------PKSSSSQRTI----------RPKADSYTSGLKFPVVK
DPGDPLTILRYSQDEANSSRKDLESSQRL-CSFPSGPATE--------------------
------------------------------LSGGTSETQSSSEVHS-SATVMGPVSLDPH
----LAETMKNIHESFNFTRNRSLRFFKFASPTS-----TEVGSTINE-HGRPSVVYQKA
FYSDETDV-PERPREYGGREFRLESNTIHYLPDFDPTA----EGPAMYGEQIQATHDQDQ
QGKVDQQLRERCTARVWEFAPVPPSRSEVIQWFEELEALQEPNQ-KAAQTIPT-QMKSDF
LSQI------EGPTQKNAHGFKY----SQHGVSTSVEHQAQHMSTMSLEVHVNTRG-TLM
ANPEEDEITSL----------------FWCIQS--ED-EDLEVN---SHLPGVHVGMVYH
GEG--ERP-----EAKISKALT----IDAECEPTELDLINRLIDIVRYHDPDIITGYEVH
NASWGYVIERARKKYD---------FDICEELSRTKSQSNGRFGKETDQWGHNHSSSVRI
TGRHIFNIWRAMKGELNLLQYTMENVVFHVLHRRIPHYSPKDLTK-WHQSGKPRNLLKVV
EYFTSRVQMNLEILEANELAPRTSEQARLLGIDFASVISRGSQFKVESLMFRIAKPENFL
LVSPSRKQVGQQNALECLPLVMEPQSDFYTSPLLVLDFQSLYPSVMIAYNYCYSTFLGRA
MHWR-GRDKMGFMD-YKRQPRLLELL--KDKINIAPNGMMYAKQEARQSLLAKMLSEILE
TRVMVKSGMKA----DKDD--KVLQRLLNNRQLALKLIANVTYGYTSASFSGRMPCSEIA
DSIVQTGRETLEKAIAFI---HSIDRW---GAEVVYGDTDSLFVYLKGRTRDQAFDIGEE
IAQAVTDLNPRPIKLKFEKVYHPCILLAKKRYVGFKYEHRNQKEPE-FDAKGIETVRRDG
TPAEQKIEEKALKTLFRTADLSQVKSYFQRQCAKIMQGRISIQDFCFAREVRLGTYSER-
SLPAGAVISTKRMMEDPRSEPQTGERVPYVVVTGAPGSKLVDRCVSPQTLLH----DAQL
EIDAEYYITKNIIPPLERIFN-LVGANVRQWYDEMPKVQRIRRVEG--SAVARPNSRA--
---CGVSR-KT-LESYMRS-SSCVVCRS-RL----------S----DAAV----------
--------P--------------------ICGDCLQNPHLTLLDVVSRLQRAEKRVVDLE
AICRSC--------------------M-----GV-------SPGDEV---------SCDS
LDCSIFYSRTRDAANWRHSRAV-LEPVV----------ELLERKGDEGL-----------
------------------------------------------------------------
------------------------------------------------------------
------------------------------------------------------------
------------------------------------------------------------
------------------------------------------------------------
------------------------------------------------------------
------------------------------------------------------------
------------------------------------------------------------
-------DW--------------------------
>XP_022577975_Penicilliopsis_zonata
------------------------------------------------------------
-----------------MEPFRVRLNC---------------------------------
--------------------------------------IDHYQATP-TEFDS----SLPY
RDGASS--AN-RPKVP----VIRIFGST--------------------------------
-----------------------------------ETGQKVCVHVHGAFPYLYVEYDGPL
NADE---VNSAIQQLHASIDR---ALATSYNRNAYDKNAA--------------------
-----------FVAHVSLVKGVPFYGYHVGYRF-YFKIYLLNPLYMTRLADLLVQGAVLN
R-P---------------------------LQPYESHLQYVPQWMCDYSLYGCAYMNCGK
------------VKFRAPVPDYL----------ELSDLSHRWHSYSIEQGSI--------
SDEA--------ALPKQSHCPLEVDVCIQDILNRTEITERPLHQDFIEFLK---------
-------PAV------SDERLVPSMAGLWQDETRRRKKRLGIIDPESSPFNPEELVSMSA
DPRN--QSDGGWIHEEEFREMVNKMAIEENRRS-ESKNATFTSFVQ-------------K
K-PFEDEIRTALESVE------------------------ELY-PDRLKDKQIQPYDHGN
NGGHDHPKI-HVDESKVQSSDADDSLGYLNEY--SDNIFGTFDDGEDIEDSTDIPAAEPE
FNP-----DPDEIGAPKDTNAPSESESEYCSFPDGELEIPLAITQEESGPEAEVGPYKKG
IKRSIDRPGNDQNNSQ-----LTKKRSIKQS-----------------------------
-------AGIKESSRTIFGASQSAHASHKESR----------------------------
-----------H---------------------GEFTRSVRFDTDLVS------------
-------ST--------------PGLAPSLRSS----------QPKGDRVLQKLNFPVVK
DPTDPMTMLRFSQESGHSKHLSQASQDLEPDSSSTIPAAE--------------------
------------------------------PSSLQFDDGTSSQFQGSSSTETPFTSSNHN
-------LASTFHDAFDIPLDRTLFCLQRSCPTA-----AEIAATLNY-HGQPSVIYQKA
YYSDEGDV-PERQREYAGREFRLQSDSIHYLPDFDPSG----RSSAMFGKQIPSSFDREN
QEKTDQKLREACSLRTWEFAAVPPSRSEVVSWFNH-QRQDECKEEAAKVIQIAPPSKPNV
LSQI------EGPTQMNDFGFKY----SQRKKSTSVDRPTQYMSMMSLEVHVNTRG-ALA
PNPEEDEITSI----------------FWCVQS--EG-EDLDVN---GTIPNSHVGMLLH
GDD--EGP-----KGKVTKALT----IDLECEPTELDLITRLVDIVRFYDPDVITGYEVH
NGSWGYVIERARKKYD---------YDLCDELSRVKSQAHGRFGKDSDRWGFNHTSSIRV
TGRHMINIWRAMRGELNLLQYTMENVVFHLLQRRIPHYSFQDLTA-WFQSETPRDLLKVV
DYFVSRVQMNLEILDANELIPRTSEQARLLGIDFYSVFSRGSQFKVESLMFRIAKPENFI
LVSPSKKQVGQQNALECLPLVMEPQSDFYTSPLLVLDFQSLYPSVMIAYNYCYSTFLGRV
QHWR-GRDKMGFMD-YDRQADILGLL--KNNINIAPNGMIYAKTEVRKSLLAKMLTEILE
TRVMVKTGMKA----DKDD--RILQRLLNNRQLALKLIANVTYGYTSASFSGRMPCSEIA
DSIVQTGRETLEKAIALI---HSVERW---GAEVVYGDTDSLFVYLKGRSREEAFDIGEE
IAKAVTDMNPRPVKLKFEKVYHPCVLLAKKRYVGFKYEDRNQKEPE-FDAKGIETVRRDG
TPAEQKIEEKALKILFRTADLSQVKSYFQNQCLKIMQGRVSIQDFCFAREVRLGTYSDRG
LPPAGALISTKKMLEDPRSEPQYGERVPYVVVTGAPGSRLIDRCVPPESLLH----DAQL
ELDAEYYITKNLIPPLERIFN-LVGANVRQWYEEMPKIQRIRRIEG--TTSAAT------
---GVGLR-KT-LESYLKS-SACVICKT-KL----------D----DTDN----------
--------P--------------------ICSECMQQSHVSLLNITSRLQQAEKRVLNLH
TVCRSC--------------------M-----GV-------PFGDEV---------KCDS
QDCPVFYSRTRDGANWKSTKAV-LGPVA----------KLLQDMSEKDL-----------
------------------------------------------------------------
------------------------------------------------------------
------------------------------------------------------------
------------------------------------------------------------
------------------------------------------------------------
------------------------------------------------------------
------------------------------------------------------------
------------------------------------------------------------
-------EW--------------------------
>XP_016621668_Cladophialophora_bantiana
------------------------------------------------------------
-----------------MDIFRIRLNC---------------------------------
--------------------------------------VDHYQAVPADGLDP----PLPL
GTGSVN--RNDRPRVS----VIRVFGAT--------------------------------
-----------------------------------PTGQKVLMHVHGALQYTYIEYSGSL
APED---VNVAIRTLHLAIDH---ALAVSYRKNIYEGKHR--------------------
-----------YVAHISLVKGIPFYGFHVGYKF-YLKIYLLNPLHMTKLADLLREGAIMK
R-V---------------------------LQPYESHMQYVAQWMCDYNLYGCGYIDCRK
------------VKFRAPVPKYT----------DLTNPMHQWHDLSIPFLDI--------
SDDT--------QLPKQSHCTLEVDVHVKDILNRRDVHARTLHHDFIERIH---------
-------PIP------ADAKLVQSMAGLWKDETRRRKIRMGLKDPNSSPFPPEVLISMSA
DPRN--TAAGGWIHEHEYRQKVAQLAAEEFEKG-DKREVSFDTFVK-------------P
G-SLEGTVRTALESID------------------------DLY-PDRICNLQSK------
-----IPSDGLNGN---NAAQDRHSQVVIDQSRSAKFGDGSGLSLDGDD---SQEGSSDR
SQQ---------------------------------------------------------
----TNS----YSDGNAKAADRPVSSPISSSEYEKFGIRPAGDKEHFDEDVFEVPEQ---
-YLNGHAEVTNRTKRARFGEAPTFKPRKRQKH----------------------------
-----------------LIDCENILPDVDFWASDEDSDLSNENDELGS------------
-GAE-PTEEEMRSILLPQPTVD-RLSVMDRQKT-SKATSVDVPISPILSQQSTLSFPTVK
DPTDPATVLRLSQKSGASQSVPKGSTVEPPISPAMLKTPA--------------------
---------------------------------KSVSTASGHIQMP-LTIGLCTRSSNFL
--------DFSLKGLPTMQEKRSLQLYQPRPPTF-----KQVESTMYQ-NGLPDVIYQEA
YYSNEEDV-PNQARAYAGREFKLESATVPYLPDFDASG----TSLATFGRKPPSLLDFTA
EQVRDNQRRKRCTISEWVIAAAPPRKVDVLSWLQEENEAKVEVKEPGKVGKI--GARGRA
LSQI------DGPTQKNEYGFKY----SQKQPCTSVQHETQYMNVMSLEVHVNTRG-SLA
PNPDEDAIACI----------------FWCAQT--DD-EGDDTS---VSKNGLHVGILAV
AGD--QQT-----AKRIARNVP----YHVEEEATELDVLTRFVDIVRYYDPDILTGYEVH
NSSWGYLIERARIKYD---------LNYCDELSRMKSQSHGRFGKEDDRWGFNHTSTVRV
TGRHTINIWRAMRGELNLLGYTMENVVYHLLHQRIPHYSFADLTR-WYQSRNPRDQAKVI
EYFTSRAQIDIEILEANELISRTSEQARLLGVDWFSVISRGSQFKVESLMFRIAKPENFM
LVSPSRRQVGGQNALECLPLVMEPQSDFYTSPLLVLDFQSLYPSVMIAYNYCYSTFLGRV
VSWR-GANKMGFTN-YHREPRLLELL--KDYINIAPNGIMYAKPEIRKSLLAKMLSEILE
TRVMVKSGMKV----DTDD--KMLQRLLNNRQLALKLIANVTYGYTSASFSGRMPCSEIA
DSIVQTGRETLEKAIALI---HSVERW---GAEVVYGDTDSLFVYLKGRTREQAFDIGEE
IADTITKMNPRPVKLKFEKVYHPCVLLAKKRYVGFKYESRKQTVPD-FDAKGIETVRRDG
TPAEQKIEETALKLLFRTSDLSQVKAFFQAQCAKIMQGRVSIQDFCFAREVRLGTYSDKK
PPPPGALISARKMMEDPRLEPQYGERVPYVVVTGGPGARLIDRCVAPDVLLN----DAHS
ELDAEYYISKNIIPPLERIFN-LVGANVRQWYDEMPKYQRIRRVD---AGLGTDGKNGGR
------SQ-KT-LESYMKS-STCLVCRE-RL----------D-----APA----------
--------P--------------------LCDTCSQQPSQSMLELRSRLMKAERKAAQLA
KVCRSC--------------------S-----GF-------GWNEEI---------RCDS
KDCPVFYSRTRQRAALANDEAQ-ILPVL----------ETLEN--VK---------DEG-
------------------------------------------------------------
------------------------------------------------------------
------------------------------------------------------------
------------------------------------------------------------
---------------------------------------------------------I--
------------------------------------------------------------
------------------------------------------------------------
------------------------------------------------------------
-------EW--------------------------
>XP_008724503_Cladophialophora_carrionii
------------------------------------------------------------
-----------------MDTFRVRMNC---------------------------------
--------------------------------------VDHYQASPIDDFDP----PVPL
GGS-----LFDRPRVS----VIRVFGAT--------------------------------
-----------------------------------PTGQRALMHIHGAFQYTYIEYSGSL
APAA---VDVAIRTLQLSIDH---ALATSYRQNIYEGKVR--------------------
-----------YVAHISLVKGVPFYGYHVGYKF-YLKIYLLNPLHMTRLADLLREGAVMK
R-V---------------------------LQPYESHLQYIAQWMCDYNLYGCSYIDCAK
------------VKFRAPVPSYA----------EITNPLHQWHDLSIPPADI--------
SPSE--------RLPKQSHCALEVDVHVKDILNRNGVQERPLHHDFIERLH---------
-------PIP------TGAKLVQSMAGLWKDETRRRKIRMGLRDFNSSPFPPEVLISMSA
DPRN--TAAGGWIHEEEFRGKIAQVVADEYDKS-DKRQLSFDTFVK-------------P
V-PLGDTVRTALESVE------------------------DLY-PGRLQLVDSA------
-----NAERSSSH----QRAE-DGESIMAEPSGEENIADGSESGVEDPQD--SENGASGG
SGK---------------------------------------------------------
----ANG----VDHEAHIRGDLLVSSPISSAEYEMYGIRPAADKGHLDEDAFHMPTEPDN
GSATRETKVPQGAKRPRFAKTPSVRARKKYKY----------------------------
-----------------FVDEEDFLSDSHV--SEEEPDFFIKLKAV-P------------
-SAQ-RTQEETQDIPGLPRALE-----GHSSASKPQDVRREARSLANLSQQSTLSFPSVK
NSNDPATVLRLSQKSNASPHSSQSSTFKAPATSPAFKTPA--------------------
---------------------------------PSIATTSKT-----PTTDRSTSSSTPL
--------NVKLQDFQKPANGNTLVLFQPCPPSF-----GDVESTMSE-SGLPDAIYQEA
YYSNEKDV-PGRAREYAGREFKLGSATIPYLPDFDPSG----TSSATFGRKPAVLIDFAA
EKVRDNQRRKRCRIREWVIGEPPPRNIDVLAWLEEEDRKPPVPKES--------GLQTRM
LSQI------DGPTPKNKHGFKY----SQVQPSTSVQRETEYMSIMSLEVHVNTRG-SLA
PNPDLDAVACL----------------FWCVQS--DD-EDVETN---GSKEGVHVGILAV
ANE--PDT-----ARKIGRSVP----YEVAQEATELDVLTSLVDIVRTYDPDILTGYEVH
NSSWGYLIERARVKYG---------LNYCDELSRMKSQSHGRFGREDDRWGFNHTSTVRV
TGRHTINIWRAMRGELNLLGYSMENVVFHVLHQTIPHYSFSDLTK-WYQSQNPRDQARVI
EYFSSRAQFDLEILEANELLSRTSEQARLLGVDWFSVISRGSQFKVESLMFRIAKAENLM
LVSPSRRQVGGQNALECLPLVMEPRSDFYTSPMLVLDFQSLYPSVMIAYNYCYSTFLGRI
VGWR-GMNKMGFTS-YRRESRIVELL--QDYINVSPNGMMYTKPEIRKSLLAKMLSEILE
TRVMVKSGMKV----DKDD--KALQRLLNNRQLALKLIANVTYGYTSASFSGRMPCSEIA
DSIVQTGRETLEKAIAFI---HSVDRW---GAEVVYGDTDSLFVYLKGRTRAQAFDIGEE
IADAITKMNPRPIKLKFEKVYHPCVLLAKKRYVGFKYESRTQTVPD-FDAKGIETVRRDG
TPAEQKMEETALKMLFRTSDLSQVKAYFQAQCAKIMRGKVSIQDFCFAREVKLGTYSAKG
PPPPGALISARKMLEDPRLEPQYGERVPYVVVTGYPGARLIDRCVAPEVLLG----DAHM
ALDAEYYITKNLIPPLERIFN-LVGASVRQWYDEMPKYRPIRLVEAGQAGLSSGGKQGGG
----GARQ-RT-IESYMKS-SMCIVCRA-RM----------N--TVKSAA----------
--------P--------------------LCRRCSKQSVKSMFTLRSRLMKAERKATQVA
QACRSC--------------------T-----GT-------GCNEEI---------RCDN
KDCPAFYSRMKQKARLAHEEAV-ILPVL----------TMLESGAI--------------
------------------------------------------------------------
------------------------------------------------------------
------------------------------------------------------------
------------------------------------------------------------
------------------------------------------------------------
------------------------------------------------------------
------------------------------------------------------------
------------------------------------------------------------
-------AW--------------------------
>XP_016246094_Cladophialophora_immunda
------------------------------------------------------------
-----------------MDTFRIRLNC---------------------------------
--------------------------------------VDHYQAVPVDGLDP----LLPL
GAGIQN--PNDRPRLS----VIRVFGAT--------------------------------
-----------------------------------PTGQKVLMHIHGALQYTYIEYSGSL
VPED---VDVAIRTLQLSIDH---ALAVSYRKNIYEGKHR--------------------
-----------YVAHISLVKGIPFYGFHVGYKF-YLKIYLLNPLHMTRLADLLREGAVMK
R-V---------------------------LQPYESHMQYLAQWMCDYNLYGCGYIDCQK
------------VKFRAPVPKYA----------DLTNPMHQWHDLSIPFDAI--------
FDDA--------QLSKQSHCALEVDVHVKDILNRRDVHARTLHHDFIERTH---------
-------PIP------ADDKLVQSMAGLWKDETRRRKMRMGLKDPNSSPFPPEVMISMSA
DPRN--TAGGGWIHEHEFRQKVAELAAEELDKS-DKQKISFDTFVK-------------P
T-SLEGSVRTALESID------------------------DLY-PDRIRLLRPT------
-----NPNDSLNGN---NPAQEEHRQTVIDQSRLGAYGDGSGSSMDVVD---SEEGSSDR
SPQ---------------------------------------------------------
----TEG----QNVNNAKAADRQVLTPISSSEYERYGIRPAGDPAHFDEDAFEVTQE---
-YLSTHAEVTNGTKRARFGETPTFKPRKRQRH----------------------------
-----------------LVDCENILPDFGDWDSEEEPDFSNEDDTVGP------------
-GAE-PTEEEMRNVLLPQATVD-HVSLMGQQPR-SKNTFVDGPTSANLSQQSTLSFPTVK
DPTDPATILRLSQKSTASQNNSKGSTTEPPISPATLKTPA--------------------
---------------------------------KSACTTSEQKQMP-PTIGTSIKSSKLL
--------DFSLRGLPKWREGNRLQLYQPRPPSF-----KQVESTTWQ-SGLPDVIYQEA
YYSREEDV-PNQSREYAGREFKLESATVPYLPDFDATG----TSLATFGRKPPSLLDSAA
EKVRDNQRRKRCTISEWAIAAAPPRKVDVLSWLEEENDAKLSGKQA---GKV--RARGRE
LSQI------DGPTQKNEYGFKY----SQKQPSTSVQHETQYMNMMSMEVHINTRG-SLA
PNPDEDAIACI----------------FWCAQT--DD-DGIDAD---TSKSGLHVGILAV
AGD--SQT-----AQRIARNVP----YKVEEESTELDVLTRFVDIVRLYDPDVLTGYEVH
NSSWGYLIERARIKYD---------LNYCDELSRMKSQSHGRFGKEDDRWGFNHTSTVRV
TGRHTINIWRAMRGELNLLGYTMENVVYHLLHQRIPHYSFADLTR-WYRSKNPRDQAKVI
EYFTSRAQIDIEILEANELIPRTSEQARLLGVDWFSVISRGSQFKVESLMFRIAKPENFI
LVSPSRRQVGGQNALECLPLVMEPQSDFYSSPLLVLDFQSLYPSVMIAYNYCYSTFLGRV
VGWR-GANKMGFTN-YRREPRLLELL--KDYINIAPNGIMYAKPEIRKSLLAKMLSEILE
TRVMVKSGMKV----DKDD--KMLQRLLNNRQLALKLIANVTYGYTSASFSGRMPCSEIA
DSIVQTGRETLEKAIALI---HSVERW---GAEVVYGDTDSLFVYLKGRTREQAFNIGEE
IADTITKMNPRPVKLKFEKVYHPCVLLAKKRYVGFKYESRHQTVPD-FDAKGIETVRRDG
TPAEQKIEETALKLLFRTADLSQVKAFFQSQCAKIMQGRISIQDFCFAREVKLGTYSDKQ
PPPPGALISARKMVEDPRLEPQYGERVPYVVVTGGPGARLIDRCVAPEVLLN----DAHS
ELDAEYYISKNIIPPLERIFN-LVGANVRQWYDEMPKYQRIRRVD---AGLGADGKIGAR
------AQ-KT-LESYMKS-STCLVCRE-RL----------D-----TPA----------
--------P--------------------LCDKCARQSSQTMLALRSRLMKAERKAAQLA
KVCRSC--------------------S-----GF-------GWNEEI---------RCDS
KDCPVFYSRTRQRTALANDEAQ-ILPIL----------ETLEK--VN---------DGG-
------------------------------------------------------------
------------------------------------------------------------
------------------------------------------------------------
------------------------------------------------------------
---------------------------------------------------------I--
------------------------------------------------------------
------------------------------------------------------------
------------------------------------------------------------
-------EW--------------------------
>XP_007744547_Cladophialophora_psammophila
------------------------------------------------------------
-----------------MDIFRIRLNC---------------------------------
--------------------------------------VDHYQAVPADGLDP----PVPL
GTGSEN--RNDRPRVS----VIRVFGAT--------------------------------
-----------------------------------PTGQKVLMHVHGALQYTYIEYSGSL
APED---VNVAIRTLHLAIDH---ALAVSYRKNIYEGKHR--------------------
-----------YVAHISLVKGIPFYGFHVGYKF-YLKIYLLNPLHMTRLADLLREGAVMK
R-V---------------------------LQPYESHMQYLAQWMCDYNLYGCGYIDCRK
------------VKFRAPVPKYA----------DLTNPMQQWHDLSIPFVDI--------
SDDT--------QLPKQSHCTLEVDVHVKDILNRRDVHARTLHHDFIERIH---------
-------PIP------ADAKLVQSMAGLWRDETRRRKIRMGLKDPNSSPFPPEVLISMSA
DPRN--TAAGGWIHEHEYRQKVAQLAAEESEKG-DKRKVSFNTFVK-------------H
G-SLEGTVRTALESID------------------------DLY-PDRIRNLQST------
-----IPSDGLNGD---NAAQDRHSQVVTDQSRSAKFGDGSGLSLDGDE---SQEGSSDR
SQQ---------------------------------------------------------
----TNS----HSDGNAKAADRPVSSPISSSEYEQFGIRPAGDREHFDEDAFEVPEQ---
-YLNGHAEVTNRTKRARFGEAPTFEPRKRQKH----------------------------
-----------------LIDCGNILPDVDFWASDEDSDLSNENDELGS------------
-GAE-PTEEEMRTILLPQPAVD-RLSVMDRQKK-SKAASVDVPISPILSQQSTLSFPTVK
DPADPATVLRLSQKSGASQNVPKGSTVEPLISPAMLKTPA--------------------
---------------------------------KSVSTASGHIQMP-LTIGPSTRSSNFL
--------DFSLKGLPKMQEKRSLQLYQPRPPTF-----KQVESTMYQ-NGLPDVIYQEA
YYSNEEDV-PNQVRAYAGREFKLESATVPYLPDFDASG----TSLATFGRKPPSLLDFTA
EQVRDNQRRKRCTISEWVIAAAPPRKVDVLSWLQEENEAKVEVNEP---GKI--GARGRA
LSQI------DGPTQKNEYGFKY----SQKQPSTSVQHETQYMNVMSLEVHVNTRG-SLA
PNPDEDAIACI----------------FWCAQT--DY-EGDDTN---VSKNGLHVGILAV
AGD--EQT-----AKRIARNVP----YHVEEEATELDVLTRFVDIVRYYDPDVLTGYEVH
NSSWGYLIERARIKYD---------LNYCDELSRMKSQSHGRFGKEDDRWGFNHTSTVRV
TGRHTINIWRAMRGELNLLGYTMENVVYHLLHQRIPHYSFADLTR-WYQSRNPHDQAKVI
EYFSSRVQIDIEILEANELISRTSEQARLLGVDWFSVISRGSQFKVESLMFRIAKPENFM
LVSPSRRQVGGQNALECLPLVMEPQSDFYTSPLLVLDFQSLYPSVMIAYNYCYSTFLGRV
VSWR-GANKMGFTN-YHREPRLLELL--KDYINIAPNGIMYAKPEIRKSLLAKMLSEILE
TRVMVKSGMKV----DTDD--KMLQRLLNNRQLALKLIANVTYGYTSASFSGRMPCSEIA
DSIVQTGRETLEKAIALI---HSVERW---GAEVVYGDTDSLFVYLKGRTREQAFDIGEE
IADTITKMNPRPVKLKFEKVYHPCVLLAKKRYVGFKYESRKQTVPD-FDAKGIETVRRDG
TPAEQKIEETALKLLFRTSDLSQVKAFFQAQCAKIMQGRVSIQDFCFAREVKLGTYSDKK
PPPPGALISARKMMEDPRLEPQYGERVPYVVVTGGPGARLIDRCVAPDVLLN----DAHS
ELDAEYYISKNIIPPLERIFN-LVGANVRQWYDEMPKYQRIRRVD---AGLGTDGKNGTR
------SQ-KT-LESYMKS-STCLVCRE-RL----------D-----TPA----------
--------P--------------------LCDTCSQQPWQSMLELRSRLMKAERKAAQLA
KVCRSC--------------------S-----GF-------GWHEEI---------RCDS
KDCPVFYSRTRQRAALANDEAQ-ILPVL----------ETLEN--VK---------DEG-
------------------------------------------------------------
------------------------------------------------------------
------------------------------------------------------------
------------------------------------------------------------
---------------------------------------------------------I--
------------------------------------------------------------
------------------------------------------------------------
------------------------------------------------------------
-------DW--------------------------
>XP_018689140_Fonsecaea_erecta
------------------------------------------------------------
-----------------MDTFRIRLNC---------------------------------
--------------------------------------VDHYQAVPVDGLDP----PVPL
GTSNEN--AKDRPRVS----VIRVFGAT--------------------------------
-----------------------------------PTGQKVLMHIHGALQYTYIEYSGSL
VPQD---VEVAIRTLQLSIDH---ALAVSYRKNIYDGKHR--------------------
-----------YVAHISLVKGIPFYGFHVGYKF-YLKIYLLNPLHMTRLADLLREGAVMK
R-V---------------------------LQPYESHMQYLAQWMCDYNLYGCGYIDCEK
------------VKFRAPVPRYA----------DITNPMHQWHDLSIPSEAI--------
FDNA--------RLPKQSHCTLEVDVHVKDILNRKDVHARTLHHDFIERTY---------
-------PIA------ADAKLVQSMAGLWKDETRRRKLRMGLKDPNSSPFPPEVLVSMSA
DPRN--KADGGWIHEDEFRQKVAELAEEELEKS-DKQKISFDTFVK-------------S
T-SLENTVRTALESID------------------------DLY-PDRIRMLQPT------
-----NPTTSVNGK---NPAQEEHGQAVRGQTRPDSLGDGSGSSMDEVD---PEEGSSER
SPQ---------------------------------------------------------
----TEG----QNDNDAKATDRPVLTPISSSEYERYGIRPVSGMDHFDEDAFEIPPE---
-YLNTPTKVMKATKRARFGEAPTFKPRKRQKH----------------------------
-----------------LVDGENILPDVGYWESEEEPDPSSEDDKSGL------------
-GAE-PTEEEMQNIPLPQAIIE-RTSLMSQQPR-PKNALGNGPT---LSQQSTLSFPTVK
DPTDPATVLRLSQKSAASQNTSKSPTIVPPRSPATLKTPA--------------------
---------------------------------KSASTTLGKTQLP-LTLGTNIRSSNLL
--------DTSLQGLPKQRGGNSLQLYQPCPPRF-----KDVESTMWQ-NGLPDVIYQEA
YYSREEDV-PNQSREYAGREFKLESATVPYLPDFDPTG----MSSATFGRKHPSLLDSTA
EKVRDNQRRKRCTIPEWVIAATPPRKVDVFSWLQEEDNAKVDGKLP---GNV--RARGRA
LSQI------DAPTQKNEYGFKY----SQKQPSTSVHHETQYMNVMSLEVHVNTRG-SLA
PNPDEDAIACI----------------FWCAQV--DD-DGIDTS---AGKPGLHIGILAV
AGD--SQT-----AKKIARNVP----YDVEEESTELDLLTRFVDIVRLYDPDILTGYEVH
NSSWGYLIERARVKYD---------LNYCDELSRMKSQSHGRFGKEDDRWGFNHTSTVRV
TGRHTINIWRAMRGELNLLGYTMENVVYHLLHQRIPHYSFADLTK-WYKSKNPRDQAKVV
EYFISRAQIDIEILEANELIPRTSEQARLLGVDWFSVISRGSQFKVESLMFRIAKPENFI
LVSPSRRQVGGQNALECLPLVMEPQSDFYTSPLLVLDFQSLYPSVMIAYNYCYSTFLGRV
VGWR-GANKMGFTN-YRREPRLLELL--KDYINIAPNGILYAKPEIRKSLLAKMLSEILE
TRVMVKSGMKV----DKDD--KTLQRLLNNRQLALKLIANVTYGYTSASFSGRMPCSEIA
DSIVQTGRETLEKAIALI---HSVERW---GAEVVYGDTDSLFVYLKGRTREQAFDIGEE
IADTITKMNPRPVRLKFEKVYHPCVLLAKKRYVGFKYESRNQTVPD-FDAKGIETVRRDG
TPAEQKIEETALKLLFRTADLSQVKAFFQSQCAKIMQGRISIQDFCFAREVKLGTYSEKG
PPPPGALVSARKMVEDPRLEPQYGERVPYVVVTGGPGARLIDRCVAPEVLLN----DAHS
ELDAEYYISKNIIPPLERIFN-LVGANVRQWYDEMPKYQRIRRVE---AGLGADGKVGVR
------AQ-KT-LESYMKS-SSCLVCRE-RL----------D-----TPA----------
--------P--------------------LCNRCSQRAAQSMLELRSRLMKAERKAAQLA
K-----------------------------------------------------------
------------KTALANDEAQ-ILPVL----------ETLEM--AK---------YEGL
DCRLDAIEDVLRQHAMILNSLRQSPQQPPETASPTPTFAYEDMPCINTGQPRREDAVLRR
SAGPGIDASDDPAEQASDHVPPLTIPLGHQTSTSNLLTLPQMRPLVGDFPEEFLFLVEEN
RPKLQWLQGLSSAHHELEQGFLQIDRSFADTCFDRYWTLVHPYRPIFDQDDLVSQYERAM
NHGLEQDSSSALILSLLALGATALDPIDPATVRHTGDELIRKALRILFPCWAMTFSGDLV
LSQALMLCALYFGYVADPLMAWRLAHMASTSVQQMRRQRLSKDTDEGLIRVSWACFLI--
------------------------------------------------------------
------------------------------------------------------------
------------------------------------------------------------
-------EWYVYLLKLLPKTRR-------------
>XP_022507697_Fonsecaea_monophora
------------------------------------------------------------
-----------------MDTFRVRLNC---------------------------------
--------------------------------------VDHYQAVPIDGLDP----PVPL
GVGSAS--HNDKPRIS----VIRVFGAT--------------------------------
-----------------------------------PTGQKVLLHIHGALQYTYIEYSGSL
VPDD---VDVAIRTLQLSIDH---ALAVSYRKNIYERKHR--------------------
-----------YVAHISLVKGVPFYGFHVGYKF-YLKIYLLNPLHMTRLADLLREGAVMK
R-V---------------------------LQPYESHMQYIAQWMCDYNLYGCGYIDCQR
------------VRFRAPVPRYA----------DLTNPLHQWHDLSIPSDAI--------
FDDG--------QLTKQSHCALEVDVHVEGILNRNDVHARTLHHDFIERVH---------
-------PIP------ADAKLVQSMAGLWKDETRRRKLRMGLKDPNSSPFPPEVLVSMSA
DPRN--TADGGWIHEHEFRQKAAELAAEEFEKS-DRQNVSFDTFVK-------------S
T-SLEDTVRTALESVD------------------------DLY-PHRIQLLHLR------
-----SLNDDSNGN---NPMQEDNSRPIVDQARSEKFGDSTGSDVDGDN---SEGDSSVR
SPQ---------------------------------------------------------
----TNA----HNDIKPRAADKQVSSPISSSEYEKYGIRPAGDAQHFDEDAFEVPQE---
-YLIDRAGGTNGTKRARFGEVPTFQPRKKHKH----------------------------
-----------------LVDGENILPDVGFWESDEDPDFSNEISDSEP------------
-GAE-PTEEEMRNIPLPQATID-RVSLAGPHRT-SKNAAVDGPISGSLSRRSILSFPTVK
DPTDPATILRLSQKSTASQNSSKASTGEPSISPATLKTPA--------------------
---------------------------------KSIFTDSEQTPLP-PAVGAGIGSSGLL
--------NIKLQGFPKWQAGNSVHLYKPRPPSF-----KQIASTMWE-NGLPDVIYQEA
YYSQEEDV-PGQSREYAGREFKLESATVPYLPDFDASG----KSAATFGRKPPSLLDFAA
ERIRDNQRRKRCTISEWVIAATPPRNLDVLSWLQEETQAHIDNNGS---NKL--RTRGAA
LSQI------DGPTQKNDHGFKY----SQKQPSTSVQHETQYMNVMSVEVHVNTRG-ALA
PNPDEDAIACI----------------FWCAQTDDDD-DGIDND---ARTDGLHVGILAV
ADD--KQA-----AERIARNVP----YHVEEEPTELDLLTRFVDIVRHYDPDVLTGYEVH
NSSWGYLIERARVKYD---------LNYCDELSRMKSQSHGRFGKEDDRWGFNHTSTVRV
TGRHTINIWRAMRGELNLLGYTMENVVYHLLHQRIPHYSFADLTR-WYNSKNPRDQAKVI
EYFISRTKLDIELLEANELIPRTSEQARLLGVDWFSVISRGSQFKVESLMFRIAKPENFI
LVSPSRRQVGGQNALECLPLVMEPQSDFYTSPLLVLDFQSLYPSVMIAYNYCYSTFLGRV
VGWR-GANKMGFTN-YRREPRLLELL--KDHINIAPNGIMYAKPEIRKSLLAKMLSEILE
TRVMVKSGMKV----DKDD--KTLQRLLNNRQLALKLIANVTYGYTSASFSGRMPCSEIA
DSIVQTGRETLEKAIALI---HSVERW---GAEVVYGDTDSLFVYLKGRTREQAFDIGEE
IADTITKMNPRPVKLKFEKVYHPCVLLAKKRYVGFKYENRNQTVPD-FDAKGIETVRRDG
TPAEQKIEETALKLLFRTSDLSQVKAFFQSQCAKIMQGRISIQDFCFAREVKLGTYSDKQ
PPPPGALISARKMVEDPRLEPQYGERVPYVVVTGGPGARLIDRCVAPEVLLN----DAHS
ELDAEYYISKNIIPPLERIFN-LVGANVRQWYDEMPKYQRIRRVD---GGLGTEGKNSAR
------AQ-KT-MESYMRS-STCLVCRD-RL----------D-----TPA----------
--------P--------------------LCDKCSQQSPQTMLALRSRLMKVERKAAQLA
KECFSRLQHLNLRYDRKHGIPSKADKS-----GMQLLPLQVGWVQQY---------FEDR
GLECVYQDAASPRIDRHEPIDA-HLGRL----------NAIED--V--------------
----------LRQHSMIINSLRPNPPQTFDT-SSTPTYTYEDISCVNTTQTQQDDVRRDR
STSIVNDAPDNFARQSDEQVPPLTIPLGHQTSTSSLLTLSSMRSLVGDFPEEFLFLVEEN
RPHPPWLQHVELASDEVGQDILQLENPFANTCFERFWTLVHPYRPLFDLEDLQSQYERTL
SEGIQEDPRSALVLSLLALGATALDPIEAAATKHSGDAMVRRALRILVPTWATTFSGDLV
LSQALILCALYFCYVVDPLMAWRLTHMASTSVQQMRREHLSKNTNEGVIRVSWACFLIEC
DILAEFHQPRSGIEPLVDRMPFPAYSNVTALESLYSLADISARSLLNRIHHTMYFTDSLS
LYAGRSQNSGGILSSDPDASLLRVCEELDRQLETWYESLPEAIKPDLWGRPRGSDQACVL
RLRYWSAKHNIYRPFVVYAASRATEHEGSIPVAALERCRLCLSASRIFLLTAGHVLSSRS
PYTFSTAQW--------------------------
>XP_016631552_Fonsecaea_multimorphosa
------------------------------------------------------------
-----------------MDTFRVRLNC---------------------------------
--------------------------------------VDHYQATPVDGLDP----LVPL
GTGNEK--SNDRPRIS----VIRVFGAT--------------------------------
-----------------------------------PTGQKVLMHIHGALQYTYIEYSGSL
VPQD---VDVAIRTLQLSIDH---ALAVSYRKNIYEGKHR--------------------
-----------YVAHISLVKGIPFYGFHVGYKF-YLKIYLLNPLHMTRLADLLREGAVMK
R-V---------------------------LQPYESHMQYLAQWMCDYNLYGCGYIDCQK
------------VKFRAPVPKYA----------DLTNPMHQWHDLSIPLDAI--------
FDNA--------HLPKQSHCSLEVDVHVKDILNRNDVHARTLHHDFIERIH---------
-------SIP------SDAKLVQSMAGLWKDETRRRKLRMGLKDPNSSPFPPEVLISMSA
DPRN--KADGGWIHEHEFRDKVAELAAEELDKS-DKQKISFETFVK-------------P
T-SLENTVRTALESID------------------------DLY-PDRICMLQQT------
-----NLNDSLNGN---NAAQEEHRQTVIDQCLPGHLGDGSGSSMNGDG---TEEGSSDR
SPQ---------------------------------------------------------
----TEG----QNDNNSKPADRQVLTPISSSEYERYGIRPAGDTDHLDEDAFEVPPE---
-YLNTHTGVTNGTKRARFGEAPTFKPRKRQKH----------------------------
-----------------LVDGENILPDVGHWDSEGDPDLSHEEDMIEP------------
-GAE-PTEEEMRNIPLPQDTVE-RISLRGQQPR-SKNALVDGPTSANLSQQSTLSFPTVK
DPTDPATILRLSQKSAASQNTSKGSTIEPPVSPATLKTPA--------------------
---------------------------------KSASTASEQTQMP-LTLGASIRSSNLI
--------QLSLHGLPKWQAGNRFQLYQPRPPSF-----RQVESTMWQ-NGLPDVIYQEA
YYSHEEDV-PNQSREYAGREFKLESATVPYLPDFDATG----TSLATFGRKPPSLLDSAA
ERVRDNQRRKRCTISEWVIAATPPRKVDVLSWLQEENDGKVNGKQP---GKL--LARGRA
LSQI------DGPTQKNAHGFKY----SQKQPSTSVQHETQYMNVMSLEVHVNTRG-SLA
PNPDEDAIACI----------------FWCAQT--DD-DGIDTE---PGKSGLHIGILAV
AGD--SQT-----AKRISRNVP----YDVEEEPTELDVLTRFVDIVRFYDPDILTGYEVH
NSSWGYLIERARVKYD---------LNYCDELSRMKSQSHGRFGKEDDRWGFNHTSTVRV
TGRHTINIWRAMRGELNLLGYTMENVVYHLLRQRIPHYSFADLTK-WYKSKNPRDQAKVI
EYFTSRAQIDIEILEANELIPRTSEQARLLGVDWFSVISRGSQFKVESLMFRIAKPENFI
LVSPSRRQVGGQNALECLPLVMEPQSDFYTSPLLVLDFQSLYPSVMIAYNYCYSTFLGRV
VGWR-GANKMGFTN-YRREPRLLELL--KDYINIAPNGIMYAKPEIRKSLLAKMLSEILE
TRVMVKSGMKV----DKDD--KTLQRLLNNRQLALKLIANVTYGYTSASFSGRMPCSEIA
DSIVQTGRETLEKAIALI---HSVERW---GAEVVYGDTDSLFVYLKGRTREQAFDIGEE
IADTITQMNPRPVKLKFEKVYHPCVLLAKKRYVGFKYESRNQTVPD-FDAKGIETVRRDG
TPAEQKIEETALKLLFRTSDLSQVKAFFQSQCAKIMQGRISIQDFCFAREVKLGTYSDKG
PPPPGALISARKMVEDPRLEPQYGERVPYVVVTGGPGARLIDRCVAPEVLLN----DAYS
ELDAEYYISKNIIPPLERIFN-LVGANVRQWYDEMPKYQRIRRVD---AGPGTDGKIGGR
------PQ-KT-LESYMKS-STCLVCRE-RL----------E-----TPA----------
--------P--------------------LCDRCSRRSAATMLALRSRLMKAERKAAQLA
KVCRSC--------------------S-----GF-------GWNEEI---------RCDS
KDCPVFYSRTRQKTALANEEAQ-ILPVL----------ETLER--VK---------DEG-
------------------------------------------------------------
------------------------------------------------------------
------------------------------------------------------------
------------------------------------------------------------
---------------------------------------------------------I--
------------------------------------------------------------
------------------------------------------------------------
------------------------------------------------------------
-------DW--------------------------
>XP_022495193_Fonsecaea_nubica
------------------------------------------------------------
-----------------MDTFRVRLNC---------------------------------
--------------------------------------VDHYQAVPIDGLDP----PVPL
GVGSAG--HNDKPRIS----VIRVFGAT--------------------------------
-----------------------------------PTGQKVLLHIHGALQYTYIEYSGSL
VPDD---VDVAIRTLQLSIDH---ALAVSYRKNIYERKHR--------------------
-----------YVAHISLVKGVPFYGFHVGYKF-YLKIYLLNPLHMTRLADLLREGAIMK
R-V---------------------------LQPYESHMQYIAQWMCDYNLYGCGYIDCQR
------------VRFRAPVPRYA----------DLTNPLHQWHDLSIPSDAI--------
FDDG--------QLTKQSHCALEVDVHVEGILNRNDVHARTLHHDFVERVH---------
-------PIP------ADAKLVQSMAGLWKDETRRRKLRMGLKDPNSSPFPPEVLVSMSA
DPRN--TADGGWIHEHEFRQKAAELAAEEFEKS-DGQNVSFDTFVK-------------P
T-SLEDTVRTALESVD------------------------DLY-PHRIHLLHLR------
-----SLNDDSNGN---NPMQEDNSRPIFVQAPSEKFGDSTGSDVDGNN---SEGDSSVR
SPQ---------------------------------------------------------
----TNA----HSDIKPRAADKQVSSPISSSEYERYGIRPAGDAQHFDEDAFEVPQE---
-YLIDRAGVTNGTKRARFGEVPKFKPRKKHKH----------------------------
-----------------LVDGENILPDVGFWESDEDPDFSNEISDTEP------------
-GAE-PTEEEMRNIPLPQATID-RVSLAGPHRT-SKNAAVDGPISGSLPRRSILSFPTVK
DPTDPGTILRLSQKSAASQNSSKASTCEPSISPATLKTPA--------------------
---------------------------------KSMFTDSEQTPLP-PTVGAGIGSSGLL
--------NVKLQGFSKWQAGNSVQLFKIRPPSF-----KQIASTMWE-NGLPDVIYQEA
YYSQEEDV-PGQSREYAGREFKLESATVPYLPDFDASG----KSAATFGRKPPSLLDFAA
ERIRDNQRRKRCTISEWVIAATPPRKVDVLSWLQEETQARIDNNGA---GKL--RTRGAA
LSQI------DGPTQKNDHGFKY----SQKQPSTSVQHETQYMNVMSVEVHVNTRG-ALA
PNPDEDAIACV----------------FWCAQTDDDD-DGIDKD---ARTDGLHVGILAV
AGD--KQA-----AKRIARNVP----YHVEEEPTELDLLTRFVDIVRHYDPDVLTGYEVH
NSSWGYLIERARVKYD---------LNYCDELSRMKSQSHGRFGKEDDRWGFNHTSTVRV
TGRHTINIWRAMRGELNLLGYTMENVVYHLLHQRIPHYSFADLTR-WYNSKNPRDQAKVI
DYFISRTKLDIALLEANELIPRTSEQARLLGVDWFSVISRGSQFKVESLMFRIAKPENFI
LVSPSRRQVGGQNALECLPLVMEPQSDFYTSPLLVLDFQSLYPSVMIAYNYCYSTYLGRV
VGWR-GANKMGFTN-YRREPRLLELL--KDYINIAPNGIMYAKPEIRKSLLAKMLSEILE
TRVMVKSGMKV----DKDD--KTLQRLLNNRQLALKLIANVTYGYTSASFSGRMPCSEIA
DSIVQTGRETLEKAIALI---HSVERW---GAEVVYGDTDSLFVYLKGRTREQAFDIGEE
IADTITKMNPRPVKLKFEKVYHPCVLLAKKRYVGFKYESRNQTVPD-FDAKGIETVRRDG
TPAEQKIEETALKLLFRTSDLSQVKAFFQSQCAKIMQGRISIQDFCFAREVKLGTYSDKQ
PPPPGALISARKMVEDPRLEPQYGERVPYVVVTGGPGARLIDRCVAPEVLLN----DAHS
ELDAEYYISKNIIPPLERIFN-LVGANVRQWYDEMPKYQRIRRVD---AGLGTEGKYGAR
------AQ-KT-MESYMRS-STCLVCRD-RL----------D-----TPA----------
--------P--------------------LCDKCSQQSPQTMLALRSRLMKVERKATQLA
K------------YD----FPSKADKS-----GLQLLPLQVGLVQ-------------DR
GLECVYQDAASPRIDRHEPTDA-HLGRL----------NAIED--V--------------
----------LRQHSMIINSLRPNPPQTFDTSSSTPTYAYEDISCVNTTQTQQDDVGPDR
STSIVNDAPDDFARQSDEQVPPLTIPLGHQTSTSSLLTLSSMRSLVGDFPEEFLFLVEEN
RPQPPWLKRVELASDEVGQDILQLENSFANTCFERFWTLVHPYRPLFDLEDLQSQYERTL
SEGIQEDPRSALVLSLLALGATALDPIEAATTKHSGDAMVRRALRILVPTWATTFSGDLV
LSQALILCALYFCYVVDPLMAWRLTHMASTSVQQMRREHLSKNTNEGVIRVSWACFLIEC
DILAEFHQPRSGIEPLVDRMPFPAYSNVTAPESLYSLADISARSLLNRIHHTMYFTDSLS
LYAGRSQNSGGILSSDPDASLLRVCEELDRQLETWYESLPEAVKPDLWGRPRGSDQACVL
RLRYWSAKHNIYRPFVVYAASRATEHEGSIPVAALERCRLCLSASRIFLLTAGHVLSSRS
PYTFSTAQW--------------------------
>XP_013281020_Fonsecaea_pedrosoi
------------------------------------------------------------
-----------------MDTFRVRLNC---------------------------------
--------------------------------------VDHYQAVPIDGLDP----PVPL
GVGSAS--HNDKPRIS----VIRVFGAT--------------------------------
-----------------------------------PTGQKVLLHIHGALQYTYIEYSGSL
VPDD---VDVAIRTLQLSIDH---ALAVSYRKNIYERKHR--------------------
-----------YVAHISLVKGVPFYGFHVGYKF-YLKIYLLNPLHMTRLADLLREGAVMK
R-V---------------------------LQPYESHMQYIAQWMCDYNLYGCGYIDCQR
------------VRFRAPVPRYA----------DLTNPLHQWHDLSIPSDAI--------
FDDG--------QLTKQSHCALEVDVHVEGILNRNDVHARTLHHDFIERVH---------
-------PIP------ADAKLVQSMAGLWKDETRRRKLRMGLKDPNSSPFPPEVLVSMSA
DPRN--TADGGWIHEHEFRQKAAELAAEEFEKS-DRQNVSFDTFVK-------------P
T-SLEDTVRTALESVD------------------------DLY-PHRIQLLHLR------
-----SLNVDSNGN---NPMQEDNSRPIVDQARSDKFGDSTGSDVDGDN---SEGDSSVR
SPQ---------------------------------------------------------
----TNA----HNDIKPRAADKQVSSPISSSEYERYGIRPAGDAQHFDEDAFEVPQE---
-YLIDRAGVTNGTKRARFGEVPTFQPRKKHKH----------------------------
-----------------LVDGENILPDVGFWESDEDPDFSNEISDAEP------------
-GAE-PTEEEMRNIPLPQATID-RVSLAGPHRT-SKNAAVDGPISGSLSRRSILSFPTVK
DPTDPATILRLSQKSAASQNSSKASTGEPSISPATLKTPA--------------------
---------------------------------KSIFTDSEQTALP-PTVGAGSGSSGLL
--------NITLQGLSKWQAGNSVQLYKPRPPSF-----KQIASTMWE-NGLPDVIYQEA
YYSQEEDV-PGQSREYAGREFKLESTTVPYLPDFDASG----KSAATFGRKPPSVLDFAA
ERIRDNQRRKRCTISEWVIAATPPRKVDVLSWLQEETQAHIDNNGS---GKL--RTRGAA
LSQI------DGPTQKNDHGFKY----SQKQPSTSVQHETQYMNVMSVEVHVNTRG-ALA
PNPDEDAIACI----------------FWCAQTDDDD-DGIDND---ARTDGLHVGILAV
AGD--KQA-----AERIARNVA----YHVEEEPTELDLLTRFVDIVRHYDPDVLTGYEVH
NSSWGYLIERARVKYD---------LNYCDELSRMKSQSHGRFGKEDDRWGFNHTSTVRV
TGRHTINIWRAMRGELNLLGYTMENVVYHLLHQRIPHYSFADLTR-WYNSKNPRDQAKVI
EYFISRTKLDIELLEANELIPRTSEQARLLGVDWFSVISRGSQFKVESLMFRIAKPENFI
LVSPSRRQVGGQNALECLPLVMEPQSDFYTSPLLVLDFQSLYPSVMIAYNYCYSTFLGRV
VGWR-GANKMGFTN-YRREPRLLELL--KDYINIAPNGIMYAKPEIRKSLLAKMLSEILE
TRVMVKSGMKV----DKDD--KTLQRLLNNRQLALKLIANVTYGYTSASFSGRMPCSEIA
DSIVQTGRETLEKAIALI---HSVERW---GAEVVYGDTDSLFVYLKGRTREQAFDIGEE
IADTITKMNPRPVKLKFEKVYHPCVLLAKKRYVGFKYENRNQTVPD-FDAKGIETVRRDG
TPAEQKIEETALKLLFRTSDLSQVKAFFQSQCAKIMQGRISIQDFCFAREVKLGTYSDKQ
PPPPGALISARKMVEDPRLEPQYGERVPYVVVTGGPGARLIDRCVAPEVLLN----DAHS
ELDAEYYISKNIIPPLERIFN-LVGANVRQWYDEMPKYQRIRRVD---GGLGTEGKNSAR
------AQ-KT-MESYMRS-STCLVCRD-RL----------D-----TPA----------
--------P--------------------LCDKCSQQSPQTMLALRSRLMKVERKAAQLA
KVCRSC--------------------S-----GF-------GWS----------------
------------------------------------------------------------
----------------------------------------EEIRC---------------
------DSKD--------------------------------------------------
-------------------------------C------------PVF--------YSRTR
Q-------KTALV-----------------------------------------------
--------------------------------------------NE--------------
------------------------------------------------------------
-----------------EAQILPVLQTLE----------------------KGTD-----
--------------------------------------------GRI-------------
-------DW--------------------------
>XP_007761803_Cladophialophora_yegresii
------------------------------------------------------------
-----------------MDTFRVRMNC---------------------------------
--------------------------------------VDHYQASPTDDFDP----PVPL
GGS-----LFDRPRVS----VIRVFGAT--------------------------------
-----------------------------------PTGQRVLMHIHGAFQYTYIEYSGSL
DPAA---VDVAIHTLQLSIDH---ALATNYRQNIYEGKVR--------------------
-----------YVAHISLVKGVPFYGYHVGYKF-YLKIYLLNPLHMTRLADLLREGAVMK
R-V---------------------------LQPYESHMQYLAQWMCDYNLYGCSYIDCAK
------------VKFRAPVPTYA----------EIANPLHQWHDLSIPQEDI--------
SAIE--------RLPKQSHCALEVDVHVKDILNRRGVEERPLHHDFIERLR---------
-------PIP------ADAKLVQSMAGLWKDETRRRKIRMGLRDFNSSPFPPEVLISMSA
DPRN--TAAGGWIHEEEFREKIAQVVADEYDKS-DKEKLSFDTFVK-------------P
D-PLGDTVRTALESVE------------------------DLY-PGQLQLVDTA------
-----NTDRSSSH----QQAEVNRGSIIIEAPGVEHRADGSESGVEDAQG--SENGASGG
SGK---------------------------------------------------------
----ANG----VDHEAHTRGDVLVTTPISSFEYEMYGIRPAADKGHLDEDAFQIPTEQDN
GSTTGETGVPQGAKRPRFAKIPSARARKKHKY----------------------------
-----------------FVDEEEFISESQL--SEEEANFFIELKAV-P------------
-SAQ-RNQEEIRDASGLPGALE-----GHSSASKRQDAPREGRSLVNLSQQSTLSFPSVK
NSNDPATILRLSQKSNASPHPSQSSPSKPPASFPAFKTPA--------------------
---------------------------------KSIAAALET-----PTTGRSTSSSDPI
--------GFRLEEFQKPVNGNTLVLFQPCPPSF-----EEVESTMSE-YGLPDAIYQEA
FYSNEKDV-PGRGREYAGREFKLRSATIPYLPDFDPSG----TSSATFGRKPPALIDFAA
EKIRDNQRRKRCRIREWVISEPPPRNIDVLAWLEEEDKKPPVLGKS--------ALRTHM
PSQI------DGPTPKNKHGFKY----SQVQPSTSVQRETEYMSIMSLEVHVNTRG-SLA
PNPDLDAIGCI----------------FWCVQS--DD-EEVETN---GSKEGVHVGILAV
ADG--PHT-----AKKIGRSVP----YEVAQEDTELDVLTRLVDIVRTYDPDILTGYEVH
NSSWGYLIERARVKYG---------LNYCDELSRMKSQSHGRFGKEDDRWGFNHTSTVRV
TGRHTINIWRAMRGELNLLGYTMENVVFHVLHQRIPHYSFSDLTN-WYQSKNPRDQATVV
AYFSSRAQLDLEILEANELLSRTSEQARLLGVDWFSVISRGSQFKVESLMFRIAKAENFM
LVSPSRRQVGVQNALECLPLVMEPRSDFYTSPMLVLDFQSLYPSVMIAYNYCYSTFLGRI
VGWR-GMNKMGFTS-YRRESRIVELL--RDSINVSPNGMMYTKPEIRKSLLAKMLSEILE
TRVMVKSGMKV----DKDD--KALQRLLNNRQLALKLIANVTYGYTSASFSGRMPCSEIA
DSIVQTGRETLEKAIAFI---HSVDRW---GAEVVYGDTDSLFVYLKGRTRAQAFNIGEE
IADAITKMNPRPIKLKFEKVYHPCVLMAKKRYVGFKYESRAQTVPE-FEAKGIETVRRDG
TPAEQKMEETALKLLFRTSDLSQVKAYFQAQCAKIMRGKVSVQDFCFAREVKLGTYSAKG
PPPPGALISARKMLEDPRQEPQYGERVPYVVVTGYPGARLIDRCVAPEVLLA----DAHM
ALDAEYYITKNLIPPLDRIFN-LVGASVRQWYDEMPKYRPIRQVE---AGLSSGGKQGGG
----GTRQ-KT-IESYMKS-SMCIVCRT-RI----------H-TTVDSNT----------
--------P--------------------LCRRCSKQSVKSMFTLRSRLMKAQRKATQVA
QTCRSC--------------------T-----GT-------GCIEEI---------HCDN
KDCPAFYSRTKQKARLAHEEAV-IQPVL----------TMLESSAM--------------
------------------------------------------------------------
------------------------------------------------------------
------------------------------------------------------------
------------------------------------------------------------
------------------------------------------------------------
------------------------------------------------------------
------------------------------------------------------------
------------------------------------------------------------
-------AW--------------------------
>XP_016234454_Exophiala_spinifera
------------------------------------------------------------
---------------MPVDTFRVRLNC---------------------------------
--------------------------------------IDHYQAVPVDEFDP----PLPR
DVAVAK--AKDRPRIS----VIRVFGAT--------------------------------
-----------------------------------ETGQKVLMHIHGALQYTYIEYSGSL
ERHD---VDVAIRTLQLSIDH---ALAVSYRKNIYEGKHR--------------------
-----------YVAYISLVKGVPFYGYHVGYKF-YLKIYLLNPLHMTRLADLLREGAIMK
R-V---------------------------LQPHESHMQYLAQWMCDYNLYGCGYIECDK
------------VKFRAPVPKYL----------EMTNAFHQWHDYSIPPQDV--------
SDEG--------ILPKQSHCALEVDVHVENILNRRNVEARLIHHDFIERLH---------
-------PIP------ADAKLVQSMAGLWKDETRRRKLRMGLKDPRSSPFPAEVLISMSA
DPRN--VSPGGWIHEEENREKLAQLVVEEREKS-DEQGVSFDTFVR-------------H
T-ATGSDVQTALESVE------------------------DLY-PRKLNPPIPI------
-----DTRQEAPGS---DYRGANST-VLVDKERADDVADTNDSIATPKTVSPEHE-DRNS
GSS---------------------------------------------------------
----LTG----DTSSSNGVVHDEVSSPIGSAEYEEYGIRSVGVAAFQDGDTFEFPGN---
-HLLGQTQVSRSPKHARFTEAPTFRPRKRRKL----------------------------
-----------------LVDEENLLPDISSSDSEADHDFLIHGPETGR------------
-RPA-PAEDKMS--RLSPRTDN-ILPVSGQQTSKPKSSLQESINSPSLSQQSTLGFPAVK
NPTDPDTILRLSQKSNTSQKSSQLDCSAHRTSQTMSKTPR--------------------
---------------------------------KDMPTSSQQTIAP-PTTARSNKSAQSL
--------DLDLVGLKAPSDNPRSLIYVRRPPTF-----DEVKTTLGQ-AGLPDVIYQEA
YYSTEADV-PRQSREYAGREFKLGSDTIPYLPNFDATG----TSPANFGRRPAMLIDFSA
ERIRANQRRKRCRIREWVIADEPPGKADVLAWLQEEHLAKSDKTVG--TR----TSPKTH
LSQI------DVPTQKNGYGFKY----SQKQPSTSVQHETQYMSIMALEIHVNTRG-TLA
PNPEEDAIACI----------------FWCVQT--DD-EDMESK---GSREGVHRGIIIN
ADE--PQK-----AKKVGRNVT----FEVEEESTELDLLTRLVDIVRSYDPDILTGYEVH
NSSWGYLIERARVKYD---------LNYCDELSRMKAQSHGRFGKDDDKWGFNHTSTIRV
TGRHTINIWRAMRGELNLLQYTMENVVYHLLHQRIPHYSFADLTR-WYRSKNPRDLAQVI
DYFSRRVEIDVKILETNELVPRTSEQARLLGVDWFSVISRGSQFKVESLMFRIAKPENFI
LVSPGRRQVGGQNALECLPLVMEPRSNFYTSPLLVLDFQSLYPSVMIAYNYCYSTFLGRV
VSWR-GTNKMGFTD-YRREPRLLELL--KDHVNIAPNGIMYAKPEIRKSLLAKMLSEILE
TRVMVKSGMKV----DKDD--KTLQHLLNNRQLALKLIANVTYGYTSASFSGRMPCSEIA
DSIVQTGRETLEKAIALI---HSVERW---GAEVVYGDTDSLFVYLKGRTREQAFDIGEE
IAETITKMNPRPVKLKFEKVYHPCVLLAKKRYVGFKYETRSQTVPD-FDAKGIETVRRDG
TPAEQKIEETALKMLFRTSDLSQVKRFFQAQCAKIMRGSVSIQDFCFAREVKLGTYSDKG
PPPPGALISARKMIEDPRLEPQYGERVPYVVVTGGPGARLIDRCVAPEVLLN----DVHS
ELDAEYYISKNIIPPLERIFN-LVGANVRQWYDEMPKYQRIRRVE---A-----GGALGA
---PSNKK-TT-LESYMKS-SRCLVCRS-TL----------D-AKDNKHG----------
--------P--------------------LCRNCFRQSSRSLLDLRSRLMRAERNVMEVN
QVCRSC--------------------AGVGGVGG-------GCEEEV---------RCDS
KDCPVFYSRTRYKAALANERAV-LVPVV----------DMLENKSDS---------MNGL
------------------------------------------------------------
------------------------------------------------------------
------------------------------------------------------------
------------------------------------------------------------
------------------------------------------------------------
------------------------------------------------------------
------------------------------------------------------------
------------------------------------------------------------
-------DW--------------------------
>XP_016259861_Exophiala_oligosperma
------------------------------------------------------------
-----------------MDTFRVRLNC---------------------------------
--------------------------------------LDHYQAVPIGHFDP----PLPQ
DVAAAN--PRDRPRIS----VIRVFGAT--------------------------------
-----------------------------------ETGQKVLMHIHGALQYTYIEYTGSL
ARQD---VDLAIRTLQLSIDH---ALAVSYRKNIYEGKHR--------------------
-----------YVAHISLVKGVPFYGYHVGYKY-YLKIYLLNPLHMTRLADLLREGAVMK
R-V---------------------------LQPYESHMQYLAQWMCDYNLYGCGYIECDK
------------VKFRAPIPNYF----------DMTNAFHQWHDHSIPRENV--------
SDS---------VLAKQSHCALEVDVHVENILNRRNVEARPIHHDFIERSN---------
-------PIP------ADAKLVQSMAGLWKDETRRRKLRMGLKDPRSSPFPAEVLISMSA
DPRN--SSPGGWIHEEEYREKLGHLVVEERENS-DKRTVSFDTFVK-------------P
M-AMEYDVQTALESVE------------------------DLY-PGKLNRSITT------
-----HIKQEIPDP---DDHSRADE-VFVDESRAEDVAEANGSTPSLEAVSTENG-HLDL
GSS---------------------------------------------------------
----STV----STSNNNGVPHDQVSSPISSAEYEQYGIRPAGDTAFLSEDVFDFPGE---
-RLPQQPPPSKNQKRARFAGAPTFQPRKRRKQ----------------------------
-----------------LVDEENLLPDISFSGSEEDPDFAINALDDSK------------
-RRA-PSAAQTH--LSLQGTDN-ILPASGQQTSMSKGSSQESANLPNLSQQSTLDFPAVK
NPHDPDTILRVSQKSNISQKSPQSNSDGQHNSAVMPTNPA--------------------
---------------------------------QDMPISSKQTVVP-HTTGRSSKSAQPF
--------SLEPSGLRRPNKNSFLLTYQPRPPKF-----DEVKTTMSQ-VGLPDVIYQGA
YYSVEDDV-PQQPRQYAGREFKLGGDTIPYLPDFDRTG----TSAPNFGRQPRMLLDLSA
EQIRDNQRRKRCRIREWVIADAPPGKADVLAWLEEELLAKSDETFA--VR----SSSKQH
LSQI------DGPTQRNRHGFKY----SQNQPSTSVQHETQYMSIMALEVHVNTRG-MLA
PNPDEDAIACI----------------FWCVQT--DD-EEMESR---GGRDGIHKGIITV
ADE--PQK-----AKKVGRNVT----FDVEEEATELDLLTRFVDIVRSYDPDILTGYEVH
NSSWGYLIERARVKYD---------LNYCDELSRMKAQSHGRFGKDDDKWGFNHTSTIRV
TGRHTINIWRAMRGELNLLQYTMENVVYHLLHQRIPHYSFADLTK-WYRSKNPRDLARVV
DYFSSRVEIDIKILEANELVPRTSEQARLLGVDWFSVISRGSQFKVESLMFRIAKPENLM
LVSPGRRQVGGQNALECLPLVMEPQSNFYTSPLLVLDFQSLYPSVMIAYNYCYSTFLGRV
VSWR-GTNKMGFTD-YHREPRLLELL--KDHVNIAPNGIMYAKPEIRKSLLAKMLGEILE
TRVMVKSGMKV----DKDD--KTLQRLLNNRQLALKLIANVTYGYTSASFSGRMPCSEIA
DSIVQTGRETLEKAIALI---HSVERW---GAEVVYGDTDSLFVYLKGRTREQAFDIGEE
IADTITKMNPRPIKLKFEKVYHPCVLLAKKRYVGFKYESRSQTVPD-FDAKGIETVRRDG
TPAEQKIEETALKMLFRTSDLSQVKKFFQAQCAKIMRGSVSIQDFCFAREVKLGTYSDKG
PPPPGALISARKMVEDPRLEPQYGERVPYVVVTGGPGARLIDRCVAPEVLLN----DVHS
ELDAEYYISRNIIPPLERIFN-LVGANVRQWYDEMPKYQRIRRVE---A-----GGEFGV
----TNKK-TT-LESYMKA-STCLVCRS-TL----------DNSGKDKHG----------
--------P--------------------LCGNCLRQSPRSLLDMRSRLMRAERNVMQMN
KVCRSC--------------------S-----GG-------SGEEEV---------RCDS
KDCPVFYSRTRYKATLANERAV-LVPVV----------ESLERSRAA---------MDGL
------------------------------------------------------------
------------------------------------------------------------
------------------------------------------------------------
------------------------------------------------------------
------------------------------------------------------------
------------------------------------------------------------
------------------------------------------------------------
------------------------------------------------------------
-------EW--------------------------
>XP_013319329_Exophiala_xenobiotica
------------------------------------------------------------
---------------MSMGTFRVRLNC---------------------------------
--------------------------------------IDHYQALPFEEFDP----FLPQ
DVASQH--ARDRPRIS----VIRVFGAT--------------------------------
-----------------------------------ETGQKVLMHIHGALQYTYIEYSGSL
APED---VDVAIRTLQLSIDH---ALALSYRKNIYEGKHR--------------------
-----------YVGHISLVKGVPFYGYHVGYKY-YLKIYLLNPLHMTRLADLLRDGAVMK
R-V---------------------------LQPYESHMQYLAQWMCDYNLYGCGYIECAR
------------VKFRSPVPKYF----------DMTNPMHQWHDHSIPPGCI--------
SADG--------VLPKQSHCELEVDVHVKDILNRQNVEARPLHHDFIERLD---------
-------PIP------ADAKLVQSMAGLWKDETRRRKLRMGLKDPKSSPFPPEVLISMSA
DPRN--TSAGGWIHEEEYRERLGQLAVEEHENS-DRRKISFDTFVR-------------P
T-AMETSVQTALESVE------------------------DLY-PDKLGRRWSS------
-----GNERPAPSE---E---GPDQ-VLVDEARAENLAEASESDPSSEEAHAANEASLEP
AAT---------------------------------------------------------
----MDD----NNSRSNGIPTDQVSSPISSSEYQKHGIRPAGDTARLDEDAFEVPEE---
-YVTRKFDSSTGTKRPRFAQAPTFRPRKRRRQ----------------------------
-----------------LIDEDNVLPDITFSGSDEDPDFATDGNGFGD------------
-GDE-PTEEEMDGVRLPRSTVT-GLPATGQHQSEPNNPSQERPNSVELSQQSTLSFPTVK
NPHDPDTGLRLSQKSNTSEKSPQTDSNKQPTYAAMPETPL--------------------
---------------------------------KSVPSSSQQTLIP-PATGRSNDLAQDF
--------DFQLQGLRVPVKDASLLIYQSRPPNV-----QEVRTTMWQ-HGLPNVLFQEA
YYSNEDDV-PEQARAYAGREFKLESNTVPYLPDFDPTG----TSPACFGRRAPVLVDVPA
EQVRDNQRRKRCTIKEWVIADTPPRKVDVLSWLQEEQKAATEESIS--TTKP--SSSKKA
LSQI------DGPTQKSRYGFKY----SQKQPSTSVQHETQYMSIMALEVHVNTRG-SLA
PNPDEDAVACV----------------FWCVQT--DD-EDIESK---GSKEGIHKGILTV
ADE--PHK-----AKKLGRNVS----FDVEEEATELDLLTRLVDIVRLYDPDILTGYEVH
NSSWGYLIERARVKYD---------LNYCDELSRMKSQSHGRFGREDDRWGFNHTSTIRV
TGRHTINIWRAMRGELNLLQYTMENVVYHLLHQRIPHYSFADLTK-WYKSKNPRDLAKVI
DYFSNRVEIGIQILEANELVPRTSEQARLLGVDWFSVISRGSQFKVESLMFRIAKPENFI
LVSPSRRQVGGQNALECLPLVMEPQSNFYTSPMLVLDFQSLYPSVMIAYNYCYSTFLGRV
VSWR-GTNKMGFTD-YRREPRLLELL--KDYINIAPNGIMYAKPEIRKSLLAKMLSEILE
TRVMVKSGMKV----DKDD--KTLQRLLNNRQLALKLIANVTYGYTSASFSGRMPCSEIA
DSIVQTGRETLEKAIALI---HSVERW---GAEVVYGDTDSLFVYLKGRTREQAFDIGEE
IADTITKMNPRPVKLKFEKVYHPCVLLAKKRYVGFKYESRNQTVPE-FDAKGIETVRRDG
TPAEQKIEETALKVLFRTSDLSQVKSFFQAQCAKIMRGKVSIQDFCFAREVKLGTYSDKG
PPPPGALISARKMLEDPRLEPQYGERVPYVVITGGPGARLIDRCVAPEVLLN----DAHS
ELDAEYYISKNIIPPLERIFN-LVGANVRQWYDEMPKYQRIRRVE---AGLITDGKDMGL
-----AKK-TT-LESYMKS-STCLVCRQ-AL----------D-----TES----------
--------A--------------------LCSSCLQQSSRSLLELRSRLVKAERNVTQLA
KICRSC--------------------A-----GW-------DWNEEV---------RCDS
KDCPVFYSRTRHKAALVNEKAT-LLPVI----------GTLEK--AA---------NDGL
------------------------------------------------------------
------------------------------------------------------------
------------------------------------------------------------
------------------------------------------------------------
------------------------------------------------------------
------------------------------------------------------------
------------------------------------------------------------
------------------------------------------------------------
-------DW--------------------------
>XP_007727014_Capronia_coronata
------------------------------------------------------------
-----------------MDPFRVRLNC---------------------------------
--------------------------------------IDHYQAVPLDEFDP----PVPQ
GLVHEN--AKERPRIS----VIRVFGAT--------------------------------
-----------------------------------ETGQKVLMHIHGALQYTYIEYSGSL
VPED---VDVAIRTLQLSIDH---ALAVSYRKNIYEGKHR--------------------
-----------YVAHISLVKGVPFYGFHVGYRF-YLKIYLLNPLHMTRLADLLREGAVMK
R-V---------------------------LQPYESHMQYLAQWMCDYNLYGCGYIECDK
------------VKFRGPIPKYF----------DMTSAMHQWHDHSIPPEYI--------
SDEA--------ALPKQSNCSLEVDVHVKDILNRRDVHARDLHHDFIERVH---------
-------LLS------ADAKLVQSMAGLWKDETRRRKIRMGLKDNNSSPFPPEVLISMSA
DPRD--TSAGGWIHEEEYREKVEQIVTEEHAKG-DAAKVSFDNFVK-------------P
V-SLESTVKTALESVE------------------------DLY-PHNMREPGFG------
-----SRNHRPSTP---NQENVAHETVIDGA-QAENVIGGLDHSLSDAVA--SNEGSFSM
SKS---------------------------------------------------------
----SD-----DSSAKDTHDNGRVLTPISSSEYEKYGIRRAGDTARLAEDVFEVPEE---
-YLGQDPVPPNKAKRARFAVAPSFKPRKRRKQ----------------------------
-----------------LMDDDNVFPEVSFSGSEDDPDFVTDAEGMDP------------
-AAE-PTSEEMRSVRLSGTNQH-QLPFSTQAARSKDTS-VEGPNALLLSQQSTLSFSAVK
NPNDPTTILRLSQKSGTSPKSSQTASVKPPTSPVIQKTPA--------------------
---------------------------------ESVLTSSQPTLRP-PMSAESVKPTAPV
--------DIIISGLSSGRTGACWHTYQIRPPSF-----HEVETTLRQ-HGLPDVIYQEA
FYSNEDDV-PDQAREYAGREFKLESATVPYLPDFDSSG----ASPATYGRKPAALVDVTG
ESVRDNQRRKRCTISNWVISESPPRKADVVSWLKEEHAAKEHDTSF--RM-----KSRRP
LSQI------DGPTQKNKYGFKY----SQKQASTSVHHETQYMSIMSLEVHVNTRG-SLA
PNPEEDAVACI----------------FWCIQT--DD-DEVETN---GSKDGMHVGVIAV
ADE--PHM-----GKNIGRILP----YDVEEEATELDVLTRLVDIVRHYDPDILTGYEVH
NSSWGYLIERARVKYD---------LNYCDELSRMKSQSHGRFGKDDDRWGFNHTSTIRV
TGRHTINIWRAMRGELNLLQYTMENVVYQLLHQRTPHYTFADLTR-WYRSKNPRDLAKAV
EYFCSRVQMDIEILDANELVPRTSEQARLLGVDWFSVISRGSQFKVESLMFRIAKPENFM
LVSPSRRQVGGQNALECLPLVMEPRSDFYTSPMLVLDFQSLYPSVMIAYNYCYSTFLGRV
VSWR-GTNKMGFTD-YRREPRLLELL--KDHINIAPNGIMYAKPHIRKSLLAKMLSEILE
TRVMVKSGMKV----DKDD--KTLQRLLNNRQLALKLIANVTYGYTSASFSGRMPCSEIA
DSIVQTGRETLEKAIALI---HSVERW---GAEVVYGDTDSLFVYLKGRTRDQAFDIGEE
IAAAVTNMNPRPVKLKFEKVYHPCVLLAKKRYVGFKYESRNQTTPD-FDAKGIETVRRDG
TPAEQKVEETALKLLFRTADLSQVKRFFQAQCSKIMRGNVSVQDFCFAREVKLGTYSDKG
PPPPGALISARRMLQDPRLEPQYGERVPYVVVTGGPGARLIDRCVAPEVLLN----DPHA
ELDAEYYISKNLIPPLERIFN-LVGANVRQWYDEMPKYQRIRRVE----GVGVGGDLNLH
QHQNQKKK-AT-LESYMKS-STCLVCRE-LL----------D-----TST----------
--------TTTAATTSTTAAAALSANLG-LCSNCIRNSARSILTLRTRLTKTERRVNQLA
KVCRSC--------------------S-----GL-------AWNEEV---------KCDS
KDCPVFYSRTRYNVSWGNERAQ-LGPVL----------ESLERHDDDDGNEHVKVNESGL
------------------------------------------------------------
------------------------------------------------------------
------------------------------------------------------------
------------------------------------------------------------
------------------------------------------------------------
------------------------------------------------------------
------------------------------------------------------------
------------------------------------------------------------
-------EW--------------------------
>XP_007734355_Capronia_epimyces
------------------------------------------------------------
-----------------MDVFRVRLNC---------------------------------
--------------------------------------VDHYQALRVDEFDP----PVPQ
GVASQN--PKDGPRIS----VIRVFGAT--------------------------------
-----------------------------------ETGQKVLMHIHGALQYTYIEYSGSL
VPED---VEVAIRTLQLSIDH---ALAVSYRKNIYDGKHR--------------------
-----------YVAHISLVKGIPFYGFHVGYRF-YLKIYLLNPLHMTRLADLLREGAVMK
R-V---------------------------LQPYESHMQYLAQWMCDYNLYGCGYIECGR
------------VRFRGPVPKYF----------EMTNAMHQWHDHSIPPEYI--------
SDEA--------LLPKQSHCALEVDVHVKDILNRRDVYARNLHHDFIERMH---------
-------PIS------ADAKLVQSMAGLWKDETRRRKVRMGLKDNSSSPFPPEVLVSMSA
DPRD--ISAGGWIHEEEYRAKVEQIAAEEHSHG-DTSKVSFDTFVK-------------P
V-SLETTIKTALESVE------------------------DLY-PYNMREPPLA------
-----GRNDSPSAT---DFDHNKPQPSFGGEIQANTVEHVLECSSDDVNV--SNDSSAGP
ANS---------------------------------------------------------
----SH-----SSNMENAQVKEQISMPISSSEYEQYGIRRAGDTLSLDADAFELPEE---
-YLDR-ALTPNKPKRARFAAAPTFKPRKRRRQ----------------------------
-----------------LVDDENVLPDVRFSGSEDDPDVATDAFGMEP------------
-VAK-PISDEMHSIRLSSNMLH-ELPSGPQEVGPRNTS-EGGLSSLNMSQHSTLSFPTVK
NPNDPTTLLRLSQKSGAFPDPSQASSTKPVASPVLPEATS--------------------
---------------------------------KNMPTSSQPTLVPLPLS-ESPKLAKPV
--------DLRMTNLPLQRPGACWHVCQVRPPSF-----NHVEKSLWQ-HGLPDVIYQEA
FYSNENDV-PEQAREYAGREFKLESTTVPHLPDFDPSG----ASQATYGRKPPALLDLAA
ESIRDNQRRKRCTITEWTISKPPPRKIDVLSWIEEERAAKDNATTK--EI-----HTHRQ
LSQI------DGPMQKNTYGFKY----SQKRASTSVQHETQYMSIMSLEVHVNTRG-PLM
PNPEEDAVSCI----------------FWCIQT--DD-EDIETN---GSKDGVHVGILTV
ADE--AHM-----AKKLERIVP----YDVEEEATELDVLTRLVDIVRKYDPDILTGYEVH
NSSWGYLIERARLKYD---------LNYCDELSRMKAQSHGRFGKEDDRWGFNHTSTIRV
TGRHTINIWRAMRGELNLLQYTMENVVYHLLHQRIPHYAFIDLTR-WYRSKNPRDLAKVV
EYFCSRVQMDIEILDANELVPRTSEQARLLGVDWFSVISRGSQFKVESLMFRIAKPESFM
LVSPSRRQVGGQNALECLPLVMEPRSDFYPSPLLVLDFQSLYPSVMIAYNYCYSTFLGRV
VGWR-GTNKMGFTD-YRRAPGMLGLL--KDHINIAPNGIMYAKPHIRTSLLAKMLREILE
TRVMVKSGMKV----DKDD--KTLQRLLNNRQLALKLIANVTYGYTSASFSGRMPCSEIA
DSIVQTGRETLEKTIAFI---HSVERW---GAEVVYGDTDSLFVYLKGRTRDQAFDIGEE
IAQAVTNMNPRPVKLKFEKVYHPCVLLAKKRYVGFKYESRKQTVPE-FDAKGIETVRRDG
TPAEQKIEETALKLLFRTADLSQVKRFFQAQCAKIMRGSVSIQDFCFAREVKLGTYSDKG
PPPPGALISARRMLQDARLEPQYGERVPYVVVTGGPGARLIDRCVAPEVLLS----DPHA
ELDAEYYISKNIIPPLERIFN-LVGANVRQWYDEMPKYQRIRRVE----GAGT-------
---NQ-RK-AT-LESYMKS-STCVVCRK-PL----------D-----IES----------
--------PSS---------------LG-LCSTCLKRSAQSMLTLRTRLTTTERKVSQLS
KVCRSC--------------------A-----GL-------AWDDQV---------CCDS
KDCPVFYSRTRSKVALATEQAQ-LGPIL----------DSLERREDG----------GGW
------------------------------------------------------------
------------------------------------------------------------
------------------------------------------------------------
------------------------------------------------------------
------------------------------------------------------------
------------------------------------------------------------
------------------------------------------------------------
------------------------------------------------------------
-------DW--------------------------
>XP_009161373_Exophiala_dermatitidis
------------------------------------------------------------
-----------------MDPFRVRLNC---------------------------------
--------------------------------------IDHYQAVPLDEFDP----PVPQ
DVATTGNAARDRPRIS----VIRVFGAT--------------------------------
-----------------------------------ETGQKVLMHIHGALQYTYIEYSGSL
VRED---VDVAIRTLQLSIDH---ALAVSYRKNIYEGKHR--------------------
-----------YVAHISLVKGIPFYGFHVGYRF-YLKIYLLNPLHMTRLADLLREGAVMK
R-V---------------------------LQPHESHLQYLAQWMCDYNLYGCGYIECEK
------------FKFRGPVPRYH----------EMNSLLHQWHDHSIPPEFV--------
SDEA--------ALPKQSHCALEVDVHVKDILNRRDVHARELHHDFVERTH---------
-------PLP------ADAKLVQSMAGLWKDETRRRKLRMGIKDNNSSPFPPEVLVSMSA
DPRN--TSAGGWIHEEEFRQKVEEIANEERVKG-GQSKVSFETFVK-------------S
T-ALEASVQTALGSVE------------------------DLY-PHNMRSKQLA------
-----GATDGLGMTTNGDQDVLEQQSLVDEE-QAEHIADTSEPSFGDQQV--SDDGSSGL
GKS---------------------------------------------------------
----GG-----SSDPVNGQSNGHLMAPISPSEYEQYGIRAAGNVERLDRDAFEVPED---
-YLNQEPASPNRPKRMRFASVPSFKPRKRRKQ----------------------------
-----------------LVDDENVLPDVSFSGSDEDPDFVSDQYDSEA------------
-GAE-PTAEELRRIRLPSSTPY-RPPASSQAPRSLNKSDDEGAAPPNLSQQSTLSFPTVK
NPNDPSTILRLSQKSVGSAKSSQPSDVKPPISPVLAKSPARNGNHISSKASHIEPQTSPV
LPKTPGSKGVQDLSRRSDTKSSTSPALLRTPASKSIQTSSQPTLVP-PATGGSVKSTSPE
--------LLTIKGLPSGRPGTHWQAFQARPPGY-----QEVEKSLGQ-YGLPDVIYQDA
YYSNESDV-PEQSREYAGREFKLESTTVPYLPDFDPTG----TSPATFGRKPPTLLDVTG
EGIRENQRRKRCRISEWVICEPPPRKAEVLSWLDQERKRQQQQHQA--GISD--RQSRKV
LSQI------DGPTQKNKYGFKY----SQKQVSTSVQHETQYMSIMTLEVHVNTRG-SLA
PNPEEDAVSCI----------------FWCLQT--DD-EDVEANMTKGSKEGTHMGIIAV
GDQ--AHI-----AKRIGRTVP----YDVEEEETELDALTRLVDIVRHYDPDILTGYEVH
NSSWGYLIERARVKYD---------LNYCDELSRMKAQSHGRFGRDDDRWGFNHTSTIRV
TGRHTINIWRAMRGELNLLQYTMENVVYHLLHQRIPHYAFVDLTR-WYRSKNPRNLAKVV
EYFCSRVQMDIEILDANELVPRTSEQARLLGVDWFSVISRGSQFKVESLMFRIAKPENFI
LVSPSRRQVGGQNALECLPLVMEPRSDFYTSPLLVLDFQSLYPSVMIAYNYCYSTFLGRV
VSWR-GTNKMGFTD-YRREPRLLELL--KEHINIAPNGIMYAKPHIRKSLLAKMLSEILE
TRVMVKSGMKV----DKDD--KTLQRLLNNRQLALKLIANVTYGYTSASFSGRMPCSEIA
DSIVQTGRETLEKAIALI---HSVDRW---GAEVVYGDTDSLFVYLKGRTRDQAFDIGEE
IAAAVTNMNPRPVKLKFEKVYHPCVLLAKKRYVGFKYESRNQTVPD-FDAKGIETVRRDG
TPAEQKIEETALKLLFRTADLSQVKRFFQAQCAKIMRGNVSIQDFCFAREVKLGTYSDKG
PPPPGALISARRMMQDPRLEPQYGERVPYVVVTGGPGARLIDRCVAPEVLLN----DPHA
ELDAEYYISKNIIPPLERIFN-LVGANVRQWYDEMPKYQRIRRVE----GVVD-------
---NQ-KR-VT-LESYLKS-STCLVCRE-LL----------D-----GET----------
--------RAN----TSAPAATSSSSLGLLCSTCRRNSSNSILTLRARLVQTERKVVQLA
KACRSC--------------------S-----GL-------AWNEEV---------KCDS
KDCPVFYSRTRQNVALANEQAQ-LRPVL----------EDLERQDDL---------ADGL
------------------------------------------------------------
------------------------------------------------------------
------------------------------------------------------------
------------------------------------------------------------
------------------------------------------------------------
------------------------------------------------------------
------------------------------------------------------------
------------------------------------------------------------
-------DW--------------------------
>XP_013257548_Exophiala_aquamarina
------------------------------------------------------------
-----------------MDPFRVRLNC---------------------------------
--------------------------------------LDYYQASPIDEFDP----PLPL
GSTHDN--AKERPRIS----VIRVFGAT--------------------------------
-----------------------------------ETGQKVLMHVHGALQYTYIEYSGSL
VPQD---VEAAIRTLQLSIDH---ALAVSYRKNLYEGKHR--------------------
-----------YVAHISLVKGVPFYGFHVGYRF-YLKIYLLNPLHMTRLADLLREGAVMK
R-V---------------------------LQPYESHMQYLAQWMCDYNLYGCGYIECAK
------------VKFRGPVPQYL----------DLTNIMHQWHDRSISPEDI--------
SDEI--------SLPKQSHCALEVDIHVKDITNRRGIEPRYIHHDFIERVN---------
-------PLP------IEAKLVQSMAGLWKDETRRRKNKMGLRDPNSTPFPAEVLISMSA
DPRN--TSDGGWIHEEEFRQKVTQLAKAEFEQS-DKLELKFETYVK-------------P
I-SLEATVVTALESVE------------------------DLY-PG--NLVTVQPG----
-----GADYSTEIV---AHIAESESLAVVDVSRMEDITNGFDRSSEESQP--SNAPAAIG
SGE---------------------------------------------------------
----S------ESNFEQKGRDGEVTTPISSSEYADYGIRLAGDSIHFAEDTFDIPNE---
-YVQHTITDTNGSKRTRLSKILDFKPRKKRKQ----------------------------
-----------------LVDEDDLLPEMTFSGSEDDLDFANDADDPLR------------
-AAE-PSKFEAHLTQGNSVATKIRQNDDKP-IKHKEQADESALPPAS-SQQSSLPFPSVK
NSNDPNTILRLSQRSTASQKLSQSSLDKMETSP-----PT--------------------
------------------------------TSAQSPISISQRTPLP-SATERSRTSALPK
--------ELLPKGFKGTTPHPSLYTYQTRPPSF-----KHVETTMWK-EGLPDVIYQEA
YYSNEEDV-PELAREYAGREFKLESVTVPYLPDFDSSG----SSLATFGRKSTILIDQST
EQTRDNQRRKRCTMSEWSIAQPPPRKIDVEAWLEQERSRSRLPDSG--PVRT--TTQTKR
LSQI------DGPTQKNKHSFKY----SQKQSSTSVQHETQYMSVMALEVHVNTRG-SLA
PNPDEDAIACI----------------FWSLHT--DE-EDFEGN---GGKEDLHMGILAV
AEE--PHT-----AKRIGRNVH----FDVEEEPTELDVLTRLVDIVRHYDPDILTGYEVH
NNSWGFLIERARTKYD---------LNLCDEISRMKSQSHGRFGKDDDKWGFNHTSTIRV
TGRHTINIWRAMRGELNLLQYTMENVVYHLLHQRIPHYAFRDLTR-WYKSKNPRDLAKVI
EYYHTRVQLDLEILEANELVPRTSEQARLLGVDWFSVISRGSQFKVESLMFRIAKPENFI
LVSPSRRQVGGQNALECLPLVMEPQSDFYTSPLLVLDFQSLYPSCMIAYNYCYSTFLGRV
VNWR-GTNKMGFTN-YRREQRLIELL--KDYINIAPNGIMYAKTEIRKSLLAKMLCEILE
TRVMVKSGMKV----DKED--KVLQRLLNNRQLALKLIANVTYGYTSASFSGRMPCSEIA
DSIVQTGRETLEKAIALI---HSVEKW---GAEVVYGDTDSLFVYLKGRTREQAFDIGED
IAATITKMNPRPIKLKFEKVYHPCVLLAKKRYVGFKYESRNQTVPD-FDAKGIETVRRDG
TPAEQKIEETALKILFRTSNLSQVKSFFQDQCAKIMQGRVSIQDFCFAREVKLGTYSDKG
PPPPGALISARRMLEDPRLEPQYGERVPYVVVTGGPGARLIDRCVAPEVLLN----DAQS
ELDAEYYISKNLIPPLERIFN-LVGANVRQWYDEMPKYQRIRRIE---AGAATDGTGTGL
------SK-KT-LESYMKS-STCLVCRE-AL----------D-----TES----------
--------P--------------------LCHSCLQQAPRSIVELRSRLIKAERKAAQMA
KMCRSC--------------------S-----GL-------GWNEEI---------RCDS
KDCPVFYSRTRQRAAVANEQAY-VLPVL----------RSLEQQEAEDL-----------
------------------------------------------------------------
------------------------------------------------------------
------------------------------------------------------------
------------------------------------------------------------
------------------------------------------------------------
------------------------------------------------------------
------------------------------------------------------------
------------------------------------------------------------
-------AW--------------------------
>XP_016229438_Exophiala_mesophila
------------------------------------------------------------
-----------------MDIFRVRLNC---------------------------------
--------------------------------------LDHYQAVPIDQFDP----PVPH
GATREN--AKQRPRIS----VIRVFGAT--------------------------------
-----------------------------------ETGQKVLVHVHGALQYTYIEYSGSL
IRED---VQVAIQTLQLSIDH---ALAVSYRKNIYEGKHR--------------------
-----------YVAHISLVKGVPFYGFHVGYKF-YLKIYLLNPLHMTRLADLLREGAVMK
R-V---------------------------LQPYESHMQYLAQWMCDYNLYGCAYIDFDK
------------VKFRGPVPKYV----------DLTNPMHQWHDRSIDPKDI--------
SDEF--------TLPKQSLCALEVDVHVKDILNRNNVEARLIHHDFIERVN---------
-------PLP------IDAKLVQSMAGLWKDETRRRKARMGLKDPNSTPFPPEVLISMSA
DPRN--TSDGGWIHEEEYRQKIAGLAIQEFEKS-DQRKLDFENFVK-------------P
V-PMEDTVQTALESVE------------------------DLY-PDKFNDMDTTHGQSDE
LAFRDGGNVSTE-----GH-------AVIDETRAQTVTEGYERSSEENTL--SVDAATSH
SPE---------------------------------------------------------
----TNGL---KSRSESPG-DRLLTTPISSSEYANFGIRPAGDFSHVDEDTFQVPEQ---
-YLDVPAPNVRSIKRTRFGNAPTFKSRKRQKQ----------------------------
-----------------LVDEDNILPDVSFSGSEDEADLVTDAEELLK------------
-DTESPSR------QKN-----INRLDGQPATKHGRDAKQLVEGVMSLSQQSTLGFPTVK
NSNEPLTALRLSQRSNSSQKLHDASPTKVDISPILPKTPK--------------------
------------------------------TPAHIMGKSSQHTLLC-PTTGKSRSSIADT
--------FVKLKGIPRPANHSQVDVYQVRPPPF-----SQVESSMWH-EGLPDVIYQEA
YYSNEGDV-PDLPREYAGREFKLESTTVPYLPDFDASG----TSLATFGRKPATILDQSA
ESTLDNQRRKRCTISQWSIAEAPPSRLDVLKWVDEHRSLSLQPVNG--PVQP--NSQTKK
LSQI------DGPTQKNKHGFKY----SQKLSSTSVQHETQYMSVMALEVHVNTRG-SLA
PNPDEDPIQCV----------------FWCIQT--DD-EDIEYN---GSKEGRHMGALVV
GNE--PNM-----ARKIGRDVR----YSVEEESTELDVFTRLVDIVRLYDPDILTGYEVH
NSSWGYLIERARVAYD---------MNLCDEISRMKSQSHGRFGKEDDRWGFNHTSTIRV
TGRHTINIWRAMRGELNLLQYTMENVVFHLLHQRIPHYAFADLTK-WYKSKNPRDLAKVV
EYFSSRVQLDLEILAANELVPRTSEQARLLGVDWFSVISRGSQFKVESLMFRIAKPENFI
LVSPSRRQVGGQNALECLPLVMEPQSDFYTSPLLVLDFQSLYPSVMIAYNYCYSTFLGRV
VSWR-GTNKMGFSN-YQREQRLIELL--KDYINIAPNGIMYAKTEVRKSLLAKMLSEILE
TRVMVKSGMKV----DKDD--KTLQQLLNNRQLALKLIANVTYGYTSASFSGRMPCSEIA
DSIVQTGRETLEKAIAYI---HSVERW---GAEVVYGDTDSLFVYLKGRTREQAFDIGEE
IADTITKMNPRPIKLKFEKVYHPCVLLAKKRYVGFKYESRNQTEPD-FDAKGIETVRRDG
TPAEQKIEETALKMLFRTSDLSQVKAFFQAQCAKIMRGKVSIQDFCFAKEVKLGTYSEKG
PPPPGALISARRMLEDPRLEPQYGERVPYVVITGGPGARLIDRCVAPDVLLN----DAHS
ELDAEYYISKNLIPPLERIFN-LVGANVRQWYDEMPKYQRIRRVD---AGMMIEGKEMGV
------TK-KT-LESYMKA-STCLICRD-AL----------D-----SES----------
--------P--------------------ICSSCSERPWHSILTLRSRLVRAERKASSFS
KVCRSC--------------------S-----GF-------GWNDEI---------RCDS
KDCPVFYSRTRQKTALANEEAQ-LLPVL----------ESLERVERDEI-----------
------------------------------------------------------------
------------------------------------------------------------
------------------------------------------------------------
------------------------------------------------------------
------------------------------------------------------------
------------------------------------------------------------
------------------------------------------------------------
------------------------------------------------------------
-------SW--------------------------
>XP_013272282_Rhinocladiella_mackenziei
------------------------------------------------------------
-----------------MGTFRVRLNC---------------------------------
--------------------------------------VDHYQAVPIDEFDP----PVPR
GSTSGN--AKDRPRIS----VIRVFGAT--------------------------------
-----------------------------------ETGQKVLMHVHGALQYTYIEYSGSL
IPED---VDVAIRTLQLSIDH---ALARSYRKDFYDGKHP--------------------
-----------YVAHISLVKGVPFYGFHVGYRY-YLKIYLLNPSHMTRLADLLREGAVMK
R-M---------------------------LQPYESHMQYLAQWMCDYNLYGCGYIDCEK
------------VKFRGPVPKYL----------EMTNARHQWHDHSIPSEYI--------
SDGA--------SRPKQSHCALEVDVHVKDILNRRNVEARPLHHDFIERIH---------
-------PIP------ADAKLLQSMAGLWRDETRRRKVRMGLEDSNSSPFPPEVLVSMSA
DPRN--TSAGGWIHEEEYREKVAQVAAEEREKS-GDREVSFDTFVK-------------P
A-SLEGSVQTALESVE------------------------DLY-PHKIQEQQFS------
-----NGRGGPPIN---ENSLNTDERVLIDES---------------EETHPSDDGSGDR
AGS---------------------------------------------------------
----MDGIGNEMATGTDGL----VSTPMSSSEYEKYGIRFVGDPGNPDEDIFDVPEE---
-YLNHSPVEPNDSQKRRLATAPAFPTSKRRRQLVNDGPDKDIFDAAEEYPSRSTGQPTDV
RRQCFAPAFQHKKRSRLLVNEENLLPDLSLSGSDDDPDFPPDFHDIEP------------
-LAG-PTTKKDRNIELSQSNHHEGFPSDGQQSEYEDAS--EGRNPSNLSRQSTLSFPTVK
NPNDPTTITRLSQKSGASQNSSQTTAARSAISPAALKTPA--------------------
---------------------------------KSMSTGSQQTLTA-PTTSGSSKSSKSS
--------RLVINGLSASQGDRHLQVYQVRAPSF-----KEIGTTLWQ-HGLPDVIYQEA
FYSNEEDV-PEQAREYAGRQFRLESVTVPYLPEFDPAG----TSPAVFGRRPALLLDFAA
ERVRDNQRRKRCKISEWVIAEPPPRRIDVLAWLEDERRAQDEETVS--TGPV--GLRKED
LSQI------DGPTQKNRHGFKY----SQKAISTSVQHETQYMSMMSLEVHVNTRG-SLA
PNPHEDPIACV----------------FWCLQT--DD-EELETN---GSKDGLRVGIIAV
ADE--PHI-----AKRIGRNVP----FDVEEESTELDLLTRLVDIVRLYDPDILTGYEVH
NSSWGYLIERARVTYD---------LNYCDELSRMKSQSHGRFGKQDDKWGFNHTSTIRV
TGRHTINIWRAMRGELNLLQYTMENVVYHLLHRRIPHYSFPDLTK-WYKSKNPRDMGKVM
EYFTSRVQIDIQILEANELVPRTSEQARLLGVDWYSVISRGSQFKVESLMFRIAKPENFI
LVSPSRRQVGGQNALECLPLVMEPQSDFYTSPLLVLDFQSLYPSVMIAYNYCYSTFLGRV
VSWR-GTNKMGFTD-YRREPRLIELL--KDDINIAPNGIMYAKTEIRKSLLAKMLSEILE
TRVMVKSGMKM----DKDD--KTLQRLLNNRQLALKLIANVTYGYTSASFSGRMPCSEIA
DSIVQTGRETLEKAIALI---HSVERW---GAEVVYGDTDSLFVYLKGRTREQAFDIGED
IAETITKMNPRPIKLKFEKVYHPCVLLAKKRYVGFKYESRNQTEPD-FDAKGIETIRRDG
TPAVQKIEETALKVLFRTSDLSQVKSFFQAQCAKIMRGKVSIQDFCFAREVRLGTYREKG
PLPPGALISTRRMLEDPRLEPQYGERVPYVVVTGAPGARLIDRCVAPDVLLH----DAHS
ELDAEYYISKNIIPPLERIFN-LVGANVRQWYDEMPKYQRIRRVE---AGLGTEGKEPAL
------SK-KT-LESYMKS-STCLVCRE-CL----------D-----GES----------
--------P--------------------LCQSCFHQSARSMLELRSRLLKAERKVAQLA
KVCRSC--------------------S-----GL-------GWNEEI---------RCDS
KDCPVFYSRTRHTAALANEKAQ-ILPVL----------ESLER--YD---------EGAM
------------------------------------------------------------
------------------------------------------------------------
------------------------------------------------------------
------------------------------------------------------------
------------------------------------------------------------
------------------------------------------------------------
------------------------------------------------------------
------------------------------------------------------------
-------DW--------------------------
>XP_018003285_Phialophora_attinorum
------------------------------------------------------------
-----------------MDGFRVRLNC---------------------------------
--------------------------------------IDHYQAVPHDEFDP----PVPL
AAAALS--KKERPRVS----VLRVFGAT--------------------------------
-----------------------------------ETGQRVLMHIHGAFQYTYLEYAGSL
LPHD---VDVAIQNLHLSIDH---ALAVSYRKNIYEGTHR--------------------
-----------YVAHISLVKGVPFYGYHVGYKF-YLKIYLLNPLHMNRMADLMREGAIMK
R-V---------------------------LQPYESHMQYIAQWMCDYNLYGCGYIDCGK
------------VKFRSPVPNYH----------EIDGDLHQWHNQSILPENI--------
SDET--------VLPKQSHCALEVDLRVEDILNRHDVEHRPLHYDFIERLK---------
-------PIP------LDAKLVQSMKGLWQDETRRRKARMGLKDPNSTPFPPEVLVTMSA
DPRN--VSSGGWIHEQELRQKIDQLAADERSKS-ENADLKFESYVK-------------P
V-ALEAQVQTALDSVE------------------------DLY-SHNMKR----------
-----HNDVAT------LQTRDSIGEVVVDEQLIHGV-NGHQRSSEEERP--PDERADEQ
SAH---------------------------------------------------------
----SSE----HDNANNG-----TEVLISSSEYEKYGVHRAGADFDPTADDFEIPDE---
-FAPDSRKGT--TKRIRFA--PARRSRKRRKL----------------------------
-----------------LTDEIEALSDLPAEDSDNFNDSGIEDEPADH------------
-EEKADAGDTLSDILL-------------KQTQRPAASSAVRQDIPRPSQNSTLKFPVVK
DPQNPDTISRLSQASGRSQPSTQKSLVKTDDQPSAYSKAM--------------------
--------------------------------AVSSPSMATKTLTS-PASGKSSAPSSLQ
--------RVRLPGLQAHGSQSTVLVLQTRPPTS-----QVVATTISS-TGLPDQIYQEA
FYSDEADV-PDQAREYAGREFKLESGTIPYLPEFDPTG----MSAATKGEKPAIVVDRVA
EDIADNQRRKRCTHTSWAIADPPPRPAGVLVWLDAQATARDTLLQETKAGQS--NSPRAV
RSQI------EAPTPKNKHGFKY----SGKQASSSVQHATQYMSTMALEVHVNTRG-KLA
PSPEHDEVACI----------------FWCVQN--DDAEDFESNV--LDKANLRMGLLAL
AED--ERG-----AAQFRRSATSLGEVDVDTEDTELDMFTRLVDIVRAYDPDILTGYEVH
NSSWGYLIERARVKYD---------MNLCDEISRMKSQSHGRFGKDEDRWGFNHASTIRV
TGRHTINVWRAMKGELNLLQYTLENVTFHLLQKRVPHYHFKDLTS-WYRSKVPRERARVL
EYFCERVRIDLEILDANELVARTSEQARLIGVDWYSVISRGSQFKVENIMFRIAKPENLL
LPSPSRRQVGGQNALECLPLVMEPMSDFYTSPLLVLDFQSLYPSCMIAYNYCYSTFLGRV
VSWR-GTNKMGFSN-YQRQEGLLGLL--KDYVNIAPNGIMYVKKEIRKSLLAKMLSELLE
TRVMVKSGMKV----DKDD--KTLQRLLNNRQLALKLIANVTYGYTSA------------
---IQTGRETLEKAIALI---HNTEKW---GAEVVYGDTDSLFVYLKGRTRAQAFDIGED
IADTITKLNPRPVKLKFEKVYHPCVLLAKKRYVGFKYESRSQTEPD-FDAKGIETVRRDG
TPAQQKIEEMALKVLFRTADLSKVKSFFQAQCAKIMRGKVSIQDFVFAKEVKLGTYSDKG
PPPPGALISARRMVEDARLEPQYGERVPYVVVTGGPGARLIDRCVDLDVLLH----DAQS
ELDADYYITKNLIPPLERIFN-LVGANVMQWYDEMPKYQRIRRIE---AGVASDGREVNA
------AK-KT-LEAYMKS-STCLVCKD-SL----------D-----TGS----------
--------P--------------------ICSSCLDQAPHSLLLLKAKLARAQQRSAGLL
KVCRSC--------------------S-----GL-------SWNESV---------RCDS
KDCPVFYTRTRTRAALTNDEAV-FGPIV----------SLLEEKQNESI-----------
------------------------------------------------------------
------------------------------------------------------------
------------------------------------------------------------
------------------------------------------------------------
------------------------------------------------------------
------------------------------------------------------------
------------------------------------------------------------
------------------------------------------------------------
-------DW--------------------------
>NP_594068_Schizosaccharomyces_pombe
------------------------------------------------------------
--------------------MRFSIEY---------------------------------
--------------------------------------ID-WELSPCDPAYDFVGKDLPT
A-------NEELTTVP----VIRVFGLN--------------------------------
-----------------------------------EEAETVCCFIHNVFPYIYVEYSSF-
AETLDLEVPDFLSQLQTSINY---ALALAARANPETYKPA--------------------
------------VQSVQLVKGIPFYGYSFCFQK-FLKICLFSPKNRDRLVDLFRQGAILN
K-V---------------------------IQVYESHLPYLLQFMVDHNLYGCAPIDLD-
--------------------------DSIIKRDDLLSF----------------------
-------------------CNVEVHVSPNAILNACWLSERNIHTDLYETHA---------
-------SSP-------NSLLVTSLAEIWKSEASRRNLTSSDETNSFSKLHQSQFGLKEE
SSHEP-RSSQHWKNEVAMKDLLK-------------------NLIK-------------S
KLESSSDVNTPL--IF------------------------DPW-PELPTIYSAIHTKDYV
RPSQNDISVSQISVDEKICTSYESLPKIQLEQNTAPVIESSFEQLDSELERILGDTLFDS
FPY---------------------------------------------------------
-----------------------VEPNVDRSKFPKS------------------------
------------------------------------------------------------
------------------------------------------------------------
-PLNSSQEVTIHSSQDRQSPPSSPLKDVPSQINPFSPSLRLKGGSPITKREIEFCRDLPN
RPTSSEPNQGDTRKAGKRLKYSRNLDDYHICTQIPEDYSP--------------------
------------------------------------------------------------
----------------KFLSQHESFVYKQQPPST-----DDLYGTMKK-LKIPFSIPTNV
HYSSEKDI-PSYSQEYLGKSHYPIGVSSRYLPEFQSDG----SV-------------SEK
VRLNPLKLSNFHGERTWQYIKPAPLAVDLSNL----------------------ESKEAV
SEEI------QSPQ-------------RLSRSKVFRKDPYSCVRILALELFCCSHG-GLT
PDPTKDSIECC----------------FWAYQE---DVNSSMID---------RVGFIVV
DKS--ASN------SSFGRSFPS---CTVLVVNSELELINEVIGLNRQLDPTIVCGYEVH
NSSWGYLIERASYRFN---------YDLPEQLSRLKCTSKANFAKKENAWKYTTTSSINI
VGRHVLNIWRILRGEVNLLNYSLENVVLNIFKKQTPYYNQADKVHLW-QSSRFHEKQILL
NYMLNRTRYCLEILSACAIVTKIREQARIIGIDFMSVISRGSQFKVESIMFRIAKPENYI
FPSPSAKQVAEQNALEALPLVMEPKSDLYNNPVVVLDFQSLYPSIIIAYNLCYSTCLGPV
KIVN-GKVKLGFMF-HSSNPNIVNLI--KNDVYISPNGYAYVKENVRKSLLAKMLEELIE
TRNMVKRGMK-----DCDS--DYVNKVLNSRQLALKLIANVTYGYTSASFSGRMPCSEIA
DTIVETGREILSYSLEYI---NTLDFC---HAKVVYGDTDSLFVELPGATKEQAFDIGQQ
LANNITSRFPSPIRLKFEKIYFPCFLLAKKRYVGFKFESVSQKAPI-FEAKGIETVRRDG
TPVQQQLLRRCLEILFKTKDLSTVKKEFQNVCYQIMSGNVPVMDFCFSKEVRLEKYKELS
TAPPGAVMARRLMTKDPRREPQYGERVPYLIIAAAPGTTLANRSVAPEEFLS----SSFS
QLDINYYINNSLIPPLDRFLN-LLGASAQSWYHEMPKPRTSLKLTETVKGGIQK------
---------KT-LDTFLME-KLCSSCLKNNI----------EIIPDKINS----------
-----------------------------LCSDCLKNPCATISKAVTQHNAYNKKLSLLF
DICRGC--------------------------SK------LSSSDPV---------LCKS
NSCKVYYDRAKTENYAKVQAEM-LTKTL----------GSLD------------------
------------------------------------------------------------
------------------------------------------------------------
------------------------------------------------------------
------------------------------------------------------------
------------------------------------------------------------
------------------------------------------------------------
------------------------------------------------------------
------------------------------------------------------------
--------W--------------------------
```
