## Supplementary material for "Coding Sequence Insertions in Fungal Genomes are Intrinsically Disordered and can Impart Functionally-Important Properties on the Host Protein": MAFFT_MSAs: XP_716632.1_blasthits_MAFFT.txt

```
>XP_716632_Candida_albicans
---------MLQLREPQMVHKHLKLAVLGIVVIFTTYFIISSLSSPTS----T-HKTEYN
SPKLQLAKELELNSNWK---------------ELGLNFQPNKKYSLPDES-------TLR
QQLSYQF--------------------------PYDESKPFPKNIWQTWKVGIDEKSFPK
RYLKYQQTWEDKN--------------PDYKHYVVPDKQCDLLIEQLYS--QVPDVAKAY
RIMPKSILKADFFRYLILFARGGVYTDIDTVGLKPVDEWISN---SEMILEK--------
---------------------------KNRSGLVVGIEADPDRPDWADWYARRIQFCQWT
IQSKRGHPMLRELIAKITDITLTRHK----------------------------------
--------------KGQLKKVLGKNEGGDIMNWTGPGIFTDTVFEYMNNILQ--------
--------------------------SPEVFKNKKKW-----------ATIIDWKLFTGM
EQPIAIDDVLVLPITSFSPDVNQMGAKDSHDPMAYAKHMFSGS-----------------
--W------------------------------KDD--GMPEMEQ---------------
----------------------
>XP_002419506_Candida_dubliniensis
---------MLQLREPKMVHRHLKLAILGIIVIVTTFFLISSLSNPSL----T-HKTEYN
SPKLQLAKELELNSNWK---------------ELGLNFQPNKKYSLPDES-------TLR
QQLSYQF--------------------------PYDETKSFPKNIWQTWKVGIDDKSFPK
RYLKYQQTWADKN--------------PDYKHYVVPDKQCDLLVEQLYS--QVPDVAKAY
KIMPKSILKADFFRYLILFARGGVYTDIDTVGLKPIDEWISN---TEMILEK--------
---------------------------TNRSGLVVGIEADPDRPDWADWYARRIQFCQWT
IQSKKGHPMLRELIAKITDITLTRHK----------------------------------
--------------KGQLKKILGKNEGGDIMNWTGPGIFTDTIFEYMNNILQ--------
--------------------------SPEVFKNKKKW-----------ATIIDWELFTGM
EQPIAIDDVLILPITSFSPDVNQMGAKDSHDPMAYAKHMFSGS-----------------
--W------------------------------KDD--GMPEMQ----------------
----------------------
>XP_002547957_Candida_tropicalis
-----------------MRSKDIRLVLVGLFTISVTYFLISTFFG-SN----S-NRTSIN
ISKLQFERELESNPNWK---------------QEGLNFKPTQKLQIDESS-------IIR
QQLSKRF--------------------------PYDLNSPFPKKIWQTWKVGLNDETFPS
RYFKFQKSWDKKN--------------PDYKHYIIPDDECNELIEQLYE--EIPDVSKAY
KIMPKSILKADFFRYLILFARGGVYTDIDTVSLKPIDEWISN---NEKYLNK--------
---------------------------KNNLGLVVGIEADPDRPDWADWYARRIQFCQWT
IQSKSGHPMLRELITKITEITLNRQE----------------------------------
--------------NNQLNKVLGKDEGGDIMNWTGPGIFTDTVFDYMNAILQ--------
--------------------------SPEVITGKYKW-----------ETIIDWKVFTGM
EQPIAIDDVLVLPITSFSPDVNQMGSKSSKDPLAYAKHMFSGS-----------------
--W------------------------------KDD--GMPEMED---------------
----------------------
>XP_003868712_Candida_orthopsilosis
-----------------MGRRNLKTALVTTVLLLVIYLFYSSFDG-HV----S-YKTEPN
SNKLQLLRELEANKEWK---------------TRGFNFQPRLKPTPNQSS-------KVL
QQLYQSI--------------------------PYDTTSDFPKFIWQTWKVDLGDESFPK
RYRNYQATWDDKN--------------PNYKHFVIPDEQCDALVAELYS--EVPDVAKAY
RIMPKSILKADFFRYLILFARGGVYTDIDTVGLKPIDDWASN---NEEIAGK--------
---------------------------SNNAGLVVGIEADPDRPDWADWYARRIQFCQWT
IQSKRGHPMLAQLIAQISDITLTRAE----------------------------------
--------------KGQLKKVLGKDEGGDIMNWTGPGIFTDYVFKYLNQIVD--------
---------------------------------------------------VDWRLFTGM
EKPIAIDDVLVLPITSFSPDVNQMGAKSSGDPMAFAKHMFSGS-----------------
--W------------------------------KDD--GMPEMAS---------------
----------------------
>XP_001526176_Lodderomyces_elongisporus
-----------------MGRRNYRNYILGTAILISFYYFYLFFNTTKS----SASKTDYN
LPKFQLLRELESHTDWR---------------TRGLNFQPKYTSPASLES-------QVQ
QQLALAY--------------------------PYDRESAFPKLIWQTWKIGLDDPSFPK
RYVNYQETWNDKN--------------PEYKHYVVPDEQCDLLIEELYS--TVPEVAEAY
KLLPKSIMKADFFRYLILFARGGVYTDIDTVGLKPVDSWISNAVETPKYLDS--------
---------------------------ANTAGFVVGIEADPDRPDWNDWYARRIQFCQWT
IQSKRGHPLLLHLISKITELTLTRRD----------------------------------
--------------KSQLNKVLGKDQGGDIMDWTGPGVFTDAVFEYVNRLMQKGGDTTKN
VILK----------------------KKSKSKKREMI-----------EKIVDWKLFTGM
EQPILIDDVMVLPITSFSPDVNQMGAKSSGDPMAYAKHMFLGS-----------------
--W------------------------------KDDQVAN--------------------
----------------------
>XP_007376493_Spathaspora_passalidarum
-----------------MVQPGLKRFIFALLTLWIIYFTISSLFTSHT----E-SVKEFS
SAKLELVNALETHFDWK---------------KTGLNFQPTSRIAITKDT-------IVQ
QQLSSAF--------------------------PYDPNDSFPKKIWQTWKVGLDEHDFPH
KYRRYQGTWEQKN--------------AGYKHYVLSDAECDVLVEKLFV--SVPDVAHTY
KIMPKSILKADFFRYLILFAKGGVYTDIDTTALKPIDDWVSN---SQVYLGV--------
---------------------------VNNAGLVVGIEADPDRPDWAEWYARRIQFCQWT
IQSKKGHPMLGQLIAKITELTLQREE----------------------------------
--------------QGTLEKVLGKDEGGDIMNWTGPGIFTDYVFAYINSILE--------
--------------------------SRASFK-SRKY-----------DGAVDWKLFTGM
EQPIVLDDVMVLPITSFSPDVNTMGAGDSKHPIAYAKHMFSGS-----------------
--W------------------------------KKDD-PMPGMED---------------
----------------------
>XP_043048446_Scheffersomyces_spartinae
----------------MMYKRKPYSLVIVIVVIYLVYLFVSTIRYPQH----Q-TATEHQ
SSKLKTAVDTEKNTNFL---------------KQGSGLHPTLKLKLEDEA-------TVR
QQLSFQY--------------------------PYDSKKPFPKRVWQTWKVKLEDEHFPA
NYKRFHQQWVNLN--------------PDYYVNVVSDDECSELVKTLYR--GVPDVARAY
NIMPKSILKADFFRYLILFARGGVYSDIDTQGLKPVNDWLSM---NKTIYGD--------
---------------------------VNKVGLVVGIEADPDRPDWAEWYARRIQFCQWT
MQSKVGHPMLRELIANITDQTLLREK----------------------------------
--------------NHQLKKVLGKDEGGDIMNWTGPGIWTDKVFEYMNNVMQ--------
--------------------------QPDNFK-TRKY-----------DDIITWKIFTGT
SKAIVVSDVLVLPITSFSPGVGQMGAGHISHPMAYSQHMFLGS-----------------
--W------------------------------K------PELER---------------
----------------------
>XP_001383155_Scheffersomyces_stipitis
-----------------MINKRVRLGLIAVLVLYLLYGFFRTFSVPGS----S-HRTESS
SSKLQLKRELEIHSNWA---------------KTGLNFQPNKKARLPIET-------TVR
QQLSFQF--------------------------PYESSKPFQKNIWQTWKVALDDDSFPL
KYRTYQSTWDDKN--------------PGYKHYVVADDVCEELISQLYS--TVPDVARAY
NIMPKSILKADFFRYLILYARGGVYSDIDTVGLKPIDKWVSS---NTTLYDK--------
---------------------------PINPGLVVGIEADPDRPDWAEWYARRIQFCQWT
IQAKKGHPMLRELIAEITEKTLTRAR----------------------------------
--------------KGQLKKVLGKDEGGDIMNWTGPGIWTDAIFNYMNNVLQ--------
--------------------------SPENFQ-KKKY-----------DEIITWKIFTGM
ESAIAIDDVLVLPITSFSPDVGQMGAKNMNDPMAYAKHMFSGS-----------------
--W------------------------------KHDEITKPNVN----------------
----------------------
>XP_020064396_Suhomyces_tanzawaensis
---------------MSFWNRRNRLVVGTLLGLYFMYALTHSYSKPRA----S-HRTSID
SARLQLARELEDNMNWK---------------EYGINFQPNKKASLPIES-------TVR
QQLAYQF--------------------------PYELDKPFQKNIWQTWKVDLEDSEFPA
NFRKFQNSWEEVN--------------KGYKHFVIKDEECIELINQLYQ--GVPDVVEAY
NIMPKSILKADFFRYLILFARGGVYSDIDTVSIKPIDTWLSN---NATLYGK--------
---------------------------PNNPGLVVGIEADPDRPDWAEWYARRIQFCQWT
IQAKRGHPMLRELITKITEITLERKK----------------------------------
--------------KGALKKTLGKDAGGDIMNWTGPGIWTDMVFEYMNNIFQ--------
--------------------------SPENLK-KNVI-----------EQVVSWKLFTGM
EMPIAIDDVMVLPITSFSPDVGQMGAGDTTHPMAYAKHMFEGS-----------------
--W------------------------------KD---TKPI------------------
----------------------
>XP_020078090_Hyphopichia_burtonii
--------------MGIITSRKGRVIIALIVLGYLFLVFTRSFSLSRS----SLTKTEFQ
SNQLQLESELEKVSNWK---------------TTGFKFNPNHKASLEPLS-------TVR
QQLSYQF--------------------------PYEPKKSFPKNIWQTWKVKVGDASFPS
NYNKFQQTWENVN--------------DGYKHYVLPDEQCHELINHLYE--TVPDVAKAY
NIMPHNILKADFFRYLILFARGGVYSDIDTVSLKPIDTWLSA---NETLYDK--------
---------------------------PNNAGLVIGIEADPDRPDWADWYAKRIQFCQWT
IQAKKGHPMLRELIAKITELTLERES----------------------------------
--------------KGQLRKVLGKDEGGDIMNWTGPGIFTDYVFLYMNMILQ--------
--------------------------PAENYE-NKKF-----------DEIISWKTFTGM
TMPIGIDDVLVLPITSFSPNVGHMGSKSSNDPMAYVDHRFLGS-----------------
--W------------------------------KNDV-TDPDNREI--------------
----------------------
>XP_015467224_Debaryomyces_fabryi
-----------------MIKKRIEVIVKVVAILYLIYLFCNSFSLPKY----K-SKTEFQ
TNSLETTRDLELHTNWL---------------KYGFNFHSNVRANLPERA-------TLR
QQLSFQF--------------------------PYEPTKPFQKNIWQTWKVPIEHPNFPK
KYKKYQATWDDKN--------------PGYKHYVIPDESCEQLINQLYA--TVPDVARAY
NIMPKSILKADFFRYLILYAKGGLYTDIDTVSIKPIDTWVSM---NETVNGL--------
---------------------------PNMAGLVVGIEADPDREDWADWYARRIQFCQWT
IQAKRGHPMLRELISRITEITLTREK----------------------------------
--------------NGQLKKILGKDAGGDIMNWTGPGIWTDVVFEYMNNISQ--------
--------------------------LPDNFK-TRKY-----------DDIINVSVFTGM
TVPVTVQDVLVLPITSFSPDVGQMGAKDTSHPLAYAKHMFLGS-----------------
--W------------------------------K------PDDERI--------------
----------------------
>XP_002770210_Debaryomyces_hansenii
-----------------MIKKRIEVIVKVVAILYLIYLFCRSFSVPKY----K-SKTEFH
TNTLDSIKELEHHTNWL---------------KYGFKFHSNARANLPEHA-------TLR
QQLSFQF--------------------------PYEPAKPFQKNIWQTWKVPIEHPNFPK
KYKKYQATWDDKN--------------PGYKHYVIPDESCEQLINQLYA--TVPDVARAY
NIMPKSILKADFFRYLILYAKGGLYTDIDTISIKPIDTWVSM---NETVDGS--------
---------------------------PNMAGLVVGIEADPDREDWADWYARRIQFCQWT
IQAKRGHPMLRELISRITDITLTREK----------------------------------
--------------KGQLNKILGKDAGGDIMNWTGPGIWTDVVFEYMNNISQ--------
--------------------------PPDNFK-TKTY-----------DDIINVSVFTGM
TIPVAIQDVLVLPITSFSPDVGQMGAKDTSHPMAYAKHMFSGS-----------------
--W------------------------------K------PEDEKIINT-----------
----------------------
>XP_006688162_Yamadazyma_tenuis
--------------------------------------MRSGLSLPRV----V-SRTEVN
SNKLRLLRELEKNPKWK---------------TEGFYFQSNNKARLPQLS-------VLR
QKLAVSF--------------------------PYEPQKPFPKCIWQTWKVGVDDPTFPL
MYKSFQQQWSQIN--------------PGYKHNVLADNDCHEMVAKLYT--SVPEVAKAY
QLMPKSILKADFFRYLILYAQGGVYADIDTRGIKPIDSWLSN---NKKLYNK--------
---------------------------PNTAGLVVGIEADPDRPDWNDWYSRRIQFCQWA
IQAKKGHPMLKDLIAKITELTLERSK----------------------------------
--------------NGQLKTVLGKDEGGDIMDWTGPGIWTDYVFAYMNNILQ--------
--------------------------SEANIK-TGQY-----------DEIITWELFTGM
QLPIGVDDVLVLPITSFSPNVGHMGSKPTSDPLCYVEHMFSGS-----------------
--W------------------------------KHD--EKPQHKPKKNH-----------
----------------------
>XP_001482602_Meyerozyma_guilliermondii
-----------------MKQKQVKIAVVVLAVFYLLYTFHTSFTTPKH----S-AATEFH
SNTAKKLREHERHTNWK---------------LYGFQFSPNNRAQLPKIT-------TVR
QQLAFQF--------------------------PYEPEKPFERNIWQTWKVDLELENFPS
KYRKFQQTWLDVN--------------PTYKYHVIPDEACEELVNQLFS--VVPDVARAY
NIMPKSILKADFFRYLILFARGGVYSDIDTVSLKPIDVWMSA---NETLYGQ--------
---------------------------PNNPGLVVGIEADPDRDDWADWYARRIQFCQWT
IQAKKGHPMLREIVALITEITLEREK----------------------------------
--------------KNQLHKVLGKDEGGDVMVWTGPGIWTDSVFAYMNNALQ--------
--------------------------SPENFA-AKKH-----------DEIVTWKTFTGM
KMPIAIDDVLVLPITSFSPDVNQMGAKSLKDPMAYAKHMFAGS-----------------
--W------------------------------K------PEDER---------------
----------------------
>XP_018710808_Metschnikowia_bicuspidata
-----------------MGPSRRKARLLAAAVVLLFYTCYRTFGSTLS----A-RQPGDK
SRKLQFERVLQSQPDWR---------------QDGINFQSARHLHMPPGS-------ALH
RQLEAAF--------------------------PYEPQKGFPKTIWQTWKVGLEDGGFPS
RYRGFQESWDQ----------------AGYSHHVLSDQQCDGLVRQLFE--PVPDVVHAW
QAMPKSILKADFFRYLVLYACGGVYSDIDTTALKPVDVWVSG---NRTLYGR--------
---------------------------PNNAGLVVGIEADPDRPDWADWYARRIQFCKWT
LQAKKGHPMLRGLIARITQLTLERKK----------------------------------
--------------NGQLAAVLGKDPGGDVMDWTGPGIFTDTVLAYMNGLVQ--------
---P----------------------DALMAQPQDKH-----------EPIVTWRVLTGM
AVPLVLEDVLVLPITCFSPGVGHMGSRPTSDRWAYVQHVFLGS-----------------
--W------------------------------KEKKAGKQR------------------
----------------------
>XP_002618199_Clavispora_lusitaniae
---------------MVGPRRKLRIGIISIVLLFLLYTFVSTVSVPRH----V-TKTELS
TNKLKLARELEKNSNWK---------------KTGLNFHTNKAANLPALS-------TLR
QQLSFQF--------------------------PYEPSKGFQKNIWQTWKVGLNDETFPT
TYRGYQETWEALN--------------SGYKHYVIPDDECDTMVKQLFA--SVPDVAQAW
SLMPKNILKADFFRYLILYARGGVYSDIDTKCLKPIDTWVSK---NQTIYGI--------
---------------------------DNHAGLVVGIEADPDRPDWAEWYARRIQFCQWT
IQAKKGHPMLRELIAKITELTLQRWK----------------------------------
--------------NGELKKIKGKDSGGDIMNWTGPGIWTDMVFEYMNNILQ--------
--------------------------PQENFE-RKKY-----------DEIVTWKLFTGM
EMPMAIEDVLILPITSFSPDVNQMGAQSSSHELAYAKHLFSGS-----------------
--W------------------------------KD---NGPSE-----------------
----------------------
>XP_025343827_Candida_haemuloni
----------------MSTPKKLRAAMAAVAAMYFIVTFFGSLTPGDP----T-TYTEHN
SKSLEKQRKQEQHVNWK---------------QHAVDIQTNNINRLPEMA-------TVR
QQLSFQF--------------------------PYEPRKGFQKNIWQTWKVGVEDGTFPD
KYKKYQNEWAEKN--------------PGYHHYVITDEQCDLMINDLFG--SVPDVKEAW
NSMPKSILKADFFRYLILYARGGVYSDIDTTALKPIDTWLSA---NATVFDQ--------
---------------------------ENTAGLVVGIEADPDRPDWAEWYARRIQFCQWT
IQAKKGHPQLRELIAAITEITLNRKK----------------------------------
--------------KGQLRKVLGKDEGGDIMNWTGPGIWTDSVFEYLNNLAQ--------
--------------------------PQMNRD-EGKV-----------ETIVDWQLFTGL
TKPRIVEDVMVLPITSFSPDVGQMGARSSNHELAYAKHMFSGS-----------------
--W------------------------------KND------------------------
----------------------
>XP_024712470_Candida_pseudohaemulonis
----------------MNTPKKLRAAMVAVAVVYFVAVFFGSLTPGHP----K-TYTEHN
SSGLKAQRKQEQNVNWK---------------QHAEDIHTNNINRLPTSA-------TVR
QQLSFQF--------------------------PYEPRKGFQKNIWQTWKVGVEHGAFPT
KYKRFQTGWEEKN--------------PGYKHYVIADDQCDLLINDLYG--SVPDVKKAW
NLMPKSILKADFFRYLILYARGGVYSDIDTTALKPIDLWLSA---NETVFGQ--------
---------------------------PNTAGLVVGIEADPDRPDWAEWYARRIQFCQWT
IQAKAGHPQLRELIASITEITLTRQK----------------------------------
--------------KGQLHKVLGKDEGGDIMNWTGPGIWTDLVFEYLNNLAQ--------
--------------------------PQKNRD-EGVV-----------ETLVDWKMFTGL
QKPRIVEDVMVLPITSFSPDVDQMGAKSSNHELAYAKHMFLGS-----------------
--W------------------------------KND------------------------
----------------------
>XP_025336147_Candida_duobushaemulonis
----------------MNTPKKLRAAMVAVAVVYFVAVFFGSLTPGHP----K-TYTEHN
SSGLNAQRKQEQNVNWK---------------QHAEDIHTNNINRLPTSA-------TVR
QQLSFQF--------------------------PYEPRKGFQKNIWQTWKVGVEHGAFPT
KYKRFQIGWEEKN--------------PGYKHYVIADDQCDLLINDLYE--SVPDVKKAW
NSMPKSILKADFFRYLILYARGGVYSDIDTTALKPIDSWLSA---NETVFGQ--------
---------------------------PNTAGLVVGIEADPDRPDWAEWYARRIQFCQWT
IQAKAGHPQLRELIASITEITLTRQK----------------------------------
--------------KGQLHKVLGKDEGGDIMNWTGPGIWTDSVFEYLNNLAQ--------
--------------------------PQKNRD-EGVV-----------ETLVDWKMFTGL
QKPRIVDDVMVLPITSFSPDVDQMGAKSSNHELAYAKHMFSGS-----------------
--W------------------------------KND------------------------
----------------------
>XP_028889580_Candida_auris
----------------MTAPKKLRATVAAIAAVYFLMVFFRSLTPADT----K-TYTEHN
SSRLSKQRKQEQHVNWK---------------QHAVDVNTNNLNRLPDVA-------TVR
QQLSFQF--------------------------PYEPRKGFQKNIWQTWKVGVEDSTFPQ
KYKRFQGVWTSQN--------------PGYKHYVITDEQCDLMINDLYA--GVPDVKKAW
NLMPKSILKADFFRYLILYARGGVYSDIDTQGLKPIDEWLSA---NESVYGQ--------
---------------------------PNTAGLVVGIEADPDRPDWNEWYARRIQFCQWT
IQAKKGHPQLRELIAKITDITLTRDK----------------------------------
--------------KGQLNKVLGKDEGGDIMNWTGPGIWTDSVFEYLNNLAQ--------
--------------------------PASNRE-KGVV-----------ETIVDWNMFTGL
ETPKIVEDVMVLPITSFSPDVGQMGAKSSNDPMAYAKHMFSGS-----------------
--W------------------------------KNDEK----------------------
----------------------
>NP_011477_Saccharomyces_cerevisiae
--------MSRKLSHLIATRKS-KTIVVTVLLIYSLLTFHLSNKRLLS-QFY---PSKDD
FKQT----LLPTTSHSQ---------------D--INLKK--QITVNKKKNQLH---NLR
DQLSFAF--------------------------PYDSQAPIPQRVWQTWKVGADDKNFPS
SFRTYQKTWSGS---YS----------PDYQYSLISDDSIIPFLENLYA--PVPIVIQAF
KLMPGNILKADFLRYLLLFARGGIYSDMDTMLLKPIDSWPSQ---NKSWLNNIIDLNK--
-----PIPYKNS-----KPSLLSSDEISHQPGLVIGIEADPDRDDWSEWYARRIQFCQWT
IQAKPGHPILRELILNITATTLASVQ-------------NPGVPV--SEMIDPRF-EEDY
NVNYRHKRRHDETYKHSELKNNKNVDGSDIMNWTGPGIFSDIIFEYMNNVLRYNSDILLI
NPNL--NKNDEEGSESATTPAKDVDND-TLSKSTRKFYKKISESLQS-SNSMPWEFFSFL
KEPVIVDDVMVLPITSFSPDVGQMGAQSSDDKMAFVKHMFSGS-----------------
--W------------------------------KEDADKNAGHK----------------
----------------------
>XP_018222188_Saccharomyces_eubayanus
--------MSRKLPHLLATRKS-KTIIATILLFYTLLSFHSSNKRLFS-QFY---PNKND
Y--T----ILPSTSHSQ---------------D--LNLKA--NLSFNKKNNELH---DLR
DQLSFAF--------------------------PYDPQAPIPQRVWQTWKVGTGDKDFPA
TFKTFQKTWTAS---SS----------EYSQYSLIPDDAVIPFLENLYG--TVPLVVRAF
KLMPKNILKADFLRYLLLFARGGVYSDMDTTLLKPIDSWPSQ---NKSWMNNIINVNT--
-----PIPYKNL-----KVSPVKEGKIQQQPGLVIGIEADPDREDWSTWYARRIQFCQWT
IQAKPGHPILRELILNITATTLMSVQ-------------DPGLPV--KFVLDPTN-SEDY
NVNYRYKRRNNETYPHSDLKNNENVDGTDIMNWTGPGIFSDIIFEYMNNALQHNNDILLV
NPNL--NKNDEE--DGASVSTSEADGN-ALFKSTRRFYKKISESLQS-SNVMPWEFFSFL
KDPVIVDDVMVLPITSFSPDVNQMGAQSSDDKMAFVKHMFGGT-----------------
--W------------------------------KDDADKNAGHT----------------
----------------------
>XP_033766320_Saccharomyces_paradoxus
--------MSRKLSHLIATRKS-KTIVVTVLLVYSLLSFHLSNKRLLS-QFY---PSKND
YKQT----RLPTTSHSQ---------------D--INLKK--QSAVNKKENQLH---NLR
DQLSFAF--------------------------PYDAQAPIPQRVWQTWKVSTDNKDFPS
TFRAYQKTWADS---SS----------PHYQYSLIPDDSIIPFLENLYA--PVPVVVQAF
KLMPKNILKADFLRYLLLFARGGVYSDMDTMLLKPIDSWPSQ---NESWLHNIIDVNK--
-----PIPYKNL-----KASPLSSDKISQQPGLVIGIEADPDRDDWSVWYARRIQFCQWT
IQAKPGHPILRELILNITATTLMSVQ-------------DPGVPV--SEMIDPRY-EEDY
NVNYRHKRRDDETYKHSELKNNKNVDGSDIMNWTGPGIFSDIIFEYMNNVLRHNSDIMLV
NPNL--NKSDEEGSDGASALAEEFDGG-ALSKSTRRFYKKISESLQS-SNLMPWEFFSFL
KDPVIVDDVMVLPITSFSPDVGQMGSQSSDDKMAFVKHMFGGT-----------------
--W------------------------------KDDADKNAGHK----------------
----------------------
>XP_003673138_Naumovozyma_castellii
------MILPIPIRKLLANKKG-KSIILALFIIYSIWIFHYSNSKFKL-QFK---PG--N
NGSI----FLPTTSHID---------------T--INLKRFASSSSAAPPSNIS---NLR
QQLSLIF--------------------------PYHPHDKIPRTIWQTWKVAKSDPTFPA
NFKSFQRDWEASI--NAR--------DDKFQYTLIPDSNIEIFLQATYG--EVPLIIEAF
KTLPNNILKADFFRYLILFARGGIYSDIDTVPLKDLSSWPSL---KGDNWKS--T-AT--
-----QIPYKGKL----AKDTNP--PEWNEPGLVIGIEADPDRDDWKTFYARRLQFCQWT
IQAKPGHPVLRELILNITATTLNSVK-------------TSG-----QWHIDSKF-KKDY
NVNWRDRRGQDSSYDHSKKKCLNNVDGTDIMNWTGPGIFSDIIFQYMSNLIQQNNDILLI
NDNL----------------NQDENET-NLMKSTTIFYKKIMDSLQL-KGVVPWEFFGFL
KQPVLVDDIMVLPITSFSPDVGQMEAGTSSDSMAFVKHMFEGS-----------------
--W------------------------------KEEADSKNSS-----------------
----------------------
>XP_003669938_Naumovozyma_dairenensis
------------------------------------------------------------
------------------------------------------------------------
-----MF--------------------------PYDTQKPIPRKIWQTWKVSTNDPTFPS
NFRNFQQKW--SL--AAKETENSTPSEEKFQYSLITDDNIESLLNNVYG--EAPLVIDAF
QLMPNNILKADFFRYLILYARGGIYSDMDTIPLKELKDWPSL---SSSSSPSLFS-SA--
-----PIPYKGFIPSSPSASVSPSASSRKEPGLVIGIEADPDREDWKKWYARRIQFCQWT
IQSKPGHPILRELILNITSTTLNSVP-------------HSNLKKIRNSMIDSTV-KNDY
NINYRDKRRDDKNYKHDSLKTFDNVDGSDIMNWTGPGIFSDIIFEYMNNLVKTNSDIILI
NSNYVVIPNLRPQLMRRIMKNQQKNN-----------HTKIENSLNL-KRLIPWEFFTLI
TEPVLVDDIMVLPITSFSPDVGQMEAKSSTDEMAFVKHMFEGS-----------------
--W------------------------------KEEADSNKK------------------
----------------------
>XP_003958097_Kazachstania_africana
------MSVDAIFSRFSSKRKY-KLIFISIVILYTVISIHNNNKAISR-KFE---SI---
TGKI----RLPTTSHLD---------------D--INLKE-----IDVQNSDLKEELDLR
KQLTMMF--------------------------PYDYTKPIPRKVWQTWKVGPNSKKFPE
NYRSFEEKWTRYS--DS----------ASFSYSLITDDHISAFLKNTYG--EVPTIIEAF
DLLPNKILKADFFRYLILYARGGIYSDMDTIPLKALNSWPST---NHNILSKLTR-MQ--
-----PLP-------------------ENEPGLVVGIEADPDRPDWNENYARRIQFCQWT
IQAKPGHPVLREIILNITTTTLNSVE-------------NNL-----SKDIDLQF-PEDY
NINYRHSRRNDKSVKHNQLKNSKNIDGTDIMNWTGPGIFTDIIFEYLNNLIQNNGNVFII
NDHL------------------DADVT-DVTNPAQKFLIKIKESMIK-HKIIPWEFFSLM
TKPVIVDDIMVLPITSFSPDVGHMGAKSQGDEMAFVKHMFSGS-----------------
--W------------------------------KEDADGNKPN-----------------
----------------------
>XP_022464369_Kazachstania_naganishii
--------MLRAGSAVLMSKRG-KIGVLSVILVFVVYRFHAANKSLTR-QFQWDGNSAAG
DSGV----LLPTTSHVQ---------------D--LNLRTFSVQNGGGEDRMYS----VR
EQLALTF--------------------------PYNAQAPIPKHVWQTWKEGPDSATFPG
NFRLYQSDWANW--------------DKNVQYSLIKDDQMVPFLEEVYG--GVPLVVEAF
KLLPTIILRADFFRYLVLYARGGIYSDMDTFPLKDMAEWPSY---NEGKLQTMLEGAQ--
-----PLNYKAS-----KPAHEPSIARINDAGLVIGIEADPDRPDWKDWFARRIQFCQWT
IQSKPGHPVLRELILNITATTLQSVD-------------GSF-----TSITDKSH-AEDY
NVNYRHKRLFDTKYDHHKLKNKQNVDGSDIMNWTGPGIFSDIIFNYMDNLLHHNDDVILL
NNNL----------------GHIEKNE-DITKSTKQFYKTITESLQS-ANNVPWEFFSLI
TSPVLVDDILVLPITAFSPGVDTMEAKTETDEMAFVKHMFEGS-----------------
--W------------------------------KATADQNAGH-----------------
----------------------
>XP_444841_Candida_glabrata
-----------------MSKWQKRHIVLAVLVLVVFLRVHGNLRGLSG-QFRAKYPKN--
--------YLVSNGDTS---------------G--LNLKQLKFNSN-----------DLR
SDLSKAF--------------------------PYDPSKPIPRRVWQTWKVPIDSPEFPG
DLKPYVSRWESNS--YEVDEDEIYSQENEQNYYLLPDDQIESILESFYG--EVPIIVQAY
KLMPSNILKADFLRYLLLYARGGIYSDIDTFPLKDFRDWPSM---NQEDMKKLKKAKI--
------IPYKNF------DKTMINGMNFIDPGLVVGIEADPDRPDWADWYSRRVQFCQWT
IQSKPGHPVLRELILNITATTIYS---------------SAKTPAHLKSLIDNSADEKDF
NINYRHRRRFDKEYDHSQKKQRKNVDGTDIMNWTGPGIFSDSILNYLTNIIRKNRNILLL
NSNL---DSKQKEIPSSAAGSQEEEEEEDLTYSTKKFYNEISTSLLS-SAKMPWEFFSLI
TEPLLVDDIMVLPITSFSPDVMQMQAESSQHELALVKHMFHGS-----------------
--W------------------------------KEEADGH--------------------
----------------------
>XP_004179747_Tetrapisispora_blattae
MGSDNQEKKLLKQNLLLKPKRQTTQRLLRLLISAILTYYFYTYSSLYRKQFQLDESIILN
DNKISQSIKLPTTSHLT---------------DQFENLIDLKNYRIPLNKHEIN---DLR
DQLTFLF--------------------------PYEPEKQIPKRIWQTWKVNQNDPNFPS
KFTHFVKSWSNEIPLEDNSDGNLPSGNDKYEYTLIPDNYLHSLLLNLYG--ETPLIIKAF
NEMPLNILKADFLRYLILFARGGIYSDMDTIPLKSFDTWPSV---NKTTLLNWLNPKNSK
LASQFPLKYKNF-----NPLSLSNPNDLIDPGFVIGIEADPDRDDWSDWYARRIQFCQWT
IQSKPGHPILRELILNITATTLNSID-------------STYQST--TNLIDQNF-KNDY
NINFRHKRQNDKNYNHLAKKNSKNIDGTDIMNWTGPGIFSDLILEYMNNMLVLNNNIKLF
NTNLQVNRSPAQPSNAPDSQLESEDEPIDLMSTTQKFYKKITEDLQL-KNKIPWEFFSLM
DKPVMVDDIMILPITSFSPDVGQMGAKASDDKTALVKHMFSGS-----------------
--W------------------------------KADADKNAENVKKGE------------
----------------------
>XP_003687747_Tetrapisispora_phaffii
-----MKGSNNLIKTLLSRKKKVRQILFSIALIYVIVIVLFKNSRISL-NYL----QKTR
NLGI----KLPTTSFSN---------------GTPLNLKYINVNS----NNEID---DLR
KQLAFTF--------------------------PYEPEKPIPRNVWQTWKCNRDSSKFPS
SFKKLSDKWMEES--KA----------SQYNYNLIPDDYLETFLTNIYG--EVPLIIDAF
NIMPVNILKADFLRYLILYARGGIYSDMDTVPLKPLNSWPSV---NSSYISNLKDISD--
-----GIEYKNK--------DTSAKINQLEPGFVVGIEADPDREDWSDWYARRIQFCQWT
IQSKPGHPILRELILNITATTLNSVDLESVSSGTDLKLISTSDSKQIKKMIGNNK-ELDY
NVNYRDKRRNDESYQHSKLKNKKIVDGTDIMNWTGPGIFSDIIFGYMNNIIDNNKDISLV
NGNL---------ISNNYLQSLQQSDE-ERAQTTKKFYKEITESLLN-DNHIPWSFFSLI
QIPVLVDDVMVLPITSFSPDVGQMGARDSSHPLAYVKHMFSGS-----------------
--W------------------------------KDSADKNAGH-----------------
----------------------
>XP_001644022_Vanderwaltozyma_polyspora
-----MVKLVPFLRNLFASKRG-RLIIVSIILIYSFFSIQISNNSKFQ-QF--------D
KKDL----PLPTTSHSD---------------S--INLKK--TDVNN--SNDID---DLR
KLLSFAF--------------------------PYYPKKPIPRRIWQTWKVDTSSEKFPS
DFRTYQKEWT------S----------KSYDYSLIPDDKLVPFLENLYA--EVPQVIEAF
KAMPMNILKADFFRYLLLFARGGIYSDMDTIPLKDLENWPSV---DLNKIKKIKALSN--
-----PIQYKNL-----K----SMSPYQYEPGLVIGIEADPDREDWSDWYARRIQFCQWT
IQAKPGHPALRELILNITTTTLSSVE-------------STNLKY--SNLIDQNF-KQDY
NVNYRHKRRLDTEYDHSSLKNSKNVDGSDIMNWTGPGIFSDIIFDYLNNLLEHNNDVEIY
NSNL--N--------GALPQRSEKKEN-FKVTTTRKFYEKITNSLKT-ESHIPWEFFSLI
SEPVLLDDVMVLPITSFSPDVGQMGAKSSSNRMALVKHMFSGS-----------------
--W------------------------------KKVADKNAGH-----------------
----------------------
>XP_003682298_Torulaspora_delbrueckii
---------MSKIRSLL-DRRT-SQVITLVVVLYIVIFLHVSNSK-FD-RIF---RS---
-DKT----HLPTTSHID---------------G--LNLKK-----CGLQTKNIE---DLR
DQLSFAF--------------------------PYDPQARIPRRVWQTWKVGTDSMDFPS
TFRRYQEDWTVM---AG----------DSFEHSLVPDDHIEPLLENMYA--EVPLVLKAF
KEMPATILKADFLRYLLLFARGGIYSDMDTIPLKPFDSWPSL---NKHKMKTLRKENS--
-----PIPFKSS-----KNPRV---P-DEEPGFIIGIEADPDRADWNDWYARRIQFCQWT
IQSKPGHPILRELILNITATTLYSVA-------------DTKSQS--KSLIDLSY-VNDY
NVNYRDKRGLNETYPHEEAKKSTNIDGTDIMNWTGPGIFSDITLEYINNLIAHNPDVALL
NGNL--DATSEE-----VDPK-----------STRKFYKKISTSLQS-NNVVPWEFFSLM
TKPALVDDILVLPITAFSPDVEQMEAKSSKDEMALVKHMFEGS-----------------
--W------------------------------KSEADNNAGH-----------------
----------------------
>XP_037143234_Zygotorulaspora_mrakii
-------MIIPKRSILSFDRRK-KQILLLLVCAYTLIVFHFNNKKFDL-RFK---TS---
---A----TLPTSSHSS---------------G--INLKK-----YKADRRNLR---DLR
AQLSYAF--------------------------PYEPEKPIPRRVWQTWKVGADSAEFPA
EFRTFQKDWTASI--EEA---------ELFQYSLVPDSYVLPFLQSLYG--EVPVIIEAF
EAMPSHILKADFLRYLLIYARGGIYSDIDTVPLKPLDSWLSV---NPTSLQNFESENT--
-----PVPYSNY-----AKSFK-----KVDPGFIVGIEADPDRPDWKRWYARRIQFCQWT
FQAKPGHPILRELILNITATTLNSVS-------------SCSKKF--KKSIDLEH-SRDY
NVNYRDKRGQDESYDHDALKVSENVDGTDIMNWTGPGIFSDIILNYMSNIINNNDDIMLL
NSNL--QSSRRT------------------NESTKKFYKKITESLQT-HNKMPWEFFSLI
EDPVLVDDILVLPITSFSPGVEQMESKPTSDEMAYVEHMFKGT-----------------
--W------------------------------KDEADNNQQNKE---------------
----------------------
>XP_002498395_Zygosaccharomyces_rouxii
-----MIKPLNKSEFRL-DKRT-KQIFFGILLLYSLVAFHLSNKK-YA-KFI---TAP-E
ISNV----ALPTTSHVE---------------Q--LNLKE-----LRVKDRKLK---DLR
EQLVMAF--------------------------PYEPEKPIPRRIWQTWKVKEDSLDFPA
SFRSYQRDWTEA---ATL---------QGFEYMLVPDDNIEAFLQNLYG--ELPLVLKAF
KEMPKNILKADFLRYLLLYARGGIYSDMDTFPLKPLNKWPSV---DREKLKTFKETRK--
-----PVPYKGF-----KSEEVVAQN-EREPGLVIGIEADPDRTDWSDWFARRIQFCQWT
IQSKPGHPVLRELILNITATTLYSVS-------------SVKKTA--EELIDKTH-KNDY
NVNYRDKRARDSHYDHDETKTDKNVDGSDIMNWTGPGIFSDMVMQYLNNLIQNNNDVLLL
NGNI---YTPTT-----VDPAEAAAQD-ENGVSTKKFYRKIIESLLV-NRHIPWEFFTLI
TEPITVDDLMILPITSFSPDVGQMNAKGMDDEMALVKHQFEGS-----------------
--W------------------------------KGD----AGHD----------------
----------------------
>XP_003644454_Eremothecium_cymbalariae
--------------MGRIS-----------------------------------------
-----APLMLPTTSHSD---------------N--LNLKKFLQDDFEAN--------DLR
SQLAALF--------------------------PYDSKTKIPKRIWQTWRDPVNSPKFPE
ASLHHVEEWKKRAAEIVG---------EEYDYFFISDDEIMPLLKQLYG--TVPYVIQAF
MSMPEPILKADFFRYLILYAKGGIYSDIDTYPLKPFNEWFFL---SPAGLKDYMNK----
-----KIGYGPA-------GNQNGQGSTFEPGLVIGIEADPDRSDWADHYARRIQFCQWT
FQSKPGHPILRELIVNITATTLHSTDK------------LISDIKLPLHTIEKSH-QVDY
NVNYRHKKMHSLDFDVEAKKTSENTDGTDVMNWTGPGIFSDIIFEYFDNLLRTNDNIALY
NDNL------------LEED-PKTGAKNNVESTTHKFYKQISTSIISATPKLHWSFFSLI
QHPVIVDDVVILPITCFSPGIDHMGSRNDDDPMAFVKHLFEGS-----------------
--W------------------------------KS--PGQEVLGG---------------
----------------------
>NP_986012_Eremothecium_gossypii
--------------MFKVTRRA-RVAVLAAVIGLAVLSTEWSNRRLHR-VFW--------
-RQAEGPLEVPSSYHVG---------------E--LNMREF-RGAWERR--------DLR
SQLAAQF--------------------------PYDTAGPIPRRVWQTWKVPRHSAQFPE
HFRSLSDAWENSAKD--A---------EGYEYFLVGDEDMLPLLRNLYG--GVPQVLQAF
ESLPLAIMRADFFRYLILYARGGIYSDIDTEPLQPLTAWPSV---DQAALQKFKNR----
-----KVHYGGT-------ELSVFGESSLTPGLAIGIEADPDRPDWSEYYARRIQFCQWT
LQAKAGHPLLRELILNITGTTLHSVAR------------RTGYARLPPVTFDTEH-LEDY
NVNYRHKKRHDAAYPHTEKKTAKNTDETDIMNWTGPGIFSDVVFDYLNNLITTNDEVVIY
NDNL------------LEKN-PETGEILPIATSTRKFAAEIKTALSKSKPKLFWDFFSLM
QTPALIDDVVVLPITSFSPGVGHMQAGEPDHPMAFVHHHFEGS-----------------
--W------------------------------KQQGPKHDDDAGEGDKASEHAEK----
----------------------
>XP_456072_Kluyveromyces_lactis
------------MGLPKISRRT-RYIIVIVLILYLLFSVQWNTAKVNH-HFY--------
-NSIGT--VLPSTARVD---------------H--LNLKNLDLAGTSNNGDHLM---DLR
VQLASQF--------------------------PYDSRVPIPKKVWQTWKIDPSSKSQVS
SISKCQNDWKHFSAS-EE---------PPYQYQLITDDQMIPLLEQLYG--GVPQVIKAF
ESLPLPILKADFFRYLILYARGGIYSDMDTFPLKPLSSWPST---SQSYFSSLKN-----
-----PQRYRNS-------LDNLETLEASEPGFVIGIEADPDRSDWAEWYARRIQFCQWT
IQSKSGHPLLRELITNITATTLESVAN------------VKSSIPLDDAEVLKDI-ADDY
NVNMRDKKKFNKNYKHQQKKTAKNTDGTDIMNWTGPGIFSDVIFQYLNNVIQKNDDILIF
NDNL------------NVIN--KHGSK---HDTTMRFYKDIVKNLQNDKPSLFWGFFSLM
TEPILVDDIMVLPITSFSPGIRTMGAKEDNDEMAFVKHIFEGS-----------------
--W------------------------------KD-------------------------
----------------------
>XP_022676114_Kluyveromyces_marxianus
------------MGVPRISRRA-RYLCGLTVTLYFLFSVQWNTLKVNT-HFY--------
-NSMHT--LLPSTAQVD---------------D--LNLKNLEVVDPSSTSYDLL---DLR
VQLAREF--------------------------PYEPSQPIPRKVWQTWKTNGDAPSFPS
NFKSYQKKWIATCEN-RS---------PTYQYNLITDEQMLPLLKQVYG--GVPQVVRAF
ESLPLPILKADFFRYLILFARGGIYSDMDTFPLKPLDTWPST---SKSFRAGLKN-----
-----PIKYRDS-------IDGLDAFEPPEPGFVIGIEADPDRDDWADWYARRIQFCQWT
MQAKPGHPLLRELISNITATTLHSVQK------------LKSSLPLNDADIVEEF-EDDY
NINMRDRRKFDKNYDHKQKKNAKNIDGTDIMNWTGPGIFSDIVFQYLNNIIQKNNNILIF
NDNI------------NDMDGKRKESK---DETTMKFYKDISKNLQSQNPTFFWGFFSLM
TKPALIDDVLVLPITSFSPDVGQMGSNSMDDEMALVKHLFEGS-----------------
--W------------------------------KEEKSDDKEEKETSSDNDEKNE-----
----------------------
>XP_022630352_Lachancea_lanzarotensis
--------------MAKFTKRG-KVVIACAVFLYVLVSSQISSWRLSS-DFY--------
-TGFKT--LLPTTSNTK---------------D--INLREYRPENLRQES--VA---SLR
SQLTLQF--------------------------PYDASQPMPQRVWQTWRTALDSPKLSP
EFRKYSGLW-NEAAT-EQ---------QLGEYALIPDSHMPALLQNLYG--AVPQVIQAF
ESLPLPILKADFFRYLILYARGGIYSDMDTFPLKPLDTWPSI---ALNNKPHARL-----
-----PIQYR-G-------LKPERIGSAPEPGFVAGIEADPDRLDWNDWYARRIQFCQWT
IQSKPGHPLLRELIINITATTLAST-N------------VNSKVPAPAFIIDEDH-KSDY
LVNCRDKRRFDDKFPANQKKTSKNADMTDTMNWTGPGIFTDAIFNYINNLVQTNTDISII
NNNL-------------GTD-RQGGSK------TQQFYRKITQGLES-SATFVKEFFTLI
EEPVMIDDVMILPITSFSPGVGQMGAKMDDDEMAFVKHMFEGS-----------------
--W------------------------------KTDGSSKISPPP------QQEAADDA-
----------------------
>XP_002556268_Lachancea_thermotolerans
--------------MLKFNKKE-RTILTSVVFLYVIASFQLSSWKLEK-QFF--------
-RGFKT--LIPTATEGQ---------------T--INLKTFKPANMKGAP--IA---ELR
SQLTQQF--------------------------PYDPSQPIPRRIWQTWKTPFNSPKMSQ
GFKDFSGRW-ASAAS-EA---------PLYDYTLVPDDHIMPLLHNLYG--AVPQIIQAF
DSMPLNILKADFFRYLVLYARGGIYSDMDTFPLKALDEWPSI---KTSRLPKPEV-----
-----PIKYK-G-------LDSASSPPTQEPGFIAGIEADPDRDDWNDWYARRVQFCQWT
IQSKPGHPLLRELIINITATTLAST-N------------VKTNIKAPDFIIDEGH-KDDY
FVNARGKKRLDSKFPPTQKKTAKNTDGTDTMNWTGPGVFSDAIFNYLNNIIQTNPDIMII
NNNL------------KANN-MEDGSG------TRKFYRKITEGLMS-SATFVTEFFSLI
EEPVIVDDVMILPITSFSPGVNHMGSKPEDDDMAFVKHMFKGT-----------------
--W------------------------------KND------PKPSSKGQRQQE------
----------------------
>XP_020056221_Aspergillus_aculeatus
-------------------MLTFRKSLFAAVLLITFIVFFRSSHSSPSVSP---PVPASA
AKAYD---DGQT-TNDQ---------------PQGQKLDSNK--QQPLS---PPPSAPLR
DRLRYQF--------------------------PYDLNGKFPAYIWQTWKYTPESMFFSE
ELRDPEASWTELH--------------PGFVHEVIPDDTLRHLIKYLYG--SVPDVYEAF
ESMPLPVLKADFFRYLILLARGGIYSDIDTTALKPASDWLPS------------------
------------------------ELDLTTVGAVVGIEADPDRPDWHDWYARRIQFCQWT
IQAKPGHPIFRDIVTYITEEALRMKK----------------------------------
--------------AGILKV--GKM-DKTIMEFTGPGAWTDAVFRYFND-----------
----------------------------------PEYFNIEPGS----TLNVTYEDFTNL
EGYKKVGDVVILPITSFSPGVHQMNAGDIDDPMAFVKHNFGGT-----------------
--W------------------------------KTDPSL---------------------
----------------------
>XP_001274193_Aspergillus_clavatus
-------------------MLTFRKSLIAAVILITFIVLLRSAHSGPSTHS---IVPKPD
EAVFD---VNQAVSNEH---------------STEQK-KEAQ--QAPLK---PPPTAPLR
DRLRYQF--------------------------PYDLENKFPAYIWQTWKYTPSSVWFGE
DLRPAEASWTTLH--------------PGFVHEVVTDETQRHLIKYLYG--SLPEVFEAY
DSMPLPVLKADFFRYLILLARGGIYSDIDTFALKPASDWLPS------------------
------------------------ELDLSKIGFVVGIEADPDRPDWHDWYSRRIQFCQWT
IQAKAGHPILSDIVAYITEEALRMKK----------------------------------
--------------AGVLKE--GKM-DKTIVEFTGPAAWTDAVFRYFND-----------
----------------------------------PEFFSIEPDS----THNVTYEDFTNQ
QGFRMVGDVVVLPITSFSPGVNQMGAGDYDDPMAFVKHDFSGS-----------------
--W------------------------------KTDPSL---------------------
----------------------
>XP_001259827_Aspergillus_fischeri
-------------------MLTFRKSLIAAVVLITFVVLLRSAHSSPSAEP---AVLNTE
TTTHD---SSQA-ADEH---------------LTNQK-QDIQ--QQPLK---PPPTAPLR
ERLRYQF--------------------------LYDLESRFPAYIWQTWKYTPASMWFSE
DLRPAEASWTELH--------------PGFVHEVIPDDTQRHLVKYLYG--SVPEVFEAY
DSMPLPVLKADFFRYLILLARGGIYSDIDTYALKPAADWLPG------------------
------------------------ELDLATVGFVIGIEADPDRPDWHDWYSRRIQFCQWT
IQAKPGHPILRDIVAYITEEALRMKK----------------------------------
--------------KGILKE--GKM-DKTIVEFTGPAAWTDAVFRYFNN-----------
----------------------------------PEYFSIEPGS----THNVTYEDFTNQ
RDYKKVGDVVVLPITSFSPGVGQMGAGDLDDPMAFVKHDFSGS-----------------
--W------------------------------KTDPAL---------------------
----------------------
>XP_041148065_Aspergillus_flavus
-------------------MLTYRKSLIAALFLITFVVLLRSSHSASSPSP-PAPAHLPD
EVAYN---TNEV-TEEH---------------LSGQK-KEAIPQQQPLK---PSPSAPLR
ERLRYHF--------------------------PYDLDKKFPAYIWQTWKYTPDSVWFGQ
ELRGAEASWTELH--------------PGFVHQVVPDDTQGYLIKYLYS--SLPDVFEAY
ESLPLPVLKADFFRYLILLARGGIYSDIDTSALKPAADWLPS------------------
------------------------TYDLSTIGFVVGIEADPDRPDWHEWYSRRLQFCQWT
IQSKPGHPILRDIVAYITEETLRMKK----------------------------------
--------------AGILKV--GKM-DKTIVEFTGPGAWTDAIFRYFND-----------
----------------------------------PDYFNIEPDS----NHNITYEDFSNQ
KDWRKVGDVVVLPITSFSPGVMQMGAGDYDDPMAFVKHDFEGT-----------------
------------------------------------------------------------
----------------------
>XP_753779_Aspergillus_fumigatus
-------------------MLTFRKSLIAAVVLITFVVLLRSAHSSPSAEP---AVLNTE
TTAHD---TSQA-ADEH---------------LTDQK-HDIQ--QQPLK---PPPTAPLR
ERLRYQF--------------------------PYDLENRFPAYIWQTWKYTPASMWFSE
DLRPAEASWTELH--------------PGFVHEVIPDDTQRHLVKYLYG--SVPEVFEAY
DSMPLPVLKADFFRYLILLARGGIYSDIDTYALKPAVDWLPG------------------
------------------------ELDLATVGFVIGIEADPDRPDWHDWYSRRIQFCQWT
IQAKPGHPILRDIVAYITEEALRMKK----------------------------------
--------------KGILKE--GKM-DKTIVEFTGPAAWTDAVFRYFNN-----------
----------------------------------PEYFSIEPGS----THNVTYEDFTNQ
QGYKKVGDVVVLPITSFSPGVGQMGAGDLDDPMAFVKHDFSGTIMEDRSGSLNVDCMASS
CHWLQPPLPETCQACGQADLDPGTLARANLAPKRQDPYLPCAGPGVTSIPTKDQVH----
----------------------
>XP_662320_Aspergillus_nidulans
-------------------MLTFRKALIVAAIFITLILFLRSSHSGPESAA----AASPE
DIAYEISQETKGKTSSE---------------SSDS----TQ--QQPLKQPPPPATAPLR
ERLRYHF--------------------------PYNLEAKFPAYIWQTWKYTPASVWFSQ
DLRRPEASWTEMN--------------PSFVHQVIPDDTLHHLVKYLYG--SIPEVLEAF
NSMPIPVMKADFFRYLILLARGGVYSDIDTTALKPVVDWLPD------------------
------------------------SLDLSTIGFVVGIEADPDRPDWHDWYSRRIQFCQWT
IQSKPGHPILLDIVTYITQEALRMKK----------------------------------
--------------AGILKK--GKM-DKTIVEFTGPAAWTDAVFRYFND-----------
----------------------------------PEYFYVEPGT----TRNITYEDFTNQ
VEYQKVGDVVVLPITSFSPGVQQMGAQGIDDPMAFVKHNFGGT-----------------
--W------------------------------KTDPSL---------------------
----------------------
>XP_001391577_Aspergillus_niger
-------------------MLTFRKSLLAAALLITFIVYLRSSHTASSLPS---PDTSSA
GHLYNQDYDGHA-DNER---------------KGGTR-DTVQ--QLPLT---PPPSAPLR
DRLRYHF--------------------------PYDLEAKFPAFIWQTWKYAPSSMFFSE
SLRDPESSWSELH--------------PGFVHEVVPDDTQRHLIKYLYG--AVPDVFEAY
DAMPLPVLKADFFRYLILLARGGIYSDIDTTALKPASDWLPA------------------
------------------------ELDLATVGAVVGIEADPDRPDWHDWYARRIQFCQWT
IQAKPGHPIMRDIVSYITEETLRMKK----------------------------------
--------------AGILKT--GKM-DKTVMEYTGPGAWTDAVFRYFND-----------
----------------------------------PEYFNIEPGS----TLNITYEDFTGQ
EGYKKVGDVVVLPITSFSPGVHQMGAGDVDDPMAFVKHHFEGT-----------------
--W------------------------------KDDPSL---------------------
----------------------
>XP_015408916_Aspergillus_nomiae
-------------------MLTYRKSLIAALCLITFVVLLRSSHSTSSPSPSPAPVYIPE
EGIHN---TNEV-TEEH---------------SPGQK-KDAI--QQPLK---PSPSAPLR
ERLRYHF--------------------------PYDLDKKFPAYIWQTWKYTPDSVWFGQ
ELRGAEASWTELH--------------PGFVHQVVPDDTQGYLIKYLYS--SLPDVFEAY
ESLPLPVLKADFFRYLILLARGGIYSDIDTSALKPAADWLPA------------------
------------------------TYDLSTIGFVVGIEADPDRPDWHDWYSRRIQFCQWT
IQSKPGHPILRDIVAYITEETLRMKK----------------------------------
--------------AGILKV--GKM-DKTIVEFTGPGAWTDAIFRYFND-----------
----------------------------------PDYFNIEPDS----NHNITYEDFTNQ
KDWRKVGDVVVLPITSFSPGVMQMGAGDYDDEMAFVRHDFEGN-----------------
-------SALIPGSGTNTNDRDQEHGKQTHHYKKLAPTTHPTYSGDSRLIILALMSYRQR
EQAHMSALSPLLYSRKVRSTRC
>XP_001823952_Aspergillus_oryzae
-------------------MLTYRKSLIAALFLITFVVLLRSSHSASSPSP-PAPAHLPD
EVAYN---TNEV-TEEH---------------LSGQK-KEAIPQQQPLK---PSPSAPLR
ERLRYHF--------------------------PYDLDKKFPAYIWQTWKYTPDSVWFGQ
ELRGAEASWTELH--------------PGFVHQVVPDDTQGYLIKYLYS--SLPDVFEAY
ESLPLPVLKADFFRYLILLARGGIYSDIDTSALKPAADWLPS------------------
------------------------TYDLSTIGFVVGIEADPDRPDWHEWYSRRLQFCQWT
IQSKPGHPILRDIVAYITEETLRMKK----------------------------------
--------------AGILKV--GKM-DKTIVEFTGPGAWTDAIFRYFND-----------
----------------------------------PDYFNIEPDS----NHNITYEDFSNQ
KDWRKVGDVVVLPITSFSPGVMQMGAGDYDDPMAFVKHDFEGT-----------------
------------------------------------------------------------
----------------------
>XP_040642050_Aspergillus_ruber
-------------------MLTFRKSLIAAIFLVACILVLRSSHSSSSSSITDVPPSTPH
EI-----------VNEK---------------FLPKK-GTVQ--QLPLQ---PAPTAPLR
DRLRYHF--------------------------PYDISNRFPAYIWQTWKYDPSSFWFID
DLRAPEASWTELH--------------PGFVHQVITDDTQRHLIKYYFA--SVPEVVEAY
EALPLAVLKADFFRYLVLLARGGIYSDIDTTALQPASEWLPR------------------
------------------------ELDQSTVGLVVGIEADPDRDDWHEWYSRRIQFCQWT
IQAKPGHPVLRDIVAYITEEALRMKK----------------------------------
--------------LGVLKS--NKM-DKTVVEFTGPAAWTDAIFSYLNN-----------
----------------------------------PEYFKIDPET----SRNVTYEDFTGQ
EDRRKVGDVVVLPITSFSPGVGQMGAMDIDDPMAFVQHDFDGT-----------------
--W------------------------------KTDPSL---------------------
----------------------
>XP_040700870_Aspergillus_sydowii
-------------------MLTFRKALIIAAVLISLIFFLRSSQSSSESPV----TVSPE
AVAYDVSHETKEPSSSQ---------------SPSQD-AGSQ--QQPLKQPPPPPSASLP
ERLRYHF--------------------------PYSLEAKFPAYIWQTWKYTPASVWFDR
NLRKQEASWTDLN--------------PNFVHQVIPDDTVRYLIKYLYG--SVPEVLEAF
DALPLAVLNADFFRYLVLLARGGVYSDIDTTALKPVLDWLPD------------------
------------------------TLDLSTVGFVVGIEADPDRPDWADWYSRRVQFCQWT
IQSKPGHPVLIDIVTYITQETLRMKQ----------------------------------
--------------AGILKK--GKM-DKTIVEFTGPAAWTDAVFRYFND-----------
----------------------------------PEYFSIEPGS----THNITYEDFTNQ
VEYQKVGDVVVLPITSFSPGVNQMNAQGTDDPMAFVEHDFEGT-----------------
--W------------------------------KTDPSL---------------------
----------------------
>XP_001214957_Aspergillus_terreus
-------------------MITFRKSLIAAVFFVTFIFLLRSSHSSPSYEP---SLYTPE
ENVQD---GADG-TEER---------------SPGQK-KDAV--QQPLQ---PSPSAPLR
ERLRYHF--------------------------PYDLNNKFPAYIWQTWKYTPASLWFTA
DLRAAEASWTELH--------------PGFVHEVIPDDTQRHLIKYLFG--SVPEVVEAF
DALPLPVLKADFFRYLILLARGGIYSDIDTTALKPASEWLPT------------------
------------------------SVDLSTIGVVVGIEADPDRPDWHDWYSRRIQFCQWT
IQSKPGHPIFRDIVAYITEEALRMKK----------------------------------
--------------AGILKK--GKM-DKTIVEFTGPAAWTDAVFRYFNN-----------
----------------------------------PEYFNIDPNS----DKNITYEDFTNQ
EEYRKVGDVIVLPITSFSPGVQQMGAKDVDDPMAFVKHDFDGS-----------------
--W------------------------------KDDPSL---------------------
----------------------
>XP_022492668_Penicillium_arizonense
-------------------MFTQRKALLTLIGVVTLFLVLRSFREPEILGA---PGYRPV
KGISQEEADRRANPSRK---------------LPPQGRA-----QRPLG---ASPSAPLI
ERLRYQF--------------------------PYDLEPRFPAYIWQTWKYAPSSYWFEE
DLRGLEASWTELH--------------PKFTHEVISDENQRHLIQYLYG--SVPDVFEAY
DSLPLGVMKADFFRYLVLLARGGIYSDIDTTALKPAHSWLPE------------------
------------------------ELDRSTIGFIVGIEADPDRDDWHDWYSRRLQFCQWT
IVSKPGHPILRDMVATITEQALRMKR----------------------------------
--------------AGILKV--GHM-DKTIMEFTGPGAWTDAVFRYFNN-----------
----------------------------------PSFFNIKPG-----DKNITYEDFSHQ
TTHRKVGDVVVLPITSFSPGVGQMGAGDTDDAMAFVKHNFEGT-----------------
--W------------------------------KTDPSL---------------------
----------------------
>XP_014534164_Penicillium_digitatum
-------------------MITPRKVLLALLCVVTFVLILRSFRDPEVPGA---PGYRPV
KKISQEQDEAIGNSARN---------------TPPQGRA-----QLPLG---ASPTAPLR
ERLRYQF--------------------------PYEIENRFPAYIWQTWKYSPGSFWFDE
ELRGPEASWTEMH--------------PGFTHEVIPDETQRHLIRYLYG--SIPDVFEAY
DSLPLGVMKADFFRYLVLLARGGVYSDIDTSALKPAHTWLPE------------------
------------------------HLDRSTIGFIVGIEADPDRDDWHDWYSRRLQFCQWT
IVSKPGHPILRDMVAYITEHALRMKR----------------------------------
--------------AGILKV--GKM-DKTIMEFTGPGAWTDSIFRYFNN-----------
----------------------------------PIYFNIQPG-----DKNITYEDFSHQ
TTHRKVGDVVVLPITSFSPGVGQMGAGDTDDPMAFVKHNFGGT--------SLSLTRSFG
FMW------------------------------T--------------------------
----------------------
>XP_016600502_Penicillium_expansum
-------------------MITPRKVLLALLCVVTFVLILRSFRDPEVPGA---PGYRPV
KKISQEEDEAKANSARK---------------TPPQGRA-----QLPLG---ASQTAPLR
ERLRYQF--------------------------PYEIENKFPAYIWQTWKYNPGSFWFDE
DLRGPEASWTEMH--------------PGFTHEVIPDETQQHLIKYLYG--SIPEVFEAY
DSLPLGVMKADFFRYLVLLARGGVYSDIDTSALKPAHTWLPE------------------
------------------------ELDRSTIGFIVGIEADPDRDDWHDWYSRRLQFCQWT
FVSKPGHPILRDMVAYITEHALRMKR----------------------------------
--------------VGILKV--GKM-DKTIMEFTGPGAWTDSIFRYFNN-----------
----------------------------------PAYFNIQPG-----DKNITYEDFSHQ
TTHRKVGDVVVLPITSFSPGVGQMGAGDTDDPMAFVKHNFGGT-----------------
--W------------------------------KTDPSL---------------------
----------------------
>XP_040648448_Penicillium_griseofulvum
-------------------MITPRKVVLALFSVITFVLILRSFRDPEVPGA---PGYRPV
KKISEEEEDAIANPARK---------------TPPQGRS-----QLPLG---AYPTAPLR
ERLRYQF--------------------------PYEIENSFPAYIWQTWKYNPGSFWFDE
DLRGPEASWTEMH--------------PGFTHEVIPDDTQEHLIKYLYG--SVPDVFEAY
DSLPLAVMKADFFRYLVLLARGGIYSDIDTSALRPAHTWLPE------------------
------------------------DLDRSTIGFIVGIEADPDRDDWRDWYSRRLQFCQWT
LVSKPGHPILRDMVAYITEHALRMKK----------------------------------
--------------AGILKV--GKM-DKTIMEFTGPGAWTDSVFRYFNN-----------
----------------------------------PAYFNIQPG-----DKNITYEDFSHQ
TTHRKVGDVVVLPITSFSPGVGQMGAGDTDDPMAFVKHNFGGT-----------------
--W------------------------------KTDPSL---------------------
----------------------
>XP_038928369_Penicillium_roqueforti
-------------------MITPRKVLLALFCVVTFVLILRSFRDPEVPGA---PGYRPV
KKISQEEDEAIANLARK---------------IPPQGRA-----QLPLG---ASRTTPLR
ERLRYQF--------------------------PYEIENRFPAYIWQTWKYSPGSFWFDE
DLRGPEASWTEMH--------------PGFTHEVIPDDTQQHLIKYLYG--SVPEVFEAY
DSLPLGVMKADFFRYLVLLARGGIYSDIDTSALKPAHTWLPE------------------
------------------------ELDRSTIGFIVGIEADPDRDDWHDWYSRRLQFCQWT
FVSKPGHPILRDMVAYITEHALRMKK----------------------------------
--------------AGILKV--GKM-DKTIMEFTGPGAWTDSIFRYFNN-----------
----------------------------------PAYFNIQPG-----DKNITYEDFSHQ
TTHRKVGDVVVLPITSFSPGVGQMGAGDTDDPMAFVKHNFGGT-----------------
--W------------------------------KTDPSL---------------------
----------------------
>XP_002565568_Penicillium_rubens
-------------------MITPRKVLLSLLCVVTFVLILRSFRDPEVPGA---PGYRPV
KKISQEEDEVTSNLARK---------------TPPQGRA-----QLPLG---ASPTAPLR
ERLRYQF--------------------------PYGIENKFPAYIWQTWKYDPGSFWFDE
DLRGLEASWTEMH--------------PGFTHEVIPDETQQHLIKYLYG--SVPEVFEAY
DSLPLAVMKADFFRYLVLLARGGIYSDIDTLALRPAHTWLPE------------------
------------------------ELDRSTIGLIVGIEADPDRDDWHDWYSRRLQFCQWT
LVSKPGHPILRDMVAYVTEHALRMKR----------------------------------
--------------AGILKV--GKM-DKTIMEFTGPGAWTDSVFRYFNN-----------
----------------------------------PAYFNIQPG-----DKNITYEDFSHQ
TTHRKVGDVVVLPITSFSPGVGQMGAGDPDDPMAFVKHNFGGT-----------------
--W------------------------------KTDPSL---------------------
----------------------
>XP_040816530_Penicillium_solitum
-------------------MITPRKVLLALLCVVSFVLILRSFRDPEVPGA---PGYRPV
KKISQEEDEAIANLARK---------------TPPQGRA-----QLPLG---ASLTAPLR
ERLRYQF--------------------------PYEIENRFPAYIWQTWKYNPASFWFDE
DLRGPEASWTEMH--------------PGFTHEVIPDETQQHLVKYLYG--SVPEVFEAY
DSLPLAVMKADFFRYLVLLARGGVYSDIDTSALKPAHTWLPE------------------
------------------------ELDRSTIGFIVGIEADPDRDDWHDWYSRRLQFCQWT
FVSKPGHPILRDMVAYITENALRMKK----------------------------------
--------------AGILKV--GKM-DKTVMEFTGPGAWTDSIFRYFNN-----------
----------------------------------PEYFNIQPG-----DKNITYEDFSHQ
TTHRKVGDVVVLPITSFSPGVAQMGAGDTDDPMAFVKHNFGGT-----------------
--W------------------------------KTDPSL---------------------
----------------------
>XP_022582847_Penicilliopsis_zonata
-------------------MLTFRRSLIAAVCLIAFVLLLRTTHSTVAIDREPGVPAQQP
PGGQQ--------QDTG---------------LPQQQ-QQQQ--QQQLLSSAPPASASLR
DRLRYQF--------------------------PYRLEAPFPAYIWQTWKYAPSSVWFQE
RLRPREASWSQMN--------------PEFVHEVVGDDTQGHLIRYLYA--AVPEVYEAF
EAMPLPVLKADFFRYLILLARGGIYSDIDTTALKPATVWLPA------------------
------------------------ELDQSTVGFVVGIEADPDRPDWHDWYSRRIQFCQWT
IQSKPGHPILRDLVAAITEDALRMKK----------------------------------
--------------KGILYT--GKM-DKTVMEFTGPAAWTDAIFRYFNN-----------
----------------------------------EEYFYVEPGS----TRNITYEDFTYQ
QDHRKVGDVIVLPITSFSPGVHQMGAGDLNDPMAFVRHDFDGS-----------------
--W------------------------------KTDPSL---------------------
----------------------
>XP_016625111_Cladophialophora_bantiana
----------------MAISNSWRRAALAATILLTLFLLLRHS---SLSPS---LPPG--
EVAE----G-RQPSRPY---------------PPPKPPNIVPGAQQTVQ---DVADRPLR
ERLRYHF--------------------------PYDIEAKFPAYIWQTWKHEPGSGNFEE
RLRPFEASWSNLH--------------PGFVHEVVTDEAAMHLISYLYA--SMPQIVQAY
EAMPLPVIRADFFRYLILLARGGIYSDIDTQALKSAMDWLPQ------------------
------------------------NLDKTTVGLVVGIEADPDRPDWNEWYARRIQFCQWT
IQSKPGHPVLRDIVATITEDTLAMQK----------------------------------
--------------AGELRK--GKEPAKSIMEYTGPGVWTDALFSYFNN-----------
----------------------------------EEYFDFSGRK----T-NVSYPDFFAI
TEHKKIGDVVVLPITSFSPGVGQMGSEGPEHPMAFVRHDFDGS-----------------
--W------------------------------K--PE---NERMKDN------------
----------------------
>XP_008727342_Cladophialophora_carrionii
----------------MALSNSWKRPALVAAVFIILFLLLRRS---SIAPG---TPEV--
ALTA----EQGQPARSY---------------PPPKAPKAAHEAQQLIH---DVPRKSLD
EKLRYHF--------------------------PYDIESKFPAYIWQTWKYGPDSGKFEE
RLRPFEASWSTLH--------------PGFVHEVITDEAALHVISYLYA--SVPEVVEAY
EAMPLPVIKADFFRYLILLARGGIYSDIDTQALKPATEWLPP------------------
------------------------NLDTSTVGLVVGIEADPDREDWNDWYARRIQFCQWT
IQSKPGHPVLRDIVATITKDTLRMKE----------------------------------
--------------AGSLRK--GKEPPKSIMEYTGPGVWTDALFSYFND-----------
----------------------------------REYFDFSARG----T-NVSYSDFFDI
REHKKIGDVVVLPITSFSPGVGQMGAEGPDDPMAFVKHEFDGM-----ALLNILCCVFLH
PLT------------------------------K--PQDLGSQKANA-------------
----------------------
>XP_016247010_Cladophialophora_immunda
----------------MAISHSWRRATLAAFVLLTLFFLLRHA---SLSPS---IPLV--
EGAA----EGGQPSRPY---------------PPPKSPKVVQETQQAVQ---DVAGKPLR
ERLRYHF--------------------------PYDIEAKFPAYIWQTWKYGPDSGNFEE
RLRPFEASWSHLH--------------SGFVHEVVTDDAALHLINYLYA--SMPEIIQAY
EAMPLPVIRADFFRYLILLARGGIYSDIDTQALQSATEWLPQ------------------
------------------------TLDKSTVGLVVGIEADPDRPDWNEWYARRIQFCQWT
IQAKPGHPVLRDIVATITEDTLAMKK----------------------------------
--------------AGQLRR--GKEPAKSIMEYTGPGVWTDALFSYFNN-----------
----------------------------------QEYFDFSTRK----T-NVSYPDFFAI
TEHKKIGDVVVLPITSFSPGVGQMGSEGPEHPMAFVRHDFDGS-----------------
--W------------------------------K--PE---NERMKGD------------
----------------------
>XP_007738913_Cladophialophora_psammophila
----------------MAISKSWRRAALAAAVLLTLFLLLRHS---SLSPS---LPSV--
EVAA----GSRQPSRPY---------------PPPKPPNIVPEAQQTVQ---DVAGRPLR
ERLRYHF--------------------------PYDIEAKFPAYIWQTWKHGPGSGNFEE
RLRPFEASWSNLH--------------PGFVHEVVTDDAAMHLINYLYA--SMPQIVQAY
EAMPLPVIRADFFRYLILLARGGIYSDIDTQALKSAIDWLPQ------------------
------------------------NLDKATVGLVVGIEADPDRPDWNEWYARRIQFCQWT
IQSKPGHPVLRDIVATITEDTLAMQK----------------------------------
--------------AGQLRR--GKEPAKSIMEYTGPGVWTDALFSYFNN-----------
----------------------------------EEYFDFSSRK----T-NVSYPDFFAI
TEHKKIGDVVVLPITSFSPGVGQMGSEGPEHPMAFVRHDFDGS-----------------
--W------------------------------K--PE---NERMKDN------------
----------------------
>XP_018690044_Fonsecaea_erecta
----------------MAISHSWRRAALTAIVLLTLFLLLRHA---STSSS---LPLT--
QDAA----EREQVSRPY---------------PPPKPPNVIQESQQAVH---DVAGRPLR
ERLRYHF--------------------------PYDIEAKFPAYIWQTWKYGPDSGKFEE
RLRPFEASWSNLH--------------PGFVHEVVTDDAALHLINYLYA--PMPEIVQAY
EAMPLPVIRADFFRYLILLARGGIYSDIDTQALQSATDWLPQ------------------
------------------------NLDKSTVGLVVGIEADPDRPDWNLWYARRIQFCQWT
IQAKPGHPVLRDIVATITEDTLAMQK----------------------------------
--------------AGRLRK--GKEPTKSIMEYTGPGVWTDALFSYFNN-----------
----------------------------------QEYFDFSTRK----T-NVSYPDFFAI
TEHKKIGDVVVLPITSFSPGVGQMGSEGPEHPMAFVRHDFDGS-----------------
--W------------------------------K--PE---NERMKGD------------
----------------------
>XP_022515358_Fonsecaea_monophora
----------------MAISHSWRRAVLATIVLLTLFLLLRHV---SLSPS---IPSA--
EGAA----AGKQASRPY---------------PPPKSPNVVQEFQQAVQ---DVKGRPLQ
ERLRYHF--------------------------PYDMESKFPAYIWQTWKYGPDSGNFEE
RLRPFEASWSNLH--------------PGFVHEVVTDDAALHLINYLYA--SMPEIVQAY
EAMPLPVIRADFFRYLILLARGGIYSDIDTQALQSATDWLPQ------------------
------------------------TLDKSTVGLVVGIEADPDRPDWNQWYARRIQFCQWT
IQAKPGHPVLRDIVATITEDTLAMQK----------------------------------
--------------AGRLRK--GREPAKSIMEYTGPGVWTDALFSYFNN-----------
----------------------------------QEYFDFSNRK----T-NVSYSDFFAI
TEHKKIGDVVVLPITSFSPGVGQMGSEGPEHPMAFVRHDFDGS-----------------
--W------------------------------K--PE---NERMKDN------------
----------------------
>XP_016628366_Fonsecaea_multimorphosa
----------------MAISHSWKRAALAAIVLLTLFLLLRHT---SFSPS---LSVV--
EGTS----EGGQPSRPY---------------PPPKPPKVGQDTQQAVQ---DVAGKPLR
ERLRYHF--------------------------PYDIEAKFPAYIWQTWKYGPDSGSFEE
RLRPFEASWSNLH--------------PGFVHEVVTDDAALHLINYLYA--PMPEIVQAY
EAMPLPVIRADFFRYLILLARGGIYSDIDTQALQSATAWLPQ------------------
------------------------NLDKSTVGLVVGIEADPDRPDWNDWYARRIQFCQWT
IQAKPGHPVLRDIVATITEDTLAMHK----------------------------------
--------------AGRLRK--GKEPAKSIMEYTGPGVWTDALFSYFNN-----------
----------------------------------QEYFDFSTRK----T-NVSYPDFFAI
TEHKKIGDVVVLPITSFSPGVGQMGSEGPEHPMAFVRHDFDGS-----------------
--W------------------------------K--PE---HERMKGD------------
----------------------
>XP_022498965_Fonsecaea_nubica
----------------MAISHSWRRAVLATVVLLTLFLLLRHV---SLSPS---IPLA--
EGAA----EGKQASRPY---------------PPPKSPNVVQEFQQAVQ---DVKGRPLQ
ERLRYHF--------------------------PYDMESKFPAYIWQTWKYGPDSGNFEE
RLRPFEASWSNLH--------------PGFVHEVVTDDAALHLINYLYA--SMPEIVQAY
EAMPLPVIRADFFRYLILLARGGIYSDIDTQALQSATDWLPQ------------------
------------------------TLDKSTVGLVVGIEADPDRPDWNQWYARRIQFCQWT
IQAKPGHPVLRDIVATITEDTLAMQK----------------------------------
--------------AGRLRK--GREPAKSIMEYTGPGVWTDALFSYFNN-----------
----------------------------------QEYFDFSNRK----T-NVSYSDFFAI
TEHKKIGDVVVLPITSFSPGVGQMGSEGPEHPMAFVRHDFDGS-----------------
--W------------------------------K--PE---NERMKDN------------
----------------------
>XP_013279261_Fonsecaea_pedrosoi
----------------MAISHSWRRAVLATIVLLTLFLLLRHV---SLSPS---IPSA--
EGAA----AGKQASRPY---------------PPPKSPNVVQEFQQAVQ---DVKGRPLQ
ERLRYHF--------------------------PYDMESKFPAYIWQTWKYGPDSGNFEE
RLRPFEASWSNLH--------------PGFVHEVVTDDAALHLINYLYA--SMPEIVQAY
EAMPLPVIRADFFRYLILLARGGIYSDIDTQALQSATDWLPQ------------------
------------------------TLDKSTVGLVVGIEADPDRPDWNQWYARRIQFCQWT
IQAKPGHPVLRDIVATITEDTLAMQK----------------------------------
--------------AGRLRK--GREPAKSIMEYTGPGVWTDALFSYFNN-----------
----------------------------------QEYFDFSNRK----T-NVSYSDFFAI
TEHKKIGDVVVLPITSFSPGVGQMGSEGPEHPMAFVRHDFDGM-----------------
--W------------------------------SLALE---QDAAKAATYML--------
----------------------
>XP_007755802_Cladophialophora_yegresii
----------------MALSNSWKRPALVAVVFIILFLLLRQS---SVSPS---TPEV--
ALTA----EEGRPSRSY---------------PPPKAPKPAHEAQQLIH---DVPSKSLD
EKLRYHF--------------------------PYDIESKFPAYIWQTWKYGPDSGKFEE
RLRPFEASWTALH--------------PGFVHEVITDDAALHVISYLYA--SVPEVVQAY
EAMPLPVIKADFFRYLILLARGGIYSDIDTQALKPATDWLPP------------------
------------------------NLDTTTVGLVVGIEADPDREDWNDWYARRIQFCQWT
IQSKPGHPVLRDIVATITEDTLHMKE----------------------------------
--------------AGRLRK--GKEPPKSIMEYTGPGVWTDALFSYFND-----------
----------------------------------REYFDYSARA----T-NVSYSDFFDI
RVHKKIGDVVVLPITSFSPGVGQMGAEGPEDPMAFVKHEFDGS-----------------
--W------------------------------K--PE---SERMKDD------------
----------------------
>XP_016237154_Exophiala_spinifera
--MRKPSKAALGSRLNMTFSTNTRRIAAVAVALVILFLLLRPT---SSSSF---DSDLIH
STAQ----SADRPSRSY---------------PPPKPGQKSTSEESAPR---ALVSKPLR
ERLRYHF--------------------------PYDIESKFPAYVWQTWKEGPGSGKFEA
RLRPFEATWTTLH--------------PWFVHEVVTDDAAVHLINYLYA--SIPDVVEAY
EAMPLPVLKADFFRYLILLARGGIYSDIDTSALKSATEWLPE------------------
------------------------SLDKSQIGLVVGIEADPDRPDWNEWYARRIQFCQWT
IQSKPGHPVLRDIVATVTEDTLAMKK----------------------------------
--------------AGRLQV--GKTPDKSIMEFTGPGVWTDALFSYFNN-----------
----------------------------------RDFFDFSSRT----S-NITYSDFFAI
TEHKKIGDVIVLPITSFSPGVGQMGAEGPDHPMAFVKHEFDGS-----------------
--W------------------------------K--PA---DERMNSV------------
----------------------
>XP_016267824_Exophiala_oligosperma
----------------MTISPNTRRLAAIVVVLVILCLFLRST---SSSTA---DSALIH
PTAQ----AADQPSRSY---------------PPPKAGQKTTSDESTLR---ILASKPLR
ERLRYHF--------------------------PYDVETKFPAYVWQTWKEGPGSGKFEA
RLRPFEASWTTLH--------------PGFVHEVVTDDAAVHLINYLYA--STPDVVEAY
EAMPLPVLKADFFRYLILLARGGIYSDIDTSAIKSATEWLPE------------------
------------------------SLDKSQVGLVVGIEADPDRPDWNEWYARRIQFCQWT
IQSKPGHPVLRDIVASITEDTLAMKK----------------------------------
--------------AGHLRA--GQTPHKSIMEYTGPGVWTDTLFSYFNN-----------
----------------------------------RDFFDFSTRR----S-NITYSDFFAL
KEHKKIGDVIVLPITSFSPGVGQMGAEGADHPMAFVKHEFDGS-----------------
--W------------------------------K--PA---EERMKRT------------
----------------------
>XP_013317931_Exophiala_xenobiotica
----------------MVISTTVKRVAAVAAVLLTLFLLLRPT---SPSVS---DPALVH
STVQ----RAGQPSRSY---------------PPPKSVSRTQQDEQTLQ---NLASKPLR
ERLRYHF--------------------------PYDIEIKFPAFVWQTWKTGPGSGKFEE
RLRPFEASWTTLH--------------PGFVHEVITDDAAVHLINYLYA--SVPDVVEAY
EAMPLPVLKADFFRYLILLARGGIYSDIDTQALQSAADWLPP------------------
------------------------NLDKSTVGLVIGIEADPDRPDWNEWYARRIQFCQWT
IQAKPGHPVLRDIVATITEDTLAMKN----------------------------------
--------------AGRLRK--GKLPDRSIMEYTGPGVWTDALFTYFNN-----------
----------------------------------KEHFDFSSRR----S-NVTYADFFGI
TEHKKIGDVVVLPITSFSPGVGQMGAESPDHPMAFVKHEFDGS-----------------
--W------------------------------K--PQ---QERMKGE------------
----------------------
>XP_007727734_Capronia_coronata
----------------MAVSNTVRRAALIAAVLITLFLLLRPS---SPSSQ---EPPSAK
SVSE----QTGLPSRPY---------------PPPRSPVKPQRDQKAVQ---DVTGWPLR
ERLRYHF--------------------------PYDIEAKFPAFIWQTWKRGPGSGNFEE
RLRPFEASWSALH--------------PGFVHEVITDDAAVHLIRYLYA--SVPEVVQAY
EAMPLPVLKADFFRYLILLARGGIYSDIDTQALRSAPDWLPQ------------------
------------------------SLDKSTVGLVIGIEADPDREDWAKWYARRIQFCQWT
IQSKPGHPVLRDIVATITEDTLKMKK----------------------------------
--------------AGKLPK--GKEPAKSIMEYTGPGVWTDAIFSYFNN-----------
----------------------------------KEYFDFSSRT----T-NVTYSDFFGI
REHKKIGDVVVLPITSFSPGVGQMGAEGPEDPMAFVKHEFDGS-----------------
--W------------------------------K--PE---NERMKGD------------
----------------------
>XP_007736244_Capronia_epimyces
----------------MALSTTVRRAALVAAVLVALFLLLRIS---SPSSP---NPLSVQ
STSA----QTEQPSRPY---------------PPPKSPNKPQPGQKTVQ---DIASRPLR
ERLRYHF--------------------------PYDIEAKFPAYIWQTWKTAPGSGKFEE
RLRPFEASWSSLH--------------PGFVHEVITDDAAAHLISYLYA--SVPEVVQAY
EAMPLPVLKADFFRYLILLARGGIYSDIDTQALQSATDWLPQ------------------
------------------------TLDKSTVGLVIGIEADPDRADWDEWYARRIQFCQWT
IQSKPGHPILRDIVATITDDTLEMEK----------------------------------
--------------AGKLHK--GKQVTKSIMEFTGPGVWTDTIFSYFNN-----------
----------------------------------KEYFDFSSRN----T-NVTYSDFFGI
TEHKKIGDVVVLPITSFSPGVGQMGAEGTEHRMAFVKHEFDGS-----------------
--W------------------------------K--PE---NERMKGE------------
----------------------
>XP_009157366_Exophiala_dermatitidis
----------------MAVSSTVKRATLLAAVLITLFLLLRRS---SLSSP---EPPAFQ
AASG----QTGQASRPY---------------PPPRSPVEQQQDQQVVQ---DIASKPLR
ERLRYHF--------------------------PYNLEAKFPAYIWQTWKTRPGSAKFEE
HLRPAEASWSELH--------------PGFVHEVITDEAAVHLISYLYA--SVPEVVQAY
EAMPLPVLKADFFRYLILLARGGIYSDIDTHALQSATHWLPQ------------------
------------------------TLDKSKVGLVVGIEADPDREDWDEWYARRIQFCQWT
IQSKPGHPVLRDIVATITEETLEMKK----------------------------------
--------------AGKLRK--GKAPAKSIMEYTGPGAWTDAVFSYFNN-----------
----------------------------------KEYFDFRTRK----T-NVTYSDFFGI
REHKRIGDVVVLPITSFSPGVGQMGSEGVDHPMAFVKHEFFGS-----------------
--W------------------------------K--PE---NERMVKK------------
----------------------
>XP_013264090_Exophiala_aquamarina
----------------MAVPSSFRRAQIAGALLLALFFLLKLS---SPSAP---DPPSFR
TTSH----PPEQPTRAY---------------PPPQSPKKSAVDQTSIQ---EVGSKPLR
ERLKFNF--------------------------PYEIESKFPAYIWQTWKVGPDSGDFEA
RLRPFEASWTALH--------------PGFVHEVVADQAAVHLINYLFA--SVPEVIQAY
EAMPVPVIKADFFRYLILLARGGIYSDIDTKALQSAADWLPE------------------
------------------------KLDRSTVGLVVGIEADPDRPDWKNWYARRIQFCQWT
IQAKPGHPVLRDIVATITEDTLAMKK----------------------------------
--------------AGMLKK--GQTLRKDIMEYTGPGVWTDAIFSYLNN-----------
----------------------------------REYFDFASRK----T-NVTYSDFFNI
REHKRMGDVIVLPITSFSPGVGQMGAEGPEHPMAFVKHEFDGE-----------------
------------------------------------RH---HARLSENGS----------
----------------------
>XP_016222332_Exophiala_mesophila
----------------MVLSSPIRRALVVAILLLALFFLLKSSV--SESTA---EPSY--
PLSD----ESSK--RPY---------------PPPRAPKKDAVDQATLQ---DVASRSLR
ERLKYHF--------------------------TYDMEGKFPAYIWQTWKVGPDSGDFEG
RLRPFEASWSELH--------------PLFVHELVTDAAAVHLISYLFA--SVPEVIEAY
EAMPLPVLKADFFRYLILLARGGIYSDIDTKALQSATDWLPQ------------------
------------------------SLDQASVGLVVGIEADPDRADWADWYARRIQFCQWT
IQAKPGHPVLRDIVATITEDTLKMKR----------------------------------
--------------SGKLRK--GKAPEKGIMEFTGPGVWTDAIFSYFNN-----------
----------------------------------KDYFDFTSRR----S-NVSYSDFFGI
KEHKLVGDVVVLPITSFSPGVGQMGAEGADHPMAFVKHEFDGS-----------------
--W------------------------------K--PE---NERM---------------
----------------------
>XP_013277331_Rhinocladiella_mackenziei
----------------MIVSTTSRRAVLVVVILLILFLLLRPS---YPSSS---DPFSVL
PASE----DIGQPSRSY---------------PPPKPPKTSQQDQQTMR---DMASKPLR
ERLQYYF--------------------------PYDVEAKFPAYVWQTWKSGPSSGKFEE
RLRPFEASWTTLH--------------PGFVHEVVTDNTAVHLISYLFA--SVPEVVEAY
EAMPLPVVRADFFRYLILLARGGIYSDIDTQALQSATDWLPQ------------------
------------------------NLDKSTVGLVVGIEADPDRPDWNQWYARRIQFCQWT
IQSKPGHPVLRDIVATITADTLEMKK----------------------------------
--------------AGQLRK--GKEPAKSIMEYTGPGVWTDAIFSYFNN-----------
----------------------------------KKYFDFSARQ----S-NVTYSDFFGI
KEHKKIGDVIVLPITSFSPGVGQMGAEGPEHPMAFVKHEFDGM-----YFSIRTTDVQSL
TKL------------------------------Q-DPG---SRRTSE-------------
----------------------
>XP_018002187_Phialophora_attinorum
----------------MALSPIARKGVVIAAVILALYFFLVPAAVRSVSAP---PPAAVP
ADSSFEQHKDSKPSRPY---------------PPPPA-----KNQKPIE---DVSTKPLR
ERLKYHF--------------------------PYDIESKFPAYVWQTWKAAPGSGDFAD
RLRPFEASWTEKH--------------PGFVHEVITDDAAPHLINYLYA--SVPEVARAY
RAMPLPVIKADFFRYLILLARGGIYSDIDTKALKPATDWLPA------------------
------------------------DFDKASAGLVIGIEADPDREDWAEWYARRIQFCQWT
IQSKPGHPVLLDIVATITEKTLQMQS----------------------------------
--------------SKTFLK--GDALQKSIMDYTGPGIWTDTIFRYLNN-----------
----------------------------------KDYFDFSDRK----T-NVTYSDFFNL
EEQKRIGDVVVLPITSFSPGVGQMGAKDTDHPLAFVKHEFDGS-----------------
--W------------------------------K--PE---DDKTRKKHD----------
----------------------
>NP_594852_Schizosaccharomyces_pombe
-----------------MLRLRLRSIVIGAAIAGSILLLFNHGSIEGMEDLTEISMLEDY
TPEAANKDYVGQQEEEELLYDQPSYIEEEEDPDLEAYLSDLEREELEHSLEELDEENNYK
LHLRYSFSQLQDFDEENEAVHMIVPKDTYEFEVPYHAD--IPKLIWQTSK-----DPFDR
EVMKYTRFWRINH--------------PSYSHAVLDDEQSKALVISSFGDSSVSKISQAY
AMMPLPVLKADFFRYLVLLAKGGIYSDIDTAPLKHINNWIPR------------------
------------------------EYRKRNIRLIVGIEADPDRPDWNDYYARRVQFCQWT
IAAAPGHPILWELVRRITDETWKLHD----------------------------------
--------------SKKLSK-----NGESVMEWTGPGIWTDAIMDYLNWQ----------
------------------------------------------------YGPFSVENITNL
EEPYLVGDVLILPITAFSPGVGHMGSKSPNDPMAYVQHFFAGS-----------------
--W------------------------------KDD------------------------
----------------------
```
