## Supplementary material for "Coding Sequence Insertions in Fungal Genomes are Intrinsically Disordered and can Impart Functionally-Important Properties on the Host Protein": MAFFT_MSAs: XP_716633.1_blasthits_MAFFT.txt

```
>XP_716633_Candida_albicans
------------------------------------------------------------
------------------------------------------------------------
-----------MS---------------------D-IS----------------------
-------------KQMNNLSVN-----------DGANTVNNNNS--FRG----G------
-------RSQYVPPHL--RNRQGGGNQSGSSSE--SSDV---------------------
--PFGGSQRGG--FNSNGFN----------------------NNRGGFNNG---------
GYNNNRG----------------------------GFNN---GGFN----NRGNY-NQ--
--SFGGR-GGRGGFNNGGGRYQRPTP--GV--GKWQDGKHEPA-PRNEKLEVELFGTA-D
DSHFQSSGINFDNYDDIPVEASGDKVPEPITSFTAPPLDELLVENIQLSRFTKPTPVQKY
SVPIVAAGRDLMACAQTGSGKTGGFLFPVLSESYMKGPAPVPESNGA---F----SSHKV
YPTI----LVMAPTRELVSQIYEESKKFSYRSWVRACVVYGGADIGQQMRNMDRGCDLLV
ATPGRLKDLLDRGK-VSLANIRYLVLDEADRMLDMGFEPQIRYIVEECDMPAVKDRQTLM
FSATFPRDIQMLARDFLK-DYVFLSVGRVG-STSEN--ITQKILYVEDDEKKSVILDLLS
A---N-ENGLTIVFTETKRMADNLADYLYDQGFPATAIHGDRSQYEREKALAAFKNGAAP
ILVATAVAARGLD-------IPNVSHVINYDLPSDIDD----YVHRIGRTGRAGNVGIAT
AFFNRNNKNVVKGLIELLSEANQEVPDFLTKIAREGAFG-KMTRGGGRGG---SS-----
RG-------PSRDFRR-------------SG-----------------------------
------------------------------------------------------------
---------------------------NSGWG--NSGN--SG----------------WG
NSGNASS--SGWGGNSSSSYSNTNSNYGGGYNNNQRSNFSSGGSYGNQ-TGS--------
------------------------------------------------------------
--------NSWW------------------------------------------------
------------------------------------------------------------
------------------------------------------------------------
------------------------------------------------------------
------------------------------------------------------------
------------------------------------------------------------
------------------------------------------------------------
------------------------------------------------------------
------------------------------------------------------------
------------------------------------------------------------
------------------------------------------------------------
------------------------------------------------------------
------------------------------------------------------------
------------------------------------------------------------
------------------------------
>XP_002419507_Candida_dubliniensis
------------------------------------------------------------
------------------------------------------------------------
-----------MS---------------------D-IN----------------------
-------------KQMNNLSVN-----------NGANTVNNNNNNGLRG----G------
-------RSQYVPPHL--RNRQGGGNQSGSSSE--SSDV---------------------
--PFGGSQRGG--FNSNGF-----------------------NSRGGFNNG---------
GYNNNRG----------------------------GYNN---GGFN----NRGNF-NQ--
--SFGGR-GGRGGFNNGGGRYQRPTP--GV--GKWIDGKHEPA-PRNEKLELELFGTV-D
DSHFQSSGINFDNYDDIPVEATGDNVPEAITSFTAPPLDELLVENIQLSRFTKPTPVQKY
SVPIVAAGRDLMACAQTGSGKTGGFLFPVLSESYMKGPAPVPESNGA---F----SSHKV
YPTT----LVMAPTRELVSQIYEESKKFSYRSWVRACVVYGGADIGQQMRNMDRGCDLLV
ATPGRLKDLLDRGK-VSLANIRYLVLDEADRMLDMGFEPQIRYIVDECDMPAVKDRQTLM
FSATFPRDIQMLARDFLK-DYIFLSVGRVG-STSEN--ITQKILYVEDDEKKSVILDLLS
A---N-ENGLTIVFTETKRMADNLADYLYDQGFPATAIHGDRSQYEREKALAAFKNGAAP
ILVATAVAARGLD-------IPNVSHVINYDLPSDIDD----YVHRIGRTGRAGNVGIAT
AFFNRNNKNIVKGLVELLSEANQEVPDFLTKVAREGAFG-KMGR-GGRGG---SS-----
RG-------PSRDFRR-------------SG-----------------------------
------------------------------------------------------------
---------------------------NSGWG--NSGN--SG----------------WG
NSGN-----SGWGGN--SSFSNTNSNGGGYHSNNQRSNFNSSGSYGNQ-TGA--------
------------------------------------------------------------
--------NSWW------------------------------------------------
------------------------------------------------------------
------------------------------------------------------------
------------------------------------------------------------
------------------------------------------------------------
------------------------------------------------------------
------------------------------------------------------------
------------------------------------------------------------
------------------------------------------------------------
------------------------------------------------------------
------------------------------------------------------------
------------------------------------------------------------
------------------------------------------------------------
------------------------------------------------------------
------------------------------
>XP_002547951_Candida_tropicalis
------------------------------------------------------------
------------------------------------------------------------
-----------MS---------------------E-IT----------------------
-------------KQMNDLSVN-----------DAANTNNNQNQNQNQNQNQTG------
-------RRQYVPPHL--RNR-----PQQQQSD--ASDI---------------------
--PFGGSRRTG------GY-----------------------NNNGGYNNG---------
GYNN--G----------------------------GYNN---GGYNNY--NRGGY-QNNR
GGNYGGR-GGRGGYNNAGGRYQRPTP--GV--GRWVEGKHEPA-ARNEKLELELFGTA-D
DSTFQSSGINFDNYDDIPVEASGDDVPEPITAFTAPPLDELLVENITLSRFTKPTPVQKY
SVPIVAAGRDLMACAQTGSGKTGGFLFPVLSESYLNGPAPVPETTGA---F----SSHKV
YPTI----LVMAPTRELVSQIYEESKKFSYRSWVRPCVVYGGADIGQQMRNLDRGCDLLV
ATPGRLKDLLERGK-VSLANIKYLVLDEADRMLDMGFEPQIRHIVEECDMPEVTDRQTLM
FSATFPRDIQMLARDFLK-DYVFLSVGRVG-STSEN--ITQKILYVEDEDKKSVILDLLA
A---N-ENGLTIVFTETKRMADQLADFLYDQGFPATAIHGDRSQYEREKALAAFKNGAAP
ILVATAVAARGLD-------IPNVGHVINFDLPSDIDD----YVHRIGRTGRAGNVGIAT
SFFNRGNKNVVKGLIEILSEANQPIPDFLTKVSREAAFG-KMSRGGSRG-----S-----
RG-------GFRDVRR-------------GGNS--------------------GG-----
------------------------------------------------------------
--------------------------YNSGWG--NS-N--GG----------------WG
GNSNAAG--NNNWGNSSYSQQSGGSNYGG-----QR----SSSSYGNQ-TGS--------
------------------------------------------------------------
--------NSWW------------------------------------------------
------------------------------------------------------------
------------------------------------------------------------
------------------------------------------------------------
------------------------------------------------------------
------------------------------------------------------------
------------------------------------------------------------
------------------------------------------------------------
------------------------------------------------------------
------------------------------------------------------------
------------------------------------------------------------
------------------------------------------------------------
------------------------------------------------------------
------------------------------------------------------------
------------------------------
>XP_003868713_Candida_orthopsilosis
------------------------------------------------------------
------------------------------------------------------------
-----------MS---------------------D-IS----------------------
-------------QQMNNLSVQ-----------E------NGSDGQYQPKQN-G------
-------RRQYVPPHL--RNR--SGQQSNS-----SDEV---------------------
--PFGGSRRNGY-DNRGGF---------------------------SSRGN---------
GFGFNGS-------------------------------R--GGAR-------GGS-----
--GFG---GGR---------YQRQVP--GV--GKWVDGKHVPA-PRNERLEVELFGVP-E
EEGTQSSGINFDNYDDIPVEASGDDVPEPITAFTAPPLDELLVENIKFSKFTKPTPVQKY
SVPIVAGGRDLMACAQTGSGKTGGFLFPVLSESYANGPAPVPESTGT---F----SSHKA
YPTV----LVMAPTRELVSQIYDESKKFAYRSWVRPCVVYGGADIGNQIRQLDRGCDLLV
ATPGRLKDLLERGR-VSLANIKYLVLDEADRMLDMGFEPQIRQIVQECDMPSVENRQTLM
FSATFPRDIQMLARDFLK-NYIFLSVGRVG-STSEN--ITQKVLYVEDDEKKSVILDMLN
A---N-SAGLTIVFTETKRMADNLADFLYDQGFPATAIHGDRSQYEREKALAAFKNGKAP
ILVATAVAARGLD-------IPNVSHVINYDLPGDIDD----YVHRIGRTGRAGNVGIAT
AFFNRNNKNIAKDMIELLSEANQEVPDFLTKISRESAFG-RGGRGSSRGG---GY-----
GG----RGGATRDFRR-------------SGGG--------------------GH-----
------------------------------------------------------------
--------------------------SNSGWG--SSAG--SG----------------WG
SSGNSGWGNSNGSS---GGY-GSRSNF--------------NSSYGNP-SAS--------
------------------------------------------------------------
--------TSWW------------------------------------------------
------------------------------------------------------------
------------------------------------------------------------
------------------------------------------------------------
------------------------------------------------------------
------------------------------------------------------------
------------------------------------------------------------
------------------------------------------------------------
------------------------------------------------------------
------------------------------------------------------------
------------------------------------------------------------
------------------------------------------------------------
------------------------------------------------------------
------------------------------------------------------------
------------------------------
>XP_001526175_Lodderomyces_elongisporus
------------------------------------------------------------
------------------------------------------------------------
-----------MS---------------------D-IS----------------------
-------------QQMNNLSVQ-----------DNNKPNGNGYSGQPQ-QQS-G------
-------RRQYVPPHL--RNR--SSHQPSSNGA--NGDI---------------------
--PFGGSRRSDYGGGRGGF-----------------------GFGGGSNGG---------
GSGPSGG-----------------------------YRN--GGAR-------GGS-R---
-GGFG---GGR---------YQRPTP--GV--GRWVDGKHEPA-PRNDRLELELFGVA-E
DTLFQSSGINFDNYDDIPVEASGEGVPEPINSFTAPPLDELLVENIKLSRFTKPTPVQKY
SVPIVAAGRDLMACAQTGSGKTGGFLFPVLSESYMNGPAPIPESTGA---F----SSHKV
YPTI----LVMAPTRELVSQIYDESKKFAYRSWVRPCVVYGGADIGNQIRQLDRGCDLLV
ATPGRLKDLLERGR-VSLANIKYLVLDEADRMLDMGFEPQIRHIVQECDMPDVQDRQTLM
FSATFPRDIQMLARDFLK-DYIFLSVGRVG-STSEN--ITQKVLYVEDEEKKSVILDLLN
A---N-SEGLTIVFTETKRMADNLADFLYDQGFPATAIHGDRSQYEREKALAAFKSGQAP
ILVATAVAARGLD-------IPNVSHVINYDLPSDIDD----YVHRIGRTGRAGNVGIAT
AFFNRNNKNIVKGMLDLLTEANQEVPDFLNKIARESAFG-RPGRGSSRGG---GA-----
GGFGGSRGGANRDFRR-------------AGGAS-------------------GS-----
------------------------------------------------------------
--------------------------SSSGWG--NSSS--SG----------------WG
GSGNSGWGNSNGYSNGGGSYGGSRSSFND------------NSSYGNP-SSQ--------
------------------------------------------------------------
--------NSWW------------------------------------------------
------------------------------------------------------------
------------------------------------------------------------
------------------------------------------------------------
------------------------------------------------------------
------------------------------------------------------------
------------------------------------------------------------
------------------------------------------------------------
------------------------------------------------------------
------------------------------------------------------------
------------------------------------------------------------
------------------------------------------------------------
------------------------------------------------------------
------------------------------------------------------------
------------------------------
>XP_007376494_Spathaspora_passalidarum
------------------------------------------------------------
------------------------------------------------------------
-----------MS---------------------D-IT----------------------
-------------QKMDNLSVQ-----------D--------NAGGEKPQ----------
-------RSQYVPPHL--RAA--------RANA--PADV---------------------
--PFGGSRRSA--SGGSNF-----------------------GNNGGDYDG---------
GYQRRSN-----------------------------YNQ-------------GGYNNNNR
RGGFG---GARGG-SNAGGRYQRPIP--GV--GRWVDGKHEPS-EPSKQLELELYGTP-D
DTKMH-SGINFDNYDDIPVEVSGNDIPEAITQFTAPPLDPLLVENITLSRFTKPTPVQKY
SVPIVTGGRDLMACAQTGSGKTGGFLFPVLSESFKSGPAPIPEATGT---F----SSYKK
YPTA----LVMAPTRELVSQIYDEAKKFAYRSWVRPCVVYGGADIGEQIRNIGKGCDLLV
ATPGRLKDLLERGR-ISLSNIKYLVLDEADRMLDMGFEPQIRHIVQECDMPDVNNRQTLM
FSATFPRDIQLLAHDFLK-DYVFLSVGRVG-STSEN--ITQKILYVEDDEKKSVILDLLS
A---G-DAGLTIVFTETKRMADNLADFLYDQGFPATAIHGDRTQYEREKALAAFKNGAAP
ILVATAVAARGLD-------IPNVAHVINYDLPSDIDD----YVHRIGRTGRAGNVGIAT
AFFNRNNKNIIKGLIQLLSEANQEVPDFLTKIARESSFG-GSSRGGRGGR---GG-----
RG----SSGPSRDFRR-------------GGS---------------------SS-----
------------------------------------------------------------
--------------------------GSSGWG--ASSGS-SG----------------WG
NSGNSGY--SNYNSSASSGSGRRTNDY--------------NSNYGNA-TS---------
------------------------------------------------------------
--------NSWW------------------------------------------------
------------------------------------------------------------
------------------------------------------------------------
------------------------------------------------------------
------------------------------------------------------------
------------------------------------------------------------
------------------------------------------------------------
------------------------------------------------------------
------------------------------------------------------------
------------------------------------------------------------
------------------------------------------------------------
------------------------------------------------------------
------------------------------------------------------------
------------------------------------------------------------
------------------------------
>XP_043050889_Scheffersomyces_spartinae
------------------------------------------------------------
------------------------------------------------------------
-----------MS-----------------------------------------------
------------------------------------------------------------
--------------YI--------------------------------------------
--------------------------------------------NN--NRYNGGDNYNRH
GNGREGG----------------------------------------------SYREN--
-GGYNQHRGGYRQGGAGR--GRYEQQRIELVKPDW-DLEALPKFEKNFYIENEVVAAR-S
DAEVNS----FRREHDMTMV--GEDIPKPVTTFEEAGFPDYVLSEVLKQGFEKPSAIQCQ
GWPMALSGRDMVGIAATGSGKTLSYALPSIVH-INAQPLLQPGDG---------------
-PIV----LVLAPTRELAVQIQTECSKFGRSSRIRNTCIYGGASKGPQIRDLARGSEIVI
ATPGRLIDMLEAGK-TNLKRVTYLVMDEADRMLDMGFEPQIRKIVDQIR----PDRQTLM
WSATWPKEVKALARDYLI-DPIQVTIGSLELSASHT--ITQLVEVISEFEKRDKLVKHLE
LATETNKEAKALVFASTKRACDEITTYLRSDGWPALAIHGDKAQQERDWVLNEFRNGNSP
IMVATDVAARGIENTRNRMNVKGISYVINYDMPGNIED----YVHRIGRTGRAGTSGTAV
SFFTEANKNLGGDLCKIMREANQEIPADLRRFDKRSYDSHIRYGRGGYGGR---------
GGRGWGGR---------------------GGRGGRGGRGGSYQSGSNTAPL--SH-----
------------------------------------------------------------
------------------------------------------------------------
------------------------------------------------------------
------------------------------------------------------------
--------RRF-------------------------------------------------
------------------------------------------------------------
------------------------------------------------------------
------------------------------------------------------------
------------------------------------------------------------
------------------------------------------------------------
------------------------------------------------------------
------------------------------------------------------------
------------------------------------------------------------
------------------------------------------------------------
------------------------------------------------------------
------------------------------------------------------------
------------------------------------------------------------
------------------------------------------------------------
------------------------------
>XP_001383156_Scheffersomyces_stipitis
------------------------------------------------------------
------------------------------------------------------------
------------------------------------------------------------
-----------------------------------------GGNGSRRSQ----------
----------YVPPHL--RN----------------------------------------
-------RNTS--SGSG-F-------------------------GGNGGGR---------
GRGSFGG---------------------------SNYNN--AGNRDNT--IFGGS-GRSR
DRGFG---G--RG----GFRSNQSRP--GV--GRWVDGKHEPS-ARNERIELELFGTA-E
DTSFQSSGINFDNYDDIPVEASGDGVPDPITSFTAPPLDELLVENITMSRFTKPTPVQKY
SVPIVAGGRDLMACAQTGSGKTGGFLFPVLSESYINGPAPIAESTGA---F----SSHKV
HPTI----LVMAPTRELVSQIYDEAKKFAYRSWVKPAVVYGGADIGQQIRNLDKGCDLLV
ATPGRLKDLLERGR-VSLANIKYLVLDEADRMLDMGFEPQIRHIVQECDMPDVQDRQTLM
FSATFPTDIQMLARDFLK-DYIFLSVGRVG-STSEN--ITQKILYVEDEEKKSVLLDLLS
A---G-DAGLTIIFTETKRMADNLADFLYDQGFPATAIHGDRSQYEREKALAAFKSGAAP
ILVATAVAARGLD-------IPNVAHVINYDLPSDIDD----YVHRIGRTGRAGNVGIAT
AFFNRNNKNVVKGLIDLLSEANQEVPDFLAKIGRESAFG-GKTGG--MRG---GR-----
GG----SRGPVRDFRR-------------GASGG--------------------------
------------------------------------------------------------
--------------------------SSGGWG--NSSGSAGG----------------WG
AAPSGGNSYNSGYSSRSNSY---NSSY-G------------SSGYGNP-TST--------
------------------------------------------------------------
--------NSWW------------------------------------------------
------------------------------------------------------------
------------------------------------------------------------
------------------------------------------------------------
------------------------------------------------------------
------------------------------------------------------------
------------------------------------------------------------
------------------------------------------------------------
------------------------------------------------------------
------------------------------------------------------------
------------------------------------------------------------
------------------------------------------------------------
------------------------------------------------------------
------------------------------------------------------------
------------------------------
>XP_020064397_Suhomyces_tanzawaensis
------------------------------------------------------------
------------------------------------------------------------
-----------MT---------------------D-FT----------------------
-------------QQLSSLSIK-----------DNAAP--QQGEGAAPSQRA-G------
---------GYIPPHL--RN---------------NPDG---------------------
--VFGGSRRSA--AGRGNY-------------------------GGGFGGE---------
RRS--GG-----------------------------YGN--GGG-------FGGE-RRRG
GSGFG---GGRGG----GFGRNASRP--GV--GRWVDGKHEPA-PRNEKMELELFGTA-E
DSSFQSSGINFDNYDDIPVEASGEGVPEPITSFTAPPLDPLLVENVTLSRFIKPTPVQKY
SVPIVAGGRDLMACAQTGSGKTGGFLFPVLSESYMNGPAEVPASTGA---F----SSHKV
YPTA----LVMAPTRELVSQIFDEAKKFSYRSWVRPAVVYGGADIGSQIRNLDKGCDLLV
ATPGRLKDLLERGR-VSLANIKYLVLDEADRMLDMGFEPQIRHIVQECDMPDVENRQTLM
FSATFPRDIQLLARDFLR-EYIFLSVGRVG-STSEN--ITQKILYVEDEEKKSVLLDLLS
A---G-DAGLTIIFTETKRMADNLADFLYDQGFPATAIHGDRSQYEREKALAAFKSGTAP
ILVATAVAARGLD-------IPNVSHVVNYDLPSDIDD----YVHRIGRTGRAGNVGIAT
AFFNRNNKNIAKGLTELLSESNQQMPDFLTKIAREASFG-GGSRG--RGG---SS-----
RG----GRGPSRDFRR-------------QGGGGG----------------YGGS-----
------------------------------------------------------------
--------------------------SSGGWG--SSS---GG----------------WG
SS-------SGGYGGRG------GSSYGG------------ESSYGNP-SSS--------
--A---------------------------------------------------------
--------NSWW------------------------------------------------
------------------------------------------------------------
------------------------------------------------------------
------------------------------------------------------------
------------------------------------------------------------
------------------------------------------------------------
------------------------------------------------------------
------------------------------------------------------------
------------------------------------------------------------
------------------------------------------------------------
------------------------------------------------------------
------------------------------------------------------------
------------------------------------------------------------
------------------------------------------------------------
------------------------------
>XP_020078091_Hyphopichia_burtonii
------------------------------------------------------------
------------------------------------------------------------
-----------MT---------------------D-LN----------------------
-------------QQMNNLSVQ-----------------GDNQQGQQQGQ---S------
-------RSQYVPPHL--RNR---------------------------------------
----SGGSRGG--FGGGGY-----------------------SNNGNNGNR---------
RYNNFGG---------------------------SGYNNNYGGGYQN---RRGGF-NG--
--GFGGRGGGRGGF----GR-NFPRP--GV--GRWVDGKHEPS-AKDEKLEVSLFGTA-D
DSGFQSSGINFDNYDDIPVEASGDNVPEPITAFTAPPLDPLLVENVQLSRFVKPTPVQKY
SVPIVAAGRDLMACAQTGSGKTGGFLFPVLSESYMNGPAPIPESTGA---F----TSHKV
YPTT----LVMAPTRELVSQIYDEAVKFSYRSWVRPAVVYGGADIGGQIRNLEKGCDLLV
ATPGRLKDLLERGR-VSLANIKYLVLDEADRMLDMGFEPQIRYIVQDCDMTDVADRQTLM
FSATFPRDIQMLARDFLK-DYIFLSVGRVG-STSEN--ITQKILYVEDDEKKSVLLDLLS
S---N-DNGLTIIFTETKRMADNLADFLYDQGFPATAIHGDRSQHEREKALAAFKSGAAP
ILVATAVAARGLD-------IPNVSHVVNYDLPSDIDD----YVHRIGRTGRAGNVGIAT
AFLNRNNKNVVKGLVEILSEANQEVPDFLTNIAREGSFG-KGPMRGGRGG---GR-----
SG-------PTRDFRR-------------QG----------------------GG-----
------------------------------------------------------------
--------------------------YGSG-G--SNWN--SF----------------GS
GSGSGYG--NSGYGNSGYN----NRSYGG----------SSQSSYGNA-TAG--------
------------------------------------------------------------
--------GSWW------------------------------------------------
------------------------------------------------------------
------------------------------------------------------------
------------------------------------------------------------
------------------------------------------------------------
------------------------------------------------------------
------------------------------------------------------------
------------------------------------------------------------
------------------------------------------------------------
------------------------------------------------------------
------------------------------------------------------------
------------------------------------------------------------
------------------------------------------------------------
------------------------------------------------------------
------------------------------
>XP_015467223_Debaryomyces_fabryi
------------------------------------------------------------
------------------------------------------------------------
-----------MA---------------------D-IT----------------------
-------------QQMNNLSVE-----------Q-----GSQGNGSSRSQ----------
----------YVPPHL--RNR--PS----------GGNG---------------------
--SFGGNRR-------GGF------------------------NNNSFGGY---------
DNNRRGG-----------------------------YSN--NNNS------FGGY--NNR
RGGFN---NSRGS----G-RYNTPKP--GV--GRWVDGKHEPA-ERNDRLEKELYGVD-D
EPTTQSSGINFDNYDDIPVEASGEGVPEPITAFTAPPLDPLLVENVKLSRFTKPTPVQKY
SVPIVAAGRDLMACAQTGSGKTGGFLFPVLSESYMNGPASVPETAGA---F----SSHKV
YPTA----LVMAPTRELVSQIFDEAKKFSYRSWVRPSVVYGGADIGGQIRNLERGCDLLV
ATPGRLKDLLERGR-VSLANIKYLVLDEADRMLDMGFEPQIRHIVQECDMPGVEDRQTLM
FSATFPKEIQYLARDFLK-EYIFLSVGRVG-STSEN--ITQKILYVEDEEKKSVLLDLLS
A---N-DNGLTIIFTETKRMADNLADFLYDQGFPATAIHGDRSQYEREKALAAFKTGSAP
ILVATAVAARGLD-------IPNVSHIVNFDLPSDIDD----YVHRIGRTGRAGNIGIAT
AFFNRNNKNIVKGLVDLLTEANQEVPDFLSKIARESAFG-GKSM---RGG---ST-----
RG---GR-GPSRDFRK-------------QGGGF------------------GGS-----
------------------------------------------------------------
--------------------------SSSNWGNSSSSSSSGG----------------WG
ASNNGGY---SGYSGRSNGY--------S------------SSNYGNP-SAS--------
------------------------------------------------------------
--------NSWW------------------------------------------------
------------------------------------------------------------
------------------------------------------------------------
------------------------------------------------------------
------------------------------------------------------------
------------------------------------------------------------
------------------------------------------------------------
------------------------------------------------------------
------------------------------------------------------------
------------------------------------------------------------
------------------------------------------------------------
------------------------------------------------------------
------------------------------------------------------------
------------------------------------------------------------
------------------------------
>XP_458265_Debaryomyces_hansenii
------------------------------------------------------------
------------------------------------------------------------
-----------MA---------------------D-IT----------------------
-------------QQMNNLSVE-----------Q-----GSQGNGSSRSQ----------
----------YVPPHL--RNR--PS----------GGNG---------------------
--SFGGNRR-------GGF------------------------NNNSFGGF---------
DNNRRGG-----------------------------Y----NNNS------FGGY-NNNR
RGGFN---NARGS----G-RYNTPKP--GV--GRWVDGKHEPA-EKNERLEKELYGID-E
EPTTQSSGINFDNYDDIPVEASGEGVPEPITAFTAPPLDPLLVENVKLSRFTKPTPVQKY
SVPIVAAGRDLMACAQTGSGKTGGFLFPVLSESYMNGPAEVPETAGA---F----SSHKV
YPTA----LVMAPTRELVSQIFDEAKKFAYRSWVRPSVVYGGADIGGQIRNLERGCDLLV
ATPGRLKDLLERGR-VSLASIKYLVLDEADRMLDMGFEPQIRHIVQECDMPGVEDRQTLM
FSATFPKEIQFLARDFLK-EYIFLSVGRVG-STSEN--ITQKILYVEDEEKKSVLLDLLS
A---N-DNGLTIIFTETKRMADNLADFLYDQGFPATAIHGDRSQYEREKALAAFKTGTAP
ILVATAVAARGLD-------IPNVSHIVNYDLPSDIDD----YVHRIGRTGRAGNIGIAT
AFFNRNNKNIVKGLVDLLTEANQEIPDFLNKIARESAFG-GKSM---RGG---SS-----
RG---GRGGATRDFRK-------------QGGSY-----------------GGGA-----
------------------------------------------------------------
--------------------------SSSNWG--GSSSSGGG----------------WG
SSNNGGY---SGYSGRSNG----------------------SSSYGNP-SAS--------
------------------------------------------------------------
--------NSWW------------------------------------------------
------------------------------------------------------------
------------------------------------------------------------
------------------------------------------------------------
------------------------------------------------------------
------------------------------------------------------------
------------------------------------------------------------
------------------------------------------------------------
------------------------------------------------------------
------------------------------------------------------------
------------------------------------------------------------
------------------------------------------------------------
------------------------------------------------------------
------------------------------------------------------------
------------------------------
>XP_006688673_Yamadazyma_tenuis
------------------------------------------------------------
------------------------------------------------------------
-----------MK-----------------------RQ----------------------
-------------SEESDRAVKREKKEKKEKKEKSEKKEKKDKSHKKDK-----------
-------KDKKDKSHK--KDK---------------------------------------
------------------------------------------------------------
------------------------------------------------------------
-----------------------------------KDKKHKQ--ENAEEASVSIGSIPIT
APSAKADVDKFLEENQVHIESSSSSI-TPVLSFDQMDLHPELS---KLKQFPKPTPIQSV
SWPYLFNHHDVIGVAETGSGKTLAFGVPSLQKLLLE------------------------
-PTSDLKVLCVSPTRELAMQIYDSLVKLTKK--VKISCIYGGVSKQDQIDNL-HNTNIII
ATPGRLLDLINDNY-INLSTVNYLVLDEADRMLDQGFEKDIKTIIS--TLPS--ERQTLM
FTATWPVEVQNLASSFLK-NPVKITLGNISNELNANKRITQIVEVINPYDKERKLSDLLR
KY--SRDHDKILIFALYKKEAARVENQL-KRSYRISAIHGDLNQSQRTQALQDFKTGKSQ
ILLATDVAARGLD-------IPNVTLVINLTFPLTIED----YVHRIGRTGRAGKTGISH
TLFTEHEKHLSGALCNILRGADQEVPEDLLKF----------------GGHTKKKAHSAY
GAFFKDVD-LTKQAKKIKFD----------------------------------------
------------------------------------------------------------
------------------------------------------------------------
------------------------------------------------------------
------------------------------------------------------------
------------------------------------------------------------
------------------------------------------------------------
------------------------------------------------------------
------------------------------------------------------------
------------------------------------------------------------
------------------------------------------------------------
------------------------------------------------------------
------------------------------------------------------------
------------------------------------------------------------
------------------------------------------------------------
------------------------------------------------------------
------------------------------------------------------------
------------------------------------------------------------
------------------------------------------------------------
------------------------------
>XP_001483302_Meyerozyma_guilliermondii
------------------------------------------------------------
------------------------------------------------------------
-----------MS---------------------Y-------------------------
------------------------------------------------------------
-------NQNYNQDFN--------------------------------------------
--------------------------------------------NNSYGSYGNSYNNNSY
GQNNYGG----------------------------------------------SYGGNSY
GGGRGGSRGGFRGGRGGGFGGRRVDERVELTTPEW-DLDSLPKFEKNFYSEHPDVSAR-S
ESEVQS----FRKEHDMKCV--GTDIPKPITSFDEAGFPDYVLNEVKQQGFPKPTAIQCQ
GWPMALSGRDMIGIAATGSGKTLSYCLPSIVH-INAQPLLGPGDG---------------
-PIV----LVLAPTRELAVQIQQECSKFGASLRIRNTCIYGGAPKGQQIRDLARGVEICI
ATPGRLIDMLETGK-TNLRRVTYLVLDEADRMLDMGFEPQIRKIVDQIR----PDRQTLM
WSATWPKEVQTLTRDYLN-DPIQVTIGSLELAASHT--ITQIVEVLSEFEKRDRLVKHLE
TAT-ADKEAKVLIFSSTKRACDEITSYLRADGWPALAIHGDKQQNERDWVLREFKTGKSP
IMVATDVAARG-----------------------------------IGKF----------
-IFTNAG---------ITRQC---------------------------------------
------------------------------------------------------------
------------------------------------------------------------
------------------------------------------------------------
------------------------------------------------------------
------------------------------------------------------------
------------------------------------------------------------
------------------------------------------------------------
------------------------------------------------------------
------------------------------------------------------------
------------------------------------------------------------
------------------------------------------------------------
------------------------------------------------------------
------------------------------------------------------------
------------------------------------------------------------
------------------------------------------------------------
------------------------------------------------------------
------------------------------------------------------------
------------------------------------------------------------
------------------------------------------------------------
------------------------------
>XP_018713514_Metschnikowia_bicuspidata
------------------------------------------------------------
------------------------------------------------------------
-----------MS-----------------------------------------------
------------------------------------------------------------
-------------DY---------------------------------------------
--------------------------------------------NGGYSNYNSGYNNNTH
-QGGYGG----------------------------------------------NGGGYGF
SGGRG-------GGRGGRFGGRRETERIDLSTPEW-DLDALPPFEKNFYTEHPDVVAR-S
EAEVAA----FRKEHDMTCE--GTNIPKPITSFDEAGFPDYVLSEVKQQGFPKPTAIQCQ
GWPMALSGRDMVGIASTGSGKTLSYCLPSIVH-INAQPLLKSGDG---------------
-PIV----LVLAPTRELAVQIQQECSKFGSSSRIRNTCIYGGAPKGQQIRDLARGVEICI
ATPGRLIDMLETGK-TNLKRVTYLVLDEADRMLDMGFEPQIRKIVDQIR----PDRQTLM
WSATWPKEVKNLTRDYLL-DPIQVTVGSLELSASHT--ITQVVEVITEYEKRDRLIKHLE
TAT-TDKEAKCLVFASTKRACDEVTSYLRQDGWPALAIHGDKDQHERDWVLKEFRSGKSP
IMVATDVAARGID-------VKGITYVINYDMPGNIED----YVHRIGRTGRANTTGTAV
SFFTDANSKMGGDLCKIMREAKQEIPPELQRFDRRSYGSHIRYG----GGR---------
GGRGRG-----------------------RGRGGYGGGRGGYGRGSNDQPLGGSL-----
------------------------------------------------------------
------------------------------------------------------------
------------------------------------------------------------
------------------------------------------------------------
--------RRF-------------------------------------------------
------------------------------------------------------------
------------------------------------------------------------
------------------------------------------------------------
------------------------------------------------------------
------------------------------------------------------------
------------------------------------------------------------
------------------------------------------------------------
------------------------------------------------------------
------------------------------------------------------------
------------------------------------------------------------
------------------------------------------------------------
------------------------------------------------------------
------------------------------------------------------------
------------------------------
>XP_002618198_Clavispora_lusitaniae
------------------------------------------------------------
METGCTKIISYISCIAFTSQKEDSETLSRAPKRNESARRGHPNSQAKKEEKKFFPLPLLF
RYLITLVRKDNMT---------------------D-LA----------------------
-------------QQMNNLSVN-----------------GSGENASSG------------
-------KSQYVPPHL--RNR-QGSRQPSSGRDFSDSDS---------------------
--GFGG-------RRSGGF------------------------SNGGGYNS---------
GRRSNGF---------------------------------------------GGG-----
-RDFG---G--RSGGRG--------PRVGE--GSWVDGKHVPA-AKNERMEIELFGTP-E
DSSFQSSGINFDNYDDIPVEATGEGVPEPITSFEAPPLDPLLVENITLSRFTKPTPVQKY
SVPIVCNKRDLMACAQTGSGKTGGFLFPVLSECFMSGPAPQPEPTGA---F----SFNKV
YPTI----LIMAPTRELVSQIFEEAKKYCYRSWVRPAVAYGGVDIGQQIRTLQRGCDLLV
AAPGRLTDLLERGR-VSLCNVKYLVLDEADRMLDMGFEPQIRHIVQECDMPDVQDRQTLM
FSATFPRNIQMLARDFLK-DYVFLSVGRVG-STSAN--ITQKVLLVEDDEKRSVILDLLS
A---A-DNGLTIVFTETKRMADYLADFLYDQGFPATAIHGNRTQYEREKALAAFKNGTAP
ILVATAVAARGLD-------IPNVSHVINYDLPSDIDD----YVHRIGRTGRAGNTGIAT
SFFNRNNKNIVKDMIALLSEANQEIPDFLVKISRESSFG-G-ARGGARG-----R-----
GSMGGR-PGGSRDFRR-------------Q-GGGG----------------YGGS-----
------------------------------------------------------------
--------------------------SASSWG--SSNS--NN----------------WG
--SDNSSSRG-GY----------------------------SSNYGNQ-SQS--------
------------------------------------------------------------
--------TSWW------------------------------------------------
------------------------------------------------------------
------------------------------------------------------------
------------------------------------------------------------
------------------------------------------------------------
------------------------------------------------------------
------------------------------------------------------------
------------------------------------------------------------
------------------------------------------------------------
------------------------------------------------------------
------------------------------------------------------------
------------------------------------------------------------
------------------------------------------------------------
------------------------------------------------------------
------------------------------
>XP_025343828_Candida_haemuloni
------------------------------------------------------------
------------------------------------------------------------
-----------MT---------------------D-LA----------------------
-------------QEMNKLSVN-----------------GEARNGAPAAQNGAPASGASN
GSSDKPQKRQYVPPHL--RNRPQGQSRNFGGND---------------------------
---FGG-------SGNRGF------------------------GGGSRGGS---------
GF---------------------------------------------------GG-----
-SGFG---GGRRGGFGGRDNNSRPNPRSGQ--GRWVGGKHEPS-PRNERIEVDLFGLP-D
E-TVHSSGINFDNYDDIPVEASGDDVPDAITSFTAPPLDELMVENITMSRFTKPTPVQKY
SVPIVANGRDLMACAQTGSGKTGGFLFPVLSECYKNGPLPVPETAGA---F----SFNKV
YPTV----LIMAPTRELVSQIFDEAKKFCYRSWVRPAVAYGGVDIGQQMRTLQRGCDLLV
AAPGRLTDMLERGR-VSLANVKYLILDEADRMLDMGFEPQIRHIVQECDMPDVQDRQTLM
FSATFPRNIQMLARDFLK-EYIFLSVGRVG-STSAN--ITQKVLLVEDDEKRSVILDLLS
A---A-DLGLTIVFTETKRMADYLADFLYDQGFPATAIHGNRTQYEREKALAAFKSGSAP
ILVATAVAARGLD-------IPNVQHVINYDLPTDIDD----YVHRIGRTGRAGNVGIAT
SFFNRNNKIIVKDLLSLLTEAKQDIPDFLVKISRESSY--G--RGGGRGG---RS-----
GGFGGRSSGATRDFRR-------------QGGGGG----------------FGGS-----
------------------------------------------------------------
--------------------------SGFGGG---------S----------------YN
--NDFGSSRSSGY----------------------------SSNYGNQ-NQS--------
------------------------------------------------------------
--------TSWW------------------------------------------------
------------------------------------------------------------
------------------------------------------------------------
------------------------------------------------------------
------------------------------------------------------------
------------------------------------------------------------
------------------------------------------------------------
------------------------------------------------------------
------------------------------------------------------------
------------------------------------------------------------
------------------------------------------------------------
------------------------------------------------------------
------------------------------------------------------------
------------------------------------------------------------
------------------------------
>XP_024712471_Candida_pseudohaemulonis
------------------------------------------------------------
------------------------------------------------------------
-----------MT---------------------D-LA----------------------
-------------QDMNKLSVN-----------------G---NGAPAGQNG---SAQGN
G-ADKPKKSQYVPPHL--RNRPQGQSRNFGGND---------------------------
---FGG-------SGGRNF-------------------------GGSRGGS---------
GFGGSGF---------------------------------------------GGG-----
-SGFG---GGRRGGFAGRDN--KPNPRSGQ--GRWADGKHEPS-PRNERIEVDLFGLP-E
E-GVQSSGINFDNYDDIPVEASGDDVPDAITSFTAPPLDELMVENITMSRFTKPTPVQKY
SVPIVANGRDLMACAQTGSGKTGGFLFPVLSECYKNGPLPVPETAGA---F----SFNKV
YPTV----LIMAPTRELVSQIFDEAKKFCYRSWVRPAVAYGGVDIGQQMRTLQRGCDLLV
AAPGRLTDMLERGR-VSLANVKYLILDEADRMLDMGFEPQIRHIVQECDMPDVQDRQTLM
FSATFPRNIQMLARDFLK-EYIFLSVGRVG-STSAN--ITQKVLLVEDDEKRSVILDLLS
A---A-DNGLTIVFTETKRMADYLADFLYDQGFPATAIHGNRTQYEREKALAAFKSGTAP
ILVATAVAARGLD-------IPNVQHVINYDLPTDIDD----YVHRIGRTGRAGNVGIAT
SFFNRNNKIIVKDMISLLTEANQEVPDFLVKISRESSY--G--RGGGRGG---RS-----
GGFGGR-SGATRDFRR-------------Q-GGGG----------------FGGS-----
------------------------------------------------------------
--------------------------GGYGGS---------S----------------YG
--NDFSNSRPLGY----------------------------SSNYGNQ-NQS--------
------------------------------------------------------------
--------TSWW------------------------------------------------
------------------------------------------------------------
------------------------------------------------------------
------------------------------------------------------------
------------------------------------------------------------
------------------------------------------------------------
------------------------------------------------------------
------------------------------------------------------------
------------------------------------------------------------
------------------------------------------------------------
------------------------------------------------------------
------------------------------------------------------------
------------------------------------------------------------
------------------------------------------------------------
------------------------------
>XP_025336148_Candida_duobushaemulonis
------------------------------------------------------------
------------------------------------------------------------
-----------MT---------------------D-LA----------------------
-------------QDMNKLSVN-----------------G---NGAPAGQNG---SAQGN
G-ADKPKKSQYVPPHL--RNRPQGQSRSFGGND---------------------------
---FGG-------SGGRSF-------------------------GGSRGGS---------
GFGGSGF---------------------------------------------GGG-----
-SGFG---GGRRGGFAGRDN--RPNPRSGQ--GRWADGKHEPS-PRNERIEVDLFGLP-E
E-GVQSSGINFDNYDDIPVEASGDDVPDAITSFTAPPLDELMVENITMSRFTKPTPVQKY
SVPIVTNGRDLMACAQTGSGKTGGFLFPVLSECYKNGPLPVPETAGA---F----SFNKV
YPTV----LIMAPTRELVSQIFDEAKKFCYRSWVRPAVAYGGVDIGQQMRTLQRGCDLLV
AAPGRLTDMLERGR-VSLANVKYLILDEADRMLDMGFEPQIRHIVQECDMPDVQDRQTLM
FSATFPRNIQMLARDFLK-EYIFLSVGRVG-STSAN--ITQKVLLVEDDEKRSVILDLLS
A---A-DNGLTIVFTETKRMADYLADFLYDQGFPATAIHGNRTQYEREKALSAFKNGTAP
ILVATAVAARGLD-------IPNVQHVINYDLPTDIDD----YVHRIGRTGRAGNVGIAT
SFFNRNNKIIVKDMISLLTEANQEIPDFLVKISRESSY--G--RGGGRGG---RS-----
GGFGGR-SGATRDFRR-------------Q--GGG----------------FGGS-----
------------------------------------------------------------
--------------------------GGFGGS---------S----------------YG
--NDFGNSRSSGY----------------------------SSNYGNQ-NQS--------
------------------------------------------------------------
--------TSWW------------------------------------------------
------------------------------------------------------------
------------------------------------------------------------
------------------------------------------------------------
------------------------------------------------------------
------------------------------------------------------------
------------------------------------------------------------
------------------------------------------------------------
------------------------------------------------------------
------------------------------------------------------------
------------------------------------------------------------
------------------------------------------------------------
------------------------------------------------------------
------------------------------------------------------------
------------------------------
>XP_028889581_Candida_auris
------------------------------------------------------------
------------------------------------------------------------
-----------MT---------------------D-LA----------------------
-------------QDMNKLSVN-----------------GDARNGASATQNGAPANGGAN
GSADQPQKRQYVPPHL--RNRPQGQTRS----D---------------------------
---FGG-------SGSNG--------------------------RGSSSGR---------
GF---AF---------------------------------------------GGS-----
-GSYG---GGRRGGGYGSASR-APNPRSGQ--GRWVDGKHEPS-PRNERIELELFGSA-E
ESGSSTSGINFDNYDDIPVEASGDDVPDAITSFTAPPLDELMVENITLSRFTKPTPVQKY
SVPIVAKGRDLMACAQTGSGKTGGFLFPVLSECFKNGPLPVPDTAGP---F----SYNKV
YPTV----LIMAPTRELVSQIFEEAKKFCYRSWVRPAVAYGGVDIGQQMRTLQRGCDLLV
AAPGRLTDMLERNR-VSLANVKYLILDEADRMLDMGFEPQIRHIVQECDMPDVQDRQTLM
FSATFPRNIQMLARDFLK-EYIFLSVGRVG-STSAN--ITQKVLLVEDDEKRSVILDLLS
A---A-DLGLTIVFTETKRMADYLADFLYDQGFPATAIHGNRTQYEREKALAAFKNGTAP
ILVATAVAARGLD-------IPNVQHVINYDLPTDIDD----YVHRIGRTGRAGNVGIAT
SFFNRNNKIIVKDMISLLTEASQEVPDFLIKISRESSYG-G--RGGSRGG---RS-----
GGFGGR-SGATRDFRR---------------GGGG----------------FGGS-----
------------------------------------------------------------
--------------------------SGFGGG--FGGG--SS----------------YG
GSNDFGSARSSGY----------------------------SSNYGNQ-NQS--------
------------------------------------------------------------
--------TSWW------------------------------------------------
------------------------------------------------------------
------------------------------------------------------------
------------------------------------------------------------
------------------------------------------------------------
------------------------------------------------------------
------------------------------------------------------------
------------------------------------------------------------
------------------------------------------------------------
------------------------------------------------------------
------------------------------------------------------------
------------------------------------------------------------
------------------------------------------------------------
------------------------------------------------------------
------------------------------
>NP_015206_Saccharomyces_cerevisiae
------------------------------------------------------------
------------------------------------------------------------
-----------MA---------------------D-LP----------------------
-------------QKVSNLSIN-----------NKE----NGGGGG--------------
-------KSSYVPPHLRSRGKPSFERSTPKQEDKVTG-----------------------
---------GDFFRRAGRQT----------------------GNNGGFFGF---------
SKERNGG---------------------------T--------------------SANYN
RGGS------------------SNYKSSG---NRWVNGKHIPG-PKNAKLEAELFGVH-D
DPDYHSSGIKFDNYDNIPVDASGKDVPEPILDFSSPPLDELLMENIKLASFTKPTPVQKY
SIPIVTKGRDLMACAQTGSGKTGGFLFPLFTELFRSGPSPVPEKAQS---F----YSRKG
YPSA----LVLAPTRELATQIFEEARKFTYRSWVRPCVVYGGAPIGNQMREVDRGCDLLV
ATPGRLNDLLERGK-VSLANIKYLVLDEADRMLDMGFEPQIRHIVEECDMPSVENRQTLM
FSATFPVDIQHLARDFLD-NYIFLSVGRVG-STSEN--ITQRILYVDDMDKKSALLDLLS
A---E-HKGLTLIFVETKRMADQLTDFLIMQNFKATAIHGDRTQAERERALSAFKANVAD
ILVATAVAARGLD-------IPNVTHVINYDLPSDIDD----YVHRIGRTGRAGNTGVAT
SFFNSNNQNIVKGLMEILNEANQEVPTFLSDLSRQN----------SRGG---RTR--GG
GGFFNSRNNGSRDYRK-------------HGG------NGSFGSTRPR------------
------------------------------------------------------------
------------------------------------NTGTSN----------------WG
-SIGGGFRNDNE-----------------------------KNGYGNS------------
--N---------------------------------------------------------
--------ASWW------------------------------------------------
------------------------------------------------------------
------------------------------------------------------------
------------------------------------------------------------
------------------------------------------------------------
------------------------------------------------------------
------------------------------------------------------------
------------------------------------------------------------
------------------------------------------------------------
------------------------------------------------------------
------------------------------------------------------------
------------------------------------------------------------
------------------------------------------------------------
------------------------------------------------------------
------------------------------
>XP_018218916_Saccharomyces_eubayanus
------------------------------------------------------------
------------------------------------------------------------
-----------MS---------------------D-LS----------------------
-------------QNVAKLNIN-----------DKE----NGNDGG--------------
-------KPSYVPPHLRGSGKPAFRRTGPPREDRGSG-----------------------
---------GGFFSRSSKQA----------------------GDNDGFFGF---------
SKGNNGG---------------------------S--------------------T--YN
RGGS------------------SSFKSSG---NRWVNGKHVPG-PKNARLEAELFGVH-E
DPDYHSSGIKFDNYDDIPVEASGKDVPEPLLEFDSPPLDALLLENIKLAGFNKPTPVQKY
SVPIVTNNRDLMACAQTGSGKTGGFLFPVFTELFESGPSPMPEKAQS---F----YSRKG
YPSA----LVLAPTRELATQIFEEARKFTYRSWVRPCVVYGGAPIGNQMREVDRGCDLLV
ATPGRLNDLLERGK-ISLANIKYLVLDEADRMLDMGFEPQIRHIVEECDMPSVGNRQTLM
FSATFPVDIQHLARDFLD-NYIFLSVGRVG-STSEN--ITQRILYVDDMDKKSALLDLLS
A---E-HEGLTLIFVETKRMADQLTDFLIMQNFRATAIHGDRTQAERERALSAFKSNVAN
ILVATAVAARGLD-------IPNVTHVINYDLPSDIDD----YVHRIGRTGRAGNTGVAT
SFFNSNNQNIVKGLIEILNEANQEVPAFLNDMSRQN----------LRGG---KTRGGGG
GGFFNNRNNNSRDYRK-------------HGG------NGSFGNTRPR------------
------------------------------------------------------------
------------------------------------NTGTSN----------------WG
SSSGGGFRNDNE-----------------------------NSGFGSS------------
--N---------------------------------------------------------
--------ASWW------------------------------------------------
------------------------------------------------------------
------------------------------------------------------------
------------------------------------------------------------
------------------------------------------------------------
------------------------------------------------------------
------------------------------------------------------------
------------------------------------------------------------
------------------------------------------------------------
------------------------------------------------------------
------------------------------------------------------------
------------------------------------------------------------
------------------------------------------------------------
------------------------------------------------------------
------------------------------
>XP_033769331_Saccharomyces_paradoxus
------------------------------------------------------------
------------------------------------------------------------
-----------MA---------------------E-LS----------------------
-------------EQVQNLSI---------------------NDNN--------------
-------ENGYVPPHL--RGKPRSARNNSSNYNNNNG-----------------------
----------GGYNGGRGG--------------------------GSFFS----------
-NNRRGG---------------------------G---------YG-------------N
-GGFFGGNN-------------GGSRSNGRSGGRWVDGKHVPA-PRNEKAEIALFGVP-E
DPNFQSSGINFDNYDDIPVDASGKDVPEPITEFTSPPLEGLLLENIKLARFTKPTPVQKY
SVPIVANGRDLMACAQTGSGKTGGFLFPVLSESFKTGPSPQPESQGS---F----YQRKA
YPTA----VIMAPTRELATQIFDEAKKFTYRSWVKACVVYGGSPIGNQLREIERGCDLLV
ATPGRLNDLLERGK-ISLANVKYLVLDEADRMLDMGFEPQIRHIVEDCDMTPVGERQTLM
FSATFPADIQHLARDFLS-DYIFLSVGRVG-STSEN--ITQKVLYVENQDKKSALLDLLS
A---S-TDGLTLIFVETKRMADQLTDFLIMQNFRATAIHGDRTQSERERALAAFRSGAAS
LLVATAVAARGLD-------IPNVTHVINYDLPSDVDD----YVHRIGRTGRAGNTGLAT
AFFNSENSNIVKGLHEILTEANQEVPSFLKDAMMSA-PG-SR---SN-SR---R------
GGF--GRNN-NRDYRK-------------AGGAS----AGGWGASR-S---RDSS-----
------------------------------------------------------------
--------------------------F----------RGGSG----------------WG
--------SDSK-----------------------------SSGWGNS-GG-----SN--
--N---------------------------------------------------------
--------SSWW------------------------------------------------
------------------------------------------------------------
------------------------------------------------------------
------------------------------------------------------------
------------------------------------------------------------
------------------------------------------------------------
------------------------------------------------------------
------------------------------------------------------------
------------------------------------------------------------
------------------------------------------------------------
------------------------------------------------------------
------------------------------------------------------------
------------------------------------------------------------
------------------------------------------------------------
------------------------------
>XP_003675528_Naumovozyma_castellii
------------------------------------------------------------
------------------------------------------------------------
-----------MT---------------------D-LS----------------------
-------------NQYQDFNS-------------GT----ADSDNK--------------
-------HHGYVPPHM--RGGTNGG---------SRG-----------------------
----------GGGQRSFGDN----------------------SGNQRSFGD---------
GNQRRGG---------------------------SFFGGGGSRQGGSF--FRNNSSRGGG
SGGYSRGGGSYGRGGGFGG---GSG-------SRWVDGKHVPG-PRNERIELELFGEA-D
DPHVLSSGINFDNYDDIPVEATGNNVPEPITEFSAPQLDELLLENIKLARFTKPTPVQKY
SVPIVENGRDLMACAQTGSGKTGGFLFPVLSESFKTGPSKTPEQGRN---F----YSKKG
YPTA----LILAPTRELATQIFDEAKKFTYRSWVRPCVVYGGAPIGNQMREVDHGCDLLV
ATPGRLTDLIDRGK-ISLANIRYLVLDEADRMLDMGFEPQIRQIVEGSDMPQVGDRQTLM
FSATFPVDIQQLARDFLN-DYIFLSVGRVG-STSEN--ITQVILYVEDQDKYSALLDLLA
A---T-TDGLTLIFVETKRMADQLTDFLIMQNFKATAIHGDRTQQERERALSAFRAGTAT
ILVATAVAARGLD-------IPNVTHVINFDLPGDIDD----YVHRIGRTGRAGNTGVAT
SFFNRGNQNVVRGLIDILSEANQEIPSFLNDIANEG-----G---RSRGG---RG-----
GGYGGNRSHSNRDFRK-------------HGNGS-------FGSSRGG---GSNS-----
------------------------------------------------------------
--------------------------S---WG--S-SSGGGY------------------
--------RGGN-----------------------------NDGWNNS-FGSGSSYKSSG
--N---------------------------------------------------------
--------ASWW------------------------------------------------
------------------------------------------------------------
------------------------------------------------------------
------------------------------------------------------------
------------------------------------------------------------
------------------------------------------------------------
------------------------------------------------------------
------------------------------------------------------------
------------------------------------------------------------
------------------------------------------------------------
------------------------------------------------------------
------------------------------------------------------------
------------------------------------------------------------
------------------------------------------------------------
------------------------------
>XP_003670218_Naumovozyma_dairenensis
------------------------------------------------------------
------------------------------------------------------------
-----------MA---------------------DNLS----------------------
-------------DQMQNMNI---------------------KDNV--------------
----------YVPPRS--RGANRGR-------GGNRG-----------------------
----------GSFGGNFGNN----------------------DNRGSFFGG---------
FNNRRGG---------------------------S---------RG-------------G
RGGF--GNR-------------GGF---GR--GSWVDGKHVPG-ARNPKVELELFGTA-D
DSSFQSSGINFDNYDDIPVEASGENVPEAITEFTSPPLDELLLENIQLARFTKPTPVQKY
SIPIVAAGRDLMACAQTGSGKTGGFLFPVLSESFKTGPTAT-HDQGS---Y----YQKKA
FPTA----VVMAPTRELATQIFDEAKKFCYRSWVQPCVAYGGAPIGNQMREMDRGCDLLV
ATPGRLSDLIDRGK-ISLSNVKYLVLDEADRMLDMGFEPQIRAIVEGADMTPVGERQTLM
FSATFPADIQHLARDFLA-DYIFLSVGRVG-STSEN--ITQRVLYVENQDKKSALLDLLS
A---S-EDGLTLIFVETKRMADQLTDFLIMQNFRATAIHGDRTQAERERALAAFKSGAAT
LLVATAVAARGLD-------IPNVTHVINYDLPGDIDD----YVHRIGRTGRAGNTGIAT
AFFNRDNTNIVKGLYEILTEANQEVPGFLNDAMADA-AF-SR---GGRGG---R------
SGF-SSRNNSNRDYRK-------------QGNGN-----GSWGSSRQS---SNRS-----
------------------------------------------------------------
--------------------------FG---G--N-ARSSGG----------------WG
--------NDSA-----------------------------SRGQSSN-GGWGAPSSG--
--A---------------------------------------------------------
--------SSWW------------------------------------------------
------------------------------------------------------------
------------------------------------------------------------
------------------------------------------------------------
------------------------------------------------------------
------------------------------------------------------------
------------------------------------------------------------
------------------------------------------------------------
------------------------------------------------------------
------------------------------------------------------------
------------------------------------------------------------
------------------------------------------------------------
------------------------------------------------------------
------------------------------------------------------------
------------------------------
>XP_003958826_Kazachstania_africana
------------------------------------------------------------
------------------------------------------------------------
-----------MS---------------------E-LQ----------------------
-------------EQIGNLSIS-----------EDK----KQNGQT--------------
-------DRSYVPPHM--RNKKVSRTS-------NNG-----------------------
----PSVQPNRGFFSSRPSR----------------------QKTGSFFGG---------
SAPRQDE---------------------------Y---------HGFS------------
--------------------------------SRWVDGKHIPG-PRNEGLELKLFGEA-S
ESH-GSGGINFDNYDDIPVEASGEDVPDPIMEFTSPPLEELLLENIKLARFTKPTPVQKY
SIPIVSKNRDLMGCAQTGSGKTGGFLFPILSEMFINGPLNVPDKSRN---H----YMRKG
YPTA----LVLAPTRELATQIFEESRKFTYRSWVRPCVVYGGAPIGNQMRELDRGCDLLV
ATPGRLNDLLERGK-ISLMNVRYLILDEADRMLDMGFEPQIRHIVEDCDMPEVQDRQTLM
FSATFPRDIQHLARDFLK-NYVFLSVGRVG-STSEN--ITQKIIMVEDMDKKSALLDLLA
Y---Q-HEGLTLIFVETKRMADQLTDFLIMQNFNATAIHGDRTQEERERALGAFKAGRAD
ILVATAVAARGLD-------IPNVTLVINFDLPSDIDD----YVHRIGRTGRAGNTGVAI
SFFNSNNTNIVKGLVEILEEANQEIPQFLKDAIRRPLMSRGSGKFGNRGG----------
SGF-GNRHENTRDYRK-------------HTSTRGGAASSSWASTASR---GGRS-----
------------------------------------------------------------
--------------------------GNGWNG--AVNDSDSF----------------WN
----GGKESGS-------------------------------------------------
--S---------------------------------------------------------
--------ASWW------------------------------------------------
------------------------------------------------------------
------------------------------------------------------------
------------------------------------------------------------
------------------------------------------------------------
------------------------------------------------------------
------------------------------------------------------------
------------------------------------------------------------
------------------------------------------------------------
------------------------------------------------------------
------------------------------------------------------------
------------------------------------------------------------
------------------------------------------------------------
------------------------------------------------------------
------------------------------
>XP_022462261_Kazachstania_naganishii
------------------------------------------------------------
------------------------------------------------------------
-----------MQ---------------------G-LA----------------------
-------------IGQTDGNA--------------------NSNAQ--------------
-------EHGYVPPHL--RNRSRGPSPA--------A-----------------------
----------GNGAPAPSRG----------------------GNGGGFFGF---------
SDRRNGG---------------------------G---------------------GDGD
RGGFFSNNGSRGGARGGAG---GAGR------GRWVGGKHVPG-ASNKRIELQLFGEA-D
DPAFQSSGINFDSYDDIPVEATGENVPEPITEFTAPPLDDLLMENVKLARFTKPTPVQKY
SIPIISIGRDLMACAQTGSGKTGGFLFPVLSESFKVGPSVVQGNEGY---S----YQRKA
YPTA----VIMAPTRELATQIFDEAKKFCYRSWVNPCVVYGGAPIGNQLREMDRGCDLLV
ATPGRLSDMIERGK-ISLSNVKYLVLDEADRMLDMGFEIQIRQIVEGCDMPPSSERQTLM
FSATFPADIQHLARDFLRPDYIFLSVGKVG-STSEN--ITQRVMYVESMDKKSALLDLLA
S---S-EPGLTLIFVETKRMADQLTDFLIMQNLRATAIHGDRTQSERERALAAFKSGRAN
ILVATAVAARGLD-------IPNVTHVINYDLPGDIDD----YVHRIGRTGRAGNTGLAT
AFFNRDNGNIVKGLIEVLSEANQDVPQFLNDASRDS----------GRSG---SNR--SR
GGF--SRNNSNRDFRS-------------QRGGS------SWGGSRGG---SGSS-----
------------------------------------------------------------
----------------------------------------------------------WG
----GSERSSG--------------------------------GWGNS-SGGN-------
--S---------------------------------------------------------
--------SGWW------------------------------------------------
------------------------------------------------------------
------------------------------------------------------------
------------------------------------------------------------
------------------------------------------------------------
------------------------------------------------------------
------------------------------------------------------------
------------------------------------------------------------
------------------------------------------------------------
------------------------------------------------------------
------------------------------------------------------------
------------------------------------------------------------
------------------------------------------------------------
------------------------------------------------------------
------------------------------
>XP_448898_Candida_glabrata
------------------------------------------------------------
------------------------------------------------------------
-----------MT---------------------E-LA----------------------
-------------EQVSM----------------------PEGQQR--------------
-------RGGYVPPHI--RNGGGRRGDSAPRGGFNNG-----------------------
----------GGRGGFFRNN----------------------GDRGGFGF----------
------G---------------------------G---------RGGG--------FGGN
RGGFGGNRGGFG----------GGMR------GRWVDGKHVPG-QRNERIELELFGAP-E
DPSFQSSGINFDNYDDIPVEASGEDVPEAITEFTSPPLDSLLLENIKLARFTKPTPVQKY
SVPIVSKGRDLMACAQTGSGKTGGFLFPVLSESFLTGPAEKAANDGY---S----YQRKA
FPTA----VVMAPTRELATQIFDEAKKFCYRSWVKPCVVYGGAPIGNQMREMDHGCDLLV
ATPGRLNDLLERGK-VSLSNVKYLVLDEADRMLDMGFEPQIRHIVEDCDMPPTGERQTLM
FSATFPHDIQHLARDFLH-DYIFLSVGRVG-STSEN--ITQRILYVENRDKNSALLDLLA
A---S-NDNLTLIFVETKRMADQLTDFLIMQNFSATAIHGDRSQAERERALAAFRSGRAN
ILVATAVAARGLD-------IPNVTHVINYDLPSDVDD----YVHRIGRTGRAGNTGVAT
AFFNRDNNNIVKGLYEILEEANQEIPPFLEDCLREV-----S---FSRSG---SN-----
RSTRGNRSSNTRDYRK-------------HGG------NGSFGQN--S---RNSS-----
------------------------------------------------------------
--------------------------WGSARG--G-GFGGSTGG--------------WG
----NDRAGGS------------------------------AGGWGAS-NTK--------
--T---------------------------------------------------------
--------SSWW------------------------------------------------
------------------------------------------------------------
------------------------------------------------------------
------------------------------------------------------------
------------------------------------------------------------
------------------------------------------------------------
------------------------------------------------------------
------------------------------------------------------------
------------------------------------------------------------
------------------------------------------------------------
------------------------------------------------------------
------------------------------------------------------------
------------------------------------------------------------
------------------------------------------------------------
------------------------------
>XP_004178777_Tetrapisispora_blattae
------------------------------------------------------------
------------------------------------------------------------
-----------MA---------------------E-LE----------------------
-------------NQMQKLSMS-----------DGP----GDSPSG--------------
-------GSSYRPPHV--R---RGGARSGGRGGNNQGFD---------------------
--RRINNRGNAADGSFFGNN----------------------SQSSSFFGY---------
NNRRGTG---------------------------N---------------------NGPK
RGGA------------------GRGRY-----GRFVNGEHIPG-ERNEALELELFGAP-N
DPKFQSSGINFDNYDDIPVEASGKDVPEAITEFTSPPLADLLMENIKLAHFTKPTPVQKY
SIPIVEQGRDLMACAQTGSGKTGGFLFPVLSESFSTGPADLPENTQS---S----YMRKA
YPTA----VILAPTRELATQIFDEAKKFTYRSWVKPCVVYGGADIRNQIRELERGCALLV
ATPGRLNDLLERGR-ISLANVKYLVLDEADRMLDMGFEPQIRHIVDGCDMPPAGERQTLM
FSATFPDDIQHLARDFLS-DYIFLSVGRVG-STSEN--ITQHILYVEDMDKKSALLDLLS
A---S-NSGLTLIFVETKRMADELTDFLIMQNFRATAIHGDRTQSERERALHAFRNGRAD
LLVATAVAARGLD-------IPNVTHVINYDLPSDIDD----YVHRIGRTGRAGNTGTAT
AFFNRNNKNIAKGMVELLTEANQEVPNFLNDAIRES----SR---GGGGG---PRG--GR
SGF-NSRSNSSRDFRR-------------SNSRD----NFWNSNSRSA---SGSG-----
------------------------------------------------------------
--------------------------SGAGWG--G-NNAG------------------WG
----NSTSTRSN-----------------------------NSNWGGN-SGA--------
--S---------------------------------------------------------
--------NSWW------------------------------------------------
------------------------------------------------------------
------------------------------------------------------------
------------------------------------------------------------
------------------------------------------------------------
------------------------------------------------------------
------------------------------------------------------------
------------------------------------------------------------
------------------------------------------------------------
------------------------------------------------------------
------------------------------------------------------------
------------------------------------------------------------
------------------------------------------------------------
------------------------------------------------------------
------------------------------
>XP_003684391_Tetrapisispora_phaffii
------------------------------------------------------------
------------------------------------------------------------
-----------MS---------------------D-LE----------------------
-------------KQVQNLNIN-----------EGE----NDSNQN--------------
-------ASSYVPPHL--RNK-RGGQSRSFNDRSNAG-----------------------
---------------QSSRF----------------------SNNGGFS-----------
----RG--------------------------------------NGGV------GNNRGS
RGGFYGNGGGRSNDSRFNG---GH---PGR--GRWVNGEHVPG-TKNENLEIQLFGVA-E
DPSFQSSGINFDSYDDIPVEASGTDVPEAITEFTSPPLDSLLLENIHLARFTKPTPVQKY
SVPIVAQGRDLMACAQTGSGKTGGFLFPVLSQSFKNGPAPVPEDLKR---S----FLRKG
NPTA----LVLAPTRELATQIYDEAKKFTYRSWVRPVVIYGGSDVGTQIRELERGCDLLV
ATPGRLNDLLERGR-VSLANVKYLVLDEADRMLDMGFEPQIRHIVDGCDMPDANNRQTLM
FSATFPDDIQHLARDFLN-DYIFLSVGRVG-STSEN--ITQRILYVEDMDKKSALLDLLA
A---E-NDGLTLIFVETKRMADELTDFLIMQDFMATAIHGDRTQIERERALAAFKGGRAN
VLVATAVAARGLD-------IPNVTHVINYDLPTDIDD----YVHRIGRTGRAGNTGVAT
SFFNRGNRNVVKGLNDLLIEANQEVPDFVTDVLRES----------GRSG---KS-----
SGY-SSRNNSSRDFRK-------------SGSNT----GG-WGNN-SR---SSSS-----
------------------------------------------------------------
--------------------------RGG-WG--A-SKPASGG---------------WG
----ES--RSSS-----------------------------NGGWGNS-GTSGSSAN---
--K---------------------------------------------------------
--------SSWW------------------------------------------------
------------------------------------------------------------
------------------------------------------------------------
------------------------------------------------------------
------------------------------------------------------------
------------------------------------------------------------
------------------------------------------------------------
------------------------------------------------------------
------------------------------------------------------------
------------------------------------------------------------
------------------------------------------------------------
------------------------------------------------------------
------------------------------------------------------------
------------------------------------------------------------
------------------------------
>XP_001645038_Vanderwaltozyma_polyspora
------------------------------------------------------------
------------------------------------------------------------
-----------MA---------------------D-LQ----------------------
-------------EQVQNLNI-------------------NDDDKN--------------
-------ASSYVPPHL--RNQ-RRGPPR--HDSPSDG-----------------------
-----------------SEN----------------------NNDFGFGF----------
-NNRRGG---------------------------Y---------NGGS--GYRGGNNSYN
RRGNYQGGQNNSNNNNNGG---GFNRIPGR--GSWTNGKHVPG-AKNQNLEVQLFGTP-E
DPQFQSSGINFDNYDDIPVDASGTDVPEAITEFTSPPLDALLLENIILARFTKPTPVQKY
SVPIVSRGRDLMACAQTGSGKTGGFLFPVLSESFKNGPSPMPESARK---S----FVKKA
YPTA----LVLAPTRELATQIYDEAKKFTYRSWVRPTVVYGGSDIGSQIRDLSRGCDLLV
ATPGRLSDLLERGR-VSLANVKYLVLDEADRMLDMGFEPQIRQIVDGCDMPPVGERQTLM
FSATFPDDIQHLARDFLS-DYIFLSVGKVG-STSEN--ITQRILYVEDMDKKSTLLDLLS
A---S-NDGLTLIFVETKRMADELTDFLIMQDFRATAIHGDRTQSERERALAAFKNGNAN
LLVATAVAARGLD-------IPNVTHVVNYDLPSDIDD----YVHRIGRTGRAGNTGVAT
AFFNRGNRNIVKGMYELLAEANQEIPPFLNDVMRES----------GRGG---RT-----
SGF-SSRNNSNRDYRR-------------SGSNN----GGSWGNSRSN---SNSG-----
------------------------------------------------------------
--------------------------AGG-WG--S-SRSGGAGGAGGAGGAGGAGGSSWG
----RS--GSS--------------------------------GWGNS-SSSNAGAGSNA
--K---------------------------------------------------------
--------SSWW------------------------------------------------
------------------------------------------------------------
------------------------------------------------------------
------------------------------------------------------------
------------------------------------------------------------
------------------------------------------------------------
------------------------------------------------------------
------------------------------------------------------------
------------------------------------------------------------
------------------------------------------------------------
------------------------------------------------------------
------------------------------------------------------------
------------------------------------------------------------
------------------------------------------------------------
------------------------------
>XP_003679102_Torulaspora_delbrueckii
------------------------------------------------------------
------------------------------------------------------------
-----------MA---------------------D-LS----------------------
-------------KKVENMSI--------------------KE-----------------
-------KGGYVPPHL--RNG-GARRAN------SGG-----------------------
----------FGG-SSGSDG----------------------SSGGSFFG----------
-FS---G---------------------------R---------RGDS--------NRGG
RGGFARNG---------GG---SGFRPAGT--GRWTDGKHVPA-ARNEKMEQQLFGVA-E
DPNFQSSGINFDHYDDIPVDASGENVPEPITEFTSPPLDELLLENIKLARFTKPTPVQKY
SVPIVANGRDLMACAQTGSGKTGGFLFPVLSESFSTGPSEIPENARG---G----YMRKA
FPTA----VVLAPTRELATQIFDEAKKFTYRSWVRATVVYGGADVGSQMRELDRGCDLLV
ATPGRLNDLLERGK-ISLAKVKYLVLDEADRMLDMGFEPQIRHIVEGCDMPGVEDRQTLM
FSATFPVDIQHLARDFLS-DYIFLSVGRVG-STSEN--ITQHVLYVEDEDKKSALLDLIS
S---A-TDGLTLIFVETKRMADQLTDFLIMQNFAATAIHGDRTQGERERALAAFRSGKAN
LLVATAVAARGLD-------IPNVTHVINYDLPSDVDD----YVHRIGRTGRAGNTGVST
AFFNRGNKNIVKGLVEILTEANQEVPSFLNDISRES-SG-IR---GGRGG----------
SFF-NSRANSSRDYRK-------------QGNGN----GS-FGASRGS---GGSS-----
------------------------------------------------------------
------------------------------WG--S-SRGGSS----------------W-
-----G--ESS--------------------------------G--------G-------
--N---------------------------------------------------------
--------SSWW------------------------------------------------
------------------------------------------------------------
------------------------------------------------------------
------------------------------------------------------------
------------------------------------------------------------
------------------------------------------------------------
------------------------------------------------------------
------------------------------------------------------------
------------------------------------------------------------
------------------------------------------------------------
------------------------------------------------------------
------------------------------------------------------------
------------------------------------------------------------
------------------------------------------------------------
------------------------------
>XP_037142171_Zygotorulaspora_mrakii
------------------------------------------------------------
------------------------------------------------------------
-----------MA---------------------D-LS----------------------
-------------NEVKNLDI--------------------NDNNG--------------
-------KGGYVPPHL--RRG-EGRRTR------NEG-----------------------
----------SGPVDRGSSG----------------------GNRGGFFG----------
-FDRRGG---------------------------G---------RGDF--------SR-G
RGGF-RND---------GG---P--RPAGT--GRWVDGKHVPA-PKNERMEIQLFGVA-E
DPQFQSSGINFDNYDDIPVEASGENVPEPITEFTSPPLDELLLENIKMARFTKPTPVQKY
SVPIVANGRDLMACAQTGSGKTGGFLFPVLSESFKTGPSETPESARG---S----YMRKA
LPTA----VVLAPTRELATQIFDEAKKFTYRSWVRPTVVYGGADVYSQMKDLDRGCDLLV
ATPGRLNDLLERGK-ISLAKVKYLVLDEADRMLDMGFEPQIRHIVDGCDMPSVENRQTLM
FSATFPVDIQHLARDFLN-DYIFLSVGRVG-STSEN--ITQRILYVEDEDKKSALLDLLS
A---S-NDGLTLIFVETKRMADQLTDFLIMQDFAATAIHGDRTQGERERALAAFKSGRAN
LLVATAVAARGLD-------IPNVTHVINYDLPGDVDD----YVHRIGRTGRAGNTGIST
AFFNRGNKNIAKGLIELLTEANQDLPEFLNDVSRES-FG-PK---GGRG-----------
--F-SNRSSGSRDYRK-------------QGNGN----GS-WGASR-S---GGTS-----
------------------------------------------------------------
--------------------------GG--WG--N-SRSTSG----------------W-
-----G--SSA--------------------------------GAGSG-SGSG-------
--N---------------------------------------------------------
--------SSWW------------------------------------------------
------------------------------------------------------------
------------------------------------------------------------
------------------------------------------------------------
------------------------------------------------------------
------------------------------------------------------------
------------------------------------------------------------
------------------------------------------------------------
------------------------------------------------------------
------------------------------------------------------------
------------------------------------------------------------
------------------------------------------------------------
------------------------------------------------------------
------------------------------------------------------------
------------------------------
>XP_002497673_Zygosaccharomyces_rouxii
------------------------------------------------------------
------------------------------------------------------------
-----------MA---------------------D-LS----------------------
-------------NQVENLNI--------------------DGN----------------
-------ASSYVPPHL--RN--SSRRPR------NDG-----------------------
---------------EGSSF----------------------NNKGSFFG----------
-RGR--G---------------------------G---------GFSS--------NRGG
RGG----G---------SG---GGFRPAGT--GRWINGKHVPT-ERNEKLELQLFGAT-G
DPNFQSSGINFDNYDDIPVEASGENVPEPVTEFTSPPLDELLLENIKFAHFVKPTPVQKY
SIPIVANKRDLMACAQTGSGKTGGFLFPVLSESFFTGPSEIPEAARS---S----YMRKA
FPTA----VVLAPTRELATQIFDEAKKFTYRSWVRPTVVYGGSDVGSQMRDLDRGCDLLV
ATPGRLNDLLERGK-ISLAKVKYLVLDEADRMLDMGFEPQIRNIVEGCDMPGVDQRQTLM
FSATFPVDIQHLARDFLS-DYIFLSVGRVG-STSEN--ITQRVLYVEDEDKKSALLDLLS
A---S-SGGLTLIFVETKRMADQLTDFLIMQNFRATAIHGDRTQSERERALGSFKTGKAD
LLVATAVAARGLD-------IPNVTHVINYDLPGDVDD----YVHRIGRTGRAGNTGLAT
AFLNRGNKNVVKGLIEILSEANQEVPSFLNDLSRESAFG-SR---GGRGG----------
GGFSNNRSFGTRDYRK-------------Q--GT----GS-FGASRGG---GGSL-----
------------------------------------------------------------
--------------------------GGSFRG--G-GNSGSS----------------WG
----GG--RSS--------------------------------NWDSF-GSAG-------
--G---------------------------------------------------------
--------NSWW------------------------------------------------
------------------------------------------------------------
------------------------------------------------------------
------------------------------------------------------------
------------------------------------------------------------
------------------------------------------------------------
------------------------------------------------------------
------------------------------------------------------------
------------------------------------------------------------
------------------------------------------------------------
------------------------------------------------------------
------------------------------------------------------------
------------------------------------------------------------
------------------------------------------------------------
------------------------------
>XP_003648394_Eremothecium_cymbalariae
------------------------------------------------------------
------------------------------------------------------------
-----------MS---------------------E-LV----------------------
-------------NKMENMSM-------------------DDAAQK--------------
-------KTAYVPPHA-RRVKEQGVETSPRTMGNNYN-----------------------
-------------------------------------------RGGRYGGG---------
STNGGGS---------------------------G---------YGR---Y-----GGNS
RGGSWFGSNSKNPKGDRG----GGYRP-----GRWVNGKHAPS-WRSEELEIELFGTP-D
DPGFQSSGINFDNYDDIPVEASGEEVPEPISEFTSPPLDNLLLENIKMARFTRPTPVQKY
SVPIVALGRDLMACAQTGSGKTGGFLFPVLSQSFGAGPAVVTEESGNNNYY----NSRKA
YPTA----VVLAPTRELATQIFDEAKKFTYRSWVKPCVVYGGADIRQQLRELEHGCDLIV
ATPGRLNDLLERGK-ISLCNVKYLVLDEADRMLDMGFEPQIRHIVEGCDMPSVENRQTLM
FSATFPTDIQHLAADFLK-DYIFLSVGRVG-STSEN--ITQKVLYVEDLDKRSVLLDLLA
A---S-DGGLTLVFVETKRMADALTDFLIMQNLSATAIHGDRSQAERERALQFFRTARAN
ILVATAVAARGLD-------IPNVTHVINYDLPSDIDD----YVHRIGRTGRAGNTGLAT
AFFNRGNKNVVKELIDILQEANQEVPSFLTQVARESSYG-KA---PTRGG---RG-----
GGY--SRGNSTRDFRR-------------HGGGG----GSEWGSNSNAGGVSNNR-----
------------------------------------------------------------
--------------------------SSSAWG--N-NRSGSG----------------WG
----GN-----------------------------------GSEWGNN-SGSSWGASKPA
G-N---------------------------------------------------------
--------NSWW------------------------------------------------
------------------------------------------------------------
------------------------------------------------------------
------------------------------------------------------------
------------------------------------------------------------
------------------------------------------------------------
------------------------------------------------------------
------------------------------------------------------------
------------------------------------------------------------
------------------------------------------------------------
------------------------------------------------------------
------------------------------------------------------------
------------------------------------------------------------
------------------------------------------------------------
------------------------------
>NP_983823_Eremothecium_gossypii
------------------------------------------------------------
------------------------------------------------------------
-----------MS---------------------E-LV----------------------
-------------NKMENLSV-------------------GDSAQK--------------
-------KSAYVPPHVKRRMKEGGSEPSSRNT-ENFG-----------------------
-------------------------------------------NGGRFGGS---------
EHNGFGG---------------------------G---------RGSW--F-----GGNA
RGG---GPRSS----DRG----GSSRF-----GKWVDGKHVPM-KRNEKLEVQLFGTP-E
DPNFQSSGINFDNYDDIPVDASGEDVPDPITEFTSPPLDELLLENIKLARFTKPTPVQKY
SVPIVAKGRDLMACAQTGSGKTGGFLFPVLSQSFSNGPASTPDESG----Y----YMRKA
YPTA----VVLAPTRELATQIFDEAKKFTYRSWVKPCVVYGGADIRQQIRELERGCDLIV
ATPGRLNDLLERGK-ISLCSVKYLVLDEADRMLDMGFEPQIRHIVEGCDMPTVENRQTLM
FSATFPTDIQHLAADFLK-DYIFLSVGRVG-STSEN--ITQKVLHVEDIDKRSVLLDLLA
A---S-DGGLTLVFVETKRMADALTDFLIMQNLSATAIHGDRTQAERERALAFFRTGRAN
VLVATAVAARGLD-------IPNVTHVINYDLPSDIDD----YVHRIGRTGRAGNTGLAT
AFFNRGNKNVVKELVDILEEANQEVPSFLSQIAKEMSYG-GGGGKSSRGG---R------
GGY--SRGNSTRDFRR-------------HGGGG----GSEWS--------SANR-----
------------------------------------------------------------
--------------------------ASSGWG--NANRTGSG----------------WG
----GS------------------------------------SGFGGS-TESWSNASKTV
GSN---------------------------------------------------------
--------NSWW------------------------------------------------
------------------------------------------------------------
------------------------------------------------------------
------------------------------------------------------------
------------------------------------------------------------
------------------------------------------------------------
------------------------------------------------------------
------------------------------------------------------------
------------------------------------------------------------
------------------------------------------------------------
------------------------------------------------------------
------------------------------------------------------------
------------------------------------------------------------
------------------------------------------------------------
------------------------------
>XP_455126_Kluyveromyces_lactis
------------------------------------------------------------
------------------------------------------------------------
-----------MS---------------------D-IA----------------------
-------------ENMSNLSVQ-----------DND--SGATSGDS--------------
-------RRSYVPPHV--RGQQRSGSGNYRGRSDNFG-----------------------
-------------------G----------------------NER-SFF-G---------
NERRGGG---------------------------Y--------------------SR-GG
RGSVNWGGSNWGGRNDSRG---SGGYGGGNSSGRWIDGKHVPA-AKNANLELELFGVA-E
DKSFQSSGINFDNYDDIPVEASGNDVPEPISEFHSPPLDPLLLDNIKLARFTKPTPVQKY
SVPIVAAGRDLMACAQTGSGKTGGFLFPVLSESFSSGPASTPEAAGN---S----YIKKV
YPTA----VILAPTRELATQIYDEAKKFTYRSWVKPMVVYGGASIDNQIKQMRYGCNLLV
ATPGRLTDLLERRY-ISLANVKYLVLDEADRMLDMGFEPQIRRIVEGSDMPSVDNRQTLM
FSATFPSEIQHLASDFLK-DYVFLSVGRVG-STSEN--ITQKILYVEDFDKNDTLLDLLA
A---S-NEGLTLIFVETKRAADSLTDFLIMEGFKATAIHGDRTQGERERALSAFKTGRAT
ILVATAVAARGLD-------IPNVTHVINFDLPNDIDD----YVHRIGRTGRAGNTGVAT
TFFNRGNKNVAKELVSLLSEANQEVPSFLTTIMREA----SSGRGGARGG----R-----
GGY--NRGNSTRDFRR-------------GGAPSGGFSSG-----------GGSS-----
------------------------------------------------------------
--------------------------GGWGNG--GGSSGG------------------WG
----------NS-----------------------------SGNWGNS-SNSSNS-----
--N---------------------------------------------------------
--------SGWW------------------------------------------------
------------------------------------------------------------
------------------------------------------------------------
------------------------------------------------------------
------------------------------------------------------------
------------------------------------------------------------
------------------------------------------------------------
------------------------------------------------------------
------------------------------------------------------------
------------------------------------------------------------
------------------------------------------------------------
------------------------------------------------------------
------------------------------------------------------------
------------------------------------------------------------
------------------------------
>XP_022676514_Kluyveromyces_marxianus
------------------------------------------------------------
------------------------------------------------------------
-----------MS---------------------D-IA----------------------
-------------ENMSNLSVQ-----------DDNARSGSNTG-G--------------
-------RRSYVPPHV--RGQQRSGSGNYRGRSDNFG-----------------------
-------------------G----------------------SERGSYFGG---------
DDRRGGG---------------------------Y--------------------GRGGG
RGSFNWGGSNWGGRGDSRN---GGGYGGNNSSGRWIDGKHVPA-QRNANLELELFGAA-E
DKSFQSSGINFDNYDDIPVEASGTDVPEPITEFTSPPLDPVLLENINLARFTKPTPVQKY
SVPIVANGRDLMACAQTGSGKTGGFLFPVLSSSFSSGPAPTPENAGN---S----YIKKV
YPTA----VILAPTRELATQIYDEAKKFTYRSWVKPMVVYGGASIDQQIKQMRYGCNLLV
ATPGRLTDLLERRY-ISLANVKYLVLDEADRMLDMGFEPQIRRIVEGSDMPSVENRQTLM
FSATFPSEIQHLASDFLK-DYIFLSVGRVG-STSEN--ITQKILYVEDFDKNDTLLDLLS
A---D-ADGLTLIFVETKRAADSLTDFLIMEGFKATAIHGDRTQGERERALSAFKTGRAT
ILVATAVAARGLD-------IPNVTHVINFDLPNDIDD----YVHRIGRTGRAGNTGVAT
AFFNRGNKNVAKDLVNLLSEANQEVPSFLTTIMREA----SSGRGGGRGG---SR-----
GGY--SRGSGTRDFRR-------------GGA-----SNG-----------GGFS-----
------------------------------------------------------------
--------------------------NGGGFG--NSSGGG------------------WG
----------NS-----------------------------SSNWGSS-NNSSSS-----
--N---------------------------------------------------------
--------SGWW------------------------------------------------
------------------------------------------------------------
------------------------------------------------------------
------------------------------------------------------------
------------------------------------------------------------
------------------------------------------------------------
------------------------------------------------------------
------------------------------------------------------------
------------------------------------------------------------
------------------------------------------------------------
------------------------------------------------------------
------------------------------------------------------------
------------------------------------------------------------
------------------------------------------------------------
------------------------------
>XP_022630309_Lachancea_lanzarotensis
------------------------------------------------------------
------------------------------------------------------------
-----------MS---------------------D-LA----------------------
-------------NKMENLSV-------------------GDSDGN--------------
-------KSSYVPPHM--RGK-RGG---------GRG-----------------------
----------GASFANNDRE----------------------GGSSSYFS----------
------G---------------------------G---------RGQG--------NGRN
GGGSFF-GGRNGGSGGFGG---GRGNIRGV--GRWTAGKHVPS-AVDEGLELQLFGTA-D
DSNFQSSGINFDHYDDIPVEASGNDVPEPISEFTSPPLDPLLLENIIKARFTKPTPVQKY
SVPIIAAKRDLMACAQTGSGKTGGFLFPVLSESFANGPAAVPEQMAN---S----YIKKA
FPTA----VVLAPTRELATQIYDEAKKFTYRSWVRPCVVYGGADIGSQIKELNRGCDLLV
ATPGRLSDLLERGR-ISLCNIKYLVLDEADRMLDMGFEPQIRHIVDGCDMPSAENRQTLM
FSATFPMDIQHLARDFLK-DYVFLSVGRVG-STSEN--ITQHVLYVEDMDKKSALLDLLA
A---S-DDGLTLIFVETKRMADALTDFLIMQDLRATAIHGDRSQVERERALAAFRSGRAS
LLVATAVAARGLD-------IPNVTHVINYDLPNDIDD----YVHRIGRTGRAGNTGVAT
AFFNRGNKNVVKEMIELLTEAKQEVPSFLEQLSRES-----Y---GSRGG---KS-----
GGFSSNRSSSTRDYRR-------------MGGGAPGGSPS-YGG--GR---GGSA-----
------------------------------------------------------------
--------------------------AGGARG--G-SSWGSS----------------WG
----GSGNGNS---------------------------------WGNN--SSSNSSA---
--S---------------------------------------------------------
--------NSWW------------------------------------------------
------------------------------------------------------------
------------------------------------------------------------
------------------------------------------------------------
------------------------------------------------------------
------------------------------------------------------------
------------------------------------------------------------
------------------------------------------------------------
------------------------------------------------------------
------------------------------------------------------------
------------------------------------------------------------
------------------------------------------------------------
------------------------------------------------------------
------------------------------------------------------------
------------------------------
>XP_002553134_Lachancea_thermotolerans
------------------------------------------------------------
------------------------------------------------------------
-----------MS---------------------D-LA----------------------
-------------NKMENMNL-------------------GEDSKG--------------
-------ASSYVPPHM--RGK-RGG---------NRA-----------------------
----------PSSFQSGG-D----------------------GDGASYF-----------
------G---------------------------G---------RG-G--------SRDN
RGSSFFSGGGRGGSRGFGGRSEGRGSIRGV--GRWVNGKHVPS-DKDEQLELQLFGTP-E
DPGFQSSGINFDHYDDIPVEASGNDVPEPITEFTSPPLDQLLLDNIIKARFTKPTPVQKY
SVPIIAARRDLMACAQTGSGKTGGFLFPVLSESFANGPAPVPEQASN---F----YIKKA
FPTA----VVLAPTRELATQIFDEAKKFTYRSWVRPCVVYGGADIGSQIKELNRGCDLLV
ATPGRLSDLLERGR-ISLCNIKYLVLDEADRMLDMGFEPQIRHIVEGCDMPSVDERQTLM
FSATFPMDIQHLARDFLK-DYVFLSVGRVG-STSEN--ITQHVLYVEDMDKKSALLDLLA
A---S-DDGLTLIFVETKRMADALTDFLIMQNLRATAIHGDRSQSERERALAAFRSGKAS
LLVATAVAARGLD-------IPNVTHVINYDLPNDIDD----YVHRIGRTGRAGNTGVAT
AFLNRGNKNVVKEMVDLLTEAKQEVPEFLKQLARES-----S---GSRGG---AR-----
GGGFSSRGNSTRDYRR-------------VGGGA----PS-YGGS-SR---GGSS-----
------------------------------------------------------------
--------------------------MGGGRG--G-SSWGSS----------------WG
----NS--GSS---------------------------------WGNT-GSTGNSSA---
--S---------------------------------------------------------
--------NSWW------------------------------------------------
------------------------------------------------------------
------------------------------------------------------------
------------------------------------------------------------
------------------------------------------------------------
------------------------------------------------------------
------------------------------------------------------------
------------------------------------------------------------
------------------------------------------------------------
------------------------------------------------------------
------------------------------------------------------------
------------------------------------------------------------
------------------------------------------------------------
------------------------------------------------------------
------------------------------
>XP_020060158_Aspergillus_aculeatus
------------------------------------------------------------
------------------------------------------------------------
-----------MA---------------------D--G----------------------
-------------LKMGNLSLN-----------ESQH--APAAP-AN---TG--------
-------RAAYIPPHL--RGRPM---G-----ANMDGAPAPAPAAAAAAAAAAAPPPG--
--P-----AA--NNSWGN-R------------------GG--PRGGNWANANAPDFSPR-
GPS--NG--------------NP----NWTSQD-GQRRPFNPDAYGNP--G----HGGSY
--------------GGS----SGGSAR-GSGDGQWRDGKHIPG-PANPRLERELFGVP-N
DPTKQNTGINFANYDDIPVEASGHDVPEPVNTFTNPPLDDHLIANIKLAYYQTPTPVQKY
SIPIVMNGRDLMACAQTGSGKTGGFLFPILSQAFQHGPSAAPAQ--AS-GQFGYGRQRKA
YPTS----LILAPTRELVSQIFDEARKFAYRSWVRPCVVYGGADIGSQLRQIERGCDLLV
ATPGRLVDLIERGR-ISLVNIKYLILDEADRMLDMGFEPQIRRIVEGEDMPHVNDRQTLM
FSATFPRDIQMLARDFLK-DYVFLSVGRVG-STSEN--ITQKVEYVEDHDKRSVLLDILH
T---HGTTGLTLIFVETKRMADSLSDFLLNQRFPATAIHGDRTQRERERALEMFRSGRCP
ILVATAVAARGLD-------IPNVTHVINYDLPTDIDD----YVHRIGRTGRAGNTGIAT
AFFNRGNRGVVRDLIDLLKEAHQEVPSFLESIAREG----SGY--GGR-G---GR-----
GGRGRGAN-ATRDMRRVGG----------GGGMG--GG-GSFGG-----SGGSYG-----
------------------------------------------------------------
-------------------AP-----GG---G--YGGG--GS----------------FG
GPPSYG----GG-----G--GGG-------GYGGYSGGGGGGGSYGNP-SGPTGP-----
------------------------------------------------------------
--------SSWW------------------------------------------------
------------------------------------------------------------
------------------------------------------------------------
------------------------------------------------------------
------------------------------------------------------------
------------------------------------------------------------
------------------------------------------------------------
------------------------------------------------------------
------------------------------------------------------------
------------------------------------------------------------
------------------------------------------------------------
------------------------------------------------------------
------------------------------------------------------------
------------------------------------------------------------
------------------------------
>XP_001271659_Aspergillus_clavatus
------------------------------------------------------------
------------------------------------------------------------
-----------MA---------------------D--G----------------------
-------------LNMGNLSLN-----------DSQH--APAGP-GN---TG--------
-------RAAYIPPHL--RGRAG---G-----ANVDAAAAAAP-----------P-PG--
--P-----A-----AWNGPR------------------QGAPPRGGNWANANASDFSPR-
APSGPNG--------------NN----SWTPSE-GQRRPFDPHAYGHP--G----HGGSY
--------------GGS----QGASTR-GSGDGQWRDGKHIPG-PANARLERELFGVP-N
DPTKQSTGINFANYDDIPVEASGQDVPEPVNAFTNPPLDDHLISNIKLARYQTPTPVQKY
SIPIVMNGRDLMACAQTGSGKTGGFLFPILSQAFQKGPSAVPAQ--AS-GQMSYGRQRKA
YPTS----LILAPTRELVSQIFDEARKFAYRSWVRPCVVYGGADIGSQLRQIERGCDLLV
ATPGRLVDLIERGR-ISLVNINYLVLDEADRMLDMGFEPQIRRIVEGEDMPSVNERQTLM
FSATFPRDIQMLARDFLK-DYVFLSVGRVG-STSEN--ITQKVEYVEDVDKRSVLLDILH
T---HGTSGLTLIFVETKRMADALSDFLINQRFPATAIHGDRTQRERERALEMFRSARCP
ILVATAVAARGLD-------IPNVTHVINYDLPTDIDD----YVHRIGRTGRAGNTGIAT
AFFNRGNRGVVRELIDLLKEAHQEVPSFLESIAREG----SGY--GGR-G---GR-----
GGRGRGGN-ANRDVRRM------------GGAMG--GGAPSFGG-----G--SYG-----
------------------------------------------------------------
-------------------GP-----GG---S--YGGGSYGG----------------GA
AAPSY-----GG-----G--YGG-------ASG---GGGSYGGSYGNP-SGPTGP-----
------------------------------------------------------------
--------SSWW------------------------------------------------
------------------------------------------------------------
------------------------------------------------------------
------------------------------------------------------------
------------------------------------------------------------
------------------------------------------------------------
------------------------------------------------------------
------------------------------------------------------------
------------------------------------------------------------
------------------------------------------------------------
------------------------------------------------------------
------------------------------------------------------------
------------------------------------------------------------
------------------------------------------------------------
------------------------------
>XP_001267256_Aspergillus_fischeri
------------------------------------------------------------
------------------------------------------------------------
-----------MA---------------------D--S----------------------
-------------LKMGNLSLN-----------ESQH--APAAP-PS---NG--------
-------RAAYIPPHL--RQRTM---G-----ANVD-GAAAPP-----------P-PG--
--P-----AAGAG-AWNGPR------------------NA--PRGGNWANANASDFSPR-
APNVPNG--------------NN----SWTPTE-AQRRPFDPHAYGHP--G----HGGSY
--------------GGS----QGGSAK-GSGDGQWRDGKHIPG-PANARLERELFGVP-N
DPTKQSTGINFANYDDIPVEASGHDVPEPVNAFTNPPLDDHLISNIKLARYQTPTPVQKY
SIPIVMNGRDLMACAQTGSGKTGGFLFPILSQAFQTGPSAVPAQ--AS-GQFGYGRQRKA
YPTS----LILAPTRELVSQIFDEARKFAYRSWVRPCVVYGGADIGSQLRQIERGCDLLV
ATPGRLVDLIERGR-ISLVNIKYLVLDEADRMLDMGFEPQIRRIVEGEDMPNVNERQTLM
FSATFPRDIQMLARDFLK-DYVFLSVGRVG-STSEN--ITQKVEYVEDHDKRSVLLDILH
T---HGTSGLTLIFVETKRMADALSDFLLNQRFPATAIHGDRTQRERERALEMFRSGRCP
ILVATAVAARGLD-------IPNVTHVINYDLPTDIDD----YVHRIGRTGRAGNTGIAT
AFFNRGNRGVVRELIDLLKEAHQEVPSFLESIAREG----SGY--GGR-G---GR-----
GGRGRGGN-ATRDMRRM------------GGNVG--GGAPSFGG-----S---YG-----
------------------------------------------------------------
-------------------APS----GS---S--YGGGA-GG----------------YG
APPAY-----GG-----G--YGG-------GYG--------GGSYGNP-SGPTGP-----
------------------------------------------------------------
--------SSWW------------------------------------------------
------------------------------------------------------------
------------------------------------------------------------
------------------------------------------------------------
------------------------------------------------------------
------------------------------------------------------------
------------------------------------------------------------
------------------------------------------------------------
------------------------------------------------------------
------------------------------------------------------------
------------------------------------------------------------
------------------------------------------------------------
------------------------------------------------------------
------------------------------------------------------------
------------------------------
>XP_041144560_Aspergillus_flavus
------------------------------------------------------------
------------------------------------------------------------
-----------MA---------------------D--S----------------------
-------------LKMGSLSLN-----------ESQH--APAPN-SS---SG--------
-------RAAYIPPHL--RQRQT---G-----ANMDGAPAAAP-----------PAPG--
--P------SGPGNSWGS-R------------------GG--PRGGNWANANAPDFSPR-
GPN-PNG--------------NT----SWTPTE-GSRRSFNPDAYGNP--G----HGGSY
---------------G------GGSAR-GSGDGQWRDGKHIPG-PANARVERELFGLP-N
DPTKQNTGINFANYDDIPVEASGQNVPEPVNAFTNPPLDDHLIANITLAHYQTPTPVQKY
SIPIVMNGRDLMACAQTGSGKTGGFLFPILSQAFQNGPSPTPAP--AS-GQFSYGRQRKA
YPTS----LILAPTRELVSQIFDEARKFAYRSWVRPCVVYGGADIGSQLRQIERGCDLLV
ATPGRLVDLIERGR-ISLVNIKYLILDEADRMLDMGFEPQIRRIVEGEDMPHVNDRQTLM
FSATFPRDIQMLARDFLK-DYVFLSVGRVG-STSEN--ITQKVEYVEDHDKRSVLLDILH
T---HGTSGLTLIFVETKRMADSLSDFLLNQRFPATAIHGDRTQRERERALEMFRSGRCP
ILVATAVAARGLD-------IPNVTHVINYDLPTDIDD----YVHRIGRTGRAGNTGIAT
AFFNRGNRGVVRDLIDLLKEAHQEVPSFLESIAREG----SGY--GGR-G---GR-----
GGRGRGAN-ATRDMRRV------------GGGMG--GP-PSFGG-----S--SYG-----
------------------------------------------------------------
-------------------GP-----SA---G--YGGSY-G------------------G
GAPSY-----GG-----S--GGG-------SYG--YGGSGGGGGYGNP-SGPTGP-----
------------------------------------------------------------
--------SSWW------------------------------------------------
------------------------------------------------------------
------------------------------------------------------------
------------------------------------------------------------
------------------------------------------------------------
------------------------------------------------------------
------------------------------------------------------------
------------------------------------------------------------
------------------------------------------------------------
------------------------------------------------------------
------------------------------------------------------------
------------------------------------------------------------
------------------------------------------------------------
------------------------------------------------------------
------------------------------
>XP_752059_Aspergillus_fumigatus
------------------------------------------------------------
------------------------------------------------------------
-----------MA---------------------D--S----------------------
-------------LKMGNLSLN-----------ESQH--APAAP-PS---NG--------
-------RAAYIPPHL--RQRTM---G-----ANVD-GAAA-S-----------P-PG--
--P-----APGAG-AWNGPR------------------NA--PRGGNWANANASDFSPR-
GPNVPNG--------------NI----SWTPTE-TQRRPFNPHAYGHP--G----HGGSY
--------------GGS----H-GSAK-GSGDGQWRDGKHIPG-PANARLERELFGVP-N
DPTKQSTGINFANYDDIPVEASGHDVPEPVNAFTNPPLDDHLISNIKLARYQTPTPVQKY
SIPIVMNGRDLMACAQTGSGKTGGFLFPILSQAFQTGPSPVPAQ--AS-GQFGYGRQRKA
YPTS----LILAPTRELVSQIFDEARKFAYRSWVRPCVVYGGADIGSQLRQIERGCDLLV
ATPGRLVDLIERGR-ISLVNIKYLVLDEADRMLDMGFEPQIRRIVEGEDMPNVNERQTLM
FSATFPRDIQMLARDFLK-DYVFLSVGRVG-STSEN--ITQKVEYVEDHDKRSVLLDILH
T---HGTSGLTLIFVETKRMADALSDFLLNQRFPATAIHGDRTQRERERALEMFRSGRCP
ILVATAVAARGLD-------IPNVTHVINYDLPTDIDD----YVHRIGRTGRAGNTGIAT
AFFNRSNRGVVRELIDLLKEAHQEVPSFLESIAREG----SGY--GGR-G---GR-----
GGRGRGGN-ATRDMRRM------------GGNVG--GGGPSFGG-----G---YG-----
------------------------------------------------------------
-------------------APS----GS---S--YGGGA-GG----------------YG
APPAY-----GG-----G--YGG-------GYG--------GGSYGNP-SGPTGP-----
------------------------------------------------------------
--------SSWW------------------------------------------------
------------------------------------------------------------
------------------------------------------------------------
------------------------------------------------------------
------------------------------------------------------------
------------------------------------------------------------
------------------------------------------------------------
------------------------------------------------------------
------------------------------------------------------------
------------------------------------------------------------
------------------------------------------------------------
------------------------------------------------------------
------------------------------------------------------------
------------------------------------------------------------
------------------------------
>XP_662070_Aspergillus_nidulans
------------------------------------------------------------
------------------------------------------------------------
-----------MA---------------------D--G----------------------
-------------LNMGSLTLN-----------DSQH--APAPGGP-PS-GG--------
-------RAAYIPPHL--RQRQV---N-----ANGDGASA--------------PPPG--
--P-----TGG---SWGGPR------------------G---PRGGNWANANAPDFNPR-
GP---NG--------------NTNTNSGWTATE-AGRPLFNPNAYGNP--G----HGGGY
--------------AG-------ASAR-GSGDGQWRDGKHIPG-PPNPRLERELFGVP-N
DPTKQNTGINFANYDDIPVEASGHDVPEPVNTFTNPPLDDHLISNIALARYQTPTPVQKY
SIPIVMNGRDLMACAQTGSGKTGGFLFPILSQAYQNGPAAPPPS--AA-GQ--FGRQRKA
YPTS----LILAPTRELVSQIFDEARKFAYRSWVRPCVVYGGADIGSQLRQIERGCDLLV
ATPGRLVDLIERGR-ISLVNIKYLILDEADRMLDMGFEPQIRRIVEGEDMPNVNDRQTLM
FSATFPRDIQMLARDFLK-DYVFLSVGRVG-STSEN--ITQKVEYVEDHDKRSVLLDILH
T---HGTTGLTLIFVETKRMADALSEFLINQRFPATAIHGDRTQRERERALEMFRSGRYP
ILVATAVAARGLD-------IPNVTHVINYDLPTDIDD----YVHRIGRTGRAGNTGIAT
AFFNRGNRGVVRDLIDLLKEAHQEVPSFLESIAREG----SGY--GGR-G---GR-----
GGRGRGAN-ATRDMRRM------------GGGMG--GP-PSYGG-----G-SGFG-----
------------------------------------------------------------
-------------------AP-----AS---N--YGGG--------------------YG
GAPSYG----GA-----G--YGG-------GY--------GGGGYGNP-SGSTGP-----
------------------------------------------------------------
--------SSWWCLVEADIERNLSDVLIITRIRGGCWELLRWHYSWLNGVIYHCILTFDE
LSLNAVGHHTLTFNEIFNPSYINASAAQYVMADVESAGVDDSFAQSEPHDEQQIHNMTVG
TRRQPNGTIGSVYSGNKIRHLKKEDGIPLWRKDIQYQFLKLVFEDKTPVFTRWPDGQKNM
DFADIYIDAMARSSKTSKILKDKLQSDKQAAINMAMVCLLVNFGRMNTTLNFFPEMRAQL
RTYHSIPSLQAHQDPNAYKQLQDAPRLKSILKGASEDVDQPNTLDKIKRENVPRTNPVNL
IFVLAQYAPKVSEMHFFPPRDFFDLVMRSTLSSKSRAKAFLWLMWWYLESDFSREAALNN
PFGPGLEGEGTGGLPIKVPSFEILTEEQANEENVDTQSEIEYGEEKRLERKRILEEEEPT
PRAPKRPKKMPYWEFQYLKQMEPGTKIPSRQFSNKGDAYRAAADSDDLIEFRNPDGSIRS
TLKMPRDEDYAYQSGSLDGPSPRIVLRTKAENTPDAASPAPPGSGYPILNRFVTEASPHH
QGSSRRPRPLTQHQLAVERNRRQRIEYILAKRKGEAYRLLRAKRLTEIPFARYGRLLQNL
PDGYDTDDDKSWGKGGLLPNPEEEEDFGECANYFLSVIRKASRRLDRWDYEHANGPRRDR
KKEREERQKAREEAMDFDGDVDGKVSSRSSRARAQRNAKRKLARAAAAASSTPSASTPKT
AAARSKGNRSRNPRDEKVAAATSLGANTGLETPSRDDALSPVQGDLEGEESLDDIDRELL
GEGSGDEDDIPPRGLEPSRPAELGYDDSFLGGDADDALSSDEEEEEAEDEELDEMDVEGD
DNLSAPGGEGRYAASDVSGPEMANGKPGWN
>XP_001401571_Aspergillus_niger
------------------------------------------------------------
------------------------------------------------------------
-----------MA---------------------D--S----------------------
-------------LKMGNLSLN-----------ESQH--APAPA-PS---TG--------
-------RAAYIPPHL--RGRQM---G-----GNMDGAAAAAP-----------P-PG--
--P-----AAGPGNSWGGPR------------------GG--PRGGQWANANAPDFSPR-
GP---NG--------------NT----SWSPHE--ARRPFNPNAYGHP--G----HGGSY
---------------GS----GGGSAR-GSGDGQWRDGKHIPG-PANPRLERELFGLP-N
DPTKQNTGINFANYDDIPVEASGHDVPEPVNAFTNPPLDDHLIENIKLAHYQTPTPVQKY
SIPIVMNGRDLMACAQTGSGKTGGFLFPILSQAYQNGPSAAPAQ--AG-GQFGYGRQRKA
YPTS----LILAPTRELVSQIFDEARKFAYRSWVRPCVVYGGADIGSQLRQIERGCDLLV
ATPGRLVDLIERGR-ISLVNIKYLILDEADRMLDMGFEPQIRRIVEGEDMPHVNDRQTLM
FSATFPRDIQMLARDFLK-DYVFLSVGRVG-STSEN--ITQKVEYVEDHDKRSVLLDILH
T---HGTSGLTLIFVETKRMADSLSDFLLNQRFPATAIHGDRTQRERERALEMFRSGRCP
ILVATAVAARGLD-------IPNVTHVINYDLPTDIDD----YVHRIGRTGRAGNTGIAT
AFFNRGNRGVVRDLIDLLKEAHQEVPSFLESIAREG----SGY--GGR-G---GR-----
GGRGRGAN-ATRDMRRM------------GGGMG--GP-PSFGG-----S--SYG-----
------------------------------------------------------------
-------------------AP-----GG---S--YGGG--G------------------G
GSSSYGAPPSYG-----G--GGG--------YG---GGGSYGGGYGNP-SGPTGP-----
------------------------------------------------------------
--------SSWW------------------------------------------------
------------------------------------------------------------
------------------------------------------------------------
------------------------------------------------------------
------------------------------------------------------------
------------------------------------------------------------
------------------------------------------------------------
------------------------------------------------------------
------------------------------------------------------------
------------------------------------------------------------
------------------------------------------------------------
------------------------------------------------------------
------------------------------------------------------------
------------------------------------------------------------
------------------------------
>XP_015411689_Aspergillus_nomiae
------------------------------------------------------------
------------------------------------------------------------
-----------MA---------------------D--G----------------------
-------------LKMGNLSLN-----------ESQH--APAPN-SS---VG--------
-------RAAYIPPHL--RQRQM--GG-----ANMDGAPAAAP-----------PAPG--
--P------SGPGNSWGS-R------------------GA--PRGGNWANASAPDFSPR-
GPN-TNG--------------NT----GWTPTE-GSRRSFNPDAYGNP--G----HGGSY
---------------GG----SGGSAR-GSGDGQWRDGKHIPG-PANARVERELFGVP-N
DPTKQNTGINFANYDDIPVEASGHDVPEPVNAFTNPPLDDHLIENIKLAYYQTPTPVQKY
SIPIVMNGRDLMACAQTGSGKTGGFLFPILSQAFQNGPSPTPAP--AS-GQFSYGRQRKA
YPTS----LILAPTRELVSQIFDEARKFAYRSWVRPCVVYGGADIGSQLRQIERGCDLLV
ATPGRLVDLIERGR-ISLVNIKYLILDEADRMLDMGFEPQIRRIVEGEDMPHVNDRQTLM
FSATFPRDIQMLARDFLK-DYVFLSVGRVG-STSEN--ITQKVEYVEDHDKRSVLLDILH
T---HGTSGLTLIFVETKRMADSLSDFLLNQRFPATAIHGDRTQRERERALEMFRSGRCP
ILVATAVAARGLD-------IPNVTHVINYDLPTDIDD----YVHRIGRTGRAGNTGIAT
AFFNRGNRGVVRDLIDLLKEAHQEVPSFLESIAREG----SGY--GGR-G---GR-----
GGRGRGAN-ATRDMRRV------------GGGMG--GP-PSFGG-----S--SYG-----
------------------------------------------------------------
-------------------GP-----SA---G--YGGSY-G------------------G
GAPSYGGGAGGG-----G--GGG-------SYG--YGGGSGGGGYGNP-SGPTGP-----
------------------------------------------------------------
--------SSWW------------------------------------------------
------------------------------------------------------------
------------------------------------------------------------
------------------------------------------------------------
------------------------------------------------------------
------------------------------------------------------------
------------------------------------------------------------
------------------------------------------------------------
------------------------------------------------------------
------------------------------------------------------------
------------------------------------------------------------
------------------------------------------------------------
------------------------------------------------------------
------------------------------------------------------------
------------------------------
>XP_001821314_Aspergillus_oryzae
------------------------------------------------------------
------------------------------------------------------------
-----------MA---------------------D--S----------------------
-------------LKMGSLSLN-----------ESQH--APAPN--S---SG--------
-------RAAYIPPHL--RQRQT---G-----ANMDGAPAAAP-----------PAPG--
--P------SGPGNSWGS-R------------------GG--PRGGNWANANAPDFSPR-
GPN-PNG--------------NT----SWTPTE-GSRRSFNPDAYGNP--G----HGGSY
---------------G------GGSAR-GSGDGQWRDGKHIPG-PANARVERELFGLP-N
DPTKQNTGINFANYDDIPVEASGQNVPEPVNAFTNPPLDDHLIANITLAHYQTPTPVQKY
SIPIVMNGRDLMACAQTGSGKTGGFLFPILSQAFQNGPSPTPAP--AS-GQFSYGRQRKA
YPTS----LILAPTRELVSQIFDEARKFAYRSWVRPCVVYGGADIGSQLRQIERGCDLLV
ATPGRLVDLIERGR-ISLVNIKYLILDEADRMLDMGFEPQIRRIVEGEDMPHVNDRQTLM
FSATFPRDIQMLARDFLK-DYVFLSVGRVG-STSEN--ITQKVEYVEDHDKRSVLLDILH
T---HGTSGLTLIFVETKRMADSLSDFLLNQRFPATAIHGDRTQRERERALEMFRSGRCP
ILVATAVAARGLD-------IPNVTHVINYDLPTDIDD----YVHRIGRTGRAGNTGIAT
AFFNRGNRGVVRDLIDLLKEAHQEVPSFLESIAREG----SGY--GGR-G---GR-----
GGRGRGAN-ATRDMRRV------------GGGMG--GP-PSFGG-----S--SYG-----
------------------------------------------------------------
-------------------GP-----SA---G--YGGSY-G------------------G
GAPSY-----GG-----S--GGG-------SYG--YGGSGGGGGYGNP-SGPTGP-----
------------------------------------------------------------
--------SSWW------------------------------------------------
------------------------------------------------------------
------------------------------------------------------------
------------------------------------------------------------
------------------------------------------------------------
------------------------------------------------------------
------------------------------------------------------------
------------------------------------------------------------
------------------------------------------------------------
------------------------------------------------------------
------------------------------------------------------------
------------------------------------------------------------
------------------------------------------------------------
------------------------------------------------------------
------------------------------
>XP_040638597_Aspergillus_ruber
------------------------------------------------------------
------------------------------------------------------------
-----------MA---------------------D--G----------------------
-------------LKMGNLSLN-----------ESQH--APQP--PN---TG--------
-------RAAYIPPHL--RQRNT---G-----MNMDGAA---------------PPPG--
--P-----SSF------SSR------------------GG--GRGGNWANAN--DFSPR-
GP---NG--------------GG---------------------YGSN--S----NSG--
-----------------------TQAR-GSGDGQWRDGKHIPG-PQNPRLERELFGIP-N
DPAKQNTGINFSNYDDIPVEASGTNVPEPVNAFTNPPLDDHLITNITLAGYVVPTPVQKY
SVPIVMNGRDLMACAQTGSGKTGGFLFPILSQAYQNGPSTAPAQ--AP-GQFSYGRQRKA
YPTS----LILAPTRELVSQIFEEARKFAYRSWVRPCVVYGGADIGSQLRQIERGCDLLV
ATPGRLVDLIERGR-ISLMNIKYLILDEADRMLDMGFEPQIRRIVEGEDMPRVDERQTLM
FSATFPRDIQMLARDFLK-DYIFLSVGRVG-STSEN--ITQRVEYVEDHDKRSVLLDILH
T---HGTTGLTLIFVETKRMADTLSDFLLNQRFPATAIHGDRTQRERERALDMFRSGRCP
ILVATAVAARGLD-------IPNVTHVVNYDLPTDIDD----YVHRIGRTGRAGNTGIAT
AFFNRGNRGVVRDLIDLLKEANQELPSFLESIAREG----SGF--GGRGG---GR-----
GGRGRGAN-ATRDMRRT-M----------GGGFN--AA-PSYGGSGSGFGSGSYG-----
------------------------------------------------------------
-------------------GS-----GG---G--FGGGGYGG----------------AG
GAPSY-----------------G-------GYG---------GGYGNP-SGSTGP-----
------------------------------------------------------------
--------SSWW------------------------------------------------
------------------------------------------------------------
------------------------------------------------------------
------------------------------------------------------------
------------------------------------------------------------
------------------------------------------------------------
------------------------------------------------------------
------------------------------------------------------------
------------------------------------------------------------
------------------------------------------------------------
------------------------------------------------------------
------------------------------------------------------------
------------------------------------------------------------
------------------------------------------------------------
------------------------------
>XP_040697023_Aspergillus_sydowii
------------------------------------------------------------
------------------------------------------------------------
-----------MA---------------------D--G----------------------
-------------LNMGSLTLN-----------DSQH--APAPGGPNPSGGG--------
-------RAAYIPPHL--RQRQV---G-----ANAD--AV--------------PPPG--
--P-----AGG---SWGGPR------------------G---GPRGNWANASAPDFSPR-
GP---NG--------------NINT--GWSATE-GGRPSFNPNAYGNP--G----H-GGY
--------------AG-------ASAR-GSGDGQWRDGKHVPG-PANPRVERELFGIP-N
DPSKQNTGINFSNYDDIPVEASGHDVPEPVNTFTNPPLDDHLISNIGLARYQTPTPVQKY
SIPIVMNGRDLMACAQTGSGKTGGFLFPILSQAYQNGPAVPPPS--AA-GQ--YGRQRKA
YPTS----LILAPTRELVSQIFDEARKFAYRSWVRPCVVYGGADIGSQLRQIERGCDLLV
ATPGRLVDLIERGR-ISLINIKYLILDEADRMLDMGFEPQIRRIVEGEDMPSVNDRQTLM
FSATFPRDIQMLARDFLK-DYVFLSVGRVG-STSEN--ITQKVEYVEDHDKRSVLLDILH
T---HGTTGLTLIFVETKRMADALSDFLINQRFPATAIHGDRTQRERERALEMFRSGRYP
ILVATAVAARGLD-------IPNVTHVINYDLPTDIDD----YVHRIGRTGRAGNTGIAT
AFFNRGNRGVVRDLIDLLKEAHQEVPSFLESIAREG----SGY--GGR-G---GR-----
GGRGRGAN-ATRDMRRM------------GGGMG--GP-PSYGG-----G--GFG-----
------------------------------------------------------------
-------------------AP-----AG---G--YGGG--------------------FG
GAP-YS----G------G--YGG-------GYG-----GGGGGGYGNP-SGPTGP-----
------------------------------------------------------------
--------SSWW------------------------------------------------
------------------------------------------------------------
------------------------------------------------------------
------------------------------------------------------------
------------------------------------------------------------
------------------------------------------------------------
------------------------------------------------------------
------------------------------------------------------------
------------------------------------------------------------
------------------------------------------------------------
------------------------------------------------------------
------------------------------------------------------------
------------------------------------------------------------
------------------------------------------------------------
------------------------------
>XP_001214616_Aspergillus_terreus
------------------------------------------------------------
------------------------------------------------------------
-----------MA---------------------D--S----------------------
-------------LKMGNLSLN-----------ESQH--APAPSTAS---SG--------
-------RAAYIPPHL--RQRQM---G-----ANMDGA---AP-----------PPPG--
--P-----AAAAPPQAGGSW------------------GARPPRGGNWANAN--DFSPR-
GP---NG--------------NT----SWTPTD-GLRRPFNPNAYGNP--G----HGG--
--------------GGS----SSSYAR-GSGDGQWRDGKHIPG-PPNPRVERELFGLP-N
DPSKQSTGINFANYDDIPVEASGQDVPEPVNAFTNPPLDDHLISNIALARYLTPTPVQKY
SIPIVMNGRDLMACAQTGSGKTGGFLFPILSQAFQNGPSPTPAP--AG-GQLGYGRQRKA
YPTS----LILAPTRELVSQIFDEARKFAYRSWVRPCVVYGGADIGSQLRQIERGCDLLV
ATPGRLVDLIERGR-ISLVNIKYLILDEADRMLDMGFEPQIRRIVEGEDMPHVNDRQTLM
FSATFPRDIQMLARDFLK-DYVFLSVGRVG-STSEN--ITQKVEYVEDHDKRSVLLDILH
T---HGTSGLTLIFVETKRMADSLSDFLLNQRFPATAIHGDRTQRERERALEMFRSGRCP
ILVATAVAASGLD-------IPNVTHVINYDLPTDIDD----YVHRIGRTGRAGNTGIAT
AFFNRGNRGVVRDLIDLLKEAHQEVPTFLESIAREG----SGY--GGR-G---GR-----
GGRGRGGN-ATRDMRRFGG----------GGGGM--GSAPSYGG-----G---YG-----
------------------------------------------------------------
-------------------GG-----AG---G--YSSGGGGS----------------FG
GAPSY-----GG-----G--YGG-------GYG--------GGSYGNP-SGPTGP-----
------------------------------------------------------------
--------SSWW------------------------------------------------
------------------------------------------------------------
------------------------------------------------------------
------------------------------------------------------------
------------------------------------------------------------
------------------------------------------------------------
------------------------------------------------------------
------------------------------------------------------------
------------------------------------------------------------
------------------------------------------------------------
------------------------------------------------------------
------------------------------------------------------------
------------------------------------------------------------
------------------------------------------------------------
------------------------------
>XP_022489035_Penicillium_arizonense
------------------------------------------------------------
------------------------------------------------------------
-----------MA---------------------D--G----------------------
-------------LQMGNLSLN-----------ESQH--APAGNAPG---AG--------
-------RAAYIPPHL--RQR-----G---P--G--------------------PAPA--
--NVDPA-AAPAG-GFGGPR------------------G---PPGGKWANANAPDFSPR-
GPA--NG--------------KS----PNMPNPIGQLQPFDPQAYGHP--GSSY-GGGN-
------------YSGGG----A-PQVR-GSGDGQWRDGKHIPG-PANARVERELFGVP-N
DPSKQQTGINFANYDDIPVEASGNDVPEPVTQFTNPPLDDHLISNIKLASYVIPTPVQKY
SVPIVMGGRDLMACAQTGSGKTGGFLFPILSQAFKNGPSATPTS--AG-GQYSYGRQRKA
YPTS----LILAPTRELVSQIFDEARKFAYRSWVRPCVVYGGADIGSQLRQIERGCDLLV
ATPGRLVDLIERGR-ISLANIKYLVLDEADRMLDMGFEPQIRRIVEGEDMPLVQDRQTLM
FSATFPRDIQMLARDFLK-DYIFLSVGRVG-STSEN--ITQKVEYVEDADKRSVLLDILH
T---HGSTGLTLIFVETKRMADSLSDFLINQRFPATAIHGDRTQRERERALELFRNGRCP
ILVATAVAARGLD-------IPNVTHVINYDLPTDIDD----YVHRIGRTGRAGNTGIAT
AFFNRGNRGVVRDLLELLKEAHQEVPSFLESIAREG----SGF--SGRGG---RG-----
GGRGRGSN-ATRDVRRVPG----------GMGMG--GG---FGG------GSGYG-----
------------------------------------------------------------
-------------------GAA----GGSTPS--Y-GGSYGG-----------------A
-APSY------G-----G---GG-------GY-------GGGGSYGNP-SGSSGP-----
------------------------------------------------------------
--------SSWW------------------------------------------------
------------------------------------------------------------
------------------------------------------------------------
------------------------------------------------------------
------------------------------------------------------------
------------------------------------------------------------
------------------------------------------------------------
------------------------------------------------------------
------------------------------------------------------------
------------------------------------------------------------
------------------------------------------------------------
------------------------------------------------------------
------------------------------------------------------------
------------------------------------------------------------
------------------------------
>XP_014537839_Penicillium_digitatum
------------------------------------------------------------
------------------------------------------------------------
-----------MA---------------------D--G----------------------
-------------LQMGNLSLN-----------ESQH--APQGNAP----VG--------
-------RAAYIPPHL--RQR-----G---PGSG--------------------PAPG--
--PSANADAAPSGPGFGGPR----------------------DSGGNWANANAPNFSPR-
GPA--NG--------------MT----SWTPD--GKLRPFNPNAYGNP--GSSYGGGGSS
GSGG--------YSGGG----GSQQAR-GSGDGQWRDGKHVPG-PANARLERELFGVP-N
DPSKQQTGINFANYDDIPVEASGNDVPEPVTQFTNPPLDDHLIANIKLASYVIPTPVQKY
SVPIVMNGRDLMACAQTGSGKTGGFLFPILSQAFQSGPSAAPAQGGGG-GQFSYGRQRKA
YPTS----LILAPTRELVSQIFEEARKFAYRSWVRPCVVYGGADIGSQLRQIERGCDLLV
ATPGRLVDLIERGR-ISLANIKYLVLDEADRMLDMGFEPQIRRIVEGEDMPGVDDRQTLM
FSATFPRDIQMLARDFLK-DYIFLSVGRVG-STSEN--ITQKVEYVEDADKRSVLLDILH
T---HGSTGLTLIFVETKRMADSLSDFLINQRFPATAIHGDRTQRERERALELFRNGRCP
ILVATAVAARGLD-------IPNVTHVINYDLPTDIDD----YVHRIGRTGRAGNTGIAT
AFFNRGNRGVVRDLLELLKEAHQEIPAFLESIAREG----SGF--SGRGR---GG-----
GGRGRGAA-ATRDVRRIPG------------GMG--GG---FGG------AGGYG-----
------------------------------------------------------------
-------------------G-S----GGAAPS--Y-GSGYGG-----------------A
AAPSYGGGGGGG-----G---GA-------GY------GGGGGSYGNP-SGSSGP-----
------------------------------------------------------------
--------SSWW------------------------------------------------
------------------------------------------------------------
------------------------------------------------------------
------------------------------------------------------------
------------------------------------------------------------
------------------------------------------------------------
------------------------------------------------------------
------------------------------------------------------------
------------------------------------------------------------
------------------------------------------------------------
------------------------------------------------------------
------------------------------------------------------------
------------------------------------------------------------
------------------------------------------------------------
------------------------------
>XP_016595679_Penicillium_expansum
------------------------------------------------------------
------------------------------------------------------------
-----------MA---------------------D--G----------------------
-------------LQMGNLSLN-----------ESQH--APQGNAP----VG--------
-------RAAYIPPHL--RQR-----G---PGPG--------------------PAPG--
--PSANADAAPSGPGFGGPRYSTQKTEPHEATTDFVSSS---DGGGNWANANAPNFSPR-
GPA--NG--------------MT----SWTPD--GKLRPFNPNAYGNP--GSSY-GGGSS
GSGG--------YSGGG----GSQQAR-GSGDGQWRDGKHVPG-PANARLERELFGVP-N
DPSKQQTGINFANYDDIPVEASGNDVPEPVTQFTNPPLDDHLIANIKLASYVIPTPVQKY
SVPIVMNGRDLMACAQTGSGKTGGFLFPILSQAFQSGPSAAPAQGGGG-GQFSYGRQRKA
YPTS----LILAPTRELVSQIFEEARKFAYRSWVRPCVVYGGADIGSQLRQIERGCDLLV
ATPGRLVDLIERGR-ISLANIKYLVLDEADRMLDMGFEPQIRRIVEGEDMPGVDDRQTLM
FSATFPRDIQMLARDFLK-DYIFLSVGRVG-STSEN--ITQKVEYVEDADKRSVLLDILH
T---HGSTGLTLIFVETKRMADSLSDFLINQRFPATAIHGDRTQRERERALELFRNGRCP
ILVATAVAARGLD-------IPNVTHVINYDLPTDIDD----YVHRIGRTGRAGNTGIAT
AFFNRGNRGVVRDLLELLKEAHQEVPAFLESIAREG----SGF--SGRGR---GG-----
GGRGRGAT-ATRDVRRVPG------------GMG--GG---FGG------SGGYG-----
------------------------------------------------------------
-------------------G-S----SGAAPS--Y-GSGYGG-----------------A
AAPSY---GGSG-----G---GA-------GYG-----GGGGGSYGNP-SGSSGP-----
------------------------------------------------------------
--------SSWW------------------------------------------------
------------------------------------------------------------
------------------------------------------------------------
------------------------------------------------------------
------------------------------------------------------------
------------------------------------------------------------
------------------------------------------------------------
------------------------------------------------------------
------------------------------------------------------------
------------------------------------------------------------
------------------------------------------------------------
------------------------------------------------------------
------------------------------------------------------------
------------------------------------------------------------
------------------------------
>XP_040651143_Penicillium_griseofulvum
------------------------------------------------------------
------------------------------------------------------------
-----------MA---------------------D--G----------------------
-------------LNMGNLSLN-----------ESQH--APQGNAP----VG--------
-------RAAYIPPHL--RQR-----G---PGSG--------------------PAPG--
--PVPSASGDAPGSGFGGPRYGTQKVELDESATDLMFSS---DAGGNWANANAPNFSPR-
GPA--NG--------------MT----SWTPD--GKLRPFNPNAYGNP--GSSY-GGGSS
GG----------YSGGG----ATTQAR-GSGDGQWRDGKHVPG-PANARLERELFGVP-N
DPTKQQTGINFSNYDDIPVEASGNDVPEPVTQFTNPPLDDHLIANIKLASYIIPTPVQKY
SVPIVMNGRDLMACAQTGSGKTGGFLFPILSQAFQNGPSAAPVQGGGG-GQFSYGRQRKA
YPTS----LILAPTRELVSQIFEEARKFAYRSWVRPCVVYGGADIGSQLRQIERGCDLLV
ATPGRLVDLIERGR-ISLANIKYLVLDEADRMLDMGFEPQIRRIVEGEDMPGVNDRQTLM
FSATFPRDIQMLARDFLK-DYIFLSVGRVG-STSEN--ITQKVEYVEDADKRSVLLDILH
T---HGSTGLTLIFVETKRMADSLSDFLINQRFPATAIHGDRTQRERERALELFRNGRCP
ILVATAVAARGLD-------IPNVTHVINYDLPTDIDD----YVHRIGRTGRAGNTGIAT
AFFNRGNRGVVRDLLELLKEAHQEVPPFLESIAREG----SGF-SSGRGR---GG-----
GGRGRGAA-ATRDVRRIPG------------GMG--GG---FGG------AGGYG-----
------------------------------------------------------------
-------------------G-S----GGAAPS--YGGSGYGG-----------------A
AAPAY-----GG-----G---GA-------GY-------GGGGSYGNP-SGSSGP-----
------------------------------------------------------------
--------SSWW------------------------------------------------
------------------------------------------------------------
------------------------------------------------------------
------------------------------------------------------------
------------------------------------------------------------
------------------------------------------------------------
------------------------------------------------------------
------------------------------------------------------------
------------------------------------------------------------
------------------------------------------------------------
------------------------------------------------------------
------------------------------------------------------------
------------------------------------------------------------
------------------------------------------------------------
------------------------------
>XP_038926810_Penicillium_roqueforti
MYFRNLLVSLFFVFAVGFALVQAQEAKEPRGPKITSKVYFDIQHGDEPLGRIVMGLYGKT
VPETAENFRALATGEKGFGYQDSTFHRVIKDFMIQGGDFTKGDGTGGKSIYGNKFKDENF
KLRHTKKGQLSMANAGKDTNGSQFFITTAITSWLD--GRHVVFGEVLEGYEVVDKIQNVP
KGSGDRPKLAVKIVKSGELELEPETEEKEKLHFQPQK--WPTGNAP----VG--------
-------RAAYIPPHL--RQR-----G---PGSG--------------------PAPA--
--PSANAEAAPSGPGFGGPR----------------------DAGANWANASAPNFSPR-
GPA--NG-----------------------------------SSYG----GAS--GGGSS
GG----------YSGGG----GSQQSRGGSGDGQWRDGKHVPG-PANARLERELFGVP-N
DPTKQQTGINFSNYDDIPVEASGNDVPEPVTQFTNPPLDDHLIANIKLASYVIPTPVQKY
SVPIVMNGRDLMACAQTGSGKTGGFLFPILSQAFQNGPSAAPTQGGGG-GQFSYGRQRKA
YPTS----LILAPTRELVSQIFEEARKFAYRSWVRPCVVYGGADIGSQLRQIERGCDLLV
ATPGRLVDLIERGR-ISLANIKYLVLDEADRMLDMGFEPQIRRIVEGEDMPGVDDRQTLM
FSATFPRDIQMLARDFLK-DYIFLSVGRVG-STSEN--ITQKVEYVEDADKRSVLLDILH
T---HGSTGLTLIFVETKRMADSLSDFLINQRFPATAIHGDRTQRERERALELFRNGRCP
ILVATAVAARGLD-------IPNVTHVINYDLPTDIDD----YVHRIGRTGRAGNTGIAT
AFFNRGNRGVVRDLLELLKEAHQEVPAFLESIAREG----SGF--SGRGR---GG-----
GGRGRGAT-ATRDVRRIPG------------GMG--GG---FGG------GGGYG-----
------------------------------------------------------------
-------------------G-S----GGAAPS--Y-GSGYGG-----------------A
AAPAY---GGSG-----G---GA-------GY------GGGGGSYGNP-SGSSGP-----
------------------------------------------------------------
--------SSWW------------------------------------------------
------------------------------------------------------------
------------------------------------------------------------
------------------------------------------------------------
------------------------------------------------------------
------------------------------------------------------------
------------------------------------------------------------
------------------------------------------------------------
------------------------------------------------------------
------------------------------------------------------------
------------------------------------------------------------
------------------------------------------------------------
------------------------------------------------------------
------------------------------------------------------------
------------------------------
>XP_002565810_Penicillium_rubens
------------------------------------------------------------
------------------------------------------------------------
-----------MA---------------------D--G----------------------
-------------LQMGNLSLN-----------ESQH--APQGNAP----VG--------
-------RAAYIPPHL--RQR-----G---P--G--------------------PA----
--PSANA-GAPS--GFGGPRYSTRKTEHREAATDFVSSS---D-GGNWANANAPNFSPR-
GPA--NG--------------MT----SWTPD--GKLRPFNPNAYGNP--G-SY-GGGSS
GG----------YSGGG------QQAR-GSGDGQWRDGKHVPG-PANARLERELFGVP-N
DPSKQQTGINFSNYDDIPVEASGNDVPEPVTQFTNPPLDDHLIANIKLASYVIPTPVQKY
SVPIVMNGRDLMACAQTGSGKTGGFLFPILSQAFQNGPSAAPVQ-GGG-GQFSYGRQRKA
YPTS----LILAPTRELVSQIFEEARKFAYRSWVRPCVVYGGADIGSQLRQIERGCDLLV
ATPGRLVDLIERGR-ISLANIKYLVLDEADRMLDMGFEPQIRRIVEGEDMPVVDNRQTLM
FSATFPRDIQMLARDFLK-DYIFLSVGRVG-STSEN--ITQKVEYVEDADKRSVLLDILH
T---HGSTGLTLIFVETKRMADSLSDFLINQRFPATAIHGDRTQRERERALELFRNGRCP
ILVATAVAARGLD-------IPNVTHVINYDLPTDIDD----YVHRIGRTGRAGNTGIAT
AFFNRGNRGVVRDLLELLKEAHQEVPAFLESIAREG----SGF--SGRGR---GG-----
GGRGRGAA-ATRDVRRIPG------------GMG--GG---FGG------PGGYG-----
------------------------------------------------------------
-------------------G-S----GGAAPS--Y-GGGY-G-----------------A
PAPSY----------------GG-------GY--------GGGGYGNP-SGSSGP-----
------------------------------------------------------------
--------SSWW------------------------------------------------
------------------------------------------------------------
------------------------------------------------------------
------------------------------------------------------------
------------------------------------------------------------
------------------------------------------------------------
------------------------------------------------------------
------------------------------------------------------------
------------------------------------------------------------
------------------------------------------------------------
------------------------------------------------------------
------------------------------------------------------------
------------------------------------------------------------
------------------------------------------------------------
------------------------------
>XP_040812377_Penicillium_solitum
------------------------------------------------------------
------------------------------------------------------------
-----------MA---------------------D--G----------------------
-------------LQMGNLSLN-----------ESQH--APQGNAP----VG--------
-------RAAYIPPHL--RQR-----G---P--G--------------------PAPG--
--PSATADAAPSGPGFGGPRYSTQKTDPYEATTDFVFSS---DAGGNWANANAPNFSPR-
GPA--NG--------------MP----SWTPD--GKLRPFNPNAYGNP--GSSY-GGGSS
GGGGG------SYSGGG----SSQQAR-GSGDGQWRDGKHVPG-PANARLERELFGVP-N
DPSKQQTGINFSNYDDIPVEASGNDVPEPVTQFTNPPLDDHLIANIKLASYVIPTPVQKY
SVPIVMNGRDLMACAQTGSGKTGGFLFPILSQAFQNGPSAAPAQ-GGG-GQFSYGRQRKA
YPTS----LILAPTRELVSQIFEEARKFAYRSWVRPCVVYGGADIGSQLRQIERGCDLLV
ATPGRLVDLIERGR-ISLANIKYLVLDEADRMLDMGFEPQIRRIVEGEDMPGVDDRQTLM
FSATFPRDIQMLARDFLK-DYIFLSVGRVG-STSEN--ITQKVEYVEDADKRSVLLDILH
T---HGSTGLTLIFVETKRMADSLSDFLINQRFPATAIHGDRTQRERERALELFRNGRCP
ILVATAVAARGLD-------IPNVTHVINYDLPTDIDD----YVHRIGRTGRAGNTGIAT
AFFNRGNRGVVRDLLELLKEAHQEVPAFLESIAREG----SGF--SGRGR---GG-----
GGRGRGAT-ATRDVRRVPG------------GMG--GG---FGG------AGGYG-----
------------------------------------------------------------
-------------------G-S----GGAAPS--Y-GSGYGG-----------------A
AAPSY----GGG-----G---GA-------GY------GGGGGSYGNP-SGSSGP-----
------------------------------------------------------------
--------SSWW------------------------------------------------
------------------------------------------------------------
------------------------------------------------------------
------------------------------------------------------------
------------------------------------------------------------
------------------------------------------------------------
------------------------------------------------------------
------------------------------------------------------------
------------------------------------------------------------
------------------------------------------------------------
------------------------------------------------------------
------------------------------------------------------------
------------------------------------------------------------
------------------------------------------------------------
------------------------------
>XP_022579175_Penicilliopsis_zonata
------------------------------------------------------------
------------------------------------------------------------
-----------MA---------------------D--S----------------------
-------------LKIGNMSLN-----------DSQH--APAPN-PS---TG--------
-------RAAYIPPHL--RGRQG---G---QAGGMDGAGAGAA-----------PAPA--
--P-----PAGG--NTGSYQ------------------G---RRGGNYANANAPDFSPRG
GPA--NG--------------KP----TWTADD-GFRPAFDPNAYGNP--G----HSGSY
SGGGS------YGGGGG----GGGAAR-GSGDGQWRDGKHVPG-PSNARLERELFGVP-N
DPTKQHTGINFANYDDIPVEASGHDVPEPVNTFTNPPLDDHLISNIQLASYKTPTPVQKY
SIPIVMNGRDLMACAQTGSGKTGGFLFPILSQAFQTGPSAVPAQ--AS-GQFSYGRQRKA
YPTS----LILAPTRELVSQIYDEARKFAYRSWVRPCVVYGGADIGSQLRQIERGCDLLV
ATPGRLVDLIERGR-ISLVNIKYLVLDEADRMLDMGFEPQIRRIVEGEDMPAVNDRQTLM
FSATFPRDIQMLARDFLK-DYVFLSVGRVG-STSEN--ITQKIEYVEDHDKRSVLLDILH
T---HGTNGLTLIFVETKRMADSLSDFLINQRFPATAIHGDRTQRERERALEFFRNGRCP
ILVATAVAARGLD-------IPNVTHVINYDLPTDIDD----YVHRIGRTGRAGNTGIAT
AFFNRGNRGVVRELIDLLKEAHQEVPSFLESIAREG----SGY--GGR-G---GR-----
GSRGRGGN-ATRDMRRV------------GGGMG--GAPSSFGGS----GGGSYG-----
------------------------------------------------------------
-------------------GSG----GG---N--YSGGGSG-----------------YG
GAPSYGGSGGGG-----GGAGGG-------SYG---GSGGYSGGYGNP-SGPTGP-----
------------------------------------------------------------
--------SSWW------------------------------------------------
------------------------------------------------------------
------------------------------------------------------------
------------------------------------------------------------
------------------------------------------------------------
------------------------------------------------------------
------------------------------------------------------------
------------------------------------------------------------
------------------------------------------------------------
------------------------------------------------------------
------------------------------------------------------------
------------------------------------------------------------
------------------------------------------------------------
------------------------------------------------------------
------------------------------
>XP_016623228_Cladophialophora_bantiana
------------------------------------------------------------
------------------------------------------------------------
-----------MA---------------------D--S----------------------
-------------LNMNGLSLN-----------ESKH--APGNPM-----P---------
-------ARAYIPPHL--RGQSA--RG--PPVMGMDGAGA------APAPA---AAPA--
--P------NAGNQGLNGSAWATNT-----------------QSNGSWAAA--PDFKP--
GPGA-----------------PGPQANGWGAG--HTPRPFNPNAYGAP--G-----GGH-
GGSHG------SGYGGGY---GGNTAR-GSGDGQWRDGQHIAG-PPNPKLERELFGTP-N
DPTKAHTGINFANYDDIPVEASGHDVPEPVNAFTNPPLDDHLLSNIKLARYTTPTPVQKY
SIPIVMGGRDLMACAQTGSGKTGGFLFPILSQAFQNGPSATPAS--GG-GF----RQRKA
FPTS----LILAPTRELVSQIYDEARKFSYRSWVRPCVVYGGADIGTQLRSIERGCDLLV
ATPGRLVDLIERGR-ISLANIKYLVLDEADRMLDMGFEPQIRRIVEGEDMPSVQNRQTLM
FSATFPRDIQMLARDFLK-DYVFLSVGRVG-STSEN--ITQKVEYVEDHDKRSVLLDILH
T---H-RNGLTLIFVETKRMADTLSDFLINQGFPATAIHGDRTQRERERALEFFRNGRCP
IMVATAVAARGLD-------IPNVTHVINYDLPTDIDD----YVHRIGRTGRAGNTGLST
AFFNRGNRGIVRDLIELLKEANQEVPSFLENIARES----SGF-GGGRGGR--GR-----
GGAGRGAS-ATRDMRRV------------GGGM-G-GGPPSYSG--------GYG-----
------------------------------------------------------------
-------------------GGSY---GG----------SGGY----------------GG
GASY-G----GG-----A--YGG-------GYG---GG-S-GGGYGNP-GGATGP-----
------------------------------------------------------------
--------SSWW------------------------------------------------
------------------------------------------------------------
------------------------------------------------------------
------------------------------------------------------------
------------------------------------------------------------
------------------------------------------------------------
------------------------------------------------------------
------------------------------------------------------------
------------------------------------------------------------
------------------------------------------------------------
------------------------------------------------------------
------------------------------------------------------------
------------------------------------------------------------
------------------------------------------------------------
------------------------------
>XP_008722829_Cladophialophora_carrionii
------------------------------------------------------------
------------------------------------------------------------
-----------MA---------------------D--S----------------------
-------------LNMNGLSLN-----------ESRH--APGG-----------------
-------RAAYIPPHL--RGSSA--RG-PPPMMGLDGAG---------------PGPG--
--P------MAA-QGLNGSAWANNT-----------------QNNGSWAAA--PDFKP--
GPGGPAPGPTG----------PAPQSNGWGAG--HNPRPFNPNAYGAP--G-----GGH-
GGGHG------GGYGGSYGGGGGGSAR-GSGEGQWRDGQHIAG-PPNPKVERELFGVP-N
DPTKQTTGINFANYDDIPVEASGHDVPEPVNSFTNPPLDDHLLGNIKLSRYTTPTPVQKY
SIPIVMGGRDLMACAQTGSGKTGGFLFPILSQAFQNGPSANPAS--GG-GF----RQRKA
FPTS----LILAPTRELVSQIYDEARKFSYRSWVRPCVVYGGADIGTQLRSIERGCDLLV
ATPGRLVDLIERGR-ISLANIKYLVLDEADRMLDMGFEPQIRRIVEGEDMPTVQNRQTLM
FSATFPRDIQMLARDFLK-DYVFLSVGRVG-STSEN--ITQKVEYVEDQDKRSILLDILH
T---H-KAGLTLIFVETKRMADTLSDYLINQGFPATAIHGDRTQRERERALEFFRNGRCP
IMVATAVAARGLD-------IPNVMHVVNYDLPTDIDD----YVHRIGRTGRAGNTGLST
AFFNRGNRGIVRDLIELLKEANQEVPGFLENIARES----SGF-GGGRGGR--GR-----
GGGGRGSS-ATRDMRRM------------GGGAGGAGGPPSYGG--------GYG-----
------------------------------------------------------------
-------------------GGSGYGGGG----------GGGY----------------GG
GAPY-G----GG-----A--YGG-------------------GGYGNP-GGASGP-----
------------------------------------------------------------
--------SSWW------------------------------------------------
------------------------------------------------------------
------------------------------------------------------------
------------------------------------------------------------
------------------------------------------------------------
------------------------------------------------------------
------------------------------------------------------------
------------------------------------------------------------
------------------------------------------------------------
------------------------------------------------------------
------------------------------------------------------------
------------------------------------------------------------
------------------------------------------------------------
------------------------------------------------------------
------------------------------
>XP_016245336_Cladophialophora_immunda
------------------------------------------------------------
------------------------------------------------------------
-----------MA-----------------------------------------------
-------------SSFDTAEVASALADITPANGVEPTTGPPKNEEAIKLAR---------
-------ESGWVEPKA--NNYTSRAPTTVLNSDQVQVEA---------------------
------------------------------------------------------------
AAEEEAG-----------------------------------------------------
------------AEDLAVSQHATSNWSHDAAKYEWKEEYGDVG-PRDERLEKDLF----R
GEHINRAGIKFENLTAVKVTVESETRVNPVSSFKDAGLHPVILENIELCGYRHTTPIQAY
TIPAVLTGHDMIGIAQTGSGKTAAFLIPTISKLMGKVKKLAAPRPNIGQGFDPTRDRVRA
EPLI----LIVAPTRELCCQIFDEARRLCYRSMLRPCVAYGGAPIRDQAAQLQRGCDLLV
ASPGRLLDFMGRPELLSLARVRYTIVDEADEMLHDDWGEEMSKIMGGGDANTDGDHRYLL
FSATFPKRVRKLAAKYLASDYVHVSVGRTG-SVHVN--VKQNIMWCDKDKKMKALYDLLI
S---M-PPSRTLIFVRFKKTADFVDDYLFNLGLPSTSIHSDRTQSEREDALRSFKGGQTP
ILVATGVTARGLD-------VRNVMHVINFDLPSADHDGKNEYVHRIGRTARIGNEGLAT
SFYNEGDEALGPFLTKILLETNQDVPDFLTHFKPEGDLNFDEE-----------------
---------EEPDYENN------------AGATSGDAGGDAWGTGDNAASAGGDA-----
------------------------------------------------------------
------------------------------WGAGGANAASDA----------------WG
SAAGTD-----------------------------------ATANGNWTASSDAEVDAG-
------------------------------------------------------------
--------GAW-------------------------------------------------
------------------------------------------------------------
------------------------------------------------------------
------------------------------------------------------------
------------------------------------------------------------
------------------------------------------------------------
------------------------------------------------------------
------------------------------------------------------------
------------------------------------------------------------
------------------------------------------------------------
------------------------------------------------------------
------------------------------------------------------------
------------------------------------------------------------
------------------------------------------------------------
------------------------------
>XP_007750604_Cladophialophora_psammophila
------------------------------------------------------------
------------------------------------------------------------
-----------MA---------------------D--S----------------------
-------------LNMNGLSLN-----------ESKH--APGNPM-----P---------
-------ARAYIPPHL--RGQSA--RG--PPVMGMDGAGAAPAPAPAPAPA---PAPA--
--P------NAGNQGLNGSAWATNT-----------------QSNGSWAAA--PDFKP--
GPGA-----------------PGPQANGWGAG--HSPRPFNPNAYGAP--S-----GGH-
GGGHG------SGYGGGY---GGNTAR-GSGDGQWRDGQHIAG-PPNPKLERELFGTP-N
DPTKAHTGINFANYDDIPVEASGHDVPEPVNAFTNPPLDDHLLSNIKLARYATPTPVQKY
SIPIVMGGRDLMACAQTGSGKTGGFLFPILSQAFQNGPSAAPAS--GG-GF----RQRKA
FPTS----LILAPTRELVSQIYDEARKFSYRSWVRPCVVYGGADIGTQLRSIERGCDLLV
ATPGRLVDLIERGR-ISLANIKYLVLDEADRMLDMGFEPQIRRIVEGEDMPSVQNRQTLM
FSATFPRDIQMLARDFLK-DYVFLSVGRVG-STSEN--ITQKVEYVEDHDKRSVLLDILH
T---H-RNGLTLIFVETKRMADTLSDFLINQGFPATAIHGDRTQRERERALEFFRNGRCP
IMVATAVAARGLD-------IPNVTHVINYDLPTDIDD----YVHRIGRTGRAGNTGLST
AFFNRGNRGIVRDLIELLKEANQEVPSFLENIARES----SGF-GGGRGGR--GR-----
GGAGRGAS-ATRDMRRV------------GGGTGG-GGPPSYSG--------GYG-----
------------------------------------------------------------
-------------------GSSY---GG----------SGGY----------------GS
GASY-S----GG-----A--YGG-------GYS---GG-S-GGGYGNP-GGATGP-----
------------------------------------------------------------
--------SSWW------------------------------------------------
------------------------------------------------------------
------------------------------------------------------------
------------------------------------------------------------
------------------------------------------------------------
------------------------------------------------------------
------------------------------------------------------------
------------------------------------------------------------
------------------------------------------------------------
------------------------------------------------------------
------------------------------------------------------------
------------------------------------------------------------
------------------------------------------------------------
------------------------------------------------------------
------------------------------
>XP_018695871_Fonsecaea_erecta
------------------------------------------------------------
------------------------------------------------------------
-----------MA---------------------D--S----------------------
-------------LNMNGLSLN-----------ESKH--APGNTM-----P---------
-------ARAYIPPHL--RGQSA--RG--PPVMGMDGAGA--------APA---PAPA--
--P------NAGNQGLNGSAWATNT-----------------QSNGSWAAA--PDFKP--
TPGAPAPAPAPAGPASAPAPGPAPQANGWGAS--HAARPFNPNAYGAP--GGGH-SGGH-
GGGHG------SGYGGNY---GGNTAR-GSGDGQWRDGQHIAG-PPNPKIERELFGTP-N
DPTKAHTGINFANYDDIPVEASGHDVPEPVNAFTNPPLDDHLLTNIKLARYTTPTPVQKY
SIPIVMGGRDLMACAQTGSGKTGGFLFPILSQAFQNGPSATPAS--GG-GF----RQRKA
FPTS----LILAPTRELVSQIYDEARKFSYRSWVRPCVVYGGADIGTQLRSIERGCDLLV
ATPGRLVDLIERGR-ISLANIKYLVLDEADRMLDMGFEPQIRRIVEGEDMPSVQNRQTLM
FSATFPRDIQMLARDFLK-DYVFLSVGRVG-STSEN--ITQKVEYVEDHDKRSVLLDILH
T---H-RNGLTLIFVETKRMADTLSDFLINQGFPATAIHGDRTQRERERALEFFRNGRCP
IMVATAVAARGLD-------IPHVMHVINYDLPTDIDD----YVHRIGRTGRAGNTGLST
AFFNRGNRGIVRDLMELLKEANQEVPSFLENIARES----SGF-GGGRGGR--GR-----
GGAGRGAS-ATRDMRRV------------GGGM-G-GGPPSYSG--------GYG-----
------------------------------------------------------------
-------------------GSNY---GG----------SGGY----------------SG
GAPY-G----GG-----A--YGGSGGGGGSGYS---GG-S-GGGYGNP-GGATGP-----
------------------------------------------------------------
--------SSWW------------------------------------------------
------------------------------------------------------------
------------------------------------------------------------
------------------------------------------------------------
------------------------------------------------------------
------------------------------------------------------------
------------------------------------------------------------
------------------------------------------------------------
------------------------------------------------------------
------------------------------------------------------------
------------------------------------------------------------
------------------------------------------------------------
------------------------------------------------------------
------------------------------------------------------------
------------------------------
>XP_022507548_Fonsecaea_monophora
------------------------------------------------------------
------------------------------------------------------------
-----------MA---------------------D--S----------------------
-------------LNMNGLTLN-----------ESKH--APGNPI-----Q---------
-------ARAYIPPHL--RGQSN--RG--PPVMGMDGAG--------PAPA---PTPA--
--P------NGETQGLNGSAWATNT-----------------QSNGSWAAA--PDFKP--
GPGGA----------------PAPQPNGWGAG--HAPRPFNPNAYGAP--G-----GGH-
SGGGH------SGYGGNY---GGNAAR-GSGDGQWRDGQHIAG-PPNPKIERELFGTP-N
DPTKAHTGINFANYDDIPVEASGHDVPEPVNAFTNPPLDDHLLGNIKLARYTTPTPVQKY
SIPIVMGGRDLMACAQTGSGKTGGFLFPILSQAFQNGPSATPAS--GG-GF----RQRKA
FPTS----LILAPTRELVSQIYDEARKFSYRSWVRPCVVYGGADIGTQLRSIERGCDLLV
ATPGRLVDLIERGR-ISLANIKYLVLDEADRMLDMGFEPQIRRIVEGEDMPSVQNRQTLM
FSATFPRDIQMLARDFLK-DYVFLSVGRVG-STSEN--ITQKVEYVEDNDKRSVLLDILH
T---H-RNGLTLIFVETKRMADTLSDFLINQGFPATAIHGDRTQRERERALEFFRNGRCP
IMVATAVAARGLD-------IPNVMHVINYDLPTDIDD----YVHRIGRTGRAGNTGLST
AFFNRGNRGIVRDLIELLKEANQELPSFLENIARES----SGF-GGGRGGR--GR-----
GGAGRGAS-ATRDMRRV------------GGGM-G-GGPPSYSG--------GYG-----
------------------------------------------------------------
-------------------GSNY---GGSS-G--GGGGSGGY----------------SG
GAPY-G----GG-----A--YGG-------GYS---GGSS-GGGYGNP-GGATGP-----
------------------------------------------------------------
--------SSWW------------------------------------------------
------------------------------------------------------------
------------------------------------------------------------
------------------------------------------------------------
------------------------------------------------------------
------------------------------------------------------------
------------------------------------------------------------
------------------------------------------------------------
------------------------------------------------------------
------------------------------------------------------------
------------------------------------------------------------
------------------------------------------------------------
------------------------------------------------------------
------------------------------------------------------------
------------------------------
>XP_016627427_Fonsecaea_multimorphosa
------------------------------------------------------------
------------------------------------------------------------
-----------MA---------------------D--S----------------------
-------------LNMNGLSLN-----------ESKH--APGGQM-----P---------
-------ARAYIPPHL--RGQSA--RG--PPVMGMDGAGA------APAPA---PAPA--
--P------NAGNQGLNGSAWATNTYVKENPEDSQVILTKLSQNNGSWAAA--PDFKP--
GPGAPAPASAPG---------PAPQANGWGAG--HNPRPFNPNAYGAP--G-----GGH-
GGGHG------GGYAGNY---GGNSAR-GSGDGQWRDGQHIAG-PPNPKIERELFGTP-N
DPTKAQTGINFANYDDIPVEASGHDVPEPVNAFTNPPLDDHLLGNIKLARYTTPTPVQKY
SIPIVMGGRDLMACAQTGSGKTGGFLFPILSQAFQNGPSVTPAS--GG-GF----RQRKA
FPTS----LILAPTRELVSQIYDEARKFAYRSWVRPCVVYGGADIGTQLRSIERGCDLLV
ATPGRLVDLIERGR-ISLANIKYLVLDEADRMLDMGFEPQIRRIVEGEDMPSVQNRQTLM
FSATFPRDIQMLARDFLK-DYVFLSVGRVG-STSEN--ITQKVEYVEDNDKRSVLLDILH
T---H-RNGLTLIFVETKRMADTLSDFLINQGFPATAIHGDRTQRERERALEFFRNGRCP
IMVATAVAARGLD-------IPHVTHVINYDLPTDIDD----YVHRIGRTGRAGNTGLST
AFFNRGNRGIVRDLIELLKEANQEVPGFLENIARES----SGF-GGGRGGR--GR-----
GGAGRGAS-STRDMRRV------------GGGM-G-GGPPSYSG--------GYG-----
------------------------------------------------------------
-------------------GSNY---GGGS--------SGGY----------------SG
GAPY-G----GG-----A--YGG-------GYS---SG-G-GGSYGNP-GGATGP-----
------------------------------------------------------------
--------SSWW------------------------------------------------
------------------------------------------------------------
------------------------------------------------------------
------------------------------------------------------------
------------------------------------------------------------
------------------------------------------------------------
------------------------------------------------------------
------------------------------------------------------------
------------------------------------------------------------
------------------------------------------------------------
------------------------------------------------------------
------------------------------------------------------------
------------------------------------------------------------
------------------------------------------------------------
------------------------------
>XP_022496271_Fonsecaea_nubica
------------------------------------------------------------
------------------------------------------------------------
-----------MA---------------------D--S----------------------
-------------LNMNGLTLN-----------ESKH--APGNPI-----Q---------
-------ARAYIPPHL--RGQSN--RG--PPVMGMDGAG--------PAPG---PAPV--
--P------NGETQGLNGSAWATNT-----------------QSNGSWAAA--PDFKP--
GPGGA----------------PAPQPNGWGAG--HAPRSFNPNAYGAP--G-----GGH-
GGGHS------SGYGGNY---GGNAAR-GSGDGQWRDGQHIAG-PPNPKIERELFGTP-N
DPTKAHTGINFANYDDIPVEASGHDVPEPVNAFTNPPLDDHLLGNIKLARYTTPTPVQKY
SIPIVMGGRDLMACAQTGSGKTGGFLFPILSQAFQNGPSATPAS--GG-GF----RQRKA
FPTS----LILAPTRELVSQIYDEARKFSYRSWVRPCVVYGGADIGTQLRSIERGCDLLV
ATPGRLVDLIERGR-ISLANIKYLVLDEADRMLDMGFEPQIRRIVEGEDMPSVQNRQTLM
FSATFPRDIQMLARDFLK-DYVFLSVGRVG-STSEN--ITQKVEYVEDNDKRSVLLDILH
T---H-RNGLTLIFVETKRMADTLSDFLINQGFPATAIHGDRTQRERERALEFFRNGRCP
IMVATAVAARGLD-------IPNVMHVINYDLPTDIDD----YVHRIGRTGRAGNTGLST
AFFNRGNRGIVRDLIELLKEANQELPSFLENIARES----SGF-GGGRGGR--GR-----
GGAGRGAS-STRDMRRV------------GGGM-G-GGPPSYSG--------GYG-----
------------------------------------------------------------
-------------------GSNY---GGSSGG--GGGGSGGY----------------SG
GAPY-G----GG-----A--YGG-------GYS---GGSS-GGGYGNP-GGATGP-----
------------------------------------------------------------
--------SSWW------------------------------------------------
------------------------------------------------------------
------------------------------------------------------------
------------------------------------------------------------
------------------------------------------------------------
------------------------------------------------------------
------------------------------------------------------------
------------------------------------------------------------
------------------------------------------------------------
------------------------------------------------------------
------------------------------------------------------------
------------------------------------------------------------
------------------------------------------------------------
------------------------------------------------------------
------------------------------
>XP_013288385_Fonsecaea_pedrosoi
------------------------------------------------------------
------------------------------------------------------------
-----------MA---------------------D--S----------------------
-------------LNMNGLTLN-----------ESKH--APGNPI-----Q---------
-------ARAYIPPHL--RGQSN--RG--PPVMGMDGAG--------PAPA---PTPA--
--P------NGETQGLNGSAWATNT-----------------QSNGSWAAA--PDFKP--
GPGGA----------------PAPQPNGWGAG--HAPRPFNPNAYGAP--G-----GGH-
SGGGH------SGYGGNY---GGNAAR-GSGDGQWRDGQHIAG-PPNPKIERELFGTP-N
DPTKAHTGINFANYDDIPVEASGHDVPEPVNAFTNPPLDDHLLGNIKLARYTTPTPVQKY
SIPIVMGGRDLMACAQTGSGKTGGFLFPILSQAFQNGPSATPAS--GG-GF----RQRKA
FPTS----LILAPTRELVSQIYDEARKFSYRSWVRPCVVYGGADIGTQLRSIERGCDLLV
ATPGRLVDLIERGR-ISLANIKYLVLDEADRMLDMGFEPQIRRIVEGEDMPSVQNRQTLM
FSATFPRDIQMLARDFLK-DYVFLSVGRVG-STSEN--ITQKVEYVEDNDKRSVLLDILH
T---H-RNGLTLIFVETKRMADTLSDFLINQGFPATAIHGDRTQRERERALEFFRNGRCP
IMVATAVAARGLD-------IPNVMHVINYDLPTDIDD----YVHRIGRTGRAGNTGLST
AFFNRGNRGIVRDLIELLKEANQELPSFLENIARES----SGF-GGGRGGR--GR-----
GGAGRGAS-ATRDMRRV------------GGGM-G-GGPPSYSG--------GYG-----
------------------------------------------------------------
-------------------GSNY---GGSS-G--GGGGSGGY----------------SG
GAPY-G----GG-----A--YGG-------GYS---GGSS-GGGYGNP-GGATGP-----
------------------------------------------------------------
--------SSWW------------------------------------------------
------------------------------------------------------------
------------------------------------------------------------
------------------------------------------------------------
------------------------------------------------------------
------------------------------------------------------------
------------------------------------------------------------
------------------------------------------------------------
------------------------------------------------------------
------------------------------------------------------------
------------------------------------------------------------
------------------------------------------------------------
------------------------------------------------------------
------------------------------------------------------------
------------------------------
>XP_007753377_Cladophialophora_yegresii
------------------------------------------------------------
------------------------------------------------------------
-----------MA---------------------D--S----------------------
-------------LNMNGLSLN-----------DSRH--APGG-----------------
-------RAAYIPPHL--RGSSA--RG-PPPMMGLDGAG---------------PGPG--
--P------MAA-QGLNGSAWANNT-----------------QNNGSWAAA--PDFKP--
GPGGPAPGPPG----------PAPQSNGWGAG--HNPRPFNPNAYGAP--G-----GGH-
GGGHG------GGYGGSY--GGGGSAR-GSGEGQWRDGQHIAG-PPNPKVERELFGVP-N
DPTKQTTGINFANYDDIPVEASGHDVPEPVNSFTNPPLDDHLLGNIKLSRYTTPTPVQKY
SIPIVMGGRDLMACAQTGSGKTGGFLFPILSQAFQNGPSANPAS--GG-GF----RQRKA
FPTS----LILAPTRELVSQIYDEARKFSYRSWVRPCVVYGGADIGTQLRSIERGCDLLV
ATPGRLVDLIERGR-ISLANIKYLVLDEADRMLDMGFEPQIRRIVEGEDMPTVQNRQTLM
FSATFPRDIQMLARDFLK-DYVFLSVGRVG-STSEN--ITQKVEYVEDQDKRSILLDILH
T---H-KAGLTLIFVETKRMADTLSDYLINQGFPATAIHGDRTQRERERALEFFRNGRCP
IMVATAVAARGLD-------IPNVMHVVNYDLPTDIDD----YVHRIGRTGRAGNTGLST
AFFNRGNRGIVRDLIELLKEANQEVPGFLENIARES----SGF-GGGRGGR--GR-----
GGGGRGAS-ATRDMRRM------------GGGAGGAGGPPSYGG--------GYG-----
------------------------------------------------------------
-------------------GGSGY--GG----------GGGY----------------GG
GAPY-G----GG-----A--YGG-------------------GGYGNP-GGASGP-----
------------------------------------------------------------
--------SSWW------------------------------------------------
------------------------------------------------------------
------------------------------------------------------------
------------------------------------------------------------
------------------------------------------------------------
------------------------------------------------------------
------------------------------------------------------------
------------------------------------------------------------
------------------------------------------------------------
------------------------------------------------------------
------------------------------------------------------------
------------------------------------------------------------
------------------------------------------------------------
------------------------------------------------------------
------------------------------
>XP_016238090_Exophiala_spinifera
------------------------------------------------------------
------------------------------------------------------------
-----------MA---------------------D--S----------------------
-------------LNMNGLTLN-----------ESKH--APAGSM-----PG--------
-------GRTYIPPHL--RGQAS--RG--PPVMNVDGAG---------------AGPA--
--P-----AAAAGPGLNGSAWASNNNASANANAN--------ASGGGWANA--QDFKP--
----------------------APSSNGW-AG--HGARPFNPNAYGAP--G-----GGS-
----G------GGSHGGH---GGGSAR-GSGDGQWRDGQHIPG-PANPKVERELFGVP-N
DPTKAHTGINFANYDDIPVEASGHDVPEPVNTFTNPPLDDHLISNIKLARYTTPTPVQKY
SIPIVMGGRDLMACAQTGSGKTGGFLFPILSQAFQTGPSHAPTS--GG-GF----RQRKA
FPTS----LILAPTRELVSQIYDEARKFAYRSWVRPCVVYGGADIGTQLRSIERGCDLLV
ATPGRLVDLIERGR-ISLANIKYLVLDEADRMLDMGFEPQIRRIVEGEDMPTVQNRQTLM
FSATFPRDIQLLARDFLK-DYVFLSVGRVG-STSEN--ITQKIEYVEDNDKRSVLLDILH
T---H-AGGLTLIFVETKRMADTLSDFLINQGFPATAIHGDRTQRERERALEFFRNGRCP
IMVATAVAARGLD-------IPHVMHVVNYDLPTDIDD----YVHRIGRTGRAGNTGLAT
AFFNRGNRGIVRELIELLKEAHQEIPSFLENIARES----SGF-GGGR-GR--GR-----
GGGGRGGS-ATRDMRRM------------GGGM---GGAPSYGG--------GFG-----
------------------------------------------------------------
-------------------GS-----GGY--S--GGGGGGSN----------------YG
GAPSWGSSG-GG-----A--YGS-------GYG---GGSGGGGSYGNP-GGANGP-----
------------------------------------------------------------
--------SSWW------------------------------------------------
------------------------------------------------------------
------------------------------------------------------------
------------------------------------------------------------
------------------------------------------------------------
------------------------------------------------------------
------------------------------------------------------------
------------------------------------------------------------
------------------------------------------------------------
------------------------------------------------------------
------------------------------------------------------------
------------------------------------------------------------
------------------------------------------------------------
------------------------------------------------------------
------------------------------
>XP_016257339_Exophiala_oligosperma
------------------------------------------------------------
------------------------------------------------------------
-----------MA---------------------D--S----------------------
-------------LNMNGLTLN-----------ESKH--APAGPMG----AG--------
-------GRTYIPPHL--RGQST--RG--PPMMNMDGAG---------------PGPA--
--P------AAAGPGLNGSAWANNN--------N--------ATGGGWANA--QDFKP--
----------------------APSANGW-AG--QGARPFNPNAYGAP--G-----GGH-
----G------GGHGGGH---GGGSAR-GSGDGQWRDGQHIPG-PANPKVERELFGLP-N
DPTKAHTGINFANYDDIPVEASGHDVPEPVNTFTNPPLDDHLISNIKLASYATPTPVQKY
SIPIVMGGRDLMACAQTGSGKTGGFLFPILSQAFQTGPSHAPAT--GG-GF----RQRKA
FPTS----LILAPTRELVSQIYDEARKFSYRSWVRPCVVYGGADIGTQLRSIERGCDLLV
ATPGRLVDLIERGR-ISLANIKYLVLDEADRMLDMGFEPQIRRIVEGEDMPTVQNRQTLM
FSATFPRDIQLLARDFLK-DYVFLSVGRVG-STSEN--ITQKVEYVEDNDKRSVLLDILH
T---H-AGGLTLIFVETKRMADTLSDFLINQGFPATAIHGDRTQRERERALEFFRNGRCP
IMVATAVAARGLD-------IPHVMHVVNYDLPTDIDD----YVHRIGRTGRAGNTGLAT
AFFNRGNRGIVRELIELLKEAHQEIPSFLENIARES----SGF-GGGR-GR--GR-----
GGGGRGGS-ATRDMRRV------------GGGM---GGAPSYGG--------GFG-----
------------------------------------------------------------
-------------------GS-----GGYGGG--GGGGGGSN----------------YG
GAPSWGGSG-GG-----A--YGG-------GY----GGSGGGGSYGNP-GGANGP-----
------------------------------------------------------------
--------SSWW------------------------------------------------
------------------------------------------------------------
------------------------------------------------------------
------------------------------------------------------------
------------------------------------------------------------
------------------------------------------------------------
------------------------------------------------------------
------------------------------------------------------------
------------------------------------------------------------
------------------------------------------------------------
------------------------------------------------------------
------------------------------------------------------------
------------------------------------------------------------
------------------------------------------------------------
------------------------------
>XP_013322680_Exophiala_xenobiotica
------------------------------------------------------------
------------------------------------------------------------
-----------MA---------------------D--S----------------------
-------------LNMNGLTLN-----------ESQH--APTGPMG----NG--------
-------PRTYIPPHL--RGQ-S--RG--PPVMNMDGA-----------------GPA--
--P------PAATQGLNGSAWANNN--------N--------NAGGGWANA--QDFKP--
GPTPQA---------------SAPQANGW-AG--QNPRPFNPNAYGAP--G-----GGSY
GGGGG------GGSHGGY---GGSSAR-GSGDGQWRDGQHVPG-PANPKIERELFGVP-N
DPSKQATGINFANYDDIPVEASGQNVPEPVVTFTNPPLDDHLISNIKLAHYAVPTPVQKY
SIPIVMGGRDLMACAQTGSGKTGGFLFPILSQAFKTGPSVTPAT--GG-GF----RQRKA
FPTS----LILAPTRELVSQIYDEARKFAYRSWVRPCVVYGGADIGTQLRSIERGCDLLV
ATPGRLVDLIERGR-ISLANIKYLVLDEADRMLDMGFEPQIRRIVEGEDMPNVQNRQTLM
FSATFPRDIQLLARDFLK-DYVFLSVGRVG-STSEN--ITQKVEYVEDQDKRSVLLDILH
T---H-SGGLTLIFVETKRMADTLSDFLINQGFPATAIHGDRTQRERERALEFFRNGRCP
IMVATAVAARGLD-------IPHVTHVVNYDLPTDIDD----YVHRIGRTGRAGNTGLST
AFFNRGNRGIVRDLIELLKEAHQEVPGFLENIARES----SGF-GGGRGGR--GR-----
GGAGRGSS-ATRDMRRA------------GGGM---GGAPSYGG--------GFG-----
------------------------------------------------------------
-------------------GS-----GGY-------GGGGSG----------------YG
GAPSWGTSGSGG-----A--YGG-----SSGGG---GGSGYGGGYGNP-GGASGP-----
------------------------------------------------------------
--------SSWW------------------------------------------------
------------------------------------------------------------
------------------------------------------------------------
------------------------------------------------------------
------------------------------------------------------------
------------------------------------------------------------
------------------------------------------------------------
------------------------------------------------------------
------------------------------------------------------------
------------------------------------------------------------
------------------------------------------------------------
------------------------------------------------------------
------------------------------------------------------------
------------------------------------------------------------
------------------------------
>XP_007720710_Capronia_coronata
------------------------------------------------------------
------------------------------------------------------------
-----------MA---------------------D--S----------------------
-------------LNVNGLSLN-----------DSKH--APQGPMI----GG--------
-------RSAYIPPHL--RGSVAAPRG--PPTTGMDGAG---------------PQPA--
--P------QSGPQGLNGNAWANNT-----------------NSNGSWGNA------A--
GPGAP-----------------GPQPNGWAGQ--GAPRPFNPNAYGAP--G-----GGH-
-----------GGHGGGY---GGNAAR-GSGDGQWKDGQHVPG-PQNPKVERELFGIP-N
DPSKTHTGINFSNYDDIPVEASGQDVPEPVNTFSNPPLDDHLISNIKLAGYATPTPVQKY
SIPIVMGGRDLMACAQTGSGKTGGFLFPILSQAFQHGPSGAPAS--GA-GF----RQRKA
FPTS----LILAPTRELVSQIFDEARKFAYRSWVRPCVVYGGADIGTQLRSIERGCDLLV
ATPGRLVDLIERGR-ISLANIKYLVLDEADRMLDMGFEPQIRRIVEGEDMPNVQNRQTLM
FSATFPRDIQMLARDFLK-DYVFLSVGRVG-STSEN--ITQKVEYVEDQDKRSVLLDILH
T---H-SGGLTLIFVETKRMADTLSDFLINQGFPATAIHGDRTQRERERALEYFRNGRCP
IMVATAVAARGLD-------VPNVMQVINYDLPTDIDD----YVHRIGRTGRAGNTGIAI
AFFNRGNRGIVRELLELLKEAHQEVPSFLENIARES----SGFSGGGRGGR--GR-----
GGAGRGAS-ATRDVRRG------------GGGM---GGAPSYGG--------GFG-----
------------------------------------------------------------
-------------------GGYG---GGG---------GSGY----------------GG
GAAYGGS---GGGAGGAA--YGG-------NY---------GGSYGNP-GGASGP-----
------------------------------------------------------------
--------SSWW------------------------------------------------
------------------------------------------------------------
------------------------------------------------------------
------------------------------------------------------------
------------------------------------------------------------
------------------------------------------------------------
------------------------------------------------------------
------------------------------------------------------------
------------------------------------------------------------
------------------------------------------------------------
------------------------------------------------------------
------------------------------------------------------------
------------------------------------------------------------
------------------------------------------------------------
------------------------------
>XP_007736749_Capronia_epimyces
------------------------------------------------------------
------------------------------------------------------------
-----------MA---------------------D--S----------------------
-------------LNLNGLSLN-----------DSKH--APQGPMI----GG--------
-------RSAYIPPHL--RGQPGA-RA--PPTTGMDGAG---------------PLPGGD
SIP------QPATQGVNGNAWANNT-----------------NNNGSWGNA------A--
GPGAPAAAA------------GGPQPNGWAGQ--GNPRPFNPNAYGAPGHG-----GGH-
GGGYS------GGHGGGY---GGNSAR-GSGDGQWKDGQHIPG-PANPKVERELFGAP-D
DPSKSHSGINFANYDDIPVEASGHDVPEPVNAFTNPPLDDHLIANIKLAHYTTPTPVQKY
SIPIVMGGRDLMACAQTGSGKTGGFLFPILSQAFQRGPTGAPTS--GG-GF----RQRKA
FPTS----LILAPTRELVSQIYDEARKFAYRSWVRPCVVYGGADIGTQLRSIERGCDLLV
ATPGRLVDLIERGR-ISLANIKYLVLDEADRMLDMGFEPQIRRIVEGEDMPDVQNRQTLM
FSATFPRDIQMLARDFLK-DYVFLSVGRVG-STSEN--ITQKVEYVEDQDKRSVLLDILH
T---H-SGGLTLIFVETKRMADTLSDFLINQGFPATAIHGDRTQRERERALEFFRNGRCP
IMVATAVAARGLD-------IPNVTHVVNYDLPTDIDD----YVHRIGRTGRAGNTGLST
AFFNRGNRGIVRELLELLKEAHQEVPTFLENIARES----SGF-GGGRGGR--GR-----
GGGGRGAS-ATRDARRG------------GGGM---GGAPSYGG--------GFG-----
------------------------------------------------------------
-------------------GGYS---GG------------GY----------------GG
GAAYGG----GGGSGG-A--YGG-------NY---------GGSYGNP-GGASGP-----
------------------------------------------------------------
--------SSWW------------------------------------------------
------------------------------------------------------------
------------------------------------------------------------
------------------------------------------------------------
------------------------------------------------------------
------------------------------------------------------------
------------------------------------------------------------
------------------------------------------------------------
------------------------------------------------------------
------------------------------------------------------------
------------------------------------------------------------
------------------------------------------------------------
------------------------------------------------------------
------------------------------------------------------------
------------------------------
>XP_009152271_Exophiala_dermatitidis
------------------------------------------------------------
------------------------------------------------------------
-----------MA---------------------D--S----------------------
-------------LNMNGLTLN-----------ESKH--APQGPMT-----G--------
-------RSAYIPPHL--RGQPGS-RG--PPVAVMDGAG---------------PRPANG
--P-------PATQGLNGSAWANNT-----------------NSNGGWANA------P--
AP--------------------APQSNGWSGH--GNPRPFNPNAYGAP------------
--------------GGGY---GGNAAR-GSGDGQWKDGQHIPG-PANPKIERELFGAP-N
ETKGQGTGINFANYDDIPVEASGQNVPEPVNAFTNPPLDDHLLSNIKLAGYSNPTPVQKY
SIPIVMGGRDLMACAQTGSGKTGGFLFPILSQAFQHGPSATPAS--GG-GY----RQRKA
FPTS----LILAPTRELVSQIYDEARKFAYRSWVRPCVVYGGADIGTQLRSIERGCDLLV
ATPGRLVDLIERGR-ISLANIKYLVLDEADRMLDMGFEPQIRRIVEGEDMPTVQNRQTLM
FSATFPRDIQMLARDFLK-DYVFLSVGRVG-STSEN--ITQKVEYVEDQDKRSVLLDILH
S---H-NGGLTLIFVETKRMADTLSDFLINQGFPATAIHGDRTQRERERALEFFRNGRCP
IMVATAVAARGLD-------IPNVLHVINYDLPTDIDD----YVHRIGRTGRAGNTGIAT
AFFNRGNRGIVRDLLELLKEAHQEVPGFLENIARES----SGF-GGGRGGR--GR-----
GGGGRGAS-ATRDMRRM------------GGGA---GGAPSYGG--------GFG-----
------------------------------------------------------------
-------------------GGYG---GSA---------G-GY-----------------G
GAPYGGS---GG-----A--YGG-------GY----------GSYGNPSGGASGP-----
------------------------------------------------------------
--------SSWW------------------------------------------------
------------------------------------------------------------
------------------------------------------------------------
------------------------------------------------------------
------------------------------------------------------------
------------------------------------------------------------
------------------------------------------------------------
------------------------------------------------------------
------------------------------------------------------------
------------------------------------------------------------
------------------------------------------------------------
------------------------------------------------------------
------------------------------------------------------------
------------------------------------------------------------
------------------------------
>XP_013254504_Exophiala_aquamarina
------------------------------------------------------------
------------------------------------------------------------
-----------MA---------------------D--S----------------------
-------------LNMNGLSLN-----------DSKH--GPPAGM-----PG--------
-------GRAYIPPHL--RGQIS--RG--PPMNNFDGAG----AGVGAAAG---PTPAG-
--A-----AAANAQGLNGSAWATNT-------------------NGNWASA--PDFKP--
GPGGPGGPAGPAGPG------PAPQSNGW-AG--HAPRTFNPNAYGAP--G-----GGSY
G---G------GGGGGNY---GGGAAR-GSGDGRWQDGQHVPG-PANPKLERELFGVP-N
DPTKAHTGINFANYDDIPVEASGHDVPEPVITFTNPPLDDHLITNIKLARYNVPTPVQKY
SIPIVMGGRDLMACAQTGSGKTGGFLFPILSQAFKTGPSSSPAS--GG-GF----RQRKA
FPTS----LILAPTRELVSQIYDEARKFAYRSWVRPCVVYGGADIGTQLRSIERGCDLLV
ATPGRLVDLIERGR-ISLANIKYLVLDEADRMLDMGFEPQIRRIVEGEDMPTVQSRQTLM
FSATFPRDIQMLARDFLK-DYVFLSVGRVG-STSEN--ITQKVEYVEDNDKRSVLLDILH
T---H-AGGLTLIFVETKRMADTLSDFLINQGFPATAIHGDRTQRERERALEFFRNGRCP
IMVATAVAARGLD-------IPHVTHVVNYDLPTDIDD----YVHRIGRTGRAGNTGLST
AFFNRGNRGIVRDLIELLKEAHQEVPSFLENIARES----SGF-GGGRGGR--GG-----
GGRGRGGSGGTRDVRRAPG----------GGGM---GGAPSYGG--------GFG-----
------------------------------------------------------------
-------------------GGSSGGYGGGSGG--GYSGGGG------------------G
GAPY------GG-----G--YGG------GGYG---GG---GGSYGNP-GGASGP-----
------------------------------------------------------------
--------SSWW------------------------------------------------
------------------------------------------------------------
------------------------------------------------------------
------------------------------------------------------------
------------------------------------------------------------
------------------------------------------------------------
------------------------------------------------------------
------------------------------------------------------------
------------------------------------------------------------
------------------------------------------------------------
------------------------------------------------------------
------------------------------------------------------------
------------------------------------------------------------
------------------------------------------------------------
------------------------------
>XP_016226978_Exophiala_mesophila
------------------------------------------------------------
------------------------------------------------------------
-----------MA---------------------D--S----------------------
-------------LNMNGLSIN-----------EQPHHGGPHHGG-----RG--------
-------GRAYIPPHL--RGSSN--RGPPPPINQFDGAD---------------PTPA--
---------GAAAQGLNGSAWANNG----------------AATNGTWASA--PDFKP--
GPGGPG---------------GPPQSNGWAGQ--GGPRSFNPNAYGAP--G-----GGS-
---YG------GGGGGNY---GAN--R-GSGEGRWQDGQHIPG-PSNAKIERELFGIP-N
DPTKQQTGINFANYDDIPVEASGQNVPEPVTTFTNPPLDDHLISNIKLAHYTTPTPVQKY
SIPIVMGGRDLMACAQTGSGKTGGFLFPILSQAYQTGPSVNPAS--SG-GF----RQRKA
FPTS----LILAPTRELVSQIYDEARKFAYRSWVRPCVVYGGADIGTQLRSIERGCDLLV
ATPGRLVDLIERGR-ISLANIKYLVLDEADRMLDMGFEPQIRRIVEGEDMPSVENRQTLM
FSATFPRDIQMLARDFLK-DYVFLSVGRVG-STSEN--ITQKVEYVEDNDKRSVLLDILH
T---H-AGNLTLIFVETKRMADTLSDFLINQGFPATAIHGDRTQRERERALEFFRNGRCP
IMVATAVAARGLD-------IPMVTHVINYDLPTDIDD----YVHRIGRTGRAGNTGLST
AFFNRGNRGIVRDLIELLKEAHQEVPSFLENIARES----SGF-GGGRGGR--GR-----
GGAGRGSA-ATRDVRRGP-----------GGGMG--GGYGSSGG--------GFG-----
------------------------------------------------------------
-------------------GS-----------------SGGY-----------------G
GGSYGGSGGYGG-----G--YGG-------GYG---GGG--GGSYGNP-GGASGP-----
------------------------------------------------------------
--------SSWW------------------------------------------------
------------------------------------------------------------
------------------------------------------------------------
------------------------------------------------------------
------------------------------------------------------------
------------------------------------------------------------
------------------------------------------------------------
------------------------------------------------------------
------------------------------------------------------------
------------------------------------------------------------
------------------------------------------------------------
------------------------------------------------------------
------------------------------------------------------------
------------------------------------------------------------
------------------------------
>XP_013267278_Rhinocladiella_mackenziei
------------------------------------------------------------
------------------------------------------------------------
-----------MA---------------------D--S----------------------
-------------LNMNGLSLN-----------DSKH--APGRPM-----SG--------
-------ARAYIPPHL--RGQAA--RG--PPMMGMDGTG---------------PGPA--
--P------PAGNQGLNGSAWANNT-----------------NSNGSWASA--PDFKP--
GPGG-----------------PGPQSNGWGGH--TGPRSFNPNAYGGP--G---------
----A------GTYGGGY---GGNAAR-GSGDGQWRDGQHIPG-PQNPKLERELFGSP-N
DPTKAHTGINFANYDDIPVEASGHDVPEPVNAFTNPPLDDHLLGNIKLARYATPTPVQKY
SIPIVMGGRDLMACAQTGSGKTGGFLFPILSQAFQHGPSAAPAT--GG-GF----RQRKA
FPTS----LILAPTRELVSQIYDEARKFSYRSWVRPCVVYGGADIGTQLRSIERGCDLLV
ATPGRLVDLIERGR-ISLANIKYLVLDEADRMLDMGFEPQIRRIVEGEDMPPVQNRQTLM
FSATFPRDIQMLARDFLK-DYVFLSVGRVG-STSEN--ITQKVEYVEDHDKRSVLLDILH
T---H-SGGLTLIFVETKRMADTLSDFLINQGFPATAIHGDRTQRERERALEFFRNGRCP
IMVATAVAARGLD-------IPNVTHVVNYDLPTDIDD----YVHRIGRTGRAGNTGLST
AFFNRGNRGIVRDLIELLKEAHQEVPSFLENIARES----SGF-GGGRGGR--GR-----
GGAGRGAS-ATRDMRRM------------GGGM-G-GGPPSYGG--------GYG-----
------------------------------------------------------------
-------------------SGSG---GY----------GGGY-----------------G
GAPYGG----GG-----A--YGG-------GY---------GGGYGNP-GGASGP-----
------------------------------------------------------------
--------SSWW------------------------------------------------
------------------------------------------------------------
------------------------------------------------------------
------------------------------------------------------------
------------------------------------------------------------
------------------------------------------------------------
------------------------------------------------------------
------------------------------------------------------------
------------------------------------------------------------
------------------------------------------------------------
------------------------------------------------------------
------------------------------------------------------------
------------------------------------------------------------
------------------------------------------------------------
------------------------------
>XP_017999640_Phialophora_attinorum
------------------------------------------------------------
------------------------------------------------------------
-----------MA---------------------D--Q----------------------
-------------LNMNGLSLG-----------ESKHAGGPHGG------IG--------
-------RSAYIPPHL--RSR----GGGPPPMDNLDGAA---------------PAAN--
---------------LNGSAWASNG-----------------GGNPGWNGA------PPA
GP---------------------PQQNGWNG---QPTRAFNPDAYGAP--G-----GGYS
GGGGG------HYGGGG----GGGRAQ-GSGDGQWRDGRHVPG-PSNPKTERELFGDA-N
DSSKQQTGINFANYDDIPVEASGQDVPEPVTTFTNPPLDDHLISNIALARYTVPTPVQKY
SIPIVMGGRDLMACAQTGSGKTGGFLFPILSQAFQTGPSSGAPQ--GG-GF----RQRKA
FPTS----LILAPTRELVSQIYDEARKFAYRSWVRPCVVYGGADIGTQLRSIERGCDLLV
ATPGRLVDLIERGR-ISLANIKYLVLDEADRMLDMGFEPQIRRIVEGEDMPSVQNRQTLM
FSATFPRDIQLLARDFLK-DYVFLSVGRVG-STSEN--ITQKIEYVEDVDKRSVLLDILH
T---H-AGGLTLIFVETKRMADTLSDFLINQGLPATAIHGDRTQRERERALEYFRNGRCP
ILVATAVAARGLD-------IPNVTHVVNYDLPTDIDD----YVHRIGRTGRAGNTGIST
AFFNRGNRGIVRDLLELLKEAHQDVPSFLENIARES----SGFGGGGR-GR--G------
GGRGRGGG-ATRDMRRYTTAVTAFTKHKDGQHVLSSSFLPTYTT-----PSSPYGKEADY
VYLSYFLLKVAPLLSTTKAWRDLWQVTVPQSAWTSDAVRHALVAMAASYEGLKHNADRQA
VVLKQVNLAIGAFRQEKIIGLLSDSNGSSDSD--RLSSSETL------------------
-AACFSHMGWGAKILRQAMIQSR-------------------ASSSTQ-EASSMPLSDIA
KTIAPSFMVVLNESLTEADMPVGAYLSEDNKNIWTELLRFRSSFKEYFQKWMDQIWPSVN
RELKAHLLTSWAMMNHAISSVLYPDLVSFNAQDPIKHASVIEEELRENGKLYTLGHLTAF
ADFLLKDIDAFLLNLPGLDSYKLEILSRACRQAATGATDQNQGVQS--------------
------------------------------------------------------------
------------------------------------------------------------
------------------------------------------------------------
------------------------------------------------------------
------------------------------------------------------------
------------------------------------------------------------
------------------------------------------------------------
------------------------------------------------------------
------------------------------------------------------------
------------------------------------------------------------
------------------------------------------------------------
------------------------------------------------------------
------------------------------
>NP_588033_Schizosaccharomyces_pombe
------------------------------------------------------------
------------------------------------------------------------
-----------MS---------------------D--N----------------------
-------------VQQQVDSVG-----------------SVTEKLQKTNISR--------
-------PRKYIPPFA--RDKPS------------AGAA---------------PAVGDD
ESV---------------------------------------SSRGSSRSQTPSEFSSNY
----------------------------------GGRREYN--------------RGGHY
GGGEGRQNNYRGGREGGYS--NGGGYRNNRGFGQWRDGQHVIG-ARNTLLERQLFGAV-A
DGTKVSTGINFEKYDDIPVEVSGGDI-EPVNEFTSPPLNSHLLQNIKLSGYTQPTPVQKN
SIPIVTSGRDLMACAQTGSGKTAGFLFPILSLAFDKGPAAVPVDQDAGMGY----RPRKA
YPTT----LILAPTRELVCQIHEESRKFCYRSWVRPCAVYGGADIRAQIRQIDQGCDLLS
ATPGRLVDLIDRGR-ISLANIKFLVLDEADRMLDMGFEPQIRHIVEGADMTSVEERQTLM
FSATFPRDIQLLARDFLK-DYVFLSVGRVG-STSEN--ITQKVVHVEDSEKRSYLLDILH
T---LPPEGLTLIFVETKRMADTLTDYLLNSNFPATSIHGDRTQRERERALELFRSGRTS
IMVATAVASRGLD-------IPNVTHVINYDLPTDIDD----YVHRIGRTGRAGNTGQAV
AFFNRNNKGIAKELIELLQEANQECPSFLIAMARES----S-FGGNGRGGRYSGR-----
GGRGGNAY-GARDFRRP------------TNSSSGYSSGPSYSG---------YG-----
------------------------------------------------------------
----------------------------------------GF----------------ES
RTPH----------------HGN-------TYN----------------SGSA-------
------------------------------------------------------------
--------QSWW------------------------------------------------
------------------------------------------------------------
------------------------------------------------------------
------------------------------------------------------------
------------------------------------------------------------
------------------------------------------------------------
------------------------------------------------------------
------------------------------------------------------------
------------------------------------------------------------
------------------------------------------------------------
------------------------------------------------------------
------------------------------------------------------------
------------------------------------------------------------
------------------------------------------------------------
------------------------------
```
