## Supplementary material for "Coding Sequence Insertions in Fungal Genomes are Intrinsically Disordered and can Impart Functionally-Important Properties on the Host Protein": MAFFT_MSAs: XP_716634.1_blasthits_MAFFT.txt

```
>XP_716634_Candida_albicans
-----------------MSHKTQSQLSSQMKNLN--------------------------
--------------------TPPIDFNSTSSNNTMPSEPNSQPQQQQ-----SQPEAKTE
PQTIRPATFT---------TSGNSSS----------------------------------
----------------SSISTLSADIIQPLHQLSIN------------------------
--------------------------NNNSTV------------------TQPAPQSSSF
QRRNNPQRFNRNQLNVYTDFNSTT-------------------------S----------
-------------------SASSISSSPKDFFTREPPRIHSKLICEEIAS----ANNRAA
KEVLSRLSTDE--LRSV-------------------------------KSHTELAETANG
VRMLAKNLSRATIQLDVRAIMIITKARDNGLIYLTKEVVEWILDQHP-----HITIYADE
KLAKSKRFNPESIIANYPNGCKKLKYWNKKLTTKNPEIFDLVLTLGGDGTVLFASNLFQK
IVPPILSFSLGSL-GFLTNFEFSAFRTVLSKCF-DSGVKANLRMRFTCRVHTD-------
EGKLICEQ------------------QVLNELVVDRGPSPYVTHLELYGDGSLLTVAQAD
GLIIATPTGSTAYSLSAGGSLVHPGVSAISVTPICPHTLSFRPILLPDGMFLKVKVPSSS
RATAWCSFDGKVRTELKKGYYVTIQASPFPLPTVM---SSKTEYIDSVSRNLHWNIREQ-
QKPFSSYLKPETRQSIAES----------ERLDNLHISSEQDE----SNHEEPEITEDFD
INYT------------DN----------------------ERDSSSSTPSE---------
--------------------------------------------ESNEECA---------
---------------------------------NTTT-----------------------
------------------------------------------------------------
---------
>XP_002419508_Candida_dubliniensis
-----------------MSHNTQSQLSSQMKNLD--------------------------
--------------------TPSISINPTSTNITMPIEPEPKPQSQSQSQPDSQPEAKAE
PQTIRAATFT---------TSGNSSS----------------------------------
----------------SSISTLSTDIIQPLHQLSLN------------------------
--------------------------NNNSTV------------------TQPGTQSSSF
QRRSNPQRFSRNQLNVYTDFGSTT-------------------------S----------
-------------------SVSSMSSSPKDFFTREPPRIHNKLICEEIAS----ANNRAA
KEVLSRLSTDE--LRSV-------------------------------KSHTELAETANG
VRMLAKNLSRATIQLDVRAIMIITKARDNGLIYLTKEVVEWILGQHP-----QITIYVDE
KLEKSKRFNPQDIITNYPNGCKKLKYWNKKLTTKNPEFFDLVITLGGDGTVLFASNLFQK
IVPPILSFSLGSL-GFLTNFEFSAFRTVLNKCF-DSGVKANLRMRFTCRVHTD-------
EGKLICEQ------------------QVLNELVVDRGPSPYVTHLELYGDGSLLTVAQAD
GLIIATPTGSTAYSLSAGGSLVHPGVSAISVTPICPHTLSFRPILLPDGMFLKVKVPSSS
RATAWCSFDGKVRTELKKGYYVTIQASPFPLPTVM---SSKTEYIDSVSRNLHWNIREQ-
QKPFSSYLKPETQKSIAES----------ERLENLHISSEQDE----VNHEEHEITEDFD
INYT------------DN----------------------ERDSSSSTPSE---------
--------------------------------------------ESNEEHV---------
---------------------------------NATT-----------------------
------------------------------------------------------------
---------
>XP_002547952_Candida_tropicalis
------------------------------------------------------------
--------------------------MYATEEKKIEISDLRFLLQQAIEYSTAMNNNNNN
NSSSSNSNYHRAQFTTGSSTTTNSST----------------------------------
----------------SSLSELTT------------------------------------
------------------------------------------------------------
------------------------------------------------------------
----------------------SSSFQRKNNFVPHSPKIHSKLICDDVKAASGGNT----
-------------PRSI-------------------------------KSHTELAETANG
VRLLAKNLARATIQLDVKAIMVITKARDNSLITLTKQLVEWLLESHP-----HIVVFVDS
KLQQSKRFGVA--------PCNSLKFWTKRLVKKQPELFDLVVTLGGDGTVLYASTLFQH
IAPPVLPFSLGSL-GFLTNFQFQDFKRILNRCI-ESGVKANLRMRFTCRVHSS-------
DGKLIGQY------------------QTLNELVVDRGPSPYVTQLELYGDGSLLTVAQAD
GLIIATPTGSTAYSLSAGGSLVHPGVSAISVTPICPHTLSFRPVLLPDGMFLKVKVPDGS
RATAWCSFDGKDRTELKKGDYVTIQASSFPFPTVI---ASPTEYFDSVSRNLHWNVREQ-
QKPLGNQ-----------------TKDIDGDMDNLHISSEQDEESEPDITEDDEEDDEFD
INFT------------DTERSSYSS-----------------------------------
--------------------------------------------TPSSDDI-------HY
L---STNGAETPQSMS---YLNNVDERCCFAHPNARVHLSGGKS----------------
------------------------------------------------------------
---------
>XP_003868714_Candida_orthopsilosis
-----------------MSDYTQSQLTEQLKHLSTKSE----------------------
-----------RDV-----------LHPLTKIVS-----------------------PSE
P-----MDLQQIRAARQQRTSE-SSS----------------------------------
----------------SSVSSLPTEVLDPPSNQAQP------------------------
--------------------------NSTPTL------------------ASPQPQHTSF
RRKHSIHKFNRS--QYSLSSISSTPYG----------------------S----------
-------------------TVPSMSSSPKDNFAREPPRIHAKLYCEDVA-----KNNKTA
KDVLSRLSSDE--LRSV-------------------------------KTHTELAETANG
VRMLAKNLSRATIQLDVKALMIVTKARDNALVYLTREVVEWILTNHT-----EITVYVDS
KLEQSKRFDSKRMIKQYPNAAKHLRYWNKDLTLKSPELFDLVVTLGGDGTVLYVSNLFQK
VVPPVLSFSLGSL-GFLTNFKFDDYKSKLNHCL-DSGVKANLRMRFTCRVHTA-------
EGKLICEQ------------------QVLNELVVDRGPSPFVTNLELYGDGSLLTIAQAD
GLIIATPTGSTAYSLSAGGSLVHPGVSAISVTPICPHTLSFRPILLPDGMFLKIKVPLTS
RSTAWCSFDGKVRKELSKGYYVTIQASPFPFPTVI---ASKTEYMDSVSRNLNWNVREQ-
QKPFSSYLKPE-TRQMMVE-----N----------DNGEDKPK----ENDDN----DDFD
INYS------------DQEETEEK---TS----SSNTTS---------------------
--------------------------------------------ETNSEDM-------SY
L-P-LGGGTQTPTTN-------NQDDRCCYAHPHARVHLNGS------------------
------------------------------------------------------------
---------
>XP_001526174_Lodderomyces_elongisporus
-----------------MSDYTQSQLTAQIRNLNTSSNNSSNQTFRKENDNIENDNSENI
KSKNQKDNHNTEDVGKRKGSTPKTNIKPLTSLTSTESQSHSQPQPQPRPQPQSKSQLPTT
PASTSAMDLQQLRESRKNGISHVSSS----------------------------------
----------------SSISSLATEVQPDGTNIPEPLHAESQARQIPQPQQRKQNHLIND
HPLVLPQPQFPHHHQHQHQHQHQHPQTQTQTQ------------------TPQQPQPSSF
RRKNSIQRFNRSLLNSSTTSMASSYNGVGSFTNSAANSGLNSGVNSGSVS----------
-------------------ALHSMSSSPKDSFIRETPRIHSKLYCEEVA-----GGAKTA
KEVLSRLSTDE--LRSV-------------------------------RTHTELAETANG
VRMLAKNLSRATIQLNVKSIMIITKARDNALVYLTREVVEWLFSEHE-----DMTIYVDA
KLQASKRFNCDAIIQEYPVAAKQLKFWNKKLTMKSPELFDLVVTLGGDGTVLFVSNLFQR
IVPPVLSFALGSL-GFLTNFKFDDYKSRLDHCI-NSGVKANLRMRFTCRVHTN-------
EGKLICEQ------------------QVLNELVVDRGPSPFVTQLELYGDGSLLTIAQAD
GLIIATPTGSTAYSLSAGGSLVHPGVSAISVTPICPHTLSFRPILLPDGMFLKIKVPLTS
RSTAWCSFDGRVRTELAKGYYVTVQASPFPFPTVI---SSKNEYIDSVSRNLHWNIREQ-
QKPFSSYLKPE-MRRMIAD-----NPEDQGTFDKLNSGATGAE----DETEE----EEFD
IDYG------------DQDVKEEKHIATSGGQGGSQDAS---------------------
--------------------------------------------ETNSEDM-------LF
I-P-PGGGTQTPQNA----NYLNSDERSCYAHPHAKIHLSGNGDL---------------
------------------------------------------------------------
---------
>XP_007376495_Spathaspora_passalidarum
------------------------------------------------------------
------------------------------------------------------------
------------------------------------------------------------
------------------------------------------------------------
------------------------------------------------------------
------------------------------------------------------------
------------------------------------------------------------
------------------------------------------------------------
------------------------------------------------------------
------------------------------------------------------------
----------------------------MNHCI-DSGVKANLRMRFTCRVHGN-------
DGKLICEQ------------------QVLNELVVDRGPSPYVTQLELYGDGSLLTVAQAD
GLIIATPTGSTAYSLSAGGSLVHPGVSAISVTPICPHTLSFRPILLPDGMFLKVKVPDTS
RATAWASFDGKVRTELKKGFYVTIQASPFPFPTVT---SSKTEYIDSVSRNLHWNVREQ-
QKPFSSYLTPENQKRLERH-----DKSDMENFSSIQTTNEVHA----DSDNE----EAFD
INYS------------DDDGENEK-------EEEIEHER---------------------
--------------------------------------------ESSDEDF-------AF
I-P-ADSGTSTPMSS----SYNNIDDRCCFAHPHARISLNQRF-----------------
------------------------------------------------------------
---------
>XP_043048444_Scheffersomyces_spartinae
------------------------------------------------------------
------------------------------------------------------------
------------------------------------------------------------
------------------------------------------------------------
------------------------------------------------------------
------------------------------------------------------------
------------------------------MKLIDKPMIHNKLFCEQVA-------KIVS
ADVLLKLKNLDLKLKSV-------------------------------RSHTELAETANS
VRELAKNLSKAQIKLDVKRILIITKARDNSLIYLTREMVEWLFSKRD-----DITVYVDC
KLQNSARFNAEAIMASFPEAASRLKYWDTRFAKHNPELFDLVVTLGGDGTVLLASTLFQR
VVPPVVSFALGSL-GFLTNFNFEDFKKVMTRVW-DEGVKANLRMRFSCRVHRA-------
DGTLVSER------------------QVLNELVIDRGPSPYVTNLELYGDDALLTVCQAD
GLIVATPTGSTAYSLSAGGSLVHPGVSAISITPICPHTLSFRPILLPDTMLLKVKVPETS
RATAWCSFDGKVRTEIFKGDYVTIQASPFPFPSIV---LGENEYIESVSRNLHWNVRES-
QKPLGDLLTGKCKSDYTLH----------------------------DEQAL----DKFD
IDYS------------EEDTELSESYSEDSSS----------------------------
--------------------------------------------RSLSSDLLTIEA----
--KGPGGLSRLPTKLN--KILYKRDD----------------------------------
------------------------------------------------------------
---------
>XP_001383157_Scheffersomyces_stipitis
------------------------------------------------------------
-----------------MFTDKKSQLTARLHGEMTNTDRPTNPTKRASSRGYGTVVTNGH
SIIANTSHANGFRSQSQSQIQSQNSS----------------------------------
----------------GTT-----------------------------------------
------------------------------------------------------------
------------------------------------------------------------
-------------------------SPVGNHISREAPMIHNKLYCEQVN-----KKITSS
TNMLQKLSVDE--IRSV-------------------------------KSHTELAETANG
VRMLAKNLSKTTIQLDVRAIMIVTKARDNSLIYLTREVVEWLLTQER-----DITVYVDA
KLENSKRFNTDDIRTQIPKANGLLRFWDKKFALKNPEKFDLVVTLGGDGTVLYASNLFQR
VVPPVISFALGSL-GFLTNFKFEHFRERMNTVI-ASGVKAYLRMRFTCRVHTA-------
DGKLICEQ------------------QVLNELVIDRGPSPYVTQLELYGDGSLLTIAQAD
GLIIATPTGSTAYSLSAGGSLVHPGVSAISVTPICPHTLSFRPILLPDGMFLKVKVPDTS
RSTAWASFDGKVRTELRKGDYVTIQASPFPFPTVI---SSKTEYIDSVSRNLNWNAREQ-
QKPFSHLLSDQSQRMMRKS-----TSAATQDLENLHIDNGAAE----D--------D-FD
INYS------------SD--------------------------SDSTPSD---------
--------------------------------------------NETEEDL-------PY
I-PLPGDGINTPPPGN---TYG-GFEGTCFAHPHAKITLDSSATSTTNSTRYSSSTTGSG
SED---------------------------------------------------------
---------
>XP_020064399_Suhomyces_tanzawaensis
------------------------------------------------------------
--------------------------------------LSTSPT----SQGY--------
------------------------------------------------------------
------------------------------------------------------------
------------------------------------------------------------
------------------------------------------------------------
--------------------------------SREQPRIHNKLYCDQVQ-----RKVSST
--VLLKLSNDD--LRSV-------------------------------KSHAELAETANG
VRMLAKNLSKATIQLDVRAIMIVTKARDNSLIYLTREVVEWLLTRHK-----DITVYVDR
SLAKLKRFNAAEISEACPKAREYLRFWDKKVASRNPERFDLVLTLGGDGTVLYVSNMYQR
VVPPVILFALGSL-GFLTNFKFEHFRDTMTLVL-DAGVRAYLRMRFTCRVHRA-------
DGTVVCDQ------------------QVLNELVVDRGPSPYVTQLELYGDGSLLTVAQAD
GLIIATPTGSTAYSLLAGGSLVHPGVSAISVTPICPHTLSFRPILLPDGMFLKVKVPETS
RATAWASFDGKVRTELSRGDYVTIQASQFPFPTVI---SSKTEYFDSVSRNLNWNVREA-
QKPFSHLLSEGNQKRYRKH-----DPVS---LENLHIDTYDHE----S--------E-FD
INYT------------SD-------------------------SSSSTPSD---------
--------------------------------------------GDGDASV-------LE
ISPLP----------T---TYGNGDDRTCYAHPKAKISLFG-------------------
------------------------------------------------------------
---------
>XP_020078092_Hyphopichia_burtonii
------------------------------------------------------------
------------------------------------------------------------
------------------------------------------------------------
------------------------------------------------------------
------------------------------------------------------------
------------------------------------------------------------
------------------------------------------------------------
------------------------------------------------------------
------------------------------------------------------------
------------------------------------------------------------
----------------------------MSNVL-ESGVRAYLRMRFTCRVHKA-------
NGKLVCEQ------------------QVLNELVIDRGPSPYVTQLELYGDGSLLTVAQAD
GLIIATPTGSTAYSLSAGGSLVHPGVSAISVTPICPHTLSFRPILLPDGMFLKVKVPELS
RSTAWASFDGKVRTELDKGDYVTIQASPFPFPTVI---SSKTEYIDSVSRNLNWNAREQ-
QKPFTHLLSGPNKDRIGND----------STLEQLNRGGGRGQQE-----------EDYD
INYD------------DEDDDEELEDEQYRHENHPRRESNYTDSSVSTLPNHPFDDHRQD
DYEEDDY-------------------------------------EEEDYDHYKEYEDDPF
I-PSPGGGLNTPPPTNNLTSFGAFDDREYYAHPNARLALYDTAPSRHSSATSTETDGITI
SPKPNFQP----------------------------------------------------
---------
>XP_015467222_Debaryomyces_fabryi
------------------------------------------------------------
-----------------------------------MSKYGLEPHHSQLTQGL--------
---------RGNKSNKKSLNSNKLSK----------------------------------
----------------SPW-----------------------------------------
------------------------------------------------------------
------------------------------------------------------------
-------------------------EEENNALNREAPMIHNKLYCDQVKKNVKLRQVSSS
--VLLKLGTDD--LRSV-------------------------------KSHTELAETANG
VRMLAKNLAKATIQLEVKAIMIVTKARDNSLIYLTREIVDYLLAKNK-----DIMVYVDR
NLQKLKRFNAANLYETVPKAKKYVKYWDKKFAFQNPQKFDLVVTLGGDGTVLYVSNLFQR
VVPPVISFALGSL-GFLTNFKFEQFRERMSNVL-DAGVRAYLRMRFTCRVHRA-------
DGKLLCEQ------------------QVLNELVVDRGPSPYVTQLELYGDGSLLTVAQAD
GLIIATPTGSTAYSLSAGGSLVHPGVSAISVTPICPHTLSFRPILLPDGMFLKVKVPSTS
RSTAWASFDGKVRTELRKGDYVTIHASPFPFPTVI---SSKTEYIDSVSRNLNWNAREQ-
QKPFTHLLSENNKKMYDSS-----PANLPSHINDLSV----AS----D--------E-FD
IDYT------------DE-------------------------EDSSL------------
----------------------------------------------SEEDI-------PF
V-PSPDEGLETPP------TYGTFEDRPCFAHPNAKISLNGSSSMSNFSSPTSTESDTLT
MYPKHHVRDAQSPNP---------------------------------------------
---------
>XP_458264_Debaryomyces_hansenii
------------------------------------------------------------
-----------------------------------MSKYGLESHQSQLTQGL--------
---------RRNRSHRQSLGQNKLSK----------------------------------
----------------SPW-----------------------------------------
------------------------------------------------------------
------------------------------------------------------------
-------------------------EEENDALNREAPMIHNKLYCDSVKKNVKLRQVSSS
--VLSKLGTDD--LRSV-------------------------------KSHTELAETANG
VRMLAKNLAKATIQLEVKAIMIVTKARDNSLIYLTREIVDYLLAKNK-----DITVYVDR
NLQKSKRFNAVNLYETVPKAKKYVKYWDKKFALQNPQKFDLVVTLGGDGTVLYVSNLFQR
VVPPVISFALGSL-GFLTNFKFEQFRERMSNVL-DAGVRAYLRMRFTCRVHRA-------
DGKLICEQ------------------QVLNELVVDRGPSPYVTQLELYGDGSLLTVAQAD
GLIIATPTGSTAYSLSAGGSLVHPGVSAISVTPICPHTLSFRPILLPDGMFLKVKVPSTS
RSTAWASFDGKVRTELHKGDYVTIHASPFPFPTVI---SSKTEYIDSVSRNLNWNAREQ-
QKPFTHLLSENNKKIYENS-----PANLDSHINNLSL----AP----D--------E-FD
IDYT------------DE-------------------------ENSSL------------
----------------------------------------------SDEDI-------PF
V-PSPEEGLETPP------TYGTFEDRPCFAHPNAKISLNGSSSMSNFSSPTSAESDTLT
MYPKHRINNNHTPNN---------------------------------------------
---------
>XP_006688912_Yamadazyma_tenuis
------------------------------------------------------------
--------MTAKDSDILLDTTTEADMAIAVSPKSTAIEPTKEAPLVPSSPVAVAPGSAVS
RKPSGGAHKNGVRKHRKSLREGGSSS----------------------------------
----------------RST-----------------------------------------
------------------------------------------------------------
------------------------------------------------------------
-------------------------SPDGSSIRRVPPKIHNKLYCEQVN-----KIKRAP
STVLNKLNHDE--LKSV-------------------------------RSHTELAETANG
VRMLARNLSKATIHLDVKTIMVVTKARDNSLIFLTREVVEWFLKRNK-----NITIYVDS
KLEASKRFNYSGLVESVPTARQYVKFWTKEFTINNPEIFDLVLTLGGDGTVLYVSNLFQR
IVPPVISFALGSL-GFLTNFRFDDFRSKMLSVL-ESGVRANLRMRFTARVHRS-------
DGQLVCEQ------------------QVLNELVVDRGPSPYVTNLELYGDGSLLTIAQAD
GLIIATPTGSTAYSLSAGGSLVHPGVSAISVTPICPHTLSFRPILLPDGMFLKVKVPFAS
RSTAWASFDGKVRTELLQGDYVTIQASPFPFPTVI---SSKTEYIDSVSRNLHWNVRKQ-
QRPFSDYKLNDS------------NEDVESQIESLSLNASITI----DNDNA----D-YD
INFS------------DENPEENTSQYSSSTRNSSGRVGIPIPVTTTAPASTTPQSATVT
DASTTTSKNLNDYPLRVNTAQFTPNGTNVNASDCSEIGTGMSTPSDTEEDI-------PF
L-PSLGGGLSTPPSHT--ISYTNLEDRHCFAHPNAHVTFGSSSSDNSGHSNFL-------
------------------------------------------------------------
---------
>XP_001482600_Meyerozyma_guilliermondii
------------------------------------------------------------
------------------------------------MNPQSIPPRRVSGSIMANSHAASP
SPIVSPTAARPIDTEASFSPHGTISP----------------------------------
----------------LTSLSPVS------------------------------------
------------------------------------------------------------
------------------------------------------------------------
----------------------------------APPMIHNKLYCEQAR-----SKPKKA
SATL-KLSDPE--LKTV-------------------------------RSHAELAQTANG
VRMLAKNLTRATIQLDVRSIMIVTKAKDNLLVVLTRELVEWLLGQSR-----DIAVYVDK
GLEKLKRFNAREIFESLEKAQRNLRFWDKQFAMRNPEIFDLVLTLGGDGTVLYVLNLFQR
IVPPVISFALGSL-GFLTNFQFEEFPKHMVKVL-ERGVRANLRMRFTCRVHHA-------
DGRLVSEQ------------------QVLNELVVDRGPSPYVTQLELYGDGSLLTVAQAD
GLIIATPTGSTAYSLSAGGLLVHPGVSAISVTPICPHTLSFRPILLPDGMVLKVRVPLTS
RLTAWASFDGKERLELKRGDYVTIRASPYPFPTVI---LSKTEYIDSVSRNLHWNVRDL-
QKPFTHLLSAKNKQLFEGG----------------------HG----D--------AQFD
IDYS------------DE------------------------------------------
----------------------------------------------NDDEL---------
--GTADTEITGSEPSE--VEYD--DDRPCFAHPNAKITLDHQ------------------
------------------------------------------------------------
---------
>XP_018710806_Metschnikowia_bicuspidata
------------------------------------------------------------
------------------------------------------------------------
------------------------------------------------------------
------------------------------------------------------------
------------------------------------------------------------
------------------------------------------------------------
-----------------------------------------------------------A
SKMLQKLHKEE--LKQV-------------------------------RSHTDLAQTANG
VRMLTKNLAKATIQLHVRAIMIVTKARDNSLTYLTREVVEWLFSRSE-----NITVYVDH
KLRALPRFDAPGILLTYPGAAHLLKFWDRRMIVQNPERFDLCISLGGDGTVLHVLNLFQT
IVPPVISFALGLL-GFLTNFRFEHFRKRMTTVL-ETGVRAYMRMRFTCRVYDA-------
DNRLVTEQ------------------QVLNELVVDRGPSPYVTNLELYGDGSLLTVAQAD
GLIIATPTGSTAYSLSAGGSLVHPGVSAISVTPICPHTLSFRPILLPDGMLLKVKVPAGS
RATAWASFDGKVRTELRKGHYVTVQASSFPFPTVR---SSKTEYFDSVSRNLNWNAREA-
QKPFSLYLTGNTKSAFEKKHN---PNDIAGTLAELAAR---E-----D--------G-FD
IDYS------------DS------------------------------------------
------------------------------------------------------------
-----------------------------------------DS-----------------
------------------------------------------------------------
---------
>XP_002618196_Clavispora_lusitaniae
------------------------------------------------------------
------------------------------------------------------------
------------------------------------------------------------
------------------------------------------------------------
------------------------------------------------------------
---------------------------------------MNYNVPSSPGC----------
-------------------TPPSSPCKSQTESPEDPPLL---------------------
------LSAAE--LRSV-------------------------------SSHAQLAQTANG
VRMLTKNLATATIQLHVRAIMIVTKPRDNSLVYLTREIVEWLL-RRG-----DITVYVDS
HLKDSPRFAC---------SHPRLLYWTNRLARRNPEKFDLVLTLGGDGTVLHVSKLFQR
VVPPVMAFALGSL-GFLTNFRFEHFRRRMATVL-DAGVKAYMRMRFTCRVHAA-------
DGSVIREQ------------------QVLNELVVDRGPSPYVTNLELYGDGSLLTVAQAD
G-----PNHRHTDRFHC--------LSAFSRWTACP----------PCG-----------
------------------------------------------------------------
------------------------------------------------------------
------------------------------------------------------------
------------------------------------------------------------
------------------------------------------------------------
------------------------------------------------------------
---------
>XP_025343829_Candida_haemuloni
------------------------------------------------------------
------------------------------------------------------------
----MPNKPRRTSSLGQQIHKSRSSS----------------------------------
----------------ATL-----------------------------------------
------------------------------------------------------------
------------------------------------------------------------
-------------------------DRRNSQLS---------------------DGAKQT
SQMLKKFGSEE--LKEV-------------------------------RSHTDLARTANG
VRMLTKNIAKATIQLHVRAIMIVTKARDNSLIYLTREVVEWLLTRHD-----DITVYVDA
NLKKSARFCAASILKTYPKAQHLLKYWNKDLVKRKPESFDLVLTLGGDGTVLYVSNLFQR
IVPPVMSFALGSL-GFLTNFKFDQFQQRMTTVL-DTGVRAYMRMRFTCRIHRS-------
DGSLICEQ------------------QVLNELVVDRGPSPYVTNLELYGDGSLLTVAQAD
GLIIATPTGSTAYSLSAGGSLVHPGVSAISVTPICPHTLSFRPILLPDGMFLKVKVPAES
RASAWASFDGKVRTELNKGDYVTVQASAFPFPTVR---SSKTEYFDSVSRNLNWNVREP-
QRPFSHFLTGNNKSEFEQHQRNGGQEDLQDRLAGLGVN---DR----D--------D-YD
IDWS------------DDDNKDENESSEVQSSSSQLAIDFKKDQAHGSVPG---------
---------------------------------------------EMDEEMLDYNVVEPF
L-PSPSNEIRTPT-GH---NYG-VDDRECYTHPNATISLYGDSSGNSDETEQS-------
------------------------------------------------------------
---------
>XP_024712472_Candida_pseudohaemulonis
------------------------------------------------------------
------------------------------------------------------------
------------------------------------------------------------
------------------------------------------------------------
------------------------------------------------------------
------------------------------------------------------------
------------------------------------------------------------
--MLKKFGSEE--LKEV-------------------------------RSHTDLARTANG
VRMLTKNIAKATIQLHVKAIMIVTKARDNSLIYLTREVVEWLFTRNE-----DITVYVDA
NLKHLTRFSSSSILKTYPKAQHLLKYWNKDLVKRKPEGFDLVITLGGDGTVLYVLNLFQR
IVPPVMSFALGSL-GFLTNFKFDQFKQRMTTVL-DTGVRAYMRMRFTCRIHRY-------
DGTLICEQ------------------QVLNELVVDRGPSPYVTNLELYGDGSLLTVAQAD
GLIIATPTGSTAYSLSAGGSLVHPGVSAILVTPICPHTLSFRPILLPDGMFLKLKVPAES
RASAWASFDGKVRTELNKGDYVTVQASAFPFPTVR---LSKTEYFDSVSRNLNWNVREK-
QRPFSHFLTGKNKSEFEQHQRNGVQTSDGHRLSELTIN---DN----D--------E-FD
IDWS------------DD---GKDELSEDQ--LLQLALDFKKDSRKSDAEG---------
--------------------------------------------TQTDEEMLDYNLVEPF
V-PLPGNEIRTPT-GH---NYN--DDRECYTHPNATILLYGDSSGGSDETEHS-------
------------------------------------------------------------
---------
>XP_025336149_Candida_duobushaemulonis
------------------------------------------------------------
------------------------------------------------------------
------------------------------------------------------------
------------------------------------------------------------
------------------------------------------------------------
------------------------------------------------------------
------------------------------------------------------------
--MLKKFGSEE--LKEV-------------------------------RSHTDLARTANG
VRMLTKNIAKATIQLHVKAIMIVTKARDNSLIYLTREVVEWLFTRNE-----DITVYVDA
NLKHSTRFSSSSILKTYPKAQHLLKYWNKDLVKRKPEGFDLVITLGGDGTVLYVSNLFQR
IVPPVMSFALGSL-GFLTNFKFDQFKQRMTTVL-DTGVRAYMRMRFTCRIHRY-------
DGTLICEQ------------------QVLNELVVDRGPSPYVTNLELYGDGSLLTVAQAD
GLIIATPTGSTAYSLSAGGSLVHPGVSAISVTPICPHTLSFRPILLPDGMFLKLKVPAES
RASAWASFDGKVRTELNKGDYVTVQASAFPFPTVR---SSKTEYFDSVSRNLNWNVREK-
QRPFSHFLTGKNKSEFEQHQRNSVQTSDGHRLSELAIN---DS----D--------E-FD
IDWS------------DD---SKDESSEDQ--SSQLELDFKKDSRKNDAEG---------
--------------------------------------------TQTDEEMLDYNLVEPF
V-PSPGNEIRTPT-GH---NYN--DDRECYTHPNATISLYGDSSGGSDETEHS-------
------------------------------------------------------------
---------
>XP_028889582_Candida_auris
------------------------------------------------------------
------------------------------------------------------------
----MPNKPKRTSSLGHHV-KSRQPS----------------------------------
----------------GSL-----------------------------------------
------------------------------------------------------------
------------------------------------------------------------
-------------------------ERRESRLS---------------------DGPTQT
TQILKKFGTEE--LKEV-------------------------------RSHTDLARTANG
VRMLTKNIAKATIQLHVRAIMIVTKARDNSLIYLTREVVEWLLARHD-----DITVYVDA
NLKKSARFASESILKTYPKAQHLLKYWTKDLVKRKPESFDLVITLGGDGTVLYVSNLFQR
IVPPVMSFALGSL-GFLTNFKFDQYQQRLTYVL-DTGVRAYMRMRFTCRIHRS-------
DGSLVCEQ------------------QVLNELVVDRGPSPYVTNLELYGDGSLLTVAQAD
GLIIATPTGSTAYSLSAGGSLVHPGVSAISVTPICPHTLSFRPILLPDGMFLKLKVPSES
RASAWASFDGKVRTELNKGDYVTVQASAFPFPTVR---SSKTEYFDSVSRNLNWNVREP-
QRPFSQFLTGKNKSEFEQHQRRG-QENVEHRLSGLKVN---DS----D--------E-FD
IDWS------------DD-EKQKDEMEEEQ-QQQELAIDFRKEARHNEAVI---------
--------------------------------------------GQLDEEMLDYNIVEPF
V-PSPGNEIRTPT-GH---TYG-MDDRECYAHPNATISLYGESSGNSDDTDQSEPNERNK
QWGS--------------------------------------------------------
---------
>NP_012583_Saccharomyces_cerevisiae
------------------------------------------------------------
------------------------------------------------------------
------------------------------------------------------------
------------------------------------------------------------
------------------------------------------------------------
------MKEN---DM---NNGVDKWVNEEDGRNDHHN---N-NNNLMKKAMMNNEQIDRT
Q------------------------------------------------------DIDNA
KEMLRKISSESSSRRSSLLNKDSSLVNGNANSGGGTSINGTRGSSKSSNTHFQYASTAYG
VRMLSKDISNTKVELDVENLMIVTKLNDVSLYFLTRELVEWVLVHFP-----RVTVYVDS
ELKNSKKFAAGELCEDSKCRESRIKYWTKDFIREHDVFFDLVVTLGGDGTVLFVSSIFQR
HVPPVMSFSLGSL-GFLTNFKFEHFREDLPRIM-NHKIKTNLRLRLECTIYRRHR--PEV
DPNTGKKICVVEKLS---------THHILNEVTIDRGPSPFLSMLELYGDGSLMTVAQAD
GLIAATPTGSTAYSLSAGGSLVCPTVNAIALTPICPHALSFRPIILPESINLKVKVSMKS
RAPAWAAFDGKDRIELQKGDFITICASPYAFPTVE---ASPDEFINSISRQLNWNVREQ-
QKSFTHILSQKNQEKYAHEA---NKVRNQAEPLEVI-----------R------DKYSLE
ADAT------------KE------------------------------------------
------------------------------------------------------------
-------------------NNNGSDDESDDESVNCEACKLKPSSVPKPSQARFSV-----
------------------------------------------------------------
---------
>XP_018221351_Saccharomyces_eubayanus
------------------------------------------------------------
------------------------------------------------------------
------------------------------------------------------------
------------------------------------------------------------
------------------------------------------------------------
------MKEN---GI---DNGVDKWIDKGGSDSDHRN---NYNNSLMKKAVMNNEQIDRT
Q------------------------------------------------------DIDNA
KEMLRKISSESSSRRSSLLNKDTSLVNGNSGNGGGTGINATRGSSKSSNTHFQYASTAYG
VRMLSKDISNTKVELDVENLXIVTKLNDVSLYFLTRELVEWVLIHFP-----RVTVYVDS
ELKNSKKFAAGELCEDSKCRESRIKYWTKDFIREHDVFFDLVVTLGGDGTVLFVSSIFQR
HVPPIMSFSLGSL-GFLTNFKFEHFREDLPRIM-NHKIKTNLRLRLECTVYRRHR--PEV
DPHTGKKICVVEKLS---------THHILNEVTIDRGPSPFLSMLELYGDGSLMTVAQAD
GLIAATPTGSTAYSLSAGGSLVCPTVNAIALTPICPHALSFRPIILPESINLKVKVSMKS
RAPAWAAFDGKDRIELQKGDFITICASPYAFPTVE---ASPDEFINSISRQLNWNVREQ-
QKSFTHILSQKNQEKYAHEA---NKVKSQTEPLEVI-----------R------DKQPVE
VHAP------------KE------------------------------------------
------------------------------------------------------------
---------------------NGTDDESDDESENCEACKLKPSSMAKPSQARFSV-----
------------------------------------------------------------
---------
>XP_033767311_Saccharomyces_paradoxus
------------------------------------------------------------
------------------------------------------------------------
------------------------------------------------------------
------------------------------------------------------------
------------------------------------------------------------
------MKEN---DM---NNGVDKWVAEEDGRNDHH----N-NSNLMKKAMMNNEQIDRT
Q------------------------------------------------------DIDNA
KEMLRKISSESCSRRNSLLNKDSPLANGNVGSGGGTSINGTRGSSKSSNTHFQYASTAYG
VRMLSKDISNTKVELDVENLMIVTKLNDVSLYFLTRELVEWVLVHFP-----RVTVYVDS
ELKNSKKFAAGELCEDSKCRESRIKYWTKDFIREHDVFFDLVVTLGGDGTVLFVSSIFQR
HVPPVMSFSLGSL-GFLTNFKFEHFREDLPRIM-NHKIKTNLRLRLECTIYRRHR--PEV
DPSTGKKICVVEKLS---------THHILNEVTIDRGPSPFLSMLELYGDGSLMTVAQAD
GLIAATPTGSTAYSLSAGGSLVCPTVNAIALTPICPHALSFRPIILPESINLKVKVSMKS
RAPAWAAFDGKDRIELQKGDFITICASPYAFPTVE---ASPDEFINSISRQLNWNVREQ-
QKSFTHILSQKNQEKYAHEA---NKVKNQAEPLEVI-----------R------DKQSLR
ADAS------------KE------------------------------------------
------------------------------------------------------------
-------------------NNNGSDDESDDESENCEACKLKPSSVAKPSQARFSV-----
------------------------------------------------------------
---------
>XP_003677654_Naumovozyma_castellii
------------------------------------------------------------
------------------------------------------------------------
------------------------------------------------------------
------------------------------------------------------------
------------------------------------------------------------
MIETKDDKHYMVPFPIEDTSEITTMYNSSTALSEKGESCTSTSSFPKLQKASSVPPKLTK
KISQDSESY----HDD------LALEDGPSL------------DTCA--------ELKTV
KEMVRRISS------------------------------EPSPGAKHHKKHVEYASTAYG
VRMLSKNLTKTKVQLNVENLIIITKTTDVSLIFLTRELVEWLLTTFP-----NLNIYVED
TFKGSNQFAADEICDDTKCRESRIRYWNQEFIAKHDDFFDLCVTLGGDGTVLFVSTVFQK
SVPPTVSFSLGSL-GFLTNFNFEYFKQDLRKIL-TEKVKINLRMRLECKIYHRNK--PEY
DSETGKKVCIMEQVS---------THHVLNEMTIDRGTCPFISNLELYGDDSLMTVAQAD
GLIIATPTGSTAYSLSAGGALVHPSINAISVTPICPHTLSFRPILLPENMNLKVKVSLKA
RGNAWASFDGKGRFELQKGDYITVSASPYAFPTVE---SSPTEFFDGISRTLNWNVREQ-
QKSFTHMLSLKNRKKLAIE---SNYEHDSDEDIEERKLEKQLSGEHLTDSSETENENS--
-NDY------------E-------------------------------------------
------------------------------------------------------------
---------------------------------------EEIRVALPKIETVHV------
------------------------------------------------------------
---------
>XP_003671048_Naumovozyma_dairenensis
------------------------------------------------------------
------------------------------------------------------------
------------------------------------------------------------
------------------------------------------------------------
-------------------------------------------------MAITSDLKTGT
SLHSKDNRIMSSTNLRRNDSEATTAVGSSDQL-------LATSQMHHYGR----------
--NEDESGYNSVGHDDRRCVTKILKPDGREIILKGNLHSRDDSDDVSELTSSKQDELETT
REIIRTISNNRKKQTEE-------DALQDNEGDEKYTMKHRSSSSAKSKQHLEFVSTAYG
VRLLSKNLTKTKVSLNVENLILVTKISDVSLIYLTRELVEWLLITFP-----NLVVYVED
DFKKSSQFAAKEICHDTNCTEARIKYWNSELVKKNNDLFDLCITLGGDGTVLFVSSLFQK
SVPPTVSFSLGSL-GFLTNFNFEYFKQDLRKIL-ERKIKINLRMRLECKIYHRHK--PKY
DHKTGKKICIMELMS---------THHVLNEVIIDRGTSPFISMLELFGDGSLMTVAQAD
GLIVATPTGSTAYSLSAGGALMYPSINAISVTPVCPHTLSFRPIVLPENMNLKVKVSLKS
RGTAWASFDGKGRFELQKGDYVTISASPYAFPTVE---SSPNEFFDGINRTLNWNVRDQ-
QKSFTHMLSLKNRKKLATEHKDANILDTDEEDIIEKRIDNTTFLKTFSSSSDDDEDDSIV
ENEI------------EN------------------------------------------
------------------------------------------------------------
-------------------YSGAITDEVADDLHAFNGDVDEVR----QLETY--------
------------------------------------------------------------
---------
>XP_003957338_Kazachstania_africana
------------------------------------------------------------
------------------------------------------------------------
------------------------------------------------------------
------------------------------------------------------------
------------------------------------------------------------
-MKLKSTSTSASTDALSSGGSNETKVNQ-KSATNSVYDKAETLKLMQHISSKSVPSMSLN
NDDIAIIDEDDEEYHDDLRNLKT------------------------------INNLQNA
KSVIRKLSHSNNVTATK-----------------------DGRLPAASKSHFEFASTAHN
IRMLNKDISKTKVNLTVENLIIISKLNDMSILYLNREMIAWILTQYP-----STNVYVQD
IFKDSEQFAANELCTDSNCTLSRIRYWNKEFVEENDFFFDLCITLGGDGTVLFASSLFQK
YVPPTISFALGSL-GFLTNFDFEDFKSILRNTI-NHKIKTNLRMRLHCKVYRRHK--PKR
DPSTGKKICYVELVD---------EHHVLNEVTIDRGPSPFISNLELYGDGCLMTVAQAD
GLIIATPTGSTAYSLSAGGSLIYPTVNAIAVTPVCPHTLSFRPIVLPESCNLKVKVATQS
RGTSWASFDGKGRVELRQGDFITVSASPYAFQTVQ---HSNTEFIDSISRLLNWNVREQ-
QKSFTHMLSDKNKKKFAEEFVLEEK--EDDELIEVRKIGEQLFSTLELGKTNHSSPSTRS
SSSS------------AT------------------------------------------
------------------------------------------------------------
-------------------AVNTFSTSTQDVETTSESDSEEEKDAFCSGNVRVIRRS---
------------------------------------------------------------
---------
>XP_022465350_Kazachstania_naganishii
------------------------------------------------------------
------------------------------------------------------------
------------------------------------------------------------
------------------------------------------------------------
------------------------------------------------------------
-----------MDKIGDCTSADSSKSLLPDDGAKKLGDRLNALRLGDHPIAKSVPSFSID
C--------------------------------------ELAAGDDGEQSLQNLADLMEA
KKNIRKLSSNAGSERSL----------------------------TSTKSHVEIANTAYG
LRLLSKNISNTKVSLEVEKMIVIAKNTDMSMIYLLREFVEWVLTHFP-----YMTIYVED
IYEHSTKFAGKEICADSDCKTSKIKYWNEEFVREQDVFFDLCVTMGGDGTVLFASTLFQK
HVPPVLPFSLGSL-GFLTNFDFGQFKQDLPVIL-NKKIKTNLRMRLECKVYRKRT--ITR
CLETGKKKRVMELAS---------EHHVLNEVTIDRGPSPYLSMLELYGDDSLMTVAQAD
GLIVATPTGSTAYSLSAGGSLMYPSVNAIAVTPVCPHTLSFRPIVLPDSIKLKVKVPANS
RGSAWVAFDGKSRIELQRGDYVIMCSSPYVFPTVE---SSPTEFIDGIHRTMNWNVRDE-
QKTFEHILSRKNRERFVTE----MDDESDDSSVEEMIVENGVPLLDGKVSHLDLIGES--
------------------------------------------------------------
------------------------------------------------------------
----------------------SSSEDRDDMQMSSHPREIADMRAVRE------------
------------------------------------------------------------
---------
>XP_447315_Candida_glabrata
------------------------------------------------------------
------------------------------------------------------------
------------------------------------------------------------
------------------------------------------------------------
------------------------------------------------------------
---MEEMKRT---DSCTKEKALQKWLADAEESSSSAS---EYK--------IANQDTSRH
DSDV-------------------------------------------------ALDISNA
KDMLRRISSERSPSMSM----------------------SAHNTSKSSNTHFQYASTAYG
VRLLSRDISNTKVELDVQNLMIVTKLNDISLYFLTRELVEWLLVHFP-----QVTVYVDK
ELEHNDKFAAQELAKDSKCRQSRIKYWTKEFIDENDVFFDLVITLGGDGTVLFVSSLFQR
HVPPVMSFSLGSL-GFLTNFKFEDFRTDLTKIL-NSKVKTNLRMRLECKVYRRHE--PEV
DPETGKKICVVEHID---------THHILNEVTIDRGPSPFISMLELYGDGNLMTVAQAD
GLIIATPTGSTAYSLSAGGSLIYPTVNAIAVTPICPHTLSFRPIILPDSMTLKVKVSLKA
RGTAWAGFDGKDRCELKQGDFITISASPYVFPTVE---SSPIEFINSISRTMNWNVREQ-
QKSFTHILSQKNKEKYNTEKVRESKAKSEEEEIEER-----------KLSSSAFDMSSLK
-EAV------------KE------------------------------------------
------------------------------------------------------------
---------------------EAKEDEGDDEDETADRCLLKKTSGSK-------------
------------------------------------------------------------
---------
>XP_004180404_Tetrapisispora_blattae
------------------------------------------------------------
------------------------------------------------------------
------------------------------------------------------------
------------------------------------------------------------
------------------------------------------------------------
-MSVKRSFEI---NPNTSTNEDPKKLSRVGDSEMEVAWT---------------------
------------------------------------------SCEKDRGFDHHTVREESE
YEGCIELSKKS-----------------RNMTRNGTPVGDPVASRASSKSHYKFASHAYG
VRMLSKDLSNTKIDLQVENIMIVNKQDDLSLVYLARELVQWLLTNYN-----KLNVYVQD
NLQNSKHFDAQSIAKDSQCKESRIKYWDLDFLDQNVGFFDLIITLGGDGTVLFVSSIFQT
HVPPVLPFALGSL-GFLTNFQFEYFKEDLPLIL-NQKIKTNLRMRLECKVFRRQE--PIL
NPRTGKKICINELES---------EHHVLNELTIDRGISPFISMLEVYGDKSLLTVAQAD
GLIVATPTGSTAYSLSAGGSLVYPSVNAISVTPICPHTLSFRPIILPDSMNIRVKVSAKS
RGTAWAAFDGKNRVELRPGDYILISASPYAFPTLE---ATSTEFIDSISRSLNWNVREQ-
QKSFSNVLCKKNLEQF--ENVQLQDKEESVEEVEVD---------------NRLENSATK
GIEM------------VQ------------------------------------------
------------------------------------------------------------
-------------------IDEPRNDGL--------------------------------
------------------------------------------------------------
---------
>XP_003686250_Tetrapisispora_phaffii
------------------------------------------------------------
------------------------------------------------------------
------------------------------------------------------------
------------------------------------------------------------
------------------------------------------------------------
---MKRPYQVDGVDRN--------KKNKKDVSKMKVHWKLYGSKDDLSEEFNSFSSTSSK
DTDELKRDMESVSDDGKGKSRLTLSKDKNPY---------ENSNDVDDDVALKQKNFGDD
YEGCIVINKKIEEHNST------AKETAKNSLSTSKSMPDVSKMKAAIKPHFKYASHAYG
LRMMSKKIFNTKVELDVENIMIVIKNNDVSLIYLLRELIEWLLAKYP-----ALTVYIED
KVLQNKSFDVESLISDIKCPARRIKFWNVKFLEENIGFFDLVITLGGDGTVLFVSSIFQT
HVPPVLSFSLGSL-GFLTNYKFEHFKKDLSRILNNNKVKTNLRMRLECKVYRRRE--PVI
NPETGKKLYVSELIS---------EHHVLNELTVDRGPSPFISNLELYNDCSLLTVAQAD
GLIISTPTGSTAYSLSAGGSLVYPSVNAIAVTPICPHTLNFRPIILPDSVNLRVKVSMKS
RATAWAAFDGKNRVELFSGDYISISASPYAFPTIE---SSPDEFINSINRTLNWNLREE-
QKSFTHMLSDKNKEKYANDPIKLDQAEESCEEVELQ---------------EKIDGSK--
-IDI------------AM------------------------------------------
------------------------------------------------------------
-------------------VKHMMNPERKSMNRLEQEEHESS------------------
------------------------------------------------------------
---------
>XP_001644185_Vanderwaltozyma_polyspora
------------------------------------------------------------
------------------------------------------------------------
------------------------------------------------------------
------------------------------------------------------------
------------------------------------------------------------
---MKRSLELIKKDGDVVSPDLKLARTKPDTSDIKLKWKLY-------------------
--DEPK------------------------------------STDI---IESKTKKITDG
YDGCIEVSR-------------------RDSKSTSKSMPNVSEMKASFKPHFKYASHAYG
LRMMSKKIFNTRVELDVENLMIVIKQNEVSLIYLMRELVEWLLINFP-----SITIYLDE
ALKGSKTFDAEDICTDSKCSAKRISYWNQEFLDNNVGFFDLVMTLGGDGTVLYVSSIFQK
HTPPIVSFALGSL-GFLTNFKFEHFRKDLPLIL-NNKIKTNLRMRLECKVFRRRD--PVV
NPETGKKIFVSELIS---------EHHVLNELTVDRGSSPFISMLELYGDSSLFTVAQAD
GLIVSTPTGSTAYSLSAGGSLVYPSVNAIAVTPICPHTLSFRPIILPDSMNLKVRVSLKS
RATAWAAFDGKNKVELQPGDYISIAASPYAFPTVE---SSSSEFIDSIGRTLNWNVREE-
QKSFTHMLSQKNKEKFAIESYKMDDSDSSVEELEVN---------------EKIGDEK--
-LDM------------DK------------------------------------------
------------------------------------------------------------
-------------------IESLLD-----QADIKEKVHFSD------------------
------------------------------------------------------------
---------
>XP_003680355_Torulaspora_delbrueckii
------------------------------------------------------------
------------------------------------------------------------
------------------------------------------------------------
------------------------------------------------------------
------------------------------------------------------------
-MSLPNSAEE---CVTRIYKDCDKK----SKGNSKTV---EQ-KNTSYTKQRRKSATHRS
VPSLGFCKELNYIDDDKKRER--------------------------------INDLNEA
KAMIRRLSGDSHPPKVT-----------------------------ATKSHFQLSSTAYG
VRMLSKDLSNTRVELKVENLMIVTKTHDVSLIYLTRELVEWLLINYP-----KVTVYVGE
DMKNSKKFSAEDLCKDSRCENRRIKYWNPKFVDEHDNFFDLIVTLGGDGTVLFVSSVFQR
HVPPVLSFSLGSL-GFLTNFQFENFKEDLATVL-NNRIKTNLRMRLDCKAYRRRP--PII
DPNTGKKTCVTELVG---------QHQVLNELTIDRGPSPFISMLELYGDNSLLTMAQAD
GLIIATPTGSTAYSLSAGGSLVYPSVNAIAVTPICPHTLSFRPIILPESMTLKVRVSMKS
RATAWAAFDGKSRLELKKGDYITIQASPYSFPTVE---SHPTEFIDSISRTLNWNVREQ-
QRSFTHMLSRKNQEKYASDAGNT-RA-DDEEVEEVIIDKNKKPPKFRLHDNADDDNDD--
-----------------E------------------------------------------
------------------------------------------------------------
-------------------NEEALEDDTSLAPVS---PKSKPIDQIRSPQANFTI-----
------------------------------------------------------------
---------
>XP_037145102_Zygotorulaspora_mrakii
------------------------------------------------------------
------------------------------------------------------------
------------------------------------------------------------
------------------------------------------------------------
------------------------------------------------------------
---MP--------------ADIDNKPASSETGNNKVN---NQGKGVSISDGDFRKLDHRG
LLS--------------KRERQNISCRSDTV---------LKAHEDLTKGDGGIRDLSHA
KEMIRRLSNDTG-GNVT-----------------------------ATKSHFQLSSTAYG
VRMLSRDISNTKVELEVENLLIVTKKHDVSLIYLTRELVEWLLIHFP-----KITVYVGK
EFINSTKFGAEDIYKDSKCRERRIKYWDREFIAEHDNFFDLIVTLGGDGTVLFVSSVFQK
HVPPVLSFSLGSL-GFLTNYQFEYFKEDLRNIL-NNKIKTNLRMRLQCTIYKRRP--TVI
DKNTGKKICVTEIVA---------KHQVLNELTIDRGPSPFISMLELYGDNSLLTVAQAD
GIIIASPTGSTAYSLSAGGPLVYPTVNAITVTPICPHTLSFRPIILPDSMNLKVKVSLKS
RATAWAAFDGKSRLELKKGDFIKIQASPYSFPTVE---AHSTEFIDSISRTLNWNVREQ-
QRSFTHMLSRKNQEKYASDACNVDDG-EDEEFDEEL-----------LLDPANEENEDTT
VNDD------------IE------------------------------------------
------------------------------------------------------------
-------------------SEDAIEEEPLVATVSSTMSRRTSIDN-RPPQANFTI-----
------------------------------------------------------------
---------
>XP_002497427_Zygosaccharomyces_rouxii
------------------------------------------------------------
------------------------------------------------------------
------------------------------------------------------------
------------------------------------------------------------
------------------------------------------------------------
MGSLSNSSNM---------DSIDDTLESERSSSNSVSIPMSQCRSLQDIRRDNRENTVKS
DSSIRFFPDQHVLDEGNER----------------------------------IRNINDA
KEMIKQL--NIGGKRLT-----------------------------SAKSQLKLSSTAYG
VRMLSKDIFNTKVELQVENLLIVTKSQDRSLVYLTRELVEWLLINSP-----DITVYVEK
ILQGSEQFGAEDIYKDSRCKEQRIKYWDKEFVAQHDGFFDMIITLGGDGTVLFVSSIFQR
HVPPVLSFSLGSL-GFLANYQFERFREDLPKIL-DNKIKTNLRMRLECKVYRCHP--PMV
DSRTGEKVAVAELVM---------QRQILNELTIDRGPSPFISNLEVYGDNSLLTVAQAD
GIIIATPTGSTAYSLSAGGPLVYPSVNAVCVTPICPHTLSFRPIMLPDSMNIKIRVSQGS
RATAWAAFDGKDRIELQKGDYITVQSSPYAFPTVE---SHSTEFIESISRSLNWNVRRE-
QKSFTHMLSRKNQEKYVTDKEGEDDL-HEGDHREVV-----------VLQAEDKDQAQKM
IEER------------TL------------------------------------------
------------------------------------------------------------
-------------------AEQKAEKDSVCA-------------NGGAAKTNFTV-----
------------------------------------------------------------
---------
>XP_003645856_Eremothecium_cymbalariae
------------------------------------------------------------
------------------------------------------------------------
------------------------------------------------------------
------------------------------------------------------------
------------------------------------------------------------
-------------MADSDS--HTEKGLCEESCTGEVNFGEDRNGEKNVPTI----KLVNS
E----------------------HSTMLRPVNSNSAPLHVEEGNCQS------------S
GSLFRKLSTSNDDVRKV-------------------------------KSHVQLSSTAHG
VRMLSKNISNTKVTIQVEHLMIVTKKQDSSLVYLTREMVEWILVQFP-----TIYVYVDS
NLKCNKRFNEKELIKDSKCSKTKLNYWDNEFVKKHPDLFDLVITLGGDGTVLYVSSIFQK
DVPPVMSFSLGSL-GFLTLFRYENFREDLTRVF-QSKIRTKMRMRLCCRVYSRKKTDSAT
DKEHLKNQNKYELTG---------SYHVLNELTIDRGHCTFISMLELYGDNALLTVAQAD
GLIIATPTGSTAYSLSAGGSLVYPNVNAIAVTPICPHTLSFRPIILPDSMTLKVKVPIRS
RSTAWAAFDGKNRIELQKGDYISIVASPYAFPTLE---SSPTEFIDSIRRTLNWNAREA-
QSSFVHMLSGKNQMKYESDIYEGQFHNSGEPTEELQTEDSE------DCRRHPDSYDKI-
------------------------------------------------------------
------------------------------------------------------------
----------------------TGSDSDREHYVSSEECKNAFM--------------EC-
------------------------------------------------------------
---------
>NP_985908_Eremothecium_gossypii
------------------------------------------------------------
------------------------------------------------------------
------------------------------------------------------------
------------------------------------------------------------
---------------------------------------------MVKRKQRAPVTRAST
TEKRPLNHPDWVLVASEDTMGHISD---DDSKASSVNLALIDDSEQDIVSVTDEPKLVE-
--------------------------MAAEVGAAAADTIAAAKDSQR------------S
EDSLKPLP-HQDCMRKV-------------------------------KSYAQLSSTAHG
VRMLCKNISNTRVSIQVESLMIVTKKHDRSLIYLTREMVEWLLVNFP-----STDVYVNE
SLKGSKRFNEKELIKDSKCAKSSIKYWTPELVSERGDLFDMIITLGGDGTVLYVSSIFQQ
DVPPVMSFALGSL-GFLTVFKYENFREDLSKAL-QSKIRTNMRMRLCCKVYRRLPCSSSK
G-----NKKKYEYVE---------THHILNELTIDRGPSPFLSMLELYGDHSLLTVAQAD
GLIIATPTGSTAYSLSAGGSLVYPSVNAICVTPVCPHTLSFRPIILPDSMRLRIKVPKRS
RGTAWAAFDGKSRVELQKGDYISVTASPYSFPTLE---HSPTDFIDSIRRTLNWNSREP-
QKSYAHMLSQKNQLRYESD----ACHKT--PT----SSDSA------DDKSASDPEEPAP
TEQQ------------PA------------------------------------------
------------------------------------------------------------
---------------------DSGSDS------SSNTGRDSLVLRRAPNRRRKGRRPACR
RPD---------------------------------------------------------
---------
>XP_455838_Kluyveromyces_lactis
------------------------------------------------------------
------------------------------------------------------------
------------------------------------------------------------
------------------------------------------------------------
-----------------------------------------------------------M
VEGHPL-EKVLSASALTSSSNSSSR--------SSIPLTFEVTHQHKTQ-IKRFQNVLTS
DSATQDDGNDDPSRNQGNEVSEQFHLLQYPEQHQHQHQNKHQHQHQQQHEKGDLDEVLCT
QRMFRKLSTGSDDVKKV-------------------------------YSHAQLSSTAHG
VRLLSKNLSNTKVALEVKKLMIVTKRQDDSLIYLTRELVEWILVNYP-----TIDVYVEY
GFERNESFNAKELCKDSKCGSHKIQYWSPEFVKEHEDFFDLIITLGGDGTVLYVSSIFQK
NVPPVMSFALGSL-GFLTNFQFEDFKHALSKIL-QNKIKTKMRMRLCCQLFRKRI--KKV
DEEARKTHIKYTMEG---------EYHVLNELTIDRGPSPFISMLELYGDGSLLTVAQAD
GLIIASPTGSTAYSLSAGGSLVYPSVNAIAVTPICPHTLSFRPIILPDSMTLKVKVPKAS
RSTAWAAFDGKNRVEMKRGDYIVINASPYSFPTLE---ARSTEFIDSISRTLNWNVRES-
QKSFTHMLSRKNQQKYEIH-------------TVRTRQD-------------SEEEEELE
------------------------------------------------------------
------------------------------------------------------------
---------------------DDQSDD------YS-TDSDSELNE---------------
------------------------------------------------------------
---------
>XP_022675418_Kluyveromyces_marxianus
------------------------------------------------------------
------------------------------------------------------------
------------------------------------------------------------
------------------------------------------------------------
-----------------------------------------------------------M
VN-HPLEEKALPTGMECSSSNSSSR--------TSVPLSFEVKRQNRHNGCERFQNVMCS
D---------------GMEPNDPDHLL---------HKELQQVDDFQGEENDNVDEMLTT
ERMFRKLSTGSEDMKKA-------------------------------YSHAQLSSTAHG
VRILSKNLSNTKVALEVKNLMIVTKKQDDSLIYLTREMVEWILVNYP-----SIDIYVDA
KFEKNEPFNAKELCKDSKCGSHKIRYWTPTFVKENEYFFDLIITLGGDGTVLYVSSIFQK
NVPPVMSFALGSL-GFLTNFQFENFKHDLSKVL-QNKIKSKMRMRLCCQLYKRRI--KRK
DEESGKTHIKYDLKG---------EYHVLNELTIDRGPSPFIAMLELYGDGSLLTVAQAD
GLIIASPTGSTAYSLSAGGPLVYPSVNAIAVTPICPHTLSFRPIILPDSMTLKVKVPRTS
RSTAWAAFDGKNRVEMQKGDYIVITASPYSFPTLE---ARSTEFIDGISRTLNWNVREP-
QKSFTHMLSRKNQQKYEIH-------------TEKAKLG-------------SEEEEELE
ESTN------------TA------------------------------------------
------------------------------------------------------------
-------------------ASDSERDS------NSESDSDSDVE----------------
------------------------------------------------------------
---------
>XP_022629320_Lachancea_lanzarotensis
------------------------------------------------------------
------------------------------------------------------------
------------------------------------------------------------
------------------------------------------------------------
------------------------------------------------MGSDSPVSSPLS
RELSPL-SRTLTESTGKSSPGSDPK--------DKKDFKNKSKRSKSVSHLADRNRILNS
K--------------------------MTPLNAERAPVALHDTTD-SGDDDS--DTGSAA
EKVFRRLSVGSNDMRRA-------------------------------TSHAQLSSTAHG
MRLLSKDIQKSMVTLEVKRLMIVTKKQDSSLVYLTREMVEWILVNYP-----GIEIYVDE
SVEKSGKFDTPGIIRDSRCASHRIKCWTPELVAKKDNFFDLIVTLGGDGTVLYVSSLFQR
SIPPVMSFSLGSL-GFLTNFNYENFRQSLPRVL-NSKIRSKMRMRLSCRVFRRRK--PHK
D--GTRSRKKFSMIG---------EYHVLNELTIDRGPSAFISMLEVFGDNSLLTVAQAD
GLIIATPTGSTAYSLSAGGSLVYPSVNAIAVTPICPHTLSFRPIILPDSMKLKVKVPLNS
RSTAWAAFDGKNRVELFKGDYICITASPHSFPTLE---SSPTEFIDSISRTLNWNAREQ-
QKSFAHMLSQKNQKNYVTD-------------TENQKRDAP------EVRAPSDDEEE--
------------------------------------------------------------
------------------------------------------------------------
---------------------E-EEDE------DSTDVENIQFRPKAVDATKAPKLKPNF
QL----------------------------------------------------------
---------
>XP_002552370_Lachancea_thermotolerans
------------------------------------------------------------
------------------------------------------------------------
------------------------------------------------------------
------------------------------------------------------------
----------------------------------------------MARHGDAPFSVPLS
RELSPL-SRTLTDGGEKKSHGTNSK--------GKGEITNKSKRSKSVSHLADRNKILGS
R--------------------------MTPIKPEEQKVPEEPLED-PLEEPHRVDT---A
EKVFRRLSVGSNDMRRA-------------------------------TSHAQLSSTAHG
MRLLSKDIQKSMVVLQVNRLMIVTKKQDSSLVYLTREMVEWILVNYP-----EIEIYVDE
TIECSNRFDTKGIIRDSRCGSNRIKTWSPELVAKKDDFFDLVITLGGDGTVLYVSSLFQR
SIPPVMSFSLGSL-GFLTNFNYENFRQSLPRVL-NSKIRSKMRMRLCCRVFRKRK--PNK
ENNNSRSRKKFTMIG---------EYHVLNELTIDRGPSAFISMLEVFGDNSLLTVAQAD
GLIIATPTGSTAYSLSAGGSLVYPSVNAIAVTPICPHTLSFRPIILPDSMKLKVKVPLNS
RATAWAAFDGKNRVELFKGDYVCITASPHSFPTLE---SSPTEFIDSISRTLNWNAREP-
QKSFAHMLSQKNQKNYVSD-------------TEKQKQDQP------EVRAPSDEEEE--
------------------------------------------------------------
------------------------------------------------------------
---------------------EGESDS------ESPS----QFRPKAASSAASPKLKPNF
QL----------------------------------------------------------
---------
>XP_020053341_Aspergillus_aculeatus
--------------------------------------------MVAPSA----------
-------------------------TLSVLNRADGSASYLCPSTGSNILGSVNAP-VELP
GRR----DALKPEDATIEVFVKPGTA----------------------------------
---PAGVGERYVEGILKTLLGRVILGREKGYPRRGVVITLAI-IGGESVG----------
-------RG--D---PIIREESV--VPSLPSP--SFLHLRKTAAF-SG--HQRNALSSDS
IPRQTILKALASRPSISAQQNPN----MPLAAS-LGLLPSNSPNPNPNNSSDEPTRRASI
NS-SSQKLSAALSNLQLG-AYLDRAAPSARLALQSPCFFHQRF-----------DDAVNI
QKVLEEITDDE-----W-------------------------------LSHSRLVQTATG
VREVSKQLQRRPIKRAVKTVMIVTKARDNSLVHLTRELAEWLLSTPRYGNEIGVNVYVDA
KLRNSKRFDAQGLLEKDPRYQEMLRYWTPDLCWSCPERFDLVLTLGGDGTVLFTSWLFQR
IVPPILCFSLGSL-GFLTNFEFENYKDHLNAVMGDVGMRVNLRMRFTCTVFRK-------
DRSKGAEAGAVEEGE---------QFEVLNELVIDRGPSPYVSNLELYADNDLLTVVQAD
GCIFSTPTGSTAYSLSAGGSLIHPSIPGILLTPICPHTLSFRPMVLSDTSLLRIAVPPGS
RSTAYCSFDGKGRVELRQGDYVTVEASQYPFPTVV---SGSGEWFQSVQRALRWNTRGAV
QKSWSAAVVDGADEYGEEG-----------------------------------EDEEWD
IDTD-----AG-LGWTDS------------------------------------------
------------------------------------------------------------
-------------------GLGPSEDGD--AGSTSPM-------KRQMSMLSM-------
------------------------------------------------------------
---------
>XP_001273081_Aspergillus_clavatus
------------------------------------------------------------
-------------------------------MSPLAQSDLPSSRSPSSPPPPPPP-FASA
TSPLL-RSDPQSPNSC------PLET----------------------------------
---STTVG--------ASLLREYALHIDPSQSTSEIHVNESP-SGLSKGR----------
-------TN--VPQKLELHPEEAPPVTSLPSS--PFLSFRSSGPLGSQ--HRKNASSSDL
IPRQTIMKALASRPSLCSSPNAN----TPLATS-LGLLATS---PNSSTPMDADLHRSTK
TS-SSQKLSAALSNLQLS-KYLERSPSTAQLVLQSPCFFHRRF-----------DDAVNI
QKVLEEIADDE-----W-------------------------------LSHSRLVQTATG
VREVSKQLQRRPIKRAVKNVMIVTKARDNRLVHLTRELAEWLLSTPRYGSDLGVNVWVDS
KLRNSKRFDAAGLFQAEPRFEKMLHYWTPDLCWSTPEKFDLVLTLGGDGTVLFTSWLFQR
IVPPVLCFSLGSL-GFLTNFEFENYKSHLNAVMGEVGMRVNLRMRFTCTVFRK-------
DRSKGAQADAVEEGE---------QFEVLNELVIDRGPSPYVSNLELYADNDLLTVVQAD
GCIFSTPTGSTAYSLSAGGSLIHPSIPGILLTPICPHTLSFRPMVLSDSLLLRIAVPMGS
RSTAYCSFDGKGRVELRQGDYVTVEASQYPFPTVV---SGSGEWFESVQRALRWNTRGAV
QKSW----------NRDGDA---------------------------DLSGDEAEEEEWD
IDTD-----AG-LAGTDS------------------------------------------
------------------------------------------------------------
-------------------GLGPSEDGE--SGTTSPM-------KRQMSLLNM-------
------------------------------------------------------------
---------
>XP_001265695_Aspergillus_fischeri
--------------------------------------------MASSSS----------
-------------------------SHGPLRL----QSDSLPSESSALSSSSSPP-LSSA
TPL----SGPASPDSC-------PLT----------------------------------
---STTVG--------ASLLRDYASHIDPSQSTNDLHVNQPT-SGLSNSR----------
-------AN--VLQKLELRQEEAPPVASLPTS--PFLSFRSAGPLGSQ--HRKNASSSDL
IPRQTIMKALASRPSLCTNPNSN----APLAAS-LGLLATS----PNSSSSAETEQQRSS
NS-SSQKLSAALSNLQLG-KYLERSPSTAQLVLQSPCFFHRRF-----------DDAVNI
QKVLEEISDDE-----W-------------------------------LSHSRLVQTATG
VREVSKQLQRRPIKRAVKNVMIVTKARDNRLVHLTRELAEWLLSTPRYGSDLGVNVWVDS
KLRNSKRFDAAGLLQSEPRFEQMLHYWTPDLCWAAPEKFDLVLTLGGDGTVLFTSWLFQR
IVPPVLCFSLGSL-GFLTNFEFENYKSHLNDVMGDVGMRVNLRMRFTCTVFRK-------
DRSKGAEAGAVEEGE---------QFEVLNELVIDRGPSPYVSNLELYADNDLLTVVQAD
GCIFSTPTGSTAYSLSAGGSLIHPSIPGILLTPICPHTLSFRPMVLSDSLLLRIAVPTGS
RSSAYCSFDGKGRVELRQGDYVTVEASQYPFPTVV---SGSGEWFESVQRALRWNTRGAV
QKSW----------NRDGTD---------------------------DISADE-EEEEWD
IDTD-----AG-LVGTDS------------------------------------------
------------------------------------------------------------
-------------------GLGPSEDGE--SGTTSPM-------KRQMSLLNM-------
------------------------------------------------------------
---------
>XP_041147432_Aspergillus_flavus
--------------------------------------------MASPGS----------
-------------------------N-------HGLVKSTCADTPSSTPTALSAP-VSST
SSS----SSTPLSDSD-----RPSSS----------------------------------
-TSTTTVG--------TSLLRDYACHIDPSQTPNDVHASDSH---PGSCS----------
-------NS--ASQKADLRDDAA--VLSLPSS--PFLPLRSAASL-KA--HNRNALSTDS
IPRQTIMKALASRPSISNPNNSN----VPLAAS-LGLLSN-----SASTSPPDEKERRSS
NP-SSQKLSAALSNLQLG-PYLDRLPPTARLAMQSPCFFHQRF-----------DDAVNI
QKVLEEITDDE-----W-------------------------------LSHSRLVQTATG
VREVSKQLQRRPIKRAVRNVMIVTKARDNSLVHLTRELAEWLLSTPRYGSDLGVNVYVDA
KLRNSKRFDAPGLLQMEPRFEKMLHYWTPDLCWESPEKFDLVLTLGGDGTVLFTSWLFQR
IVPPILCFSLGSL-GFLTNFEFENYKQHLNAVMGDVGMRVNLRMRFTCTVFRK-------
DRRKEAEAGAVEEGE---------QFEVLNELVIDRGPSPYVSNLELYADNDFLTVVQAD
GCILSTPTGSTAYSLSAGGSLIHPSIPGILLTPICPHTLSFRPMVLSDSMLLRIAVPAGS
RSTAYCSFDGKGRVELRQGDYVTVEASQYPFPTVV---SGSGEWFQSVQRALRWNTRGAV
QKSFY---------RGSEAG---------------------------LEGLDEGEDEEWD
IDTD-----AG-AAGTDS------------------------------------------
------------------------------------------------------------
-------------------GIGPSEDGD--AGSISPM-------KRQMSMLSM-------
------------------------------------------------------------
---------
>XP_749271_Aspergillus_fumigatus
--------------------------------------------MASSSS----------
-------------------------SHGPLKP----QSDTLPSECSALLSSSSPP-LSSA
TPL----SDPTSPDSC-------PLT----------------------------------
---STTVG--------VSLLRDYASHIDPSQSTNDLHVNQST-SGLSNSR----------
-------AN--VPQKLELHQQEAPPVASLPTS--PFLSFRTAGPLGSQ--HRKNASSSDL
IPRQTIMKALASRPSLCTNPNSN----APLAAS-LGLLATS----PTSSSSAETEQQRSS
NS-SSQKLSAALSNLQLG-KYLERSPSTAQLVLQSPCFFHRRF-----------DDAVNI
QKVLEEISDDE-----W-------------------------------LSHSRLVQTATG
VREVSKQLQRRPIKRAVKNVMIVTKARDNRLVYLTRELAEWLLSTPRYGSDLGVNVWVDS
KLRNSKRFDAAGLLQSEPRFEQMLHYWTPDLCWAAPEKFDLVLTLGGDGTVLFTSWLFQR
IVPPVLCFSLGSL-GFLTNFEFENYKSHLNDVMGDVGMRVNLRMRFTCTVFRK-------
DRSKGAEAGAVEEGE---------QFEVLNELVIDRGPSPYVSNLELYADNDLLTVVQAD
GCIFSTPTGSTAYSLSAGGSLIHPSIPGILLTPICPHTLSFRPMVLSDSLLLRIAVPTGS
RSSAYCSFDGKGRVELRQGDYVTVEASQYPFPTVV---SGSGEWFESVQRALRWNTRGAV
QKSW----------NRDGTD---------------------------DISADE-EEEEWD
IDTD-----AG-LVGTDS------------------------------------------
------------------------------------------------------------
-------------------GLGPSEDGD--SGTTSPM-------KRQMSLLNM-------
------------------------------------------------------------
---------
>XP_680935_Aspergillus_nidulans
--------------------------------------------MASPNF----------
-------------------------RDDSIKPQNLTD---LPCSPSPLTDSAAPP-LSDP
SPS----------------------T----------------------------------
---SKTVG--------ASLLRDYALHIDPSQTPNEVGRKDSE-ESFTPAA----------
-------ST--ASPHRVPAQEDHSPSSNPTAF--PF---RAAFSV-TR--HSRKAFSCDL
IPRQTIMKALASRPT-SNHQNSN----MPLAAP-FGLQS-----PTSPSSPPDETERRPH
TS-SSQKLSAALSNLQLA-SDADRVPTT-RLIMQSPCFFHKRF-----------DDAVNL
QKVLEEITDDE-----W-------------------------------LSHSRLLQTATG
VREVSKQLQRRPIKRAVKNVMIVTKARDNSLVHLTRELAEWLLSTPRYGSDLGVNVYVDA
KLRHSKRFDAQGLIQKNPAYEHMIRYWTPDLCWTSPEKFDLVLTLGGDGTVLFTSWLFQR
IVPPVLCFSLGSL-GFLTNFEFENYKSHLNAVMGDVGMRVNLRMRFTCTVFRK-------
DRSKGAEAGAVEEGE---------QFEVLNELVIDRGPSPYVSNLELYADNDLLTVVQAD
GCIFSTPTGSTAYSLSAGGSLIHPSIPGILLTPICPHTLSFRPMVLSDSLLLRIAVPSGS
RSTAYCSFDGKGRVELRQGDYVTVEASQYPFPTVV---ANNGEWFQSVQRALRWNTRGAV
QKSWH---------SGDTSV---------------------------DAADDENEDEEWD
IDTD-----AG-YNGTDS------------------------------------------
------------------------------------------------------------
-------------------GLGPSEDGD--AGSNSPM-------KRQMSLLGMQP-----
------------------------------------------------------------
---------
>XP_001390390_Aspergillus_niger
--------------------------------------------MASSPL----------
-------------------------DHGSMNPSSASSSDPLPATGPLPSPSISLP-SSPP
PPP----SSAAPPLSDPPVRPPPPHR----------------------------------
---SATVG--------ASLLRDYALHIDPSHTTNDIHAADSA-PESPNLG----------
-------LG--SLQKPDLPREGA--AGPSFTS--SFLPRRQTASL-AG--HHRNALSNDS
IPRQTLLKALASRPSMCNHQSPN----MPLAAS-LGLL-------NTNPTSSEETERNSS
NS-SSQMLSAALSNIQLG-TYLDRSPATARLVMQSPCFFHQRF-----------DDAVNI
QKVLEEIADDE-----W-------------------------------LSHSRLVQTATG
VREVSKQLQRRPIKRAVKNVMIVTKARDNSLVHLTRELAEWLLSTPRYGNDLGVNVYVDA
KLRNSRRFDAPGLLEKEPRFKEMLHYWTPDLCWTAPEKFDLVLTLGGDGTVLFTSWLFQR
IVPPVLCFSLGSL-GFLTNFEFENYKSHLNAVMGDVGMRVNLRMRFTCTVFRK-------
DRSKGAEAGAVEEGE---------QFEVLNELVIDRGPSPYVSNLELYADNDLLTVVQAD
GCIFSTPTGSTAYSLSAGGSLIHPSIPGILLTPICPHTLSFRPMVLSDTLLLRIAVPAGS
RSTAYCSFDGKGRVELRQGDYVTVEASQYPFPTVV---AGSGEWFQSVQRALRWNTRGAV
QKSWHS--------SSDAGL---------------------------EATEDD-EDTEWD
IDTD-----AG-LTGTDS------------------------------------------
------------------------------------------------------------
-------------------GLGVSEDGD--AGSISPL-------KRQMSMFST-------
------------------------------------------------------------
---------
>XP_015401074_Aspergillus_nomiae
--------------------------------------------MASPAS----------
-------------------------N-------HGLAKSTCTDTPASHPTALSAP-VSST
LSS----SSAPLSDPD-----RPSSS----------------------------------
-TSTITAG--------TSLLRDYACHIDPSQTPNDVHASDHH---P-RAH----------
-------TS--APQKADPRDDAA--VLSLPSS--PFLPLRSAASL-KA--HNRNALSIDS
IPRQTIMKALASRPSVSNPNNPN----VPLAAS-LGLLTN-----SASSSPPDEKERRSS
NP-SSQKLSAALSNLQLG-PYLDRLPPTARLAMQSPCFFHQRF-----------DDAVNI
QKVLEEITDDE-----W-------------------------------LSHSRLVQTATG
VREVSKQLQRRPIKRAVRNVMIVTKARDNSLVHLTRELAEWLLSTPRYGSELGVNVYVDA
KLRNSKRFDAPGLLQMEPRFEKMLHYWTPDLCWESPEKFDLVLTLGGDGTVLFTSWLFQR
IVPPILCFSLGSL-GFLTNFEFENYKQHLNAVMGDVGMRVNLRMRFTCTVFRK-------
DRRKEAEAGAVEEGE---------QFEVLNELVIDRGPSPYVSNLELYADNDFLTVVQAD
GCILSTPTGSTAYSLSAGGSLIHPSIPGILLTPICPHTLSFRPMVLSDSMLLRLAVPAGS
RSTAYCSFDGKGRVELRQGDYVTVEASQYPFPTVV---SGSGEWFQSVQRALRWNTRGAI
QKSFY---------RGSEAG---------------------------LEGLDEDEDEEWD
IDTD-----AG-AAGTDS------------------------------------------
------------------------------------------------------------
-------------------GIGPSEDGD--AGSMSPM-------KRQMSMLSM-------
------------------------------------------------------------
---------
>XP_023092124_Aspergillus_oryzae
--------------------------------------------MVGPTA----------
-------------------------SLTPLSRADGSASYQCPSTGSNILGSVNAP-IELP
GRR----DALKPEDATVEVFVKPGTAPGGVGERYVEGIIKNMLGKLILGREKGYARRGVV
ITLAIVGG--------ESVARG-------DSTPNDVHASDSH---PGSCS----------
-------NS--ASQKADLRDDAA--VLSLPSS--PFLPLRSAASL-KA--HNRNALSTDS
IPRQTIMKALASRPSISNPNNSN----VPLAAS-LGLLSN-----SASTSPPDEKERRSS
NP-SSQKLSAALSNLQLG-PYLDRLPPTARLAMQSPCFFHQRF-----------DDAVNI
QKVLEEITDDE-----W-------------------------------LSHSRLVQTATG
VREVSKQLQRRPIKRAVRNVMIVTKARDNSLVHLTRELAEWLLSTPRYGSDLGVNVYVDA
KLRNSKRFDAPGLLQMEPRFEKMLHYWTPDLCWESPEKFDLVLTLGGDGTVLFTSWLFQR
IVPPILCFSLGSL-GFLTNFEFENYKQHLNAVMGDVGMRVNLRMRFTCTVFRK-------
DRRKEAEAGAVEEGE---------QFEVLNELVIDRGPSPYVSNLELYADNDFLTVVQAD
GCILSTPTGSTAYSLSAGGSLIHPSIPGILLTPICPHTLSFRPMVLSDSMLLRIAVPAGS
RSTAYCSFDGKGRVELRQGDYVTVEASQYPFPTVV---SGSGEWFQSVQRALRWNTRGAV
QKSFY---------RGSEAG---------------------------LEGLDEGEDEEWD
IDTD-----AG-AAGTDS------------------------------------------
------------------------------------------------------------
-------------------GIGPSEDGD--AGSISPM-------KRQMSMLSM-------
------------------------------------------------------------
---------
>XP_040634974_Aspergillus_ruber
--------------------------------------------MVGPTA----------
-------------------------TLTPLTRTDGSASYQCPATGFNILSSVNAP-VELP
GRR----DALKPEDATVEVLVKPGTA----------------------------------
---PNGVGEQYAKEIIKNLLGKLVLGRERGFPRRGVVVTLAV------------------
-----------IGGESVARGDSSESRLSSPSP--SFVSLRSLTAPNHHPYRHRNALSSDT
IPHQTIMKAIASRPSWSS-NDSN----MPPAASLGPLPA------NTYPSPPAEKEEQF-
---SSQSLAAALNRLQPEHELLDRS-----LVLQSPCFFHQRF-----------DDAVNI
KKVLEEIADDE-----W-------------------------------LSHSRLVQTATG
VKEVSKQLQRRPIKRAVRNVMIVTKARDNSLVRLTRDVAAWLLSTPRYGSDLGVNVYVDA
KLQNSKRFDAPGLLQSEPRFAHMLHYWTPDLCWSAPEKFDLVITLGGDGTVLFTSWLFQR
IVPPILSFSLGSL-GFLTNFDFDDYKSHLNAVMGDVGMRVNLRMRFTCTVFRK-------
DRSKGAEADAVEEGE---------QFEVLNELVIDRGPSPYVSNLELYADNELLTVVQAD
GCIFSTPTGSTAYSLSAGGSLVHPSIPGILLTPICPHTLSFRPMVLSDSSLLRIAVPITS
RSTAYCSFDGKGRIELRQGDYVTIEASQYPFPTVV---SGNGEWFQSVRRALRWNTRGAM
QKGWNG--------PSPDDP---------------------------DFAVDGNEDEEWD
IDTD-----VG-LGGTDS------------------------------------------
------------------------------------------------------------
-------------------GVGPSEDGD--V-PTSPM-------RRQMSLLQM-------
------------------------------------------------------------
---------
>XP_040701967_Aspergillus_sydowii
--------------------------------------------MASSAF----------
-------------------------RHDSINSQTVPD---HPCSPSPATDSAAPPLLSDP
SPP---------------------ST----------------------------------
---SKAVG--------ASLLRDYAFHIDPSQTANEVGRRATPQQSLKPAA----------
-------SA--ASPLPMQARDNQATSTSPPTSSPSFLPFRAAPSI-GR--HSRNAISCDL
IPRQTIMKALASRPC-SNNHNSN----MPLAAP-FSLQ-------NSATSPPEETERRPN
TSASSQKLSVALSNLQLS-SYAERAPSTARLIMQSPCFFHKRF-----------DDAVNL
QKVLEEVTDDE-----W-------------------------------LSHSRLLQTATG
VREVSKQLQRRPIKRAVKNVMIVTKARDNSLVHLTRDLAEWLLSTPRYGNDLGVNVYVDA
KLRHSKRFDAQGLIQKNPAFEHMIHYWTPDLCWTSPEKFDLVLTLGGDGTVLFTSWLFQR
IVPPVLCFSLGSL-GFLTNFEFENYKSHLNAVMGDVGMRVNLRMRFTCTVFRK-------
DRSKGAEAGAVEEGE---------QFEVLNELVIDRGPSPYVSNLELYADNDLLTVVQAD
GCIFSTPTGSTAYSLSAGGSLIHPDIPGILLTPICPHTLSFRPMVLSDSLLLRIAVPAGS
RSTAYCSFDGKGRIELRQGDYVTVEASQYPFPTVV---ANNGDWFQSIQRALRWNTRGAV
QKSWH---------SGDASM---------------------------NPTDDENEDEEWD
IDTD-----AG-YNGTDS------------------------------------------
------------------------------------------------------------
-------------------GLGPSEDGD--TGSNSPM-------KRQMSMLGM-------
------------------------------------------------------------
---------
>XP_001216784_Aspergillus_terreus
------------------------------------------------------------
------------------------------------------------------------
------------------------------------------------------------
------------------------------------------------------------
------------------------------------------------------------
------------------------------------------------------------
--------------------------------MQSPCFFHQRF-----------DDAVNI
QKVLEEITDDE-----W-------------------------------LSHSRLVQTATG
VREVSKQLQRRPIKRAVRNVMIVTKARDNSLVHLTRELAEWLLSTPRYGNDLGVNVYVDA
KLRNSKRFDAQGLLEKEPRFQDMLRYWTPDLCWSSPEKFDLVLTLGGDGTVLFTSWLFQR
VVPPILCFSLGSL-GFLTNFEFENYKSHLNAVMGDVGMRVNLRMRFTCTVFRK-------
DRSKGADADAVEEGE---------QFEVLNELVIDRGPSPYVSNLELYADNELLTVVQAD
GCIFSTPTGSTAYSLSAGGSLIHPSIPGILLTPICPHTLSFRPMVLSDSLSLRIAVPPGS
RSTAYCSFDGKGRVELRQGDYVTVEASQYPFPTVV---SGNGEWFQSVQRALRWNTRGAV
QKSW----------YRDQG----------------------------DLPDDD-DDEEWD
IDPD-----AG-LTGTDS------------------------------------------
------------------------------------------------------------
-------------------GFGPSEDGE--SGSASPM-------KRQMSLLSM-------
------------------------------------------------------------
---------
>XP_022485046_Penicillium_arizonense
---------------------------------------------MASRD----------
-------------------------NPRSDNS----------------SHSSCS------
-PV----------------------G----------------------------------
----------------AALLRDYALHIEPSQTHTE--IRDSP-------H----------
-------ASTLSLQ-TEPIEEE---GLSLPL---TLRPL-Q-KAISRP--RSQKALSTDS
IPRQTILKALASRSSIVA-NNPN----TMSASSWSNLL-NK----STQASPPSDDRQRRG
SNASQ-NLSTALSNLQLS-GYLDRSPATARLVLQSPCYFHQRF-----------DDAVNI
KKVLEEIADDE-----W-------------------------------LSHSRLVQTATG
VREVSKQLQRRPIKRAVRNVMIVTKARDNSLVHLTREVAEWLLSTPRYGNKQGVNVYVDA
KLRNSKRFDAPGLLQKDPMFAQMLHFWTPDLCWTSPDKFDLVLTLGGDGTVLFTSWLFQR
VVPPVLCFSLGSL-GFLTNFEFSNYKSQLNGVMGDVGMRVNLRMRFTCTVFRK-------
DRSKGAEAGAVEEGE---------QFEVLNELVIDRGPSPYVSNLELYADDELLTVVQAD
GCIFSTPTGSTAYSLSAGGSLMHPSIPGILLTPICPHTLSFRPMVLSDSHLLRIAVPNTS
RSTAYCSFDGKGRIELRQGDCVTVEASQYPFPTVV---SNNNEWFTSVQRALRWNTRGAI
QKGWD---------GDGADH-----------------------------NGDPNEDEQWD
IDTD-----AG-INGTDS------------------------------------------
------------------------------------------------------------
-------------------GIGPSEDGD--AMSPNPM-------RRQMSLLSM-------
------------------------------------------------------------
---------
>XP_014538101_Penicillium_digitatum
------------------------------------------------------------
-----------------------------------MSQAP--------SHP-LSPSFKAP
LPT----------------------T----------------------------------
----------------AALLRDNAFSIEPP-TQDN--RR-LP-----QGT----------
-------NIV-PTQTPESAHEAVT-GLSLPSS--PLRSFHR-KSINQ---RSKKALSTDC
IPRQTILKALASRASVLN-SNTN-----MSASSVSSPLANK----STQASPPSDNLQRRG
SNGSSHNLSTALSNLQLT-GYLDRSPATARLILQSPCYFHQRF-----------DDAVNI
KKVLEEIADDE-----W-------------------------------LSHSRLVQTATG
VREVSKQLQRRPIKRAVRNVMIITKARDNSLVYLTREVAEWLLSTSRYGNELGVNVYVDA
KLRNSKRFDAPGLLQKDPMFAQMLHFWTPDLCWTSPDKFDLVLTLGGDGTVLFTSWLFQR
VVPPVLCFSLGSL-GFLTNFEFSDYKSQLNAVMGEVGMRVNLRMRFTCTVYRK-------
DRSKGAEAGAVEEGE---------QFEVLNELVIDRGPSPYVSNLELYADDELLTVVQAD
GCIFSTPTGSTAYSLSAGGSLMHPSIPGILLTPICPHTLSFRPMVLSDSHLLRIAVPKSS
RSTAYCSFDGKGRVELRQGDYVTVEASQYPFPTVV---SNNNEWFTSVQRALRWNTRGAV
QKSWD---------GGDADA---------------------------DLNGDINEDEQWD
IDMD-----TI-IAGTDS------------------------------------------
------------------------------------------------------------
-------------------GIGPSEDGD--DLSPNPM-------RRQMSLLSM-------
------------------------------------------------------------
---------
>XP_016602289_Penicillium_expansum
--------------------------------------------MASSRD----------
-------------------------NQRADTFSRLSTQPP--------SHPSLSPSTKAP
LPT----------------------T----------------------------------
----------------AALLRDHALNIEPP-TQDN--RR-LP-----QGT----------
-------NTV-PTQTSESAQEEVA-GLSLPPS--PLRSFRQ-KSINR---RSKKALSTDC
IPRQTILKALASRASILN-NNTN-----MSSSSLSSMLANK----PTQASPPSDNQQRRG
SNGSS-NLSTALSNLQLS-GYLDRSPATARLILQSPCYFHQRF-----------DDAVNI
KKVLEEIADDE-----W-------------------------------LSHSRLVQTATG
VREVSKQLQRRPIKRAVRNVMIVTKARDNSLVHLTREVAEWLLSTSRYGNELGINVYVDA
KLRNSKRFDAPGLLQKDPMFAQMLHFWTPDLCWTSPDKFDLVLTLGGDGTVLFTSWLFQR
VVPPVLCFSLGSL-GFLTNFEFSDYKSQLNAVMGEVGMRVNLRMRFTCTVYRK-------
DRSKGAEVGAVEEGE---------QFEVLNELVIDRGPSPYVSNLELYADDELLTVVQAD
GCIFSTPTGSTAYSLSAGGSLMHPSIPGILLTPICPHTLSFRPMVLSDSHLLRIAVPKSS
RSTAYCSFDGKGRVELRQGDYVTVEASQYPFPTVV---SNNNEWFTSVQRALRWNTRGAV
QKSWD---------GGDADA---------------------------DLNSDPNEDEQWD
IDMD-----TV-LAGTDS------------------------------------------
------------------------------------------------------------
-------------------GIGPSEDGD--ALSPNPM-------RRQMSLLNM-------
------------------------------------------------------------
---------
>XP_040644436_Penicillium_griseofulvum
--------------------------------------------MAYNRD----------
--------------------------LQSDN----SISIP----------PSLSA--KPP
PPT----------------------S----------------------------------
-------------------LRDHALDIEP--TQDN-----HPLVTKGKGV----------
-------NSALSTQISEA--QEAI-GSSLPSS--KLRTFRR-KSINR---RSKKALSTDC
IPRQTILKALASRASILS-NSPN-----MSSSSLSSIL-NK----STQASPPSGNLQRRG
SNDSS-NLSTALSNLQLS-GYLDRSPATARLILQSPCYFHQRF-----------DDAVNI
KKVLEEIADDE-----W-------------------------------LSHSRLVQTATG
VREVSKQLQRRPIKRAVRNVMIVTKARDNSLVYLTREVAEWLLSTSRYGSELGINVYVDA
KLRNSKRFDAPGLLQKDPMFAQMLHFWTPDLCWTSPDKFDLVLTLGGDGTVLFTSWLFQR
VVPPVLCFSLGSL-GFLTNFEFADYKSQLNAVMGEVGMRVNLRMRFTCTVYRK-------
DRSKGAEVDAVEEGE---------QFEVLNELVIDRGPSPYVSNLELYADDELLTVVQAD
GCIFSTPTGSTAYSLSAGGSLMHPSIPGILLTPICPHTLSFRPMVLSDSHLLRIAVPKSS
RSTAYCSFDGKGRVELRQGDYVTVEASQYPFPTVV---ANNNEWFTSVQRALRWNTRGAV
QKGWD---------GGDVDA---------------------------DLSSDPNEDEQWD
IDMD-----NT-LAGTDS------------------------------------------
------------------------------------------------------------
-------------------GIGPSEDGD--ALSPNPM-------RRQMSLLNM-------
------------------------------------------------------------
---------
>XP_038932971_Penicillium_roqueforti
--------------------------------------------MASSRD----------
-------------------------HLRSDTLPSLSTART--------SPPSLS---SPP
RP----------------------------------------------------------
-----------------ALLRD-ALSIESL-SQTK--PD-LP------GP----------
-------DNVLPIHVSESVQE--A-ALSLPYS--TLQQF-R-KSTSR---RSKKALSTDC
IPRQTILKALASRATIIT-NNTD-----MS-GSVSSMLANK----SAQTSPPSENRPRRG
SNDSPQNISTALSNFQLS-GYLDRSPAAARLILQSPCYFHQRF-----------DDAVNI
KKVLEEIADDE-----W-------------------------------LSHSRLVQTATG
VREVSKQLQRRPIKRAVRNVMIVTKARDNSLVLLTREVAEWLLSTARYGSELGVNVYVDA
KLRNSKRFDAPGLLQKDPMFAQMLHFWTPDLCWTSPDKFDLVLTLGGDGTVLFTSWLFQR
VVPPVLCFSLGSL-GFLTNFEFADYKSQLNAVMGEVGMRVNLRMRFTCTVYRK-------
DRSKGAELGAVEEGE---------QFEVLNELVIDRGPSPYVSNLELYADDELLTVVQAD
GCIFSTPTGSTAYSLSAGGSLMHPSIPGILLTPICPHTLSFRPMVLSDSHLLRIAVPKSS
RSTAYCSFDGKGRVELRQGDYVTVEASQYPFPTVV---SNNNEWFISVQRALRWNTRGAV
QKSWD---------GGEAEA---------------------------EVNTDPNEDEQWD
IDMD-----TV-LAGPDS------------------------------------------
------------------------------------------------------------
-------------------GIGPSEDGD--ALSPSPM-------RRQMSLLNM-------
------------------------------------------------------------
---------
>XP_002563109_Penicillium_rubens
MAHFELGRHLSERTARVCDLKTSDPQSPLHPSTFLITLIYPPKPMASSRD----------
-------------------------HLRSDTL-RLSTGTP--------SHPSLSPSTKAP
PPT----------------------T----------------------------------
----------------AALLPDHVLSIEPS-TQDN--RQDLP-----RGA----------
-------NSVLPTQIPESAQEE-A-GLSLPSP--ALRQFRR-RSINR---RSKKALSTDC
IPRQTILKALASRTPILT-NNTD-----ISASSLSSMLANK----STQASPPSDLGQRRG
SNASSHNLSTALSNLQLS-GYLDRSPATARLILQSPCYFHQRF-----------DDAVNI
KKVLEEIADDE-----W-------------------------------LSHSRLVQTATG
VREVSKQLQRRPIKRAVRNVMIVTKARDNSLVHLTREVAEWLLSTSRYGNELGVNVYVDA
KLRNSKRFDAPGLLQKDPMFAQMLHFWTPDLCWTSPDKFDLVLTLGGDGTVLFTSWLFQR
VVPPVLCFSLGSL-GFLTNFEFSDYKSQLNAVMGEVGMRVNLRMRFTCTVYRK-------
DRSKGAEVGAVEEGE---------QFEVLNELVIDRGPSPYVSNLELYADDELLTVVQAD
GCIFSTPTGSTAYSLSAGGSLMHPSIPGILLTPICPHTLSFRPMVLSDSHLLRIAVPKSS
RSTAYCSFDGKGRVELRQGDYVTVEASQYPFPTVV---SNNNEWFTSVQRALRWNTRGAV
QKSWD---------GGDADA---------------------------DTNSDPNEDEQWD
IDMD-----TP-LTGTDS------------------------------------------
------------------------------------------------------------
-------------------GIGPSEDGD--ALSPNPM-------RRQMSLLNM-------
------------------------------------------------------------
---------
>XP_040810442_Penicillium_solitum
--------------------------------------------MASSRD----------
-------------------------NLRSDTLESVSTQPPSHPSHPSHSHPSLSP--KAP
LPT---------------------------------------------------------
-----------------AVLRDALIT-----TQDR--PH-LP-----QGT----------
-------NSGLSTPISESTEEEDA-GLSLPSS--TLRSFRR-KSINR---RSKKALSTDC
IPRQTILKALASRASILG-NNTN-----MSTSSLSSMLANK----PTQASPPPDSRQRRG
SNDSSHNLSTALSNLQLS-GYLDRSPTTARLILQSPCYFHQRF-----------DDAVNI
KKVLEEIADDE-----W-------------------------------LSHSRLVQTATG
VREVSKQLQRRPIKRAVRNVMIVTKARDNSLVHLTREVAEWLLSTSRYGNELGVNVYVDA
KLRNSKRFDAPGLLQKDPMFAQMLHFWTPDLCWTSPDKFDLVLTLGGDGTVLFTSWLFQR
VVPPVLCFSLGSL-GFLTNFEFSDYKSQLNAVMGEVGMRVNLRMRFTCTVYRK-------
DRSKGAEVGAVEEGE---------QFEVLNELVIDRGPSPYVSNLELYADDELLTVVQAD
GCIFSTPTGSTAYSLSAGGSLMHPSIPGILLTPICPHTLSFRPMVLSDSHLLRIAVPKSS
RSTAYCSFDGKGRVELRQGDYVTVEASQYPFPTVV---SNNNEWFTSVQRALRWNTRGAV
QKSWD---------GGDADA---------------------------DLNSDPNEDEQWD
IDMD-----TV-LAGTDS------------------------------------------
------------------------------------------------------------
-------------------GIGPSEDGD--ALSPNPM-------RRQMSLLNM-------
------------------------------------------------------------
---------
>XP_022577373_Penicilliopsis_zonata
--------------------------------------------MASSPT----------
-------------------------EKEG-SLVAGATRRISQSWISSPYPSSSPP--SPP
PPP--------PPSSTAAAAGVPPRT----------------------------------
---ASTVG--------ASLLRDYALHIDPSQTPNETSAGDASITQTTAKH----------
-------RGEIVTQTVELRREES--LLSLPPT--PFLPLRTAKSFPSR--H-KTSLSTDC
VPRQTIMKALASRSSLHPQNNPNPACSMPLAASRAGFGYPNTSASSTSTSPPTEEKDGKS
GGASSRRLSAALANLQLS-GLLDRTSASARLALQSPCFFHQRF-----------DDAVNI
QKVLEEITDDD-----W-------------------------------LSHSRLVQTATG
VREVSKQLQRRPIKRAVRNVMIVTKARDNSLVYLTRELTEWLLATPRYGSDLGVNVYVDA
KLRHSKRFDAAGLLQREPRFQSMLKYWTPDLCWTSPEKFDLVLTLGGDGTVLFTSWLFQR
IVPPVLCFSLGSL-GFLTNFEFESYQDHLNAVMGDVGMRVNLRMRFTCTVFRK-------
DRSKGADADTVEEGE---------QFEVLNELVIDRGPSPYVSNLELYADNELLTVVQAD
GCIFSTPTGSTAYSLSAGGSLIHPSIPGILLTPICPHTLSFRPMVLSDSLLLRIAVPVAS
RSTAYCSFDGKGRVELRQGDYVTVEASQYPFPTVV---ANSGEWFQSVQRALRWNTRGAV
QKGW----------TDGAGE---------------------------TDPGETASPEEWD
IDTD-----AG-LNGTDS------------------------------------------
------------------------------------------------------------
-------------------GIGPSEDGD--C--TSPT-------RRQNTLINLIKTIDQR
TVDIDDGHGLPGDKHRHDDLATTLRVAGNMAWELLHVTHENRLAPGRGSPADTPSEPDLL
AGWFPMERP
>XP_016620096_Cladophialophora_bantiana
--------------------------------------------MTASPT----------
-------------------------ISNLDIHTNAHSTF-SSPTTS--EATSISN-SSPP
TPGLD-NPDLLLPDGMANSASKKSVG----------------------------------
----------------ESILRQYAEYLDPIDADGQTHAV-RNLAHPESDL-VSEKSVSG-
-------DNAA--PSDPLKTSYIAHHPTVPVP----KPLLLPKSLLA---HRKNPKSID-
IPRQTIMKAMVSR--------------RPSAGPNTAPL-TLNALKTAINEVD-SDQQGGC
AA--SPSLTATFAGLQAG-ALS-AYSPTSTSFLRSPCFFHQRF-----------DGVVDI
QKVLDEIADDD-----Y--------------------------------SHSRLMQTATG
VREVSKQLQRKPLKRAVRNVMIVTKARDNSLVYLTRELAEWLLSTPRYGSELGVNVYVDA
KLRHSKRFDAAGLLAKEPRFSKMLKYWTPDLCWSSPEKFDLVLTMGGDGTVLFTSWLFQR
VVPPVLSFSLGSL-GFLTNFEFDKYKEHLDRVMGDAGMRVNLRMRFTCTVWRA-------
DRSPGAAKGTVEEGE---------QFEVLNELVIDRGPSAYVSNLELYGDDELLTIVQAD
GCIFSTPTGSTAYSLSAGGSLIHPSIPAILLTPICPHTLSFRPMVLSDTLALRIAVPHKS
RSSAYCSFDGKGRIELRQGDYVTLEASQYPFPTVM---TGTNEWVESVQRALRWNVRGAV
QKGWD-------------HG---------------------------DDEDGVHVEEKWD
IDID-----SNPCGGTDS------------------------------------------
------------------------------------------------------------
-------------------GIGPSEDGD---HAASPM-------KRQLSMLNM-------
------------------------------------------------------------
---------
>XP_008731118_Cladophialophora_carrionii
--------------------------------------------MTTSST----------
-------------------------ISDCDA--HNRSTS-PSPTTPFFESTGISS-LPAP
SPV-H-NSDLLPPHGMATSSSKPSIG----------------------------------
----------------ESILRQYAQHLDPIDGGSQTHAT-RDLDQPAPGS-VSDKDPSG-
-------ALTP--VSESLRNSYIAHHPTVPVP----KPLLLPKSYLA---HRKNTKSID-
IPRQTIMKALVSR--------------RPSAGPNTAPL-ATNALKSAIADVE-AEQQTGC
SS--PSSLTATFAGLQPG-ILSAAYSPTSTSFLRSPCFFHQRF-----------DGVADI
QRVLEEVADDD-----Y--------------------------------SHSRLMQTATG
VREVSKLLQRKPLKRAVRNVMIVTKARDNSLVYLTRDLAEWLLSTPRYGSELGVNVYVDA
KLRHSKRFDAAGLLAKEPRFQKMLKYWTPDLCWSSPEKFDLVLTLGGDGTVLFTSWLFQR
VVPPVLSFSLGSL-GFLTNFEFGKYKEHLDRVMGDAGMRVNLRMRFTCTVWRA-------
DRSPGAAKGAVEEGE---------QFEVLNELVIDRGPSAYVSNLELYGDDELLTVVQAD
GCIFSTPTGSTAYSLSAGGSLIHPSIPAILLTPICPHTLSFRPMVLSDTLALRIAVPHKS
RSSAYCSFDGKGRIELKQGDFVTLEASQYPFPTVM---TGTNEWVESVQRALRWNVRGAV
QKGWD-------------DG---------------------------DDDDSDHVEDKWD
IDID-----ASPLGGTDS------------------------------------------
------------------------------------------------------------
-------------------GIGPSEDGD---HAASPM-------RRQLSMLNI-------
------------------------------------------------------------
---------
>XP_016253654_Cladophialophora_immunda
------------------------------------------------------------
------------------------------------------------------------
------------------------------------------------------------
------------------------------------------------------------
------------------------------------------------------------
----------------------MSDPRDAPQVSRRISEVLPDDRQDGSSSEDDYNRKIEV
VFDSEVVRRRKSSTVLAETPVIEKPKRIQAARTKSQCLVHKLVEKSSLGQQPKVESKLEQ
IDEIEPASRLDANGQNS-------------------GKEEVRATESRLLTKKQLSDMAMS
VRTMAKRLGNLKVKLRVRAIFLLTKIYDKTLITKTKEVTRWLLSKDR---SVPYIVYVED
SLKDNPAFDAEGICAEDPSFRERLRYWDAELARRHPHTFDFVVTLGGDGTVLYASWLFQR
VVPPVLSFALGSL-GFLTKFDFENYQHILSQAL-KDGVTISLRLRFEGTVMRTNRRADDA
ECRDIVEELIGEEADDRNTHRPDRTFEILNDIVVDRGPNPTMSTIELFGDEEHLTTVQAD
GICVATPTGSTAYNLAAGGSLCHPENPVILVTAICAHTLSFRPIILPDTIVLRLGVPFDA
RSNSWASFDGRERIELFPGDYVTISASRYPFANVMPPGRRSEDWVNSISRTLQWNSRQR-
QKAFHEWGGVKTVKEAASKE----------------------------------------
------------------------------------------------------------
------------------------------------------------------------
------------------------------------------------------------
------------------------------------------------------------
---------
>XP_007746244_Cladophialophora_psammophila
--------------------------------------------MTASPT----------
-------------------------VSNLDIHAHAHSTL-SSPTTS--EATSIST-FSPP
TPGLD-NPDLLLPDGMANSTSKKSVG----------------------------------
----------------ESILRQYAEYLDPIDANGQTHAV-RNLAHPEPDL-VSEKSHSG-
-------DSAA--PSDPLKTSYIAHHPTVPVP----KPLLLPKSLLA---HRKNPKSID-
IPRQTIMKAMVSR--------------RPSAGPNTAPL-TLNALKTAINEVD-SDQQGGC
AA--SPSLTATFAGLQAG-ALS-AYSPTSTSFLRSPCFFHQRF-----------DGVVDI
QKVLDEIADDD-----Y--------------------------------SHSRLMQTATG
VREVSKQLQRKPLKRAVRNVMIVTKARDNNLVYLTRELAEWLLSTPRYGSELGVNVYVDA
KLRHSKRFDAAGLLAKEPRFSKMLKYWTPDLCWSSPEKFDLVLTMGGDGTVLFTSWLFQR
VVPPVLSFSLGSL-GFLTNFEFDKYKEHLDRVMGDAGMRVNLRMRFTCTVWRA-------
DRSPGAVKGAAEEGE---------QFEVLNELVIDRGPSAYVSNLELYGDDELLTIVQAD
GCIFSTPTGSTAYSLSAGGSLIHPSIPAILLTPICPHTLSFRPMVLSDTLALRIAVPHKS
RSSAYCSFDGKGRIELRQGDYVTLEASQYPLPTVM---TGTNEWVESVQRALRWNVRGAV
QKGWD-------------NG---------------------------DDEDGVHVEEKWD
IDID-----SNPCGGTDS------------------------------------------
------------------------------------------------------------
-------------------GIGPSEDGD---QAASPM-------RRQLSMLNM-------
------------------------------------------------------------
---------
>XP_018688617_Fonsecaea_erecta
--------------------------------------------MITSPT----------
-------------------------SSNLDIQ-YSHSTL-SSPTTS--EATSISN-FSPP
TPVLD-NPDLLLPDGMAPSTSKTSVG----------------------------------
----------------ESILRQYAEHLDPIDADGQTHAV-RSLVHAEPDL-VSEKAASS-
-------DNAS--PNDPLKTSYIAHHPTVPVP----KPLLLPKSLLT---HRKNPKSID-
IPRQTIMKALVSR--------------RPSAGPNTAPL-AANALRTATSDVE-LDQQRSY
TG--SPSLTAAFAGLQAG-TLS-TYSPTSTSFLRSPCFFHQRF-----------DGVVDI
QKVLEEIADDD-----Y--------------------------------SHSRLMQTATG
VREVSKQLQRKPLKRAVRNVMIVTKARDNSLVYLTRELAEWLLSTPRYGSELGVNVYVDA
KLRHSQRFDAAGLLIKEPRFSKMLKYWTPDLCWSSPEKFDLVLTMGGDGTVLFTSWLFQR
VVPPVLSFSLGSL-GFLTNFEFDKYKEHLDRVMGDAGMRVNLRMRFTCTVWRA-------
DRSPGAVKGAVEEGE---------QFEVLNELVIDRGPSAYVSNLELYGDDELLTIVQAD
GCIFSTPTGSTAYSLSAGGSLIHPSIPAILLTPICPHTLSFRPMVLSDTLALRIAVPHKS
RSSAYCSFDGKGRIELKQGDYVTLEASQYPFPTVM---TGTNEWVESVQRALRWNVRGAV
QKGWD-------------SG---------------------------EDEDSDHVEEKWD
IDID-----SSPLGGTDS------------------------------------------
------------------------------------------------------------
-------------------GIGPSEDGD---HAASPM-------RRQLSMLNM-------
------------------------------------------------------------
---------
>XP_022509007_Fonsecaea_monophora
--------------------------------------------MTAC------------
------------------------------------STL-CSPTTS--EATSISN-SSPP
TPVLD-NLDFLLPRGMASSTPKRSVG----------------------------------
----------------ESILRQYAEHLDPIDADGQTHAV-RSLVHAEPDP-VSERPVSS-
-------DNAS--TNDPSKTSYIAHHPTVPVP----KPLLLPKSLLT---HRKNPKSID-
IPRQTIMKALVSR--------------RPSAGPNTAPL-ATNAVKTAITEAE-LEQQRSC
SG--SPSLSATLASLQAS-ALS-NNSPTSTSFLRSPCFFHQRF-----------DGVVDI
QKVLEEIADDD-----Y--------------------------------SHSRLMQTATG
VREVSKQLQRKPLKRAVRNVMIVTKARDNSLVYLTRELAEWLLSTPRYGSELGVNVYVDA
KLRHSKRFDAAGLLAKEPRFSKMLKYWTPDLCWSSPEKFDLVLTMGGDGTVLFTSWLFQR
VVPPVLSFSLGSL-GFLTNFEFDKYKEHLDRVMGDAGMRVNLRMRFTCTVWRA-------
DRSPGAVKGAVEEGE---------QFEVLNELVIDRGPSAYVSNLELYGDDELLTIVQAD
GCIFSTPTGSTAYSLSAGGSLIHPSIPAILLTPICPHTLSFRPMVLSDTLALRIAVPHKS
RSSAYCSFDGKGRIELKQGDYVTLEASQYPFPTVM---TGTNEWVESVQRALRWNVRGAV
QKGWD-------------DG---------------------------DNEDSDHAEEKWD
IDID-----SSPLGGTDS------------------------------------------
------------------------------------------------------------
-------------------GIGPSEDGD---HAASPM-------RRQLSMLNM-------
------------------------------------------------------------
---------
>XP_016630273_Fonsecaea_multimorphosa
--------------------------------------------MTTSPT----------
-------------------------ISNLDI--HSHSTL-SSPTTS--EATSISN-FSPP
TPVID-NLDLLLPDGMASSTSKTSVG----------------------------------
----------------ESILRQYAEHLDPIDADGQTHAV-RSLVHAEPDP-VSEKAVGS-
-------DNAS--PNDPLKTSYIAHHPTVPVP----KPLLLPKSLLA---HRKNPKSID-
IPRQTIMKALVSR--------------RPSAGPNTAPL-AVNALKTAINEVE-LEQQRSC
AG--SPSLTATFAGLQAS-ALS-TYSPTSTSFLRSPCFFHQRF-----------DGVVDI
QKVLEEIADDD-----Y--------------------------------SHSRLMQTATG
VREVSKQLQRKPLKRAVRNVMIVTKARDNSLVYLTRELAEWLLSTPRYGSELGVNVYVDA
KLRHSKRFDAAGLLAKEPRFSKMLKYWTPDLCWSSPEKFDLVLTMGGDGTVLFTSWLFQR
VVPPVLSFSLGSL-GFLTNFEFDKYKEHLDRVMGDTGMRVNLRMRFTCTVWRA-------
DHSPGAAKGAVEEGE---------QFEVLNELVIDRGPSAYVSNLELYGDDELLTIVQAD
GCIFSTPTGSTAYSLSAGGSLIHPSIPAILLTPICPHTLSFRPMVLSDTLALRIAVPHKS
RSSAYCSFDGKGRIELKQGDYVTLEASQYPFPTVM---TGTNEWVESVQRALRWNVRGAV
QKGWD-------------SG---------------------------DDEDSDHVEEKWD
IDID-----SSPLGGTDS------------------------------------------
------------------------------------------------------------
-------------------GIGPSEDGD---HAASPM-------RRQLSMLNM-------
------------------------------------------------------------
---------
>XP_022497080_Fonsecaea_nubica
--------------------------------------------MTAC------------
------------------------------------STL-CSPTTS--EATSISN-SSPP
TPVLD-NLDFLLSCGMASSTPKRSVG----------------------------------
----------------ESILRQYAEHLDPIDADGQTHAV-RSLVHAEPDP-VNERPVSS-
-------DNAS--SNDPSKTSYIAHHPTVPVP----KPLLLPKSLLT---HRKNPKSID-
IPRQTIMKALVSR--------------RPSAGPNTAPL-ATNAVKTAITEAE-LEQQRSC
SG--SPSLSATLASLQAS-ALS-NNSPTSTSFLRSPCFFHQRF-----------DGVVDI
QKVLEEIADDD-----Y--------------------------------SHSRLMQTATG
VREVSKQLQRKPLKRAVRNVMIVTKARDNSLVYLTRELAEWLLSTPRYGSELGVNVYVDA
KLRHSKRFDAAGLLAKEPRFSKMLKYWTPDLCWSSPEKFDLVLTMGGDGTVLFTSWLFQR
VVPPVLSFSLGSL-GFLTNFEFDKYKEHLDRVMGDAGMRVNLRMRFTCTVWRA-------
DRSPGAVKGAVEEGE---------QFEVLNELVIDRGPSAYVSNLELYGDDELLTIVQAD
GCIFSTPTGSTAYSLSAGGSLIHPSIPAILLTPICPHTLSFRPMVLSDTLALRIAVPHKS
RSSAYCSFDGKGRIELKQGDYVTLEASQYPFPTVM---TGTNEWVESVQRALRWNVRGAV
QKGWD-------------DG---------------------------DHEDSDHAEEKWD
IDID-----SSPLGGTDS------------------------------------------
------------------------------------------------------------
-------------------GIGPSEDGD---HAASPM-------RRQLSMLNM-------
------------------------------------------------------------
---------
>XP_013277989_Fonsecaea_pedrosoi
--------------------------------------------MTAC------------
------------------------------------STL-CSPTTS--EATSISN-SSPP
TPVLD-NLDFLLPCGMASSTPKRSVG----------------------------------
----------------ESILRQYAEHLDPIDADGQTHAV-RSLVHAEPYP-VSERPVSS-
-------DNAS--TNDPSKTSYIAHHPTVPVP----KPLLLPKSLLT---HRKNPKSID-
IPRQTIMKALVSR--------------RPSAGPNMAPL-ATNAVKTAITEAE-LEQQRSC
SG--SPSLSATLASLQAS-ALS-NNSPTSTSFLRSPCFFHQRF-----------DGVVDI
QKVLEEIADDD-----Y--------------------------------SHSRLMQTATG
VREVSKQLQRKPLKRAVRNVMIVTKARDNSLVYLTRELAEWLLSTPRYGSELGVNVYVDA
KLRHSKRFDAAGLLAKEPRFSKMLKYWTPDLCWSSPEKFDLVLTMGGDGTVLFTSWLFQR
VVPPVLSFSLGSL-GFLTNFEFDKYKEHLDRVMGDAGMRVNLRMRFTCTVWRA-------
DRSPGAVKGAVEEGE---------QFEVLNELVIDRGPSAYVSNLELYGDDELLTIVQAD
GCIFSTPTGSTAYSLSAGGSLIHPSIPAILLTPICPHTLSFRPMVLSDTLALRIAVPHKS
RSSAYCSFDGKGRIELKQGDYVTLEASQYPFPTVM---TGTNEWVESVQRALRWNVRGAV
QKGWD-------------DG---------------------------DNEDSDHAEEKWD
IDID-----SSPLGGTDS------------------------------------------
------------------------------------------------------------
-------------------GIGPSEDGD---HAASPM-------RRQLSMLNM-------
------------------------------------------------------------
---------
>XP_007761872_Cladophialophora_yegresii
--------------------------------------------MTTSPT----------
-------------------------ISNCDA--HNHSTS-SSPTTP-FESAGIRS-LPAP
PPV-D-NSALLPPHGMATSSLKPSIG----------------------------------
----------------ESILRQYAQHLDPIDGGSQTHAA-RDLDQPEP-----EKAFSG-
-------ALTP--VSESLRNSYIAHHPTVPVP----KPLLLPKSYLA---HRKNTKSID-
IPRQTIMKALASR--------------RPSAGPNTAPL-ATNSLKAAIADAEAAEQQTGC
SS--PSSLTATLAGLQTG-ILSAAYSPTSTSFLRSPCFFHQRF-----------DGVADI
QRVLEEVADDD-----Y--------------------------------SHSRLMQTATG
VREVSKLLQRKPLKRAVRNVMIVTKARDNSLVYLTRDLAEWLLSTPRYGSELGVNVYVDA
KLRHSKRFDAPGLLAKEPRFQKMLKYWTPDLCWSSPEKFDLVLTLGGDGTVLFTSWLFQR
VVPPVLSFSLGSL-GFLTNFEFGKYKEHLDRVMGDTGMRVNLRMRFTCTVWRA-------
DRSPGAAKGAVEEGE---------QFEVLNELVIDRGPSAYVSNLELYGDDELLTIVQAD
GCIFSTPTGSTAYSLSAGGSLIHPSIPAILLTPICPHTLSFRPMVLSDTLALRIAVPNKS
RSSAYCSFDGKGRIELKQGDYVTLEASQYPFPTVM---TGTNEWVESVQRALRWNVRGAV
QKGWD-------------DG---------------------------DDEDGDRAEDKWD
IDID-----ASPLGGTDS------------------------------------------
------------------------------------------------------------
-------------------GIGPSEDGD---HAASPM-------RRQLSMLNM-------
------------------------------------------------------------
---------
>XP_016234164_Exophiala_spinifera
--------------------------------------------MTNATV----------
-------------------------VDAAPC-----STL-SSPTTS--EATSISN-FSPP
TPALD-NPDQALHHGMASPDPKVSVG----------------------------------
----------------DSILHLYAHHLGSLHADDETHAV-HSITGRDTAA-DDETVLNTV
----LNLANNR--PSHFVRPSYLAHHPSAPVP----KPLSLPKPLIT---HRKNTKSID-
IPRQTIMKALASR--------------GPATGPTTAPL-GGSPFTNINNGRD-AEEQSLA
AAGLSPCTTATLSAMQPS-AFS-GCSPTSTSFLRSPCFFHQRF-----------DGIVDV
QKVLDEIAEDD-----Y--------------------------------SHSRLMQTAIG
VREVSKQLQRKPLKRAVRNVMIVTKARDNSLVYLTRDLAEWLLSTPRYGSDVGVNVYVDA
KLQHSKRFDAPGLLKKEPRFEQMLNYWTPDLCWSSPEMFDLVLTLGGDGTVLFTSWLFQR
VVPPVLSFSLGSL-GFLTNFEFDKYREHLDRVMGDSGMRVNLRMRFTCTVWRA-------
DRSPGAEKGAVEEGE---------QFEVLNELVIDRGPSAYVSNLELYGDDELLTIVQAD
GCIFSTPTGSTAYSLSAGGSLIHPSIPAILLTPICPHTLSFRPMVLSDTLLLRIAVPNKS
RSSAYCSFDGKGRVELKRGDYVTLEASQYPFPTVM---TGTNEWVESVQRALRWNVRGAV
QKGWE-------------EG---------------------------DDEENDQVEEKWD
IDMD-----PSAAGGTDS------------------------------------------
------------------------------------------------------------
-------------------GIGPSEDGD---HVASPL-------PRQMSLLNM-------
------------------------------------------------------------
---------
>XP_016260060_Exophiala_oligosperma
--------------------------------------------MTNATI----------
-------------------------IDDAHC-----STL-SSPTTS--EATSTSN-FSPP
TPAID-NPDHALHHGMVSFNSKASVG----------------------------------
----------------DSILHQYAHHLGSLHADDETHAVHHHVSERDTAA-DDETVLNTV
----LNLANNP--PSHFVRPSYLAHHPTAPVP----KPLSLPKSSIS---HRKNTKSID-
IPRQTIMKALVPR--------------GPVTGPTTAPL-AVNAFGNTTGGRD-AEEQNMA
AAAFSPCTTATLSAMQPS-AFS-GCSPTSTSFLRSPCFFHQRF-----------DGIVDV
QKVLDEIAEDD-----Y--------------------------------SHSRLMQTAIG
VREVSKQLQRKPLKRAVRNVMIVTKARDNSLVFLTRELAEWLLSTPRYGSDVGVNVYVDA
KLRHSKRFDAPGLLKKEPRFEQMLNYWTPDLCWSYPETFDLVLTLGGDGTVLFTSWLFQR
VVPPVLSFSLGSL-GFLTNFEFDKYKEHLDRVMGDSGMRVNLRMRFTCTVWRA-------
DRSPGAEKGAVEEGE---------QFEVLNELVIDRGPSAYVSNLELYGDDELLTIVQAD
GCIFSTPTGSTAYSLSAGGSLIHPSIPAILLTPICPHTLSFRPMVLSDTLLLRIAVPNKS
RSSAYCSFDGKGRVELKRGDYVTLEASQYPFPTVM---TGNNEWVESVQRALRWNVRGAV
QKGWE-------------EG---------------------------DDEDNDQVEEKWD
IDMD-----PSAAGGTDS------------------------------------------
------------------------------------------------------------
-------------------GIGPSEDGD---HVASPL-------PRQMSLLNM-------
------------------------------------------------------------
---------
>XP_013318838_Exophiala_xenobiotica
--------------------------------------------MTNA-V----------
-------------------------MHNAQC-----STL-PSPTTS--EATSISN-FSPP
TPALD-NTHNVLPHGMASPNTKASVG----------------------------------
----------------DSILRQYAHHLGALHADDETHAV-HDVSERDTAA-VDETILNTV
----LNLADKP--PNRTDRSSYLAHHPTVPVP----KPLSLPKPFLT---HRKNAKSTD-
IPRQTIMKALVSR--------------RPSTGPITAPL-AANTLRTAAREAE-AGEQNPP
TS--SPCLTATLGGLQPS-VFS-GCSPTSTSFMRSPCFFHQRF-----------ESIVDV
QKVLDEIAEDD-----Y--------------------------------SHSRLMQTAIG
VREVSKQLQRKPLKRAVRNVMIVTKARDNSLVYLTRDLAEWLLSTPRYGSDVGVNVYVDA
KLRHSKRFDAAGLVKKEPRFEQMLKYWTPDLCWSSPETFDLVLTLGGDGTVLFTSWLFQR
VVPPVLSFSLGSL-GFLTNFEFDKYKEHLDRIMGDGGMRVNLRMRFTCTVWRA-------
DRSPGAEKGAVEEGE---------QFEVLNELVIDRGPSAYVSNLELYGDDELLTIVQAD
GCIFSTPTGSTAYSLSAGGSLIHPSIPAILLTPICPHTLSFRPMVLSDTLLLRIAVPNKS
RSSAYCSFDGKGRVELKRGDYVTLEASQYPFPTVM---TGTNEWVESVQRALRWNVRGAV
QKAWD-------------DG---------------------------DEADCDQAEEKWD
IDMD-----SSPAGGTDS------------------------------------------
------------------------------------------------------------
-------------------GIGPSEDGD---HVASPM-------RRQLSLLNM-------
------------------------------------------------------------
---------
>XP_007725840_Capronia_coronata
--------------------------------------------MTSTITEMNT---TTA
TITPTIA------------------GTTASTAVNTNSSL-SSPTTS--EATSSSN-VSPP
TPALLDHPHPLFSDGMDNAIPKATVG----------------------------------
----------------ESLLRQYAHHLDPLHTDDHTHAV-HDLSDSHAVATIDARAVTSV
DASALSPANIP--PTDRLRGSYIAHHPTVPVP----KPLQLPKSALS---HRKNARSID-
ISRQTILKALVSR--------------RPSM----GSM-TANAFKTAASGDGDSEQQDGL
SA--STCPTATFTALQSS-VLS-GQSPLSTSFLRSPCFFHQRF-----------EGVVDV
QKVLEEISDDD-----Y--------------------------------SHSRLMQTATG
VREVSKQLQRKPLKRAVRNVMIVTKARDNSLVYLTRDLAEWLLSTPRYGNDLGVNVYVDA
KLRHSKRFDAAGILRKEPRFQHMLKYWTPDLCWSSPEKFDLVLTLGGDGTVLFTSWLFQR
VVPPVLSFSLGSL-GFLTNFEFDKYKEHLDRVMGDTGMRVNLRMRFTCTVWRI-------
DRSPGAAKGAVEEGE---------QFEVLNELVIDRGPSAFVSNLELYGDDELLTIVQAD
GCIFSTPTGSTAYSLSAGGSLIHPSIPAILLTPICPHTLSFRPMVLSDTQALRIAVPNKS
RSSAYCSFDGKGRIELKKGDYVTLEASQYPFPTVM---TGTNEWVESVQRALRWNVRGAV
QKGWD-------------DA---------------------------DEEDGDPAEEKWD
IDID-----AGPFGGTDS------------------------------------------
------------------------------------------------------------
-------------------GIGPSEDGD---HVASPM-------RPQMNMLHM-------
------------------------------------------------------------
---------
>XP_007738664_Capronia_epimyces
--------------------------------------------MATT--------RTDP
TTTPATA------------------AAAVNSNLITNSSL-SSPTTS--EATSSSN-FSPP
TPALLDASCSPFSHGMTTSNSKVTLG----------------------------------
----------------EGILRQYAQNLDPLHTDDHTHAV-HDIPTSHTNPPVDETVLTSV
DGPGFSLVKAP--LLDPLRGSYIAHHPTVPVP----KPLQLPKSILS---HRKNARSID-
IPRQTILKALVSR--------------RPSIGSNAASM-ATNPVKNTAGGDGELEQQNNL
SP--LSCPTATFTALQPS-TLS-GHSPISTSFLRSPCFFHQRF-----------EGVVDL
QKVLEEMADDD-----Y--------------------------------SHSRLMQTATG
VREVSKQLQRKPLKRAVRNVMIVTKARDNSLVYLTRDLAEWLLSTPRYGSDLGVNVYVDA
KLRNSKRFDAAGLVRKETRFQHMLKYWTPDLCWSSPEKFDLVLTLGGDGTVLFTSWLFQR
VVPPVLSFSLGSL-GFLTNFEFDKYKEHLDRVMGDSGMRVNLRMRFTCTVWRI-------
DRSPGAAKGAVEEGE---------QFEVLNELVIDRGPSAYVSNLELYGDDELLTIVQAD
GCIFSTPTGSTAYSLSAGGSLIHPSIPAILLTPICPHTLSFRPMVLSDTLALRIAVPHKS
RSSAYCSFDGKGRIELKQGDYVTLEASQYPFPTVM---TGTNEWVESVQRALRWNVRGAV
QKGWD-------------DG---------------------------ADEDSPHVEEKWD
IDMD-----AGPFSGTDS------------------------------------------
------------------------------------------------------------
-------------------GIGPSEDGD---NAASPM-------RPQLSMLTM-------
------------------------------------------------------------
---------
>XP_009154046_Exophiala_dermatitidis
--------------------------------------------MTTTTIADSTDPRTTP
VTTPATAVASTPTPTITTTTTNPTTASTISSAVNTNSSLPSSPTIS--EGTSSSN-FSPP
TPAPIDNPRPLLSNGMAIPNRKATVG----------------------------------
----------------ESILRQYAQNLDPLHTDEHTHTV-HDVTDSQADAPVDDGLLTST
NDHGITPFSNP--LIDPLRSSYIAHHPTVPRP----KPLQLPKPALS---HRKNARSID-
IPRQTILKALASR--------------RSSMDPTAGAM-NPSAFNTLAGAEEGSEQQNSL
SP--LSCPTATFSALQPS-ALS-EQSPMATSFLRSPCFFHQRF-----------EGVVDL
QKVLEEIASDD-----Y--------------------------------SHSRLMQTATG
VREVSKQLQRKPLKRAVRNVMIVTKARDNSLVYLTRELAEWLLSTPRYGSDLGVNVYVDA
KLRHSKRFDAAGLLRKEPRFQHMLKYWTPDLCWSSPEKFDLVLTLGGDGTVLFTSWLFQR
VVPPVLSFSLGSL-GFLTNFEFDKYKEHLDRVMGDAGMRVNLRMRFTCTVWRM-------
DRSPGAAKGAVEEGE---------QFEVLNELVIDRGPSAYVSNLELYGDDELLTIVQAD
GCIFSTPTGSTAYSLSAGGSLIHPSIPAILLTPICPHTLSFRPMVLSDTLALRIAVPHKS
RSSAYCSFDGKGRIELKQGDYVTLEASQYPFPTVM---TGTNEWVESVQRALRWNVRGAV
QKGWD-------------GG---------------------------DDDDSDHVEEKWD
IDMD-----AGPFGGTDS------------------------------------------
------------------------------------------------------------
-------------------GIGPSEDGD---HVASPM-------RPQLSMLNM-------
------------------------------------------------------------
---------
>XP_013260101_Exophiala_aquamarina
--------------------------------------------MSLSLQH---------
-------------------------PQTQHAHSHSHSTL-SSPTTS--EAASSST-FSPP
TPALD-NPDPLLSHGMANLNSKASVG----------------------------------
----------------ESILRQYAQHLDPLHAGDDTHHV-HHLTEPDVDT-LHETALNTA
----LNLANSPVTVSNSLLKSYTAHHPSVPVP----KPLYLPKPYRA---RHKNTKSTD-
IPRQTILKALASR--------------RPSMGPNTAPL-GAPTLKAALLEPE-SEPQNDG
SP--SICQTATVGGF--S-SIS-GYSPTSTSFLRSPCFFHQRF-----------EGLVDI
QKVLEEIAEDE-----Y--------------------------------SHSRLMQTATG
VREVSKQLQRKPLKRAVRNIMIVTKARDNSLVHMTHDLAEWLLSTPRYGSDLGVNVYVDA
KLRHSQRFDADGLLKKEPRFQKMLKYWTPDLCWSSPEKFDLVLTLGGDGTVLFTSWLFQR
VVPPVLSFSLGSL-GFLTNFEFDKYKEQLDRVMGDAGMRVNLRMRFTCTVWRA-------
DHSPNAEKGSVEEGE---------QFEVLNELVIDRGPSAYVSNLELYGDDELLTIVQAD
GCIFSTPTGSTAYSLSAGGSLIHPSIPAILLTPICPHTLSFRPMVLSDTLALRIAVPVKS
RSSAYCSFDGKGRIELKRGDYVTLEASQYPFPTVM---TGTNEWVESVQRALRWNVRGAV
QKGWD-------------DG---------------------------DEEDSTNVGDKWD
IDID-----SSPLGGTDS------------------------------------------
------------------------------------------------------------
-------------------GIGPSEDGD---HAASPV-------KRQMSLLNM-------
------------------------------------------------------------
---------
>XP_016229281_Exophiala_mesophila
--------------------------------------------MSTLIT----------
---------------------------------HSAASS-VSPTS---EATPDSMIFLSP
TPVID-NLGSPLPHGMAPLSPKPAEG----------------------------------
----------------DTILHQNA------HEDGHTNGAQEHI---QTSPNVNGTTLITP
PETTSNLANTS--PTIQLK-SYTAHHPFVPVP----KPLSLPKPYTS---HHKGAKSID-
IPRQTIMKALASR--------------SPSNGATTAPLGGPNSLKGLMMDAG-LEPANGT
SP--SLCQTATFS--RSN-GVP-VLSPSSTSFLRSPCFFHQRF-----------EGLVDI
QKVLDEISEDD-----F--------------------------------SHSRLMQTATG
VREVSKQLQRRPLKRAVRNIMIVTKARDNGLVHKTRDLAEWLLSTPRYGNDLGVNVYVDA
KLRHSKRFDSAGLLKKQPAFQSMLKYWTPDLCWSSPEKFDLVLTLGGDGTVLFTSWLFQR
VVPPVLSFSLGSL-GFLTNFEFTKYKEHLDSIMGDAGMRVNLRMRFTCTVWRA-------
DTSSGASKGAVEEGE---------QFEVLNELVIDRGPSAYVSNLELYGDGELLTIVQAD
GCIFSTPTGSTAYSLSAGGSLIHPSIPAILLTPICPHTLSFRPMVLSDTLALRIAVPAKS
RSSAYCSFDGKGRIELKQGDYVTLEASQYPLPTVM---TGTNEWVESVQRALRWNVRGAV
QKGWD-------------EG---------------------------EEED-EQSDGKWD
IDID-----SSPLGGTDS------------------------------------------
------------------------------------------------------------
-------------------GIGPSEDGD--PGTASPT-------RRQMSLLNM-------
------------------------------------------------------------
---------
>XP_013272557_Rhinocladiella_mackenziei
-------------------------------------------MTTVAAS----------
-------------------------SSNRPV--NIHSTV-SSPTTSEATSTSASN-FSPP
TPALDNNPHPLPPHSMAISTSKPSVG----------------------------------
----------------ESILRQYAQHLDPLHADDETNPV-HNLPDPTSQT-VDEVVLNQV
----LNLANDP--PNDSVKTTYIAHHPSCPVP----KPLLLPKSFLT---HRKSAKSND-
IPRQTIMKALASR--------------PLSTGPTTAPL-VASPFKAVAVDVE--SEQVSS
SP--SPCLTATFASLQPS-NMS-GYSPTSTSFLRSPCFFHQRF-----------EGIVDI
QKVLDEIAEDD-----Y--------------------------------SHSRLMQTATG
VREVSKQLQRKPLKRAVRNIMIVTKARDNRLVYLTRDLAEWLLSTPRYGNELGVNVYVDA
KLRHSKRFDAAGLLQKEPRFQTMLKYWTPDLCWSSPEKFDLVLTLGGDGTVLFTSWLFQR
VVPPVLSFSLGSL-GFLTNFEFDKYKEHLDRVMGDAGMRVNLRMRFTCTVWRA-------
DRSPGAAKGAVDEGE---------QFEVLNELVIDRGPSAYVSNLELYGDDELLTIVQAD
GCIFSTPTGSTAYSLSAGGSLIHPSIPAILLTPICPHTLSFRPMVLSDTLALRIAVPNKS
RSSAYCSFDGKGRIELKQGDYVTLEASQYPFPTVM---TGTNEWVESVQRALRWNVRGAV
QKGWD-------------DG---------------------------GEEDGDPAEEKWD
IDID-----SAPLGGTDS------------------------------------------
------------------------------------------------------------
-------------------GIGPSEDGD---HAASPM-------RRQMSLLNM-------
------------------------------------------------------------
---------
>XP_018003632_Phialophora_attinorum
--------------------------------------------MPDSIP----------
------------------------------------PSYAAQQQGPSLSATSTLP--SSP
MPK---------ASQDGSASYTPGVG----------------------------------
----------------ETILRQYADQLDPLDHKVESATA---------------------
-------HDPTPTSTDLASPTGTAVSRSSQTTYKASRAFRLPKSFLG---HRRRSTDVPN
IPTQTILKALVSK----------------ATGPPTAPMAMSMTGFRTALDNIDDTSSNGS
T---SPCPTTFTTGLNLN-NMSNWSPTSA---MKSPCFFHQRF-----------DGIVDI
QKVLDEMSVED-----E-------------------------------FSHSRLTQTANG
VREVSKQLQRRPLKRAVRTIMIVTKARDNSLVHLTRELAEWLLSTPRYGKDAGVTVYVDA
KLRQSKRFDAPGLLARDPRFAHMLKYWTPDLCWSSPEKFDLVLTLGGDGTVLFTSWLFQR
IT----------------------------ASWATQGMRVNLRMRFTCTVWRQ-------
DTHPGAEKGAVEEGE---------QFEVLNEMVIDRGPSAYVSNLELYGDDELLTIVQAD
GCIFSTPTGSTAYSLSAGGSLIHPSIPAILLTPICPHSLSFRPMVLSDTLSLRIAVPQKS
RSSAYASFDGKGRIELKQGDYVTLEASQYPFPTVM---AGGNEWVESVQRALRWNVRGAE
QKGWD------------EGL---------------------------DGEGMAGEQEKWD
IDIDNVVGGAG-VGGTDS------------------------------------------
------------------------------------------------------------
-------------------GLGQSEDGDGVGVAASPSITGKEKEKGRATLLTM-------
------------------------------------------------------------
---------
>NP_588005_Schizosaccharomyces_pombe
------------------------------------------------------------
------------------------------------------------------------
------------------------------------------------------------
------------------------------------------------------------
------------------------------------------------------------
------------------------------------------------------------
----------------------MATKVEEINKLKKKNLHFRQCSADSLSNSSMQFDLSGL
NTPVGELATSNLPSPAH------------------PPFGELHQESRTSNSSAMHIENVVA
SRLMYNEVANGSFALEPKNILVVTKPRKHSLVYKTAEITKYILTIGT----PETKVYVDM
RLARSKRFSAHNIAKEANTDIDRIKYWNPYICLIKPSIFDLAITIGDNSTLLYTSWLFQK
IGPPVLSFSDDDVPGFLTHFSLSNYQQHLYQVL-TQNVSLRFCSRLQCSFHKY-------
DEKTKQYSLASTTYS-------------LDEILISRGEHPFISNLNVYNNSELMTVVQAD
GLVVATPTGSTNISANAGGSLVHPALNAILVTPVCPHTLSFRPIILPDYNVLNVEIPLDS
RSSAFFSVDRHESVEMHRGDYLSIVTSHYPFTTIQ---NPGYQWTKVLEDKFNWNVRER-
QKPFSRKPS--------------------------------------LSDVKDTSDDKFD
ITDN--------------------------------------------------------
------------------------------------------------------------
---------------SYCREFSADIDG---------------------------------
------------------------------------------------------------
---------
```
