## Supplementary material for "Coding Sequence Insertions in Fungal Genomes are Intrinsically Disordered and can Impart Functionally-Important Properties on the Host Protein": MAFFT_MSAs: XP_716635.1_blasthits_MAFFT.txt

```
>XP_716635_Candida_albicans
------------------------------------------------------------
----------------------MINPRNLRLI-IAVIGLVGIFAFFASSQHS-LVDRTAL
-QVNK-------PAADSPHV----------PPPAAAAAPVSPPPPSQQQKQQEGSQKQL-
----------------NDENSDEKNTL----QGT-SYS-GTKPPYEK-------------
--VDG--KSNK----------------ILADKLDTTKN----SKPNQQ------------
-------QQQNTQKGASE-EKSAQNKITTPE------------------EVSMDNGKC--
NDI-------DYVVMIDAGSTGSRVHVYEFNTCV---KPPQLLSE--EFEMLK-------
PGLSSFDTDTVGAAKS-LDPLLEVALKKVPKNKQSCTPVAVKATAGLRLLGETKSKAILD
EVRSHLEKDYPFAVV--SED-GISIMDGKDEGVYAWVTANYLLGNIGG-KEKLP------
TAAVFDLGGGSTQIVFEPDYKV-D-------E-VPVDGETKYHFTF--------GDNQYT
LYQFSHLGYGLMQGRNKVNQLVLKNKLSE---LNLQKYT-KKEVKGAKAT--VDVSNPCI
PPGVVAKDVQVELGED--------EFYVVNMKGP----SSKDSTVAGGS--QCRYLAEKV
LNKDAECTSKPCSFNGVHQPSLTRTFNKNSDMYVFSYFYDRTNPIGMPSSF-SVEELKDL
S---------------KLVCQGET-FWKDIL--L-----DDHV--KNLNEEP--QWCLDL
SFITAMLHTGYDIP--------------------------LHRELKTAKTIDNNELGWCL
G-------ASLP------------------------------------------------
------------------------------------------------------------
-----------LLDKNNAKWTCRIDKTD--------------------------------
------------------------------------------------------------
----------------
>XP_002419509_Candida_dubliniensis
------------------------------------------------------------
----------------------MINPRNLRLI-IAVIGLVGIFAFFASSQHS-LVDRTAL
-QVNK-------PASNSPNV----------PPPPPAAA--VPPP----QKEMEGNQKQL-
----------------EDENGDEKNTL----QGT-SHT-GTKPPYEK-------------
--VDG--KSNK----------------VLADKLDTSKN----SKPNQQ------------
-------QQQYTQKGEPKVEESSKNKITAPE------------------EVSMENGKC--
NDV-------DYVVMIDAGSTGSRVHVYEFNTCV---KPPQLLSE--KFEMLK-------
PGLSSFDTDTVGAAKS-LDPLLDVALAKVPKNKQACTPVAVKATAGLRLLGEAKSKAILD
EVRSHLEKDYPFAVV--PGD-GISIMDGKDEGVYAWVTANYLLGNIGG-KEKLP------
TAAVFDLGGGSTQIVFEPDYKV-E-------E-VPVDGETKYHFTF--------GDNQYT
LYQFSHLGYGLMQGRNKVNQLILKNKLPE---LKLQKYT-KKEIKGAKAI--VEVNNPCI
PPGVIAKDVQVELGED--------EFYVVNMKGP----SSKDSTLAGGS--QCRYLAEKV
LNKDAECTSKPCSFNGVHQPSLTRTFNKNSDMYVFSYFYDRTNPIGMPSSF-SVEELKDL
S---------------KLVCQGET-FWKDIL--L-----DDHV--KNLNEEP--QWCLDL
SFITAMLHTGYDIP--------------------------LHRELKTAKTIDNNELGWCL
G-------ASLP------------------------------------------------
------------------------------------------------------------
-----------LLDKNNAKWTCRIDKTE--------------------------------
------------------------------------------------------------
----------------
>XP_002547953_Candida_tropicalis
------------------------------------------------------------
----------------------MINTRNVRLI-VGVLALLGIFAFFASSQHS-LTHHTAA
SQLSK-------PASN--------------PPP-------IQNPPEQQQK-----QQQD-
----------------DEEHDDSKNTL----QGT-SHQ-GTKPPYE--------------
--IDSTPKNNK----------------INAEKLDSSKSNAEIANPKEG------------
-------EKEDTQ-------------MSTPE------------------KVPASNEKC--
NKV-------EYVVMIDAGSTGSRVHVYEFNTCV---QPPALLSE--TFEMLK-------
PGLSSFDTDTVGAAKS-LDPLLKVALEKVPADKQKCTPVAVKATAGLRLLGEEKSKNILA
EVRSHLEKDYPFAVV--EGD-GISIMDGKDEGVYAWVTANYLLGNIGG-KDKLP------
TAAVFDLGGGSTQIVFEPDYKV-D-------E-VPVDGETKYQFTF--------GENEYT
LYQFSHLGYGLMQGRNKINQLVLKNKLSE---LDLKKYT-KKEAKDSKGKGEVSVSNPCI
PPGVVANDVAVEFGDD--------EVYIVNMKGP----SSKDATIAGGS--QCRFLAEQV
LNKDAECTTKPCSFNGVHQPSLTRTFNKNSDMYVFSYFYDRTNPVGMPSSF-SVEELKDL
S---------------KLVCQGET-LWKDVL--L-----DDHV--KNLSEEP--QWCLDL
SFITAMLHTGYDIP--------------------------LSRELKTAKTIDNNELGWCL
G-------ASLP------------------------------------------------
------------------------------------------------------------
-----------LLDKANANWKCRLDEVKQKE-----------------------------
------------------------------------------------------------
----------------
>XP_003868715_Candida_orthopsilosis
------------------------------------------------------------
----------------------MLSTRNLRLI-VAVFAIFGIVAFFATSQNS-L--RGTV
QKVGIK------PASGGSSQ----------EPP-------KPQDAQMDEEE---------
-----------------------KNTL----QGK-PHS-GTKPPYEK-------------
--VD---KSES----------------NIAEKLS--------DKPPSS------------
--------QEN--------EK-----ITTPH------------------EVGM-NKEC--
NEV-------NYVVMIDAGSTGSRVHVYEFNTCT---QPPKLLSE--EFKMLD-------
PGLSSFDTDTVGAAKS-LDPLLEVALSKVPKEKHSCTPVAVKATAGLRILGKAKSDAILK
EVRRHLEEDYPFAVV--PGN-GISILDGRDEGVYAWVTANFLLGNIGN-KDKLQ------
TAAVFDLGGGSTQIVFEPEYK--D-------Q-VPVEGETQYKFAF--------GEHEYT
LYQFSHLGYGLMQGRNKINKLVLENYLKN---AQLTKYSSKKEAKEANAE--VEVTNPCI
PPSSVAKNVQVEVSEN--------EIYVVNMKGP----SK-----PTGS--KCRFLAEQV
LNKDATCEAKPCSFNGIHQPSLTHAFNKNSDMFVFSFFYDRTNPIGMPSSF-TVEELRDL
T---------------KSVCEGES-LWRDVF--F-----DDHM--NSLNKEP--QWCLDL
SFITAMLHTGYDIP--------------------------LSRELKTAKKIDNNELGWCL
G-------ASLP------------------------------------------------
------------------------------------------------------------
-----------LLDKSSGLWQCRS------------------------------------
------------------------------------------------------------
----------------
>XP_001526173_Lodderomyces_elongisporus
------------------------------------------------------------
----------------------MLNTRNLRLV-VAVLAIFGIVAFFVSSQNS-A--GSSV
GRVNKEILKSNNNAGGGIQKGTLNDQSNLIQPP-------VIEDEEEKEQQQQQQQQQLP
LQQKTEGKKEKGTNQQDLEKEDSKNTL----QGT-PHS-GTKPPYEK-------------
--DD---KPKK----------------NIAEKIG--------GNPGDSIADSNGNIKETE
SETESGNESENKDENVNDVEK-----ITDPK------------------KVNM-NSEC--
NEV-------KYVVMIDAGSTGSRVHVYEFNTCT---QPPKLLSE--EFMMLE-------
PGLSSFDTDTVGAAKS-LDPLLEKALEKVPKDKQGCTPVAVKATAGLRLLGEEKSNAILA
EVRKHLEEDYPFAVV--KGD-GISILDGKDEGVYAWVTANYLLGNIGN-KDKLP------
TAAVFDLGGGSTQIVFEPEYK--D-------D-VPVEGETKYKFTF--------GDHDFT
LYQFSHLGFGLMQGRNKINKLVLDNYKKSKDAKELTLYTSKKEAKEAVAE--VDIINPCI
PPKSIAKNVAVEVADG--------EIYVVNMKGS----SE-----ATGS--QCRFLAEQI
LNKDQACESKPCSFNGVHQPSLVRAFNKDSDMYVFSFFYDRTNPIGMPSSF-TVEELRDL
T---------------KSVCQGES-LWNNVF--L-----GEHV--DNLSKEP--QWCLDL
SFITAMLHTGYDIP--------------------------LHRELRTAKKIDNNELGWCL
G-------ASLP------------------------------------------------
------------------------------------------------------------
-----------LLDSTSSNWECKKPKKTSFENI---------------------------
------------------------------------------------------------
----------------
>XP_007376497_Spathaspora_passalidarum
------------------------------------------------------------
------------------------------------------------------------
------MPKETEPAAK--------------------------------------------
----------------NFKVEDVKDTV----ASD-TNI--VKP-----------------
-------KKNP----------------VT-------------AKPSKV------------
-------------------------PTKAPA------------------KSTAKSDTC--
NDV-------EYVVMIDAGSTGSRVHVYEFNTCT---QPPKLLSE--AFEMLK-------
PGLSSFDTDTVGAAKS-LDPLLKVALEKVPVTKQKCTPIAVKATAGLRLLGETKSNAILA
EVRRHLEEDFPFAVV--ADD-GISIMDGRDEGVYAWVTANYLLGNIGN-EKKLP------
TAAVFDLGGGSTQVVFEPQDG--D-------L-LP-EGEQKYKFTF--------GDDVFT
LYQFSHLGYGLMQGRNKVNSLVLKRKLED---LTLTKYT-RATAKDAVAT--VSVPNPCI
PPGTVAKNVVVEISED--------EVYVVNMKGP----SDTTLGSAPGA--QCRALAEQI
LNKEATCETKPCSFNGVHQPSLTKGFARSSDMYVFSYFYDRTHPIGMPQSF-TVEELLDL
S---------------KVVCNGNSDTWSDVF--L-----DDHI--KELKDEP--QWCLDL
SFITAMLHTGYEIP--------------------------LDRELKTAKKLDDNELGWCL
G-------ASLP------------------------------------------------
------------------------------------------------------------
-----------LLDKTN--WKCRIDPVSS-------------------------------
------------------------------------------------------------
----------------
>XP_043048443_Scheffersomyces_spartinae
------------------------------------------------------------
--------------------MVILNTRNIRVV-VSAIILFVLVVFLFSSKNSVG--EGLL
NRLKV-------PTDSGI------------------------------------------
----------------NAPVIPATNKPPTFDSGV-----GESAPAAD-------------
--AGEKKPP------------------VEAGKQPQADTKLQSEKKPEV------------
------------------EKKPQAEKISDSS-------SIEKIQGGGKGSAAASSGKC--
DKK-------EYVVMIDAGSTGSRVHVYTFNTCM---SPPQLLHE--EFKMLK-------
PGLSSFDTDTVGAAKS-LDPLLQVALDTVPKDKQGCTPVAVKATAGLRLLGQEKSDAILK
EVRHHLEVDYPFAVV--EGN-GISIMDGADEGVYAWITTNYLLGNIGG-NDKLP------
TAAVFDLGGGSTQIVFEPDFPN-D-------A-EMVDGEFKYKFSF--------GNRDFT
LYQYSHLGYGLMQGRNKINSEIIKSHIKNSEGSSLVKLTSKKEAKDAKSS--ITIKNPCI
PPGSKAENVLVELGKD--------EMYVVTFQGPSLDESG-----SSGS--ACRRLAEGI
LNKDATCETKPCSFNGVHQPSLTRTFHKTSDMYVFSYFYDRTNPLGFPSSF-TMEELLEL
S---------------RLVCRGEK-LWKDVL--L-----DDHI--KELVEEP--QWCTDL
SFISAMLHVGYDIP--------------------------LGRELRTAKTIDNNELGWCL
G-------ASLP------------------------------------------------
------------------------------------------------------------
-----------LLDKKT--WKCRVKKVE--------------------------------
------------------------------------------------------------
----------------
>XP_001383158_Scheffersomyces_stipitis
------------------------------------------------------------
----------------------MFSNRNVRYL-LSALAILGIVAFFATTQNS-L--GSSI
QRTK--------PAVSGDAAVP--------------------------------------
----------------LSGEMDNVDTL----QGK-PHQ-GNEPPYQQ-------------
--NDNKKPA------APGQ--------VEANKDLAPET----ETESTE------------
--------------GSVVNQSSPKTTKTKPK-------------TKGK-----PKGSC--
KEV-------DYVVMIDAGSTGSRVHVYAFNTCV---SPPKLLSE--EFKMLK-------
PGLSSFDTDTKGAAES-LDPLLKLALETVPEAKRGCTPVAVKATAGLRLLGKEKSDAILA
EVRAHLENDYPFAVV--PGD-GISIMEGKDEGVYAWITTNYLLGNIGS-SEKNP------
TAAVFDLGGGSTQIVFEPQFGD-N-------E-KMVEGDHKYDFTF--------GDRDFS
LYQTSHLGYGLMQGRNKINAKVIQGSLKEHPDLE--KLSDKASTKGAKAS--ITINNPCI
PPNVIAHDVVVEVSES--------EFYVVNFQGP----ST-----PGGT--LCRAIAEQV
LNKDAECTSKPCSFNGVHQPSLVKSFQKTSDMFVFSYFYDRTNPLGFPSSF-TVEELADL
A---------------KIVCNGET-LWQEVL--L-----DDHI--KELKEEP--QWCTDL
SFITAMLHTGYDIP--------------------------FHRELKTAKTIDGNELGWCL
G-------ASLP------------------------------------------------
------------------------------------------------------------
-----------LLDKTNSGWQCRVEETN--------------------------------
------------------------------------------------------------
----------------
>XP_020064401_Suhomyces_tanzawaensis
------------------------------------------------------------
----------------------MISTRNIRVI-VSVLAIFGIVTFFAMSQNS-L--GDNV
QRVQ--------PAASSDDHVP--------------------------------------
----------------FKEHPEP-NNI----KGT-PQS--VDPPYSQ-------------
--SDKAGGA-----NSKPK--------VIADK---IGT----DTPTS-------------
-----------------GDSKPAAGTAAKAP-------------AGGSKPKTGVSGTC--
DKK-------EYVVMIDAGSTGSRVHVYEFDTCQ---APPKLLKE--EFKMLN-------
PGLSSFDTDTKGAAAS-LDPLLKVALETVPKDKQACTPVAVKATAGLRMLGEEKANNILA
EVRRHLEKDYPFAVV--EGD-GISIMDGRDEGVYAWVTANYLLGNIGS-SEKTP------
TAAVFDLGGGSTQIVFEPEFGN-N-------E-KMVEGEHKYEFLF--------GDRDFT
LYQYSHLGFGLMQGRNKINGLVVQSALNSNPEVSKSKISSKADAKKAKAT--LTINNPCI
APGVVAENVLVELGAD--------EFYVVNMKGP----SV-----ANGA--QCRFLAEKV
LDKEKECTTKPCSFNGVHQPSLTKAFRRSSDMYVFSFFYDRTNPLGFPSSF-TVEELTEL
A---------------KVVCNGEL-LWKDVL--L-----DDHV--KQLKEEP--QWCLDL
SFVTALLHTGYDIP--------------------------LHRELRTAQKIDNNEIGWCL
G-------ASLP------------------------------------------------
------------------------------------------------------------
-----------LLD--GKGWKCRIDQVA--------------------------------
------------------------------------------------------------
----------------
>XP_020078093_Hyphopichia_burtonii
------------------------------------------------------------
----------------------MISTRNIRVI-VAVFAIFSVILFFASSQHS-L--GDQL
QRVK--------PISHPD--AS--------------------------------------
----------------DHTRIGS-NTL----QGNSPHKAGSEPPYAQ-------------
--PKKKPESKPYKDDSKPK--------IMADK---ANS----NSPSNE------------
--------------KQVGKPLSNEEQVGKPN-------------EKQK-----PSQDC--
NQV-------DYVVMIDAGSTGSRVHVYEFNTCK---SPPVLLSE--KFEMLK-------
PGLSSFDTDTKGAAAS-LDPLLKTAMETVPKDKQGCTPVSVKATAGLRLLGKEKSDNILK
EIRSHLENDYPFAVV--EGD-GISILDGSLEGVFAWVTANYLLGNIGN-EEKVP------
TAAVFDLGGGSTQIVFEPEFGN-N-------E-KMVEGEHKYDFTF--------GDHKFT
LYQFSHLGYGLMQARNKINSLIVKAALQNNKELKNSKINNKDAAKDAKAT--ISINNPCI
PPGVTAENVQVDISDN--------EIYLVNFKGP----SV-----ASGA--QCRFLAEQV
LNKDAECTQKPCSFNGVHQPSLTKTIRKNQDMYVFSFFYDRTNPLGFPSSF-TVEELSDL
A---------------KVVCNGDQ-LWKEVL--L-----DDHV--KQLNEEP--QWCLDL
SFITAMLHTGYDIP--------------------------LHRELRTAKTIDNNELGWCL
G-------ASLP------------------------------------------------
------------------------------------------------------------
-----------LLDKSNGNWKCRIKETTNA------------------------------
------------------------------------------------------------
----------------
>XP_015467221_Debaryomyces_fabryi
------------------------------------------------------------
----------------------MISNRNVRVI-VSVFAIFAVILFFATSQSS-F--GNSV
QRVN--------TPSNGD--AI--------------------------------------
----------------FQHEQGS-NTL----QGK-PYE-GKQPPYSQ-------------
--DDKKVPVKQETGGKDNK--------VMADK---SAS----EK-SSQ------------
--------------NKVG---DNANKISGDK-------------EAGKGTSGGSSDTC--
NEV-------DYVVMIDAGSTGSRVHVYEFDTCK---SPPVLLSE--KFEMLK-------
PGLSQFDTDSKGAAAS-LDPLLKTAMETVPKAKQGCTPIAVKATAGLRLLGEEKSKNTLA
EVRRHLEEDYPFAVV--EDE-GISIMDGKDEGVYAWITTNYLLGNIGS-SEKLP------
TAAVFDLGGGSTQIVFEPEFGN-N-------E-KMVDGEYKHQFTF--------GDRDFT
LYQFSHLGFGLMQGRNKINALVVESKLKNSKELANAKFNSEKAMKDAKAT--VTINNPCI
PPGVTAENVQVKMADE--------EYYLVNMKGP----SV-----AAGA--QCRFLAEKV
LNKDAECTTKPCSFNGVHQPSLTKTFKKSSDMYVFSYFYDRTNPLGFPSSF-TVEELSEL
A---------------KVVCNGDQ-LWKDVL--L-----DEHV--KELNEEP--HWCLDL
SFITAMLHTGYDIP--------------------------FHRELRTAEKIDNNELGWCL
G-------ASLP------------------------------------------------
------------------------------------------------------------
-----------LLDKTNSKWKCRVEQVN--------------------------------
------------------------------------------------------------
----------------
>XP_458263_Debaryomyces_hansenii
-------------------------------------------------------MHTFI
LVNMNQKGVLFNKIAIQQSYSRMISNRNVRVI-VSVFAIFAVIIFFATSQSS-F--GNSV
QRVN--------TPSNGD--AI--------------------------------------
----------------FQHEQES-NTL----QGK-PYD-GSQPPYSQ-------------
--EDKKVPGKQENGGKDGK--------IIADK---STG----EK-SSQ------------
--------------NKIG---NNDNKNAADK-------------GIDKGTNGGSADTC--
NEV-------DYVVMIDAGSTGSRVHVYEFDTCK---SPPVLLSE--KFEMLK-------
PGLSQFDTDTKGAAAS-LDPLLKIAMDTVPKAKQGCTPVAVKATAGLRLLGEEKSKNTLA
EVRRHLEEDYPFAVV--EDE-GVSIMDGKDEGVYAWITTNYLLGNIGS-SEKLP------
TAAVFDLGGGSTQIVFEPEFGN-K-------E-QMVDGEYKYQFTF--------GDREFT
LYQFSHLGFGLMQGRNKINGLVVKSKLKDNKELDNAKFTSEKAMKDAKAT--VTITNPCI
APGVTAENVQVKMSEE--------EFYLVNMKGP----SV-----AAGA--QCRFLAEKV
LNKDAECTTKPCSFNGVHQPSLTKTFRKSSDMYVFSYFYDRTNPLGFPSSF-TVEELSEL
A---------------KVVCKGDE-LWKDVL--L-----DDHV--KELNEEP--HWCLDL
SFITAMLHTGYDIP--------------------------FHRELRTAEKIDNNELGWCL
G-------ASLP------------------------------------------------
------------------------------------------------------------
-----------LLDKTNSKWKCRVEQVN--------------------------------
------------------------------------------------------------
----------------
>XP_006688164_Yamadazyma_tenuis
------------------------------------------------------------
----------------------MLSTRNVRLI-VPLIALITVVALVISSSYSPI--STSV
QKVK--------EKAADA--VP--------------------------------------
----------------FSTDEEDKNTL----QGK-PHV-GTEAPYAA-------------
--GKPLSGGSSSGGSGKYKADTGLKGGVVADT---SNS----EKSSAQ------------
--------------KLSLEGAGSDSALKPPKGTANKGLGNEKYGDSGSVAKGKTNGAC--
NSR-------DFVVMIDAGSTGSRVHVYEFDSCV---SPPALIQE--TFKMNK-------
PGLSSFDTDTVGAAHS-LDELLEEAVNTVPKDKQGCTPVAVKATAGLRLLGEEKAANILK
EVRSHLEKDYPFAVV--EGD-GISMMDGADEGVYAWVTANYLLGNIGG-AEKTP------
TAAVFDLGGGSTQIVFEPQFSS-G-------E-TMADGDHNYQISF--------GNRDYT
LYQYSHLGYGLMQGRNKVHGVVVESALKSGTKLK--KYTKKDELKDQKAS--VTLNNACI
APGVVAENVQVELAKD--------EFYLVNMKGPEADSSI-----HAGA--NCRFLAEKV
LNKDIECSESPCSFNGIYQPSLTKSFNALNDMYVFSYFYDTTNPLGFPSSF-TVGELSEL
A---------------KVVCGGEA-FWGSVL--L-----DDGV--GKLNKEP--QWCLDL
SFITAMLHTGYDIP--------------------------LHRELRTAKTINNNELGWCL
G-------ASLP------------------------------------------------
------------------------------------------------------------
-----------LLEK-SSGWKCRISEVN--------------------------------
------------------------------------------------------------
----------------
>XP_001482599_Meyerozyma_guilliermondii
------------------------------------------------------------
----------------------MITTRNARVV-VSVATILLVVVFLVSSLTR-I--GDGV
KKAAS-------------------------------------------------------
----------------EVSFGEEENTL----KGT-PYQ-GSGPPYAQ-------------
--EDKSKKPK-----------------VIADKVGGSEL----EKSPGK------------
----------------VAKPEVGKPDAGKPELVNQPGKGSGSGSGSGSGSGSGSGAGA--
CGE-------EYVVMIDAGSTGLRVHIYLFDTCV---SPPRLLNE--DFDMLK-------
PGLSSFDTETVNAAKS-LDPLLKLAVEKVPKDKQSCTPVAVKATAGLRLLGAEKSTAILN
EVRRHLEEDYPFAVV--EGD-GVSIMDGKDEGVYAWISTNFLLGRIGG-KEKQD------
TAAVLELGGGLAQIVFEPEFGD-N-------E-KMVEGEQKYDLEF--------GGHHFT
LYQFSHLGYGLMEGRNKVNALVVNAALANNKELQNSKLSSKAQTKDAKAS--VTLTNPCI
PPKMQADNVVVPVGEE--------EFYVVNMKGP----SK-----PQGA--QCRFLAESA
LNKDAQCDTKPCSFNGVYQPSLVKTLRKTSDMYVFSYFYEKTVPLGFPHSF-TVEELTDL
A---------------KTVCTGDP-LWTEAL--A-----PGPV--GELTKEP--QWCLDI
SFITALLHTGYDIP--------------------------LYRELRTAEKIDNNEIGWCL
G-------ASLP------------------------------------------------
------------------------------------------------------------
-----------LLDKASGKWTCRIKQA---------------------------------
------------------------------------------------------------
----------------
>XP_018710805_Metschnikowia_bicuspidata
------------------------------------------------------------
----------------------MLNARNIRVA-LGALFIFSVVGYFLSNASA-F--PDSS
MRVQ--------VPQSSE------------------------------------------
------------------------NAIKPVPQGS-AAQ-GEDSPYEP-------------
--S---QGKAEGSLS-----------------DDESDE----DTADAA------------
--------------VKPVK----PEKLPQPTGLKQADSKPKGQAESSSEKQLSSDSKC--
DKT-------DYVVMIDAGSTGSRIHVYSFDTCI---SPPKLLNE--EFKMLN-------
PGLSSFDTDTQGAAAS-LDPLLELALSTVPKDKQSCTPVAVKATAGLRLLGQEKSDAILK
EVRAHLENDFPFAVV--DGD-GISIMDGKDEGVYAWITANYLLGNIGS-KEKLP------
TAAVFDLGGGSTQIVFEPEMGD-N-------E-KMVEGEHKYEFSF--------GDRVFT
LYQFSHLGYGLMQGRNKVNSLILSSAIKNGASLT--SYQSKSAAKEASGT--VTMNNPCM
PPGVTAQDVMVEVSDD--------EVYVVNFKGP----SE-----ASGA--QCRHLAEQV
LNMEAECTSKSCSFNGVYQPSLVKAFHKNSDMWVFSYFYDRTNPLGFPSSF-TVEELRDL
T---------------KTVCAGES-LWTDVL--L-----GDSV--KALQEEP--HWCLDL
SFITAMLHTGYNIP--------------------------LGRELRTAKKIADNELGWCL
G-------ASLP------------------------------------------------
------------------------------------------------------------
-----------LLNPQEGGWKCRVKETAAQA-----------------------------
------------------------------------------------------------
----------------
>XP_002618194_Clavispora_lusitaniae
------------------------------------------------------------
----------------------MLNTRNVRVF-VAACLLFVLVGYISFSSGS-F--SEPL
-RTK--------P--SSDF-----------------------------------------
----------------AVNHEEAGNTL----LNT-PHK-GSEAPYKA-------------
--SG---GNMADKIA-----------------TDDKPA----ATKAAN------------
--------------PAKVDTP--SGK-PT----EKAKENDSGKSEQSS------NEKC--
DKT-------DYVVMIDAGSTGSRVHVYEFNTCL---SPPKLLSE--KFEMLK-------
PGLSSFDTDTKGAAAS-LDPLLKVALEKVPKDKQGCTPVAVKATAGLRLLGKEKSDAILA
EVRTHLENDYPFAVV--EGD-GISIMDGKDEGVYAWITTNYLLGNIGS-EEKIP------
TAAVFDLGGGSTQIVFEPDFGD-S-------E-AMAEGEHKYEFTF--------GNRNFQ
LYQFSHLGYGLMEGRNKVNALVLNSALKE-KSVTPKKYASKKETKDATGD--VTIMNPCL
APETKAENVAVQVGE---------EFYVVNFKGP----AE-----ASGP--QCRYLAETV
LNMDAKCTTSPCSFNGVYQPSLVKAFHRDSDMWVFSYFYDRTNPLGFPSSF-TVGELKDL
T---------------STVCSGSK-LWKDVL--L-----GDSV--QALEEEP--HWCLDL
SFITAMLHTGYNIP--------------------------LSRELRTAKTIANNELGWCL
G-------ASLP------------------------------------------------
------------------------------------------------------------
-----------LLDSKTSGWKCKIKEVKETKDLKEAKDIKEENEPAKASTDDEKKIEA--
------------------------------------------------------------
----------------
>XP_025343830_Candida_haemuloni
------------------------------------------------------------
--------------------MSVLNTRNLRVI-VAAFLLFTVVGYFAVSAGH-Y--SESA
TRVK--------PAANSDL-----------------------------------------
----------------L----ESANTL----QGS-AHK-GNEAPYKA-------------
--SSNVQGNKADKFESPKAPGEAP--------AAEKPV----AEKPAV------------
-----------------AEKP--AEKVPE----KGSAMGSTGSTKQGSSGSSSGSGSC--
QQT-------DYVIMIDAGSTGSRVHVYSFDTCV---SPPRLLNE--EFKMLN-------
PGLSSFDTATKEAAAS-LDPLLKVALDTVPKEKQSCTPVAVKATAGLRMLGAEKSDAILK
EVRNHLTNDYPFAVV--EGD-GISIMEGKDEGVYAWITTNYLLGNIGT-SEKIP------
TSAVFDLGGGSTQIVFEPDFADKN-------E-ALAEGDHRYEFTF--------GDRDFT
LYQFSHLGYGLMEGRNKVNGAVVQKS-KD-SSLT--KHASKAAAESATAG--TTLMNPCI
PPGATAKDVVVRVADD--------EFYKVNFEGS----TD-----GSAA--QCRFLAEEV
LNMD-ECKQAPCSFNGVYQPSLVKNFHKNSDMFVFSFFYDRTNPLGFPGSF-TMEELRDL
T---------------SAVCKGST-SWKTVF--L-----SDAL--QELDKEP--QWCLDL
SFITAMLHTGYNIP--------------------------LNRELKTANKIAGNEIGWCL
G-------ASLP------------------------------------------------
------------------------------------------------------------
-----------LLNPEKGGWKCRVKENGI-------------------------------
------------------------------------------------------------
----------------
>XP_024712473_Candida_pseudohaemulonis
------------------------------------------------------------
--------------------MSVLNTRNLRVI-VAAFVVFTVLTYFAVSAGH-Y--TESA
ARVK--------PPANSDL-----------------------------------------
----------------L----EAGNTL----QGS-AHK-GMEAPYKA-------------
--SPNVQGNKADKLDAEK-PAEKPVDKPVANVSPEKPV----ADKPAA------------
--------------DKPVEIP--AEK-PQ----KGA------------------SGAC--
DQT-------DYVIMIDAGSSGSRVHVYSFDTCV---SPPRVLNE--EFKMLN-------
PGLSSFDTDTKGAAAS-LDPLLEVALQTVPKEKQSCTPVAVKATAGLRMLGAEKSDAILK
EVRNHLTKDYPFAVV--EGD-GISIMDGKDEGVYAWITTNYLLGNIGS-SEKLP------
TAAVFDLGGGSTQIVFEPEFNGAN-------D-VLAEGDHKYKFSF--------GDRDFE
LYQFSHLGYGLMEGRNKVNAAVIKAA-QD-TTLT--KYASKAAAKEATAA--STLMNPCI
PPGVSAKDILVQASED--------EFYKVNFEGP----SE-----PSAA--RCRFFAEEV
LNMEAECKQKPCSFNGVYQPSLVKAFHKASDMFVFSFFYDRTNPLGFPGSF-TVEELRDL
T---------------SAVCKGLS-AWKTTF--Q-----SEEL--QKLDKEP--QWCLDL
SFISAMLHTGYNIP--------------------------LNRELRTARKIADNEIGWCL
G-------ASLP------------------------------------------------
------------------------------------------------------------
-----------LLDPKAGNWKCRILETK--------------------------------
------------------------------------------------------------
----------------
>XP_025336150_Candida_duobushaemulonis
------------------------------------------------------------
--------------------MSVLNTRNLRVI-VAAFVVFTVVTYFAVSAGH-Y--TESA
ARVK--------PPANSDL-----------------------------------------
----------------L----EAGNTL----QGS-AHK-GVEAPYKA-------------
--SPNVQGNKADKLDAEK-PAEKPVDKPVADASPEKPV----ADKPAA------------
--------------DKPVEIP--AEK-PQ----KGA------------------SGAC--
EQT-------DYVIMIDAGSSGSRVHVYSFDTCV---SPPRVLNE--EFKMLK-------
PGLSSFDTDTKGAAAS-LDPLLEVALNTVPKDKQSCTPVAVKATAGLRMLGAEKSDAILK
EVRNHLTKDYPFAVV--EGD-GISIMDGKDEGVYAWVTTNYLLGNIGS-SEKLP------
TAAVFDLGGGSTQIVFEPEFSDAN-------D-VLAEGDHKYKFTF--------GDRDFE
LYQFSHLGYGLMEGRNKVNAAVIKAA-KD-TTLT--KHPSKAAAKEATAA--STLMNPCI
PPGISAKDILVQASED--------EFYKVNFEGP----SE-----PSAA--RCRFFAEEV
LNMEAECKQKPCSFNGVYQPSLVKAFHKTSDMFVFSFFYDRTNPLSFPSSF-TVEELRDL
T---------------SAVCKGSS-TWKTIF--Q-----TEEL--QQLNEEP--QWCLDL
SFISAMLHTGYNIP--------------------------LNRELRTARKIADNEIGWCL
G-------ASLP------------------------------------------------
------------------------------------------------------------
-----------LLDPKTGNWKCRISETK--------------------------------
------------------------------------------------------------
----------------
>XP_028889583_Candida_auris
------------------------------------------------------------
--------------------MSLLNTRNIRVI-IAAFALFTVVGYFVVSAGH-Y--SESA
GRVK--------PAASSDL-----------------------------------------
----------------L----EAGNTL----QGT-AHK-GVEAPYKT-------------
--KPEVQGNQAAKLEPGKGQAE---------------------NKPAA------------
----------------PVQAPEVEQKRPE----SSEKVSS--------------GASC--
KQT-------DYVVMIDAGSTGSRVHVYSFDTCV---TPPKLLNE--EFKMLN-------
PGLSSFDTDTKGAAAS-LDPLLEVALQTVPKDKQSCTPVAVKATAGLRMLGEEKSQAILK
EVRNHLVSKYPFAVV--EGD-GISIMDGKDEGVYAWVTANYLLGNIGS-SEKIP------
TAAVFDLGGGSTQIVFEPDFSDKN-------E-QLVEGEHKYDFTF--------GDRKFT
LYQFSHLGYGLMAGRNKVNAAVLKGS-KE-PSLT--KYSSKAEAEAAEAA--STIMNPCV
APGMTAKGVVVESAKD--------EFYKVNFIGP----SE-----GLGA--QCRFLAEEV
LNMDTECKQQPCSFNGVYQPSLVKTFHKNSDMFVFSFFYDRTNPLGFPSSF-TMEELRDL
T---------------SAVCKGSE-SWKSTF--L-----SDAL--QELNKEP--QWCLDL
SFITAMLHTGYNIP--------------------------LNRELRTAQKIANNELGWCL
G-------ASLP------------------------------------------------
------------------------------------------------------------
-----------LLDSKTGNWKCRIQETTQ-------------------------------
------------------------------------------------------------
----------------
>NP_010872_Saccharomyces_cerevisiae
------------------------------------------------------------
---------------------MAPIFRNYRFA-IGAFAVIMLILLIKTSSIG----PP--
SIARTVTPNASIPKTPED------------------------------------------
-----------------------ISIL--------PVN--DEPGYLQ-------------
--DSKTEQN-YPELADAVK-----------------------------------------
------------------------------------------SQ---------TSQTC-S
EEH-------KYVIMIDAGSTGSRVHIYKFDVCT---SPPTLLDE--KFDMLE-------
PGLSSFDTDSVGAANS-LDPLLKVAMNYVPIKARSCTPVAVKATAGLRLLGDAKSSKILS
AVRDHLEKDYPFPVV--EGD-GVSIMGGDEEGVFAWITTNYLLGNIGANGPKLP------
TAAVFDLGGGSTQIVFEPTFPI-N-------E-KMVDGEHKFDLKF--------GDENYT
LYQFSHLGYGLKEGRNKVNSVLVENALKD-----------GKILKGDN-TKTHQLSSPCL
PPKVNATNEKVTLESK--------ETYTIDFIGP----DE-----PSGA--QCRFLTDEI
LNKDAQCQSPPCSFNGVHQPSLVRTFKESNDIYIFSYFYDRTRPLGMPLSF-TLNELNDL
A---------------RIVCKGEE-TWNSVFSGI-----AGSL--DELESDS--HFCLDL
SFQVSLLHTGYDIP--------------------------LQRELRTGKKIANKEIGWCL
G-------ASLP------------------------------------------------
------------------------------------------------------------
-----------LLKADN--WKCKIQSA---------------------------------
------------------------------------------------------------
----------------
>XP_018222624_Saccharomyces_eubayanus
------------------------------------------------------------
---------------------MAPIFRNYRFA-ITAFAVIMLILLIKTSTTG----PS-I
DIARKVAPTANIPKTPED------------------------------------------
-----------------------VSIL--------PIS--DKPGYID-------------
--DAKTEQN-NPELTDAVK-----------------------------------------
------------------------------------------SQ---------NSNTC-K
KDH-------KYVIMIDGGSSGSRIHVYEFDICT---SPPTLINE--TFEMLQ-------
PGLSSFDNDSAGAAKS-LDPLLTVAMSAVPVKARSCTPVSLKATAGLRLLGEAKSAKILK
AVRDHLEKDYPFPVV--EGD-GISIMGGDEEGVFAWITTNYLLGNIGTGGSKLP------
TSAVFDLGGGSTQIVFEPTFPP-N-------E-KMVEGEHKFDLKF--------GGETYT
LYQFSHLGYGLNQVRNKINSVLVESALKK-----------GTILEGDV-TTTHNLSSPCL
PPKVNALKEKVKLKSG--------ETYIIDFMGP----EV-----PSGP--QCRFLADTI
LNKDAECKKPPCSFNGAHQPSLVRTFKETNDLYIFSYFYDRTHPLGMPLSF-SLNELMEL
A---------------RTVCNGEE-VWKSVFTGI-----EGSL--DELKSDP--HFCMDL
NFQVSLLHTGYDIP--------------------------LNRELKTAKKLANNEIGWCL
G-------ASLP------------------------------------------------
------------------------------------------------------------
-----------LLESDN--WACKVSKIE--------------------------------
------------------------------------------------------------
----------------
>XP_033765774_Saccharomyces_paradoxus
------------------------------------------------------------
---------------------MAPIFRNYRFA-IGAFAVIMLILLIKTSSMG----PS--
SIARTVATTASIPKTPED------------------------------------------
-----------------------VSIS--------PIN--DEPGYIH-------------
--DPKTEQN-YPELADAVK-----------------------------------------
------------------------------------------SQ---------TSQTC-S
EEH-------KYVIMIDAGSTGSRIHIYEFDVCT---SPPTLLYE--KFEMLE-------
PGLSSFDTDSVGAANS-LDPLLEVAMKYVPLKARSCTPVAVKATAGLRLLGDAKSSKILS
AVRDHLEKDYPFPVV--EKD-GVSIMGGDEEGVFAWITTNYLLGNIGTNGPKLP------
TAAVFDLGGGSTQIVFEPTFSA-N-------E-KMVDGEHKFDLKF--------GDENYT
LYQFSHLGYGLKEGRNKVNSVLLENAIKD-----------GRILKGDN-TKTHELLSPCL
PPKVNATKEKVTLESK--------ETYTIDFIGP----DE-----PSGA--QCRFLTDQI
LNKDAECQFPPCSFNGVHQPSLVRTFKESNDIYIFSYFYDRTRPLGMPLSF-TLNELKDL
A---------------RTVCNGEE-TWKSVFGGI-----AGSL--DELESDS--HFCLDL
SFQVSLLHTGYDIP--------------------------LQRELRTGEKIANKEIGWCL
G-------ASLP------------------------------------------------
------------------------------------------------------------
-----------LLKPDN--WKCKLSQIE--------------------------------
------------------------------------------------------------
----------------
>XP_003677655_Naumovozyma_castellii
------------------------------------------------------------
---------------------MPSFFRSYRFI-IGAFAAIMLLLLIRSSTTE----ST-I
DIARTVASTASRPSTPQD------------------------------------------
-----------------------VNAL--------PIS--NEPGYVS-------------
--DSKTEQN-NPEVATLVE-----------------------------------------
----------------------------------------ESTN---------KKSKC-N
KDH-------EYVVMIDAGSTGSRVHVYEFDVCS---QPPALINE--SFKMLK-------
PGLSSFDTDAEGAAKS-LDPLLQVALDAVPEKKRSCTPVAVKATAGLRLLGDTKSAKILQ
AVRSHLEKDYPFAVV--DGD-GISIMSGDEEGVYAWVTTNYLLGNIGT-GSKLA------
TSAVFDLGGGSTQIVFEPTFPP-N-------E-EMVDGEHKYELRF--------GGQDYS
LYQFSHLGYGLMEGRNKINQLLVETAIKA-----------GTIKKGDY-TPSVALHSPCL
PPNVNVTQEKVKLSSK--------ETYVVDFIGP----KV-----ASGA--QCRFLSDQI
LNKDAKCTTKPCSFNGVHQPSLVHTFKETNDLYIFSYFYDRTHTLGMPLSF-TLNELADL
A---------------KMVCDGED-TWESVLSEI-----DGSL--DALVKDP--YFCQDL
SFQVSLLHTGYDIP--------------------------LHRELKTAETIAGNELGWCL
G-------ASLP------------------------------------------------
------------------------------------------------------------
-----------LLESDN--WKCRVDKLQ--------------------------------
------------------------------------------------------------
----------------
>XP_003671047_Naumovozyma_dairenensis
------------------------------------------------------------
---------------------MAALIRNYRFL-IGAFAAVMLILLLRSSSRE----TT-I
DIARNVASSATRPSVPPED-----------------------------------------
----------------TKETQ--FKTL--------PIS--NEPGYVT-------------
--DSKTDSK-NPKVADAVKLTSSS-------------------SASSS------------
----------------------------------------SSSS---------SGSKC-T
KDH-------SFVIMIDAGSTGSRIHVYEFDTCT---QPPTLINE--TFEMLK-------
PGLSSFDTDAEGAAKS-LDPLLEKALEAVPQDKRSCTPVAVKATAGLRLLGEAKSSKILQ
AVRSHLENDYPFPVV--EGSAGIEIMSGDDEGVYAWITTNYLLGNIGT-GSKIP------
TTAVFDLGGGSTQIVFEPTFPG-E-------E-KMIDGEHKYDLNF--------GGYDYT
LYQFSHLGYGLMQGRNKINSILLESALKK-----------GSIVEGDFKSKNNKISTPCL
PPNVNATDVEVKLGD---------STYIIDFIGP----KV-----PAGA--QCRFLADHI
LNKDAKCSNPPCSFNGVHQPSLVRTFKETNDLYIFSYFYDRTRPLGMPLSF-TLNELVDL
A---------------RLVCDSQQ-TWNSVLSGI-----DGSL--EELEKDP--YFCLDL
SFQVSLLHTGYDIP--------------------------LHRELKTAQTIAGNELGWCL
G-------ASLP------------------------------------------------
------------------------------------------------------------
-----------LLESDN--WKCKVKQIN--------------------------------
------------------------------------------------------------
----------------
>XP_003957337_Kazachstania_africana
------------------------------------------------------------
---------------------MARLLRNYRVL-IAALATVMLILLLKASSNS----PTSI
DISRSVASGISRLENPNE------------------------------------------
-----------------ADDS--VSAL--------PIS--NTSGFVA-------------
--DEKTDSK-NPELTNALK-----------------------------------------
------------------------------------------SA---------TGANCDE
KDT-------QFVIMVDAGSTGSRVHIYEFNTCT---SPPTLVKE--TFDMLK-------
PGLSSFDTDSIGAANS-LDPLLQKALDVIPLDKRSCTPIAVKATAGLRLLGEAKSDKTLA
AVRSHLENDYPFAVV--KGD-GISIMSGEEEGVYAWVTTNYLLGNIGSKGDKLP------
TTAVFDLGGGSTQIVFEPSFPP-N-------E-KMVEGEYKYDLSF--------GGHDYS
LYQFSHLGYGLMQGRNKINAVLVETAIKD-----------NKITKGDT-TTTHQLVSPCL
PPGVSALKETVKLEDG--------STYLVDFEGP----KV-----ATGA--QCRFIADSI
LNKDAVCSQPPCSFNGVHQPSLVRTFKETSDLYIFSYFYDRTRPLGMPLSF-TLNELYDL
S---------------RMVCNGEE-VWESAFANI-----DGSI--AELKNDP--HFCQDL
TFQVSLLHTGYDIP--------------------------LHRELRTAQTINNNELGWCL
G-------ASLP------------------------------------------------
------------------------------------------------------------
-----------LLEGTN--WSCKLSKAM--------------------------------
------------------------------------------------------------
----------------
>XP_022465349_Kazachstania_naganishii
------------------------------------------------------------
---------------------MGSLFRNYRVI-IGAVALVMLILLIRTSTTA----SG--
GASRPVSPSINRPETPTDV-----------------------------------------
----------------NVGGGGIVSAL--------PIQ--DKPGFVS-------------
--DSKTDNGRNPDVAAAVKT----------------------------------------
-----------------------------------------------------QLSDC-K
KDH-------QYVVMIDAGSTGSRVHVYEFDVCS---QPPALIKE--TFEMLK-------
PGLSSFDTDTQGAAKS-LDPLLKIAMDTVPAKARSCTPVAVKATAGLRMLGEAKSDAILQ
AVRKSLENNYPFAVV--EGD-GVSIMSGDQEGVYAWITTNYLLGNIGS-GSKLP------
TCAVFDLGGGSTQIVFEPTFPS-K-------E-RLIDGEHKYELEF--------NGENYD
LYQFSHLGYGLMQGRNKINSVLVQNALEH-----------GAIQKNDL-KNVHTLSSPCL
PPNVTTPTEHVKLTDG--------SIYQVVFKGP----KV-----PAGA--QCRFLADKI
LNKDTKCQQPPCSFNGVHQPSLVRAFKESNDLYIFSYFYDRTRSLAMPLTF-TLNELYDL
S---------------KMVCNGGE-VWESVFSGF-----DGPL--EELKNDP--YFCQDL
TFEFSLLHTGYDIP--------------------------LNRELKTAQKIADNELGWCL
G-------ASLP------------------------------------------------
------------------------------------------------------------
-----------LLEGKN--WKCKLNKVN--------------------------------
------------------------------------------------------------
----------------
>XP_448827_Candida_glabrata
------------------------------------------------------------
---------------------MNGLFRNYRFL-MGAFALIMLILLIRSSNSI----PNGS
GISRPVTPNTNKPDSPQD------------------------------------------
-----------------------FKTL--------PI---DEPGYTD-------------
--DKKTENN-NPEVADAVKDAIKSS------------------VSGDS------------
----------------------------------------AKTGKKPSGEVIGTGKTC-T
QEH-------QYVIMIDAGSTGSRVHVYEFDICS---KPPILINE--TFEMLK-------
PGLSSFDTDSIGAAKS-LDPLLNIAMNVIPKHQRPCSPVAVKATAGLRMLGETKSQKILD
AVKRHLEVDYPFPVV--GGD-GISIMSGELEGVYAWVTTNYLLGNIGA-SDRRP------
TSAIFDLGGGSTQIVFEPTFPP-T-------E-EMVEGEHKYVLDY--------GSEKYT
LYQYSHLGYGLMQGRNKINSLLVSNAIKE-----------GTIKQGDS-QTEYVLSSPCL
PPKVTAPVEKVKVGDS--------ETYKVKFVGP----KV-----AAGA--QCRFLTDSI
LNKESSCKVPPCSFNGVHQPSLVRTFHESNDLYIFSYFYDRTRPLGMPLSF-TLQELMEL
T---------------RNVCNGEE-VWDDVFANL-----GDSL--NSLKKDP--HFCQDL
SFLGSLLHTGYDIP--------------------------LQRELKTAQKLAGNEIGWCL
G-------ASLP------------------------------------------------
------------------------------------------------------------
-----------LINSKD--WKCRLDQKA--------------------------------
------------------------------------------------------------
----------------
>XP_004180403_Tetrapisispora_blattae
------------------------------------------------------------
----------------------MQAVKNYRIA-LCAFGTIMLFFLIRSSSNA----SSTV
STSNNAHNSIIKPEIPQD------------------------------------------
-----------------LAPN--VNIL--------PVS--AEPGYIT-------------
--DEVTDKG-NSEVADAVKEYVNSQVAIVSAAATTDVVGAPSASSVSS------------
----------------------------------------SSSSKNSGSKSSESGALC-T
KDH-------QYVVMIDAGSTGSRVHVYEFDVCT---QPPTLIHE--TFEMLK-------
PGLSSFDTDAVGAAKS-LDPLLKVAMETIPESFRGCTPVAVKATAGLRLLGETKATKILG
AVRQHLEKDYPFAVV--EGE-GISMMSGDEEGVYAWITTNYLLGNIGA-DEKIP------
TAAVFDLGGGSTQIVFEPTFKG-N-------E-KLIDGEHKYELEF--------GGESYD
LYQFSHLGYGLMQGRNKVNALLVENAIKE-----------GKIVEGDV-ENKHTLVSPCL
PPGTSVSNEKVKLTSG--------KEYHINFKGP----VT-----AAGP--QCRFLADKV
LNKDAKCSQKPCSFNGVHQPSLVKTFKETNDLYVFSYFYDRTRPLGMPLSF-TLNELADL
A---------------RMVCNGEE-VWESVFAGI-----DGSV--EELQKEP--QWCLDL
SFQVSLLHTGYDIP--------------------------LHRELKTAQTIDNNEIGWCL
G-------ASLP------------------------------------------------
------------------------------------------------------------
-----------LLEGSN--WKCRVNQL---------------------------------
------------------------------------------------------------
----------------
>XP_003688451_Tetrapisispora_phaffii
-------------------------------------------------------MHFLL
LHHHSFHRPPSPHTITHRRTMRVLGIRLPRVM-YGLVALVVVLLFFNIIKVF----GPSS
AGLQTMGSSIAAPDFLGLF-----------------------------------------
----------------SQAQEQFKDTSSGPGDQSASVGANGGPESREAEALRAAQKENAA
KLDQKMNGDVNPENKDPAKSDAGAAPGLDAPVAQGEDSLAESLDRAAS------------
-----------------------GGSPASSDPDAAAASNDIDSLNLKKGGAEAAKGSC-G
TAH-------QFVIMIDAGSSGSRVHVYEFDVCS---QPPVLVHE--TFHMLK-------
PGLSSFDTDTNGAAHS-LDPLLEIAVRVVPDDVKACTPIAVKATAGLRLLGDQKSDLILD
AVKTHLTGSYPFAVV--QGN-GIEIMGGDDEGVYAWVTANYLLGNIGS-GNKVG------
TSAIFDLGGGSTQIVFEPSFEL-D-------E-EMAPGEHQYDLTF--------DDNTYS
LYQFSHLGFGLNQARNAINSLLVEEAIQN-----------SKIVRGDTLSP-HKLISPCL
PQGTVVENVKVQMPSG--------FEYTIEFSGP----SK-----PSSL--QCRWLADQI
LKKDGDCAQPPCSIDGAHQPSLVHAFKSTNDIYAFSYFFDRTQKLGLPSTF-TLKQLKDL
S---------------KSVCKGPN-EWQKAFAN------EQIV--EELRSDS--LYCQDL
TYMVALLQTGYNIP--------------------------LHRELKAVERIANNEIGWCL
G-------AALP------------------------------------------------
------------------------------------------------------------
-----------LIKSDS--WSCRN------------------------------------
------------------------------------------------------------
----------------
>XP_001642638_Vanderwaltozyma_polyspora
------------------------------------------------------------
---------------------MRFSFKRTKLL-YAIVASIILLFFISSFISF----GSRV
KISNAVDPTLNKPDLSQQ------------------------------------------
-----------------------VASV--------PIDESVDASSLN-------------
--ELKSNNK---------------------------------------------------
----------------------LSSISSSSEGFQGDSTAGLKITSNILNNEIVPVGKC-G
KEH-------QFVIMIDAGSSGSRIHIYEFDICS---QPPVLIKE--VFEALK-------
PGLSSFDADTEGAAMS-LDPLLGKALAVIPDAAKKCTPVSVKATAGLRLLGEEKSQNILD
AIRLRLTEKYPFPIV--QNN-GISIMGGDEEGVFAWITTNYLLGNIGNGEVRNP------
TSAIFDLGGGSTQIVFEPDLNI-N-------E-EMVEGEHKYELTF--------GGEKYV
LYQFSHLGYGLNQIREQINKLIVERAISK----------DIGIDKEKK----LNLMSPCL
APGSELLDVKVQISTG--------DVFLVDFHST----EI-----PSAP--QCRRLAEDI
LKKKLNCEIKPCSFNGVHQPSLVHTFKETNDMHIFSFFYDRTQSLGFSETF-TLQELKDL
S---------------RNICQGKT-AWEAMYQNS-----PGVI--EELNSDP--YYCLDL
SYQVTLLQTGYDIP--------------------------LLRTLKTAQKISDKEIGWCL
G-------ASLP------------------------------------------------
------------------------------------------------------------
-----------LIESNT--WQCRIDQTI--------------------------------
------------------------------------------------------------
----------------
>XP_003680354_Torulaspora_delbrueckii
------------------------------------------------------------
------------------------MVRNYRFI-IFAFVAIMLLALIKSSTSV----KSAS
DIVRVVSPTASRPDVPQDF-----------------------------------------
----------------SA--------L--------PID--DEPGYIV-------------
--DDKTDNG-NPSVASAVKEHS---------------------SGAIS------------
----------------------------------------NAKSTSSASAEYSTSKKC-D
KDH-------QFVLMIDAGSSGSRIHVYEFDVCT---QPPTLIEE--TFKMLE-------
PGLSSYDTDADGAARS-LDPLLERALETIPKDKRGCAPVAVKATAGLRLLGDAKADKILS
AVRSHLENDYPFPVV--QGD-GVSVMGGDDEGVYAWITTNYLLGNIGA-GSKIP------
TSAVFDLGGGSTQIVFEPTFPP-N-------E-KMIDGEHKYELTF--------GGQKYT
LYQFSHLGYGLNQGRNKINALIVETAISE-----------GKIERGDT-KTTHKLSSPCL
PPKVVASKQVVKLDDG--------TKYTIDFKGP----LQ-----PAGA--QCRYLADKI
LKKDAKCSQPPCSFNGVHQPSLVHTFKERNDLYVFSYFYDRTQPLGLPLSF-KLDELVDL
T---------------KMVCNGEE-VWESVFSGV-----EGSV--EELKKDP--KWCIDL
SFQVSLLHTGYEIP--------------------------LYRELKTAKTIADNEVGWCL
G-------ASLP------------------------------------------------
------------------------------------------------------------
-----------LIEADT--WKCKVDKII--------------------------------
------------------------------------------------------------
----------------
>XP_037145103_Zygotorulaspora_mrakii
------------------------------------------------------------
----------------------MMMLRSYRFL-IFAFAAIMLLVLIRTSSSV----PSLS
DIARPSSPTAQRPEVPEDF-----------------------------------------
----------------SI--------M--------PVN--EEPGYVS-------------
--NTKTEES-NPEVAGEVKNQTEN-------------------NGSTQ------------
----------------------------------------SKDDNSDASL---SETKC-N
KDH-------QFVLMIDAGSSGSRIHIYEFDVCS---QPPTLIDE--TFDALK-------
PGLSSFDTDAIGAAKS-LDPLLKRAMEVIPKDRRSCSPVAVKATAGLRNLGDLKSNKILD
AVNQRLQDEYPFPIV--EKD-GVTVMGGDEEGVYAWITANYLLGNIGA-GSKLP------
TTGVFDLGGGSTQIVFEPTFPP-H-------E-KMVEGEHKYTLTF--------GGQTYT
LYQFSHLNYGLNEGRNKINALLVQTAIDD-----------GIIKVDDK-KVTHELSSPCL
SPGVTASKQKVRLPNG--------DTYIIDFVGP----KQ-----PAGP--QCRYLADQI
LNKDAECTQSPCSFNGVHQPSLVRTFKETNDLYVFSYFYDRTQPLGLPLSF-KLDELLDL
S---------------TKVCNGED-VWKSVFSGI-----KGSV--AALKEDP--NWCADL
SFEVALLHTGYDIP--------------------------LHRELKTAETISGRELGWCL
G-------ASLP------------------------------------------------
------------------------------------------------------------
-----------LLAGDN--WSCNVDKLE--------------------------------
------------------------------------------------------------
----------------
>XP_002497428_Zygosaccharomyces_rouxii
------------------------------------------------------------
------------------------MPRNYRIV-IGAFAAIMLLLLIRSSTTV----KPAL
DIVKTAS---------QDI-----------------------------------------
----------------SASEE--VDIL--------PVN--ERPGYID-------------
--DAKTEEG-NSDVAQAVK-----------------------------------------
-----------------------------------------AQDTSLGST-YSTGFEC-N
KDH-------QYVIMIDAGSTGSRVHVYEFDVCT---EPPTLINE--TFKMLK-------
PGLSSFNTDSAGAARS-LDPLLERALEVVPEKKRSCTPVSVKATAGLRLLGVNKSDKILA
AVREHLEQDYPFPVV--DGK-GVSIMSGEEEGVFAWVTTNYLLGNIGG-SQRTS------
TAAVFDLGGGSTQIVFEPTFPP-N-------E-KMLEGEHKYELKF--------GDEVYT
LYQFSHLGYGLMEGRNKINAQLVETAIKE-----------GVIPKGDT-KSVHELISPCL
PPKAQVNNQKVTLANE--------DTYLVNFSGP----VI-----PTGA--QCRFLADKV
LNKDAKCTKPPCSFNGVHQPSLVRTFKETNDLYVFSYFYDKTQPLGLPLSF-KLDELVEL
A---------------KMVCNGEE-VWKSVFSGI-----EGSV--KELKKEP--QWCQDL
SFQVSLLHTGYDIP--------------------------LHREVKTAKTIADNELGWCL
G-------ASLP------------------------------------------------
------------------------------------------------------------
-----------LINSDQ--WNCRLDQLG--------------------------------
------------------------------------------------------------
----------------
>XP_003645855_Eremothecium_cymbalariae
------------------------------------------------------------
-----------------MTVSIHGIFRNYRFV-IGALTAMMLVLLLRSSSTG----VP--
------IQSSKAVEQP--------------------------------------------
-----------------------VNIQ--------PVT--ATPGYLE-------------
--DKDSESK-NPEVAAAVK-----------------------------------------
------------------------------------------SQAVKTSQPEIKVEDC--
KKN-------QFVVMIDAGSTGSRVHVYEFNTCV---EPPKLLKE--YFKQLK-------
PGLSSFDTDADGAAKS-LDPLLDFAVENIPKDMRRCSPIAVKATAGLRLLGEEKSKKILE
AVALHLEKDYDFPIV--KGD-GVSVMDGKEEGVYAWITTNFLLGNLGG-KEKSA------
TAAIFDLGGGSTQIVFEPL--P-E-------AVAIPNAAQTYELEF--------GTHKYT
LYQHSHLGYGLMQAKDKLDILIVETNILN-----------GNIKKGAT-SDSLEMVSPCL
APGVEIKNVKVKVSTG--------ETYTVTFKSP----PV-----SMEA--QCRYLADKI
LKKDAACNDPPCSFDGIHQPSLIHSFSPNGKLYVFSFFYDRTYPLGLPLSY-SLQEMFDL
T---------------KSACMDKS-TWDTTFGSI-----EGAS--KSLNTEP--RWCMDL
NYEISLLHTGYDIP--------------------------LSRELNTARTIAGKEVGWCL
G-------ASLL------------------------------------------------
------------------------------------------------------------
-----------LLDGNK--WTCKIKLDTGI------------------------------
------------------------------------------------------------
----------------
>NP_985909_Eremothecium_gossypii
------------------------------------------------------------
-----------------MTTNLRGVFRNYRFL-IAALTAVMLILLLHSSSNR----LS--
----------AAPAVP--------------------------------------------
-----------------------------------PIA-GDKPAKLA-------------
--SSKG----KPVAGDG-------------------------------------------
-----------------------------------------ASNSGHDSKPALKTPKC-G
KDH-------KYVVMIDAGSTGSRVHVYEFDVCT---EPPILVGE--KFKMRN-------
PGLSSFNDDPVGAAKS-LDELLDYATSVVPKDKRNCSPVAVKATAGLRKLGDEKSSRILE
AVRKHLEQDYEFPVV--DE--GVSIMSGADEGVYAWITTNYLLGNIGT-AEKQQ------
TAAVFDLGGGSTQIVFEPEFPS-K-------DIQMEEGDHKYNLNF--------GGHQYT
LYQFSHPEFGQMEARRKVNEHILKTAISS-----------GTVKAGET-AKTHTLVSPCF
PPDVKTKPETVVFGEN--------K-YTVIFEGP----IE-----PAPA--ECRFLTDDI
LRKSATCTVPPCSFNGAYQPSLIRNFNRHGDLYVFSYFYDRTHPIGLPPSF-ELRDLLEL
T---------------RLVCMGKP-VWKSVFSAI-----EDAE--AQLEKEP--HWCMDL
NYQVSLLNTGYDIP--------------------------FYRDFKTAAKIAENELGWCL
G-------ASLP------------------------------------------------
------------------------------------------------------------
-----------LLTSDT--WKCKISEQ---------------------------------
------------------------------------------------------------
----------------
>XP_455837_Kluyveromyces_lactis
------------------------------------------------------------
-------------------MHINSVVRNYRFL-IGALTALMLLLLLRSSASP----QV--
----GSLANSNKVDTPDGL-----------------------------------------
----------------K---------V--------PGA--SSP-----------------
-----ISQNINEDSQK----Q----------------------TAKDH------------
----------------------------------------TSQNLESGSNSLSKS-QC-T
EGH-------KYVVMIDAGSTGSRVHVYEFDVCT---QPPTLINE--TFEMLK-------
PGLSSFDIDAVGAAKS-LDPLLKIAMDAVPKDKRNCTPVAVKATAGLRMLGDEKSSKILA
QVRKHLEQDYPFPVV--DGD-GVSIMDGEEEGVYAWVTANYLLGNIGA-GSKLP------
TAAVFDLGGGSTQIVFEPSFPP-N-------E-KMVDGEHKYELSF--------GGHDYT
LYQFSHLGYGLMQGRNKINTELVNVAISS-----------GTITKGQT-ARTYELSSPCL
PPGTTAEGEKVKISDD--------EIYTVNFKGP----KV-----PAGP--QCRYLADKI
LNKDAKCNTPPCSFNGIHQPSLVHTFKETSDLYVFSYFYDRTQPLGLPLSF-TLQELQDL
A---------------RTVCNGEE-VWESVFSGI-----EGSL--SELSKEP--QWCLDL
NFQVSLLHTGYDIP--------------------------LQRELRTAKTIANNELGWCL
G-------ASLP------------------------------------------------
------------------------------------------------------------
-----------LLESAN--WSCKVSKVE--------------------------------
------------------------------------------------------------
----------------
>XP_022675417_Kluyveromyces_marxianus
------------------------------------------------------------
-------------------MHVNSIVRNYRFL-IGALTALMLILLLRSSVSS----ST--
----GSLANSSRLETPDGV-----------------------------------------
----------------H---------V--------PNP--STP-----------------
-----MEHQQQEYVPKAVSSQ----------------------KAEDS------------
----------------------------------------TTTG-KTKADSASKSGKC-S
EDH-------KYVVMIDAGSTGSRVHVYEFDVCT---QPPTLINE--TFEMLK-------
PGLSSFDTNAIGAAES-LDPLLEVAMEAVPKSKRSCTPVAVKATAGLRLLGEEKSSNILK
QVRKRLEEKYPFPVV--EGN-GVSIMNGEEEGVFAWVTANYLLGNIGA-GSKLP------
TAAVFDLGGGSTQIVFEPNFPP-N-------E-KMVDGEHKYELQF--------GGHTYT
LYQFSHLGYGLMQGRNRINSVLVETAIKD-----------GKIEKGQT-AKTHELISPCL
PPGQVAKNEKVKLSSN--------EIYTVTFKGP----SV-----PAGP--QCRFLADKI
LNKDAECKTPPCSFNGVHQPSLVHTFKETNDLYVFSYFYDRTQPLGLPLSF-TLQELQDL
A---------------RTVCNGED-VWKSVFSGI-----EDSI--DQLSKEP--QWCLDL
SFQVSLLHTGYDIP--------------------------LHRELRTAKTIANNELGWCL
G-------ASLP------------------------------------------------
------------------------------------------------------------
-----------LLESDN--WTCRVSEVQ--------------------------------
------------------------------------------------------------
----------------
>XP_022629319_Lachancea_lanzarotensis
------------------------------------------------------------
------------------MAGLGAVVRNYRFV-IGSLTAIMLILLLRSSSSS----SG--
-LF-QISPKLD----DDT------------------------------------------
-----------------------VSTL--------PIN--PAPGYID-------------
--DAAATKK-NPTVADAVK-----------------------------------------
-----------------------------------------QGLTQTPGNKYSNSAKC-E
KDH-------QFIIMIDAGSTGSRVHVYEFDVCT---KPPRLVDE--TFEAVK-------
PGLSSYDTDTVGAASS-LDGLLDKALQVIPKDKHRCSPVAVKATAGLRKLGSVKSDKILE
AVKAHLENDYPFPLV--KKD-GVVVMSGEEEGVYAWITANFLLGNIGA-GNKLP------
TAATFDLGGGSTQIVFEPTFPP-N-------E-KMADGEHKYTLNF--------AEDTYT
LYQFSHLGYGLMEGRNKVNTLLVETALKD-----------GLIEKTEK---KVTLTSPCL
APGTTASGVKVQLANG--------DEYSVTFKGP----VT-----PAGA--QCRSLTDTV
LEKEAKCTLPPCSFNGVHQPSLVSTFKESNDLYIFSYFYEKTHPLGLPRSF-TLQELADL
A---------------RMVCSGQE-VWESVFSGI-----EGSV--SQLKKEP--QWCLDL
TFQVSLLHTGYDIP--------------------------LNRELKTAEKLADSELVWCL
G-------ASLP------------------------------------------------
------------------------------------------------------------
-----------LLDGED--WTCKITEN---------------------------------
------------------------------------------------------------
----------------
>XP_002552369_Lachancea_thermotolerans
------------------------------------------------------------
------------------MAGLGSLVRNYRFL-IAMLSAVMMILLLRSSAST----AG--
-ISEQVSTKIGQTDIDDV------------------------------------------
-----------------------YKTQ--------PIK--QEPGYLE-------------
--DESIKKA-DKKLEDAVK-----------------------------------------
-----------------------------------------QS-QQNP--EYSTGTKC-T
EEH-------QYVVMIDAGSTGSRVHIYEFDMCT---KPPTLLHE--TFEMLK-------
PGLSSYGSDPAGAAQS-LDKLLDLAVEVIPEKRRKCSPVAVKATAGLRKLGDEKSAKILE
AVRAHLEKDYPFPVV---EN-GAVVMTGDEEGVYAWITANYLLGNIAG-REKVP------
TAATFDLGGGSTQIVFEPAFPP-N-------E-KMIEGEHKYPLQF--------GDEKYT
LYQFSHLGYGLMEGRNKVNSLLVENAIKD-----------KKISKDDK---VAKLFSPCL
PPGAIAEDVEVEMPDK--------TSKTVTFEGP----VT-----PAGP--QCRALAEKV
LHKDAKCSEPPCSFNGVHQPSLVRTFKESNDLYVFSYFYDKTQPLGLPSSF-TLQELADL
A---------------RMVCNGES-VWESVFSGI-----PGSI--EKLEKEP--QWCLDL
SFQVALLHTGYDIP--------------------------LYRELKTAEKISDYELGWCL
G-------ASLP------------------------------------------------
------------------------------------------------------------
-----------LLEGKD--WKCKIEQT---------------------------------
------------------------------------------------------------
----------------
>XP_020056540_Aspergillus_aculeatus
------------------------------------------------------------
----------------------MAQTQRARYLKTGAVVGFVLLMLLWLSPSK--------
------------------------------------------------------------
-----------------------------------PSV----------------------
------------------------------------------------------------
--------------------------------------SHFGGSQKPSTGAPSLTEKC-T
KPYDSSKPLIQYALMIDAGSQGSRIHVYRFNNCG---PTPELENE--VFEQTEKRQGG--
SGLSSYKEDAEGAAKS-LDPLMQVALKSVPEEYRSCSPIAVKATAGLRMLGNEMSMKILE
AVRTRLETVYPFPVVSREKG-GVEIMDGSDEGVYAWITTNYLLGKIGG-PDETP------
TAAIFDLGGGSTQIVFQPTYPKSPSGGMP--E-HLAEGDHRYDLEF--------GGRHFE
LYQHSHLGYGLMAAREAVHKAIVEAKLAA--------------SPTDLAWLDQPISNPCI
GPGME-RKVDLSFDAG---HALAP-KVSVKMVGP----KEGS---SAAP--QCRGLTEKI
LKKEADCKLAPCSFNGVHQPSLAKTFAR-EDVYVFSYFYDRTKPLGMPESF-TLDELHHL
T---------------STVCAGKPE-W-KIFEGI-----EDAI--PQLLDRP--EWCLDL
NFMLGLLHTGYEMP--------------------------LSREVKIAKKIKNNELGWCL
G-------ASLP------------------------------------------------
------------------------------------------------------------
-----------LLSQESG-WTCRVKEVS--------------------------------
------------------------------------------------------------
----------------
>XP_001269044_Aspergillus_clavatus
------------------------------------------------------------
----------------------MAQTQRSRYLKTGAIVAAILLMLFWLSPSK--------
------------------------------------------------------------
-----------------------------------PAV----------------------
------------------------------------------------------------
--------------------------------------SNL-SPARPSTDSSSTGGKC-S
KPHDPSKPLIQYALMIDAGSQGSRIHVYKFNNCG---STPELEDE--VFFQTEARPGG--
SGLSSYKEDAEGAAKS-LDPLMEVAMKSVPDEYKSCSPVAVKATAGLRMLGPEMSQKILD
AVRTRLETVYPFPVVSKEKG-GVEIMDGSDEGVYAWITTNYLLGKIGG-PDETP------
TAAIFDLGGGSTQIVFQPTFEKSKSGGMP--E-RLAEGDHKYDLQF--------GGRHFE
LYQHSHLGYGLMAAREAVHRTVVEAMLAS--------------SPKDTSWLKQPIPNPCI
GPGME-RDVKVTFPQG---HALAP-DVTVKMVGP----RVG----SSAV--QCRGLAEKI
LKKDAACTLAPCSFNGVHQPALEKTFSR-EDVYIFSYFYDRTKPLGMPDSF-TIDELHQL
T---------------ATVCGGEES-W-GVFAGV-----DKAL--PELRDRP--EWCLDL
NFMLGLLHTGYEMP--------------------------LTREIKIAKKIKNRELGWCL
G-------ASLP------------------------------------------------
------------------------------------------------------------
-----------LLSQESG-WTCRIKEIS--------------------------------
------------------------------------------------------------
----------------
>XP_001264544_Aspergillus_fischeri
------------------------------------------------------------
----------------------MAQTQRTRYLKTGAIVAALLLMLLWISPSR--------
------------------------------------------------------------
-----------------------------------PMR----------------------
------------------------------------------------------------
--------------------------------------PSF-PQGRPST-SAPAKEKC-S
KPHDPKKPLIQYALMIDAGSQGSRIHVYRFNNCG---PSPELEDE--VFFQTEPKKGG--
SGLSSYKEDAEGAAKS-LDPLMEVAMKNVPDEYKSCSPIAVKATAGLRMLGPEMSQKILD
AVRTRLETVYPFPVVSKEKG-GVEIMDGSDEGVYAWITTNYLLGKIGG-PDETP------
TAAVFDLGGGSTQIVFQPTFPKSKSGGMP--E-RLSEGDHKYDLQF--------GGRHFE
LYQHSHLGYGLMAARKAVHTSIVENMLAS--------------SPKDLSWLKQPIPNPCI
GPEME-KNVTLEFPEG---HKLAP-EVQVTMAGP----KVG----STAA--QCRGLAEKT
LNKEAACTLAPCSFNGVHQPSLEKTFAR-EDVYIFSYFYDRTKPLGMPDSF-TLDELHQL
T---------------STVCGGEDS-W-GIFAGI-----EGAL--KELRDRP--EWCLDL
NFMMSLLHTGYEMP--------------------------LTREVKIAKKIKNRELGWCL
G-------ASLP------------------------------------------------
------------------------------------------------------------
-----------LLSQESG-WTCRIKEVS--------------------------------
------------------------------------------------------------
----------------
>XP_041149501_Aspergillus_flavus
MSTGFDGRHINHAPSIQKPGSRVSRRSNSRASQPANNTPSYSPDTCQSPSTD--------
------------------I---MAQSQRSRYLKTGAIVGALFLMILWLSPSK--------
------------------------------------------------------------
-----------------------------------PAV----------------------
------------------------------------------------------------
--------------------------------------TGF-GREKSPTGVAPLTDKC-T
KPHDPSKPLIQYALMIDAGSQGSRIHVYRFNNCG---PTPELEHE--EFEQTEKRKGG--
SGLSSYKEDAEGAAKS-LDPLMQVAMRTVPEEYKSCSPVAVKATAGLRMLGPEMSQNILE
AVRHRLETVYPFPVVSREKG-GVEIMDGSDEGVYAWITTNYLLGKIGG-PDETP------
TAAIFDLGGGSTQIVFQPTFEKSKSGGMP--E-RLADGDHKYELQF--------GGRGFD
LYQHSHLGYGLMAAREAIHKAVVEGKMAS--------------SGNDMAWLNQPIPNPCI
APGME-RDVEVKFDKE---HPLGS-KVTVKMVGP----QDGS---SSPA--LCRGFAEKI
LKKDAECKLAPCSFNGVHQPSLEKTFSR-EDVYIFSYFFDRTKPLGMPDSF-TLEELHQL
T---------------STVCAGESS-W-KIFEGM-----GEAM--AELRDRP--EWCLDL
NFMLALLHSGYEMP--------------------------LSREVKIAKKIKNNELGWCL
G-------ASLP------------------------------------------------
------------------------------------------------------------
-----------LLSQESG-WTCRVKEVS--------------------------------
------------------------------------------------------------
----------------
>XP_752583_Aspergillus_fumigatus
------------------------------------------------------------
----------------------MAQTQRSRYLKTGAIVAALLLMLLWISPSR--------
------------------------------------------------------------
-----------------------------------PMH----------------------
------------------------------------------------------------
--------------------------------------PSF-PQGQPST-SAPAKGKC-S
KPHDPKKPLIQYALMIDAGSQGSRIHVYRFNNCG---PSPELEDE--VFFQTEPKKGG--
SGLSSYKEDAEGAAKS-LDPLMEVAMKNVPDEYKSCSPIAVKATAGLRMLGPELSQKILD
AVRNRLETVYPFPVVSKEKG-GVEIMDGSDEGVYAWITTNYLLGKIGG-PDETP------
TAAVFDLGGGSTQIVFQPTFPKSKSGGMP--E-RLSEGDHKYDLQF--------GGRHFE
LYQHSHLGYGLMAARKAIHTSIIENMLAS--------------SPKDLSWLKQPIPNPCI
GPEME-KNVTLEFPEG---HKLAP-EVQVTMVGP----KVG----STAA--QCRGLAEKT
LNKEAACTLAPCSFNGVHQPSLEKTFAR-EDVYIFSYFYDRTKPLGMPDSF-TLDELHQL
T---------------STVCGGEDS-W-GIFAGI-----EGAL--KELRDRP--EWCLDL
NFMMSLLHTGYEMP--------------------------LSREVKIAKKIKNRELGWCL
G-------ASLP------------------------------------------------
------------------------------------------------------------
-----------LLSQESG-WTCRIKEVS--------------------------------
------------------------------------------------------------
----------------
>XP_658686_Aspergillus_nidulans
------------------------------------------------------------
----------------------MTQSQRSRYIKTGAIVSALLLILFWLSPSR--------
------------------------------------------------------------
-----------------------------------GTG----------------------
------------------------------------------------------------
--------------------------------------YSGRPGSQLSAGGSSPTTKC-S
KPYDSSKPLVQYAMMIDAGSQGSRIHVYRFNNCG---PTPELEHE--EFKQTEPKEGG--
SGLSSYKEDAEGAAKS-LDPLMAVAMSTVPDEYKSCSPIAVKATAGLRMLGSELSEKILE
AVRTRLETVYPFPVVSREKG-GVEIMDGKDEGVYAWITTNYLLGKIGG-PDETP------
TAAVFDLGGGSTQIVFQPTFEKSPSGGMP--E-HLAEGDHKYDLQF--------GGRHFE
LYQHSHLGYGLMAARDAVHKAIVEAKLAS-------------MPPDDRSWLKQPISNPCI
GPGME-REVKLKYEGEQANHPLAP-GVTVKMVGP----KEGAP--STAA--QCRGLTEKI
LNKDAACTLAPCSFNGVHQPSLEKTFAK-EDVYIFSYFYERTQPLGMPDSF-TLDELHDL
T---------------KTVCAGESA-W-SVFEGI-----PDAL--KELRDRP--EWCLDL
NFQLGLLHTGYEMP--------------------------LSREVKIAKKIKGNELGWCL
G-------ASLP------------------------------------------------
------------------------------------------------------------
-----------LLSQESG-WTCRVKEIS--------------------------------
------------------------------------------------------------
----------------
>XP_001392563_Aspergillus_niger
MSTGVDSRHTRGTSSFSASGSRPSRRSVSHASEPAIPLVALDKSFGRSRRSF--------
------------------SHMMMSQSQRSRYLKTGAIVSAVLLLLLWLSPSK--------
------------------------------------------------------------
-----------------------------------PAV----------------------
------------------------------------------------------------
--------------------------------------GNF-GSQPPLNGVAPLTDKC-T
KPHDPSKPLIQYALMIDAGSQGSRIHVYRFNNCG---PTPELENE--VFEQTEKRQGG--
SGLSAYKEDAEGAAKS-LDPLMQVALKSVPADYQSCSPIAVKATAGLRMLGPEMSQRILE
AVRTRLETVYPFPVVSREQG-GVQIMDGSDEGVYAWITTNYLLGKIGG-PDETP------
TAAIFDLGGGSTQIVFQPTFPKSPSGGMP--E-HLADGDHKYSLQF--------GGRHFD
LYQHSHLGYGLMAARDAVHKAIVDAKLAA--------------SPVDMSWLKQPISNPCI
GPGME-RDVELTFDND---HPLAG-KVTVKMVGP----KQGA---SAAP--QCRGLTEKI
LNKDADCKLAPCSFNGVHQPSLEKTFAR-EDVYIFSYFYDRTKPLGMPDSF-TLDELHQL
T---------------STVCAGEPA-W-NIFEGV-----EDAL--PQLRDRP--EWCLDL
NFMLGLLHTGYEMP--------------------------LSREVKIAKKIKNNELGWCL
G-------ASLP------------------------------------------------
------------------------------------------------------------
-----------LLSQESG-WTCRVKEVS--------------------------------
------------------------------------------------------------
----------------
>XP_015402493_Aspergillus_nomiae
MSTGVDGRHINRTPPFQRPGSEVSRRSNSRASQPA-NILRKSPDTCQSPSTD--------
------------------M---MAQSQRARYLKTGAIVGALFLMILWLSPSK--------
------------------------------------------------------------
-----------------------------------PAV----------------------
------------------------------------------------------------
--------------------------------------TGF-GREKSPTGVAPLTDKC-T
KPYDPSKPLIQYALMIDAGSQGSRIHVYRFNNCG---PTPELEHE--EFEQTEKKKGG--
SGLSSYKEDAEGAAKS-LDPLMQVAMRTVPEEYKHCSPVAVKATAGLRMLGPEMSQNILE
A------------------G-GVEIMDGSDEGVYAWITTNYLLGKIGG-PDETP------
TAAIFDLGGGSTQIVFQPTFEKSKSGGMP--E-RLADGDHKYELQF--------GGRGFE
LYQHSHLGYGLMAAREAIHKAVVEGKLAS--------------SGNDMAWLKQPIANPCI
APGME-RDVDVKFDNE---HPLGP-KVTVKM----------------------------I
LKKEAECKLAPCSFNGVHQPSLEKTFSR-EDVYIFSYFFDRTKPLGMPDSF-TLEELRQL
T---------------STVCAGQSS-W-KIFEGM-----GEAM--AELRDRP--EWCLDL
NFMLALLHSGYEMP--------------------------LSREVKIAKKIKNNELGWCL
G-------ASLP------------------------------------------------
------------------------------------------------------------
-----------LLSQESG-WTCRVKEVS--------------------------------
------------------------------------------------------------
----------------
>XP_001818864_Aspergillus_oryzae
MSTGFDGRHINHAPSIQKPGSRVSRRSNSRASQPANNTPSYSPDTCQSPSTD--------
------------------I---MAQSQRSRYLKTGAIVGALFLMILWLSPSK--------
------------------------------------------------------------
-----------------------------------PAV----------------------
------------------------------------------------------------
--------------------------------------TGF-GREKSPTGVAPLTDKC-T
KPHDPSKPLIQYALMIDAGSQGSRIHVYRFNNCG---PTPELEHE--EFEQTEKRKGG--
SGLSSYKEDAEGAAKS-LDPLMQVAMRTVPEEYKSCSPVAVKATAGLRMLGPEMSQNILE
AVRHRLETVYPFPVVSREKG-GVEIMDGSDEGVYAWITTNYLLGKIGG-PDETP------
TAAIFDLGGGSTQIVFQPTFEKSKSGGMP--E-RLADGDHKYELQF--------GGRGFD
LYQHSHLGYGLMAAREAIHKAVVEGKMAS--------------SGNDMAWLNQPIPNPCI
APGME-RDVEVKFDKE---HPLGS-KVTVKMVGP----QDGS---SSPA--LCRGFAEKI
LKKDAECKLAPCSFNGVHQPSLEKTFSR-EDVYIFSYFFDRTKPLGMPDSF-TLEELHQL
T---------------STVCAGESS-W-KIFEGM-----GEAM--AELRDRP--EWCLDL
NFMLALLHSGYEMP--------------------------LSREVKIAKKIKNNELGWCL
G-------ASLP------------------------------------------------
------------------------------------------------------------
-----------LLSQESG-WTCRVKEVS--------------------------------
------------------------------------------------------------
----------------
>XP_040639157_Aspergillus_ruber
------------------------------------------------------------
----------------------MVQPQRTRYLKTGAIVGVLLLMLFWLSPSR--------
------------------------------------------------------------
-----------------------------------PTV----------------------
------------------------------------------------------------
--------------------------------------SGLRQAQSPST--VPLTGKC-S
KPYDSSKPLIQYALMIDAGSTGSRIHVYRFNNCG---STPELENE--IFEQTEKKPGG--
SGLSSYKEDAEGAAKS-LDPLMDVAMKNVPDEYKSCSPVSVKATAGLRMIGPEMSEKILE
AVRTRLETAYPFPVVSKGKG-GVEIMDGSDEGVYAWITTNYLLGKIGG-PDETP------
TAAVFDLGGGSTQIVFQPTFPKSKAGGMP--E-HLAEGDHKYSLKF--------GGREFE
LYQHSHLGYGLMAARESMHKAVVDAKLAQ--------------SPKDQSWLTQPISNPCI
GPGME-RDVVLKYEAD---HPLGS-QVTVKMVGP----KEQ----SAPA--QCRALAEKI
LRKEADCKLAPCSFNGVHQPSLEKTFSR-EDVYIFSYFYDRTKPLGMPDSF-TLDELHQL
T---------------ANVCGGEDK-W-KIFEGV-----EGAL--GELRGRP--EWCLDL
NFMLGLLHTGYDMP--------------------------LSREVKVAKKIKGNELGWCL
G-------ASLP------------------------------------------------
------------------------------------------------------------
-----------LLSQESG-WTCRVKEIS--------------------------------
------------------------------------------------------------
----------------
>XP_040707435_Aspergillus_sydowii
------------------------------------------------------------
---------------------MVTQTQRSRFVKTGAIVGALLLMLFWLAPSR--------
------------------------------------------------------------
-----------------------------------STV----------------------
------------------------------------------------------------
--------------------------------------SNLGPSSQPSTGGAPLTAKC-S
KPNDPSKPLIQYAMMIDAGSQGSRIHVYKFNNCG---STPELEHE--EFEQTEKKQGG--
SGLSSYREDAEGAAKS-LDPLMAVAMSTVPDEYKSCSPIAVKATAGLRMLGPDLSQKILE
AVRTRLETVYPFPVVSREKG-GVEIMDGSDEGVYAWITTNYLLGKIGG-PDETP------
TAAVFDLGGGSTQIVFQPTFDKSPSGGMP--E-HLAEGDHKYDLQF--------GGRHFE
LYQHSHLGYGLMAARDAVHKAIVEAKLAA--------------NPGDRAWLNQPISNPCI
GPGME-REVELKYQDEQSNHPLAP-SVKVKMVGP----NEGAP--STAA--QCRGLTEKI
LNKEATCALAPCSFNGVHQPSLEKTFSK-EDVYIFSYFYERTQPLGMPDSF-TLDEMHDL
T---------------KTVCAGESA-W-NVFEGI-----QGAL--EELRDRP--EWCLDL
NFQLGLLHTGYDMP--------------------------LSREVKIAKKIKGNELGWCL
G-------ASLP------------------------------------------------
------------------------------------------------------------
-----------LLSQESG-WTCRVKEIS--------------------------------
------------------------------------------------------------
----------------
>XP_001210500_Aspergillus_terreus
------------------------------------------------------------
----------------------MAQTQRSRYLKTGAIIGALLMMIFWLSPSR--------
------------------------------------------------------------
-----------------------------------PSH----------------------
------------------------------------------------------------
--------------------------------------FG--GYGKPPANATPLTDRC-S
KPHDPSKPLIQYALMIDAGSQGSRIHVYRFNNCG---PTPELEHE--EFAQTEKRPGGGS
SGLSSYKEDAEGAARS-LDPLMQVAMRTVPDEYKSCSPVAVKATAGLRMLGPELSENILQ
AVRTRLETVYPFPVVSREKG-GVEIMDGSDEGVYAWITTNYLLGKIGG-PDETP------
TAAVFDLGGGSTQIVFQPTFENSKSGGMP--E-HLAPGDHKYDLEF--------GGRHFE
LYQHSHLGYGLMAARDTVHKAVVEAKLAA--------------NPKDTSWVNQPISNPCI
GPGME-RDVKLEFPTE---HPLGPGPVTFKMVGP----KEGL---SAAV--QCRGLAEKI
LNKDAECKLAPCSFNGVHQPSLEKTFSR-EDVYIFSYFFDRTKPLGMPDSF-TLDELHQL
T---------------ANVCAGESN-W-SVFEGI-----EGAL--DELRDRP--EWCLDL
NFMLGLLHTGYEMP--------------------------LSREVKIAKKIKNNELGWCL
G-------ASLP------------------------------------------------
------------------------------------------------------------
-----------LLSQESG-WTCRVKEIS--------------------------------
------------------------------------------------------------
----------------
>XP_022491289_Penicillium_arizonense
------------------------------------------------------------
----------------------MAQSQRSRYLKTGAIIAFIFMVLVWLSPSK--------
------------------------------------------------------------
-----------------------------------PAT----------------------
------------------------------------------------------------
--------------------------------------SSFTHEQPPSSSGVSSTTKC-T
KSSDPSKPLIQYALMIDAGSTGSRIHVYRFNNCG---STPELENE--VFEQTKKVEGS-S
SGLSSFKEDAEGAAHS-LDPLMEVALKSVPDEYKSCSPIAVKATAGLRLLGDEMSGKILD
AVRRRLETAYPFPVVSKEKG-GVEIMDGKDEGVYAWITANYLLGKIGG-PDETP------
TAAVFDLGGGSTQIVFQPTYEKSKTGGMP--E-HLAPGDHKYDLSF--------GGRDFE
LYQHSHLGYGLMTAREAIHMVVVENMLAN--------------NPNDLSWAKEPIPNPCI
GPGMW-RDVKFKLPAD---HPLGP-NPELKMVGP----KDK----SMAP--QCRALAEKI
LKKSGECKLSPCSFNGVHQPSLAKTFSR-EDVFIFSYFYDRTAPLGMPESF-TLNELHEL
T---------------NTVCAGEGS-W-GAFKGV-----ENAL--TELRDRP--EWCLDL
NFMMALLHTGYEMP--------------------------LSREVKIAKKIKNNELGWCL
G-------ASLP------------------------------------------------
------------------------------------------------------------
-----------LLSKESG-WTCRIKEVS--------------------------------
------------------------------------------------------------
----------------
>XP_014531843_Penicillium_digitatum
MSTGVDNQKHNNKSDYIDSATRHRSTSRSDGSAISQSIELHQPSDK-EVVN---------
----------------------MAQTQRSRYLKTGAIIAFILMVLVWLSPSQ--------
------------------------------------------------------------
-----------------------------------PSA----------------------
------------------------------------------------------------
--------------------------------------SKITDEQPPSNSGESTSRVC-T
KPFDSSKPLIQYALMIDAGSTGSRIHVYRFNNCG---PTPELENE--VFEQTKKKEGG--
SGLSSFREDAEGAALS-LDPLMDVAVKSVPEEYRSCSPVAVKATAGLRLLGPEMSDKILE
AVRHRLETAYPFPVVSKEKG-GVQIMDGSDEGVYAWITTNYLLGKIGG-PDETP------
TAAIFDLGGGSTQIVFQPTFEQSKAGGMP--E-HLAAGDHKYDLKF--------GGRQFE
LYQHSHLGYGLMSAREAMNTVVVEAMLAQ--------------SPKDLSWVEQPISNPCI
GPGMQ-KDVTLKFPAD---HPLGP-KVTVTMVGP----KDK----SMAP--QCRAIAEKI
LNKGGDCKLAPCSFNGVHQPSLAKTFSR-EDVYIFSYFFDRTAPLGMPESF-TLNELNQL
T---------------STVCAGESE-W-KGFESIKFENEDSAL--VQLRDRP--DWCMDL
SFMMGLLHTGYEMP--------------------------LSREVKIAKRIKNNELGWCL
G-------ASLP------------------------------------------------
------------------------------------------------------------
-----------LLSQESG-WTCRIKEVV--------------------------------
------------------------------------------------------------
----------------
>XP_016598091_Penicillium_expansum
MSTGVDNQNHNSKFDYIDLTTRHRSISRSDG---SQSIEFRQSSNK-QPVN---------
----------------------MGQTQRSRYLKTGAIIAFIFMVLVWLSPSQ--------
------------------------------------------------------------
-----------------------------------PSA----------------------
------------------------------------------------------------
--------------------------------------SGLTNEQTPSSSGASTSRVC-T
KPFDSSKPLIQYALMIDAGSTGSRIHVYRFNNCG---PTPELENE--VFEQTKKKEGG--
SGLSSFREDAEGAALS-LDPLMDVAVKSVPEEYRSCSPVAVKATAGLRLLGPEMSDKILE
AVRHRLETAYPFPVVSKEKG-GVQIMDGSDEGVYAWITTNYLLGKIGG-PDETP------
TAAIFDLGGGSTQIVFQPTFEQSKAGGMP--E-HLAAGDHKYDLKF--------GGRQFE
LYQHSHLGYGLMSAREAMNTVVVEAMLAQ--------------SPKDLSWVEQPISNPCI
GPGMK-KEVTLKFPAD---HPLGP-QVTVSMVGP----KDK----SMAP--QCRAIAEKI
LKKSGECKLAPCSFNGVHQPSLAKTFAR-EDVYIFSYFFDRTAPLGMPESF-TLDELNQL
T---------------STVCAGESE-W-KGFEGVKFENQDNAL--VQLRDRP--DWCMDL
SFMMGLLHTGYEMP--------------------------LSREVKIAKKIKNNELGWCL
G-------ASLP------------------------------------------------
------------------------------------------------------------
-----------LLSQESG-WTCRIKEVV--------------------------------
------------------------------------------------------------
----------------
>XP_040647165_Penicillium_griseofulvum
MSTGVDKETHNSKSDNIHSSSRHRSISRGNIPAISQPIQSNQIPDKQQPVN---------
----------------------MAQTQRSRYLKTGAIIAFIFMVLMWLSPSQ--------
------------------------------------------------------------
-----------------------------------PSA----------------------
------------------------------------------------------------
--------------------------------------SSLTNEQPPSNGGASTSRVC-T
KPFDSSKPLIQYALMIDAGSTGSRIHVYRFNNCG---PTPELENE--VFEQTKPKEGG--
SGLSSFREDAEGAAMS-LDPLMDVAVKSVPEEYRSCSPVAVKATAGLRLLGPEMSDKILE
AVRHRLETVYPFPVVSKEKG-GVQIMDGSDEGVYAWITTNYLLGKIGG-PDETP------
TAAIFDLGGGSTQIVFQPTFEQSKAGGMP--E-HLAAGDHKYDLNF--------GGRQFE
LYQHSHLGYGLMSAREAMNTVVVEAMLAQ--------------SPKDLTWVEQPITNPCI
GPGMK-KKVTLKFPAD---HPLGP-KVEVIMVGP----KDK----SMAA--QCRGIAEKI
LKKNTDCKLAPCSFNGVHQPSLAKTFAR-EDVYIFSYFFDRTAPLGMPESF-TLDELSQL
T---------------STVCAGESE-W-KGFEAVKFEGEDNAL--VQLRDRP--DWCMDL
SFMMGLLHTGYEMP--------------------------LSREVKIAKKIKNNELGWCL
G-------ASLP------------------------------------------------
------------------------------------------------------------
-----------LLSQESG-WTCRIKEVV--------------------------------
------------------------------------------------------------
----------------
>XP_038931282_Penicillium_roqueforti
MSTGVDNQIPNSKSDYIDSATRHRSISNSDGPAISQSIKSSQFSDK-QPVN---------
----------------------MAQTQRSRYLKTGAIIAFIFMVLVWLSPSQ--------
------------------------------------------------------------
-----------------------------------PST----------------------
------------------------------------------------------------
--------------------------------------SNLTNEQPPSSSDASTSRVC-T
KPFDSSKPLIQYALMIDAGSTGSRIHVYRFNNCG---PTPELENE--VFEQTKKKEGG-S
SGLSSFGEDAEGAALS-LDPLMEVAVKSVPEEYRSCSPVAVKATAGLRLLGPEESDKILE
AVRHRLETVYPFPVVSKERG-GVEIMDGSKEGVYAWITTNYLLGKIGG-PDETP------
TAAVFDLGGGSTQIVFEPTFEQSKAGGMP--E-RLAPGDHKYDLNF--------GGRHFE
LYQHSHLGYGLMSARTAINTVVVEAMLAQ--------------SPKDLSWVKQPISNPCI
GTGMT-KTVKLKFPAD---HPLGP-EVEVSMVGP----KDK----SMTP--QCRAIAEKI
LKKSGECKLAPCSFNGVHQPSLAKTFAR-EDLYIFSYFFDRTAPLGMPESF-TLNELNQL
T---------------STVCAGESE-W-KAFESVKFEGEDNAL--AQLRDRP--EWCMDL
SFMTVLLHTGYEIP--------------------------LSREVKIAKKIKNNELGWCL
G-------ASLP------------------------------------------------
------------------------------------------------------------
-----------LLSQESG-WTCRIKEVA--------------------------------
------------------------------------------------------------
----------------
>XP_002558307_Penicillium_rubens
MSTGVDNRNHNSKSDYIDSAARHRSISRSDGSAIPQSTTSSQSFDK-ETVN---------
----------------------MAQTQRSRYLKTGAIIAFIFMVLVWLSPSQ--------
------------------------------------------------------------
-----------------------------------PSA----------------------
------------------------------------------------------------
--------------------------------------SHLTTEQPPSSSGVSTSK-C-T
KPFDSSKPLIQYALMIDAGSTGSRIHVYRFNNCG---PTPELENE--VFEQTKKKEGG--
SGLSSFREDAEGAALS-LDPLMDVAVKSVPEEYRSCSPVAVKATAGLRLLGPEMSNKILE
AVRHRLETAYPFPVVSREKG-GVQIMDGSDEGVYAWITTNYLLGKIGG-PDETP------
TAAVFDLGGGSTQIVFQPTFEQSKAGGMP--E-HLAAGDHKYDLKF--------GGRQFE
LYQHSHLGYGLMSAREAMNTVVVEAMLAQ--------------SPKDLSWVDQPIPNPCI
GPGMQ-KVVDLKFPAD---HPLGP-KVRVTMVGP----KDK----SMGP--QCRAIAEKI
LKKSGECKLAPCSFNGVHQPSLSKTFAR-EDVYIFSYFFDRTAPLGMPESF-TLDELNQL
T---------------ATVCAGESE-W-KAFESIKFENEDNAL--VQLRDRP--DWCMDL
SFMMGLLHTGYEMP--------------------------LSREVKIAKKIKNNELGWCL
G-------ASLP------------------------------------------------
------------------------------------------------------------
-----------LLSQESG-WTCRIKEVV--------------------------------
------------------------------------------------------------
----------------
>XP_040818190_Penicillium_solitum
MSTGVDNHNHNSKSDYIDSATRHRSISHSDGSAISQSIEFSQSPDK-QLVN---------
----------------------MAQTQRSRYLKTGAIIAFIFMVLVWLSPSQ--------
------------------------------------------------------------
-----------------------------------PSA----------------------
------------------------------------------------------------
--------------------------------------SNLTNEQPPSSSGASTSRAC-T
KPFDSSKPLIQYALMIDAGSTGSRIHVYRFNNCG---PTPELENE--VFEQTKKKEGG--
SGLSSFREDAEGAALS-LDPLMDVAVKSVPEEYRSCSPVAVKATAGLRLLGPEMSDKILE
AVRHRLETAYPFPVVSKEKG-GVQIMDGSDEGVYAWITTNYLLGKIGG-PDETP------
TAAVFDLGGGSTQIVFQPTFEQSKAGGMP--E-HLAAGDHKYDLKF--------GGRQFE
LYQHSHLGYGLMSAREAMNTVVVEAMLAQ--------------SPKDLSWVQQPISNPCI
GPGMQ-KEVTLKFPAE---HPLGP-KVQVTMVGP----KDK----SMAP--QCRAIAEKI
LKKNGDCKLAPCSFNGVHQPSLAKTFAR-EDVYIFSYFFDRTAPLGMPESF-TLDELNQL
T---------------STVCAGESE-W-KGFESVTFENEGNAL--VQLRDRP--DWCMDL
SFMMGLLHTGYEMP--------------------------LSREVKIAKKIKNNELGWCL
G-------ASLP------------------------------------------------
------------------------------------------------------------
-----------LLSQESG-WTCRIKEVV--------------------------------
------------------------------------------------------------
----------------
>XP_022584349_Penicilliopsis_zonata
MSTGFDRQQRQGTQSNSNSDSSARKRPVPRVDTPVVETSDDFQPSDQNSTTT--------
------------------APPNMMQSQRSRYFKTGAIIGLLFMFILWLNPSR--------
------------------------------------------------------------
-----------------------------------PAA----------------------
------------------------------------------------------------
--------------------------------------SSFTQEHAPS--GSEPSTRC-T
KPLDPSKPLIQYVLMIDAGSTGSRIHVYRFNNCG---PSPELEDE--VFEMTTPKPGG--
SGLSSYKEDAEGAAKS-LDPLMEVAMKSVPDEYKKCTPVAVKATAGLRLLGPELSTKILD
AVRTRLETVYPFPVVSKENG-GVEIMDGSNEGVYAWVTVNYLLGKIGG-PDETP------
TAAIFDLGGGSTQIVFQPTFEQSKAGGMP--E-KLAAGDHKYELDF--------GGRHFE
LYQHSHLGYGLMSARETIHKAVVEAKLAS--------------SPKDLSWLTNPLPNPCI
NPGMK-KQVNLTFAED---HPLGP-KVSVMMTGT----HEA----SAAV--QCRGLAERI
LKKDADCKLAPCSFNGVHQPSLAKTFAR-EDAYIFSYFYDRTFPLGMPESF-TIGELHQL
A---------------STVCGGQES-W-DVFEGI-----DGAI--AELQDRA--EYCLDL
NFMLGLLHSGYEMP--------------------------LSREVKIAKKIKGNELGWCL
G-------ASLP------------------------------------------------
------------------------------------------------------------
-----------LLSQESG-WTCRIKEIS--------------------------------
------------------------------------------------------------
----------------
>XP_016614504_Cladophialophora_bantiana
MSAFSKSSDRAGIWSYVPFSSSPRRRSVSSGLP-RAATN-------HTPWDP-FAKTGRQ
TSVSG---ASQLSILESVQNAWMTQSRQARFFKTGGVLALIVLLYWFLSGGN--------
------------------------------------------------------------
-----------------------------------GST----------------------
------------------------------------------------------------
--------------------------------------YS--SVPNFYTLSNSPTSRC-T
KPYDPSRPLVQYAIMIDAGSTGSRIHVYKFNNCG---PTPELENE--EFKMTEKRPEG--
SGLSSYKTDAEGAARS-LDPLMEVAMTSVPNEYKSCTPIAVKATAGLRLLGEEMSVKILE
AVRNRLETHYPFPVVSREKG-GVEIMKGEDEGVFAWITTNYLLGKIGG-PDETP------
TAAVFDLGGGSTQIVFQPTFKNSPHGGMP--Q-KMEEGDHKYNLKF--------GGREFE
LYQHSHLGYGLMSARKALHQLVLDRMHKQ--------------NPDSKAWLSKPIPNSCI
TPGAQ-KKVVVEMPAD---HELSG-EHSVIMEGP----AD-----AIPA--QCRALAEAI
LYKDKECTLTPCSFNGVHQPSLEKTFSR-EDVYIFSYFYDRTHDLGMPESF-TLRELQDL
T---------------ARVCGGEQS-W-DAFAGI-----EGAL--DDLRERP--EWCLDL
NFMSALLHTGYEMP--------------------------IDREVKIAKKIKGNELGWCL
G-------ASLP------------------------------------------------
------------------------------------------------------------
-----------LLEKESG-WQCRIKEVS--------------------------------
------------------------------------------------------------
----------------
>XP_008730590_Cladophialophora_carrionii
MSSSPKPLDRAGIWSYVPFTSTPRRRSIGSGLP-RTTTNSA-N---GRPWDPSAAKSNTH
FLPSG---RSQPNILESVQNAWMTQSRQAKYIRTGGILALIALLYWFLSAGS--------
------------------------------------------------------------
------------------------------------------------------------
------------------------------------------------------------
---------------------------------------T--PVQNVYTSTTSPTSRC-T
KPHDPTKPLVQYAIMIDAGSTGSRIHVYKFNNCG---PTPELENE--DFKMTEPKPGG--
SGLSSFKTDAEGAAKS-LDPLMEVAMKAVPDEYKSCTPIAVKATAGLRLLGEDMSLKILE
AVRTRLETQYPFAVVSREKN-GVEIMKGEDEGVFAWITTNYLLGKIGG-PDESP------
TAAVFDLGGGSTQIVFQPTFKKSPHGGMP--Q-TMEEGDHKYKLKF--------GGREFE
LYQHSHLGYGLMSARKALHQLVLDRMHKQ--------------NPDSRAWLSKPIPNSCI
TPGTQ-KKITVEMPAD---HELAG-EHEVVMEGP----AD-----AIPA--QCRALAEAI
LYKDKACNLAPCSFNGVHQPPLEKTFAK-EDVYIFSYFYDRTHELGMPESF-TLRELQDL
T---------------AKACGGEKT-W-DAFAGI-----EGAI--EGLQERP--ETCLDL
NFMSALLHTGYEMP--------------------------IDREVKIAKKIKGNELGWCL
G-------ASLP------------------------------------------------
------------------------------------------------------------
-----------LLEKESG-WECRIREVS--------------------------------
------------------------------------------------------------
----------------
>XP_016253375_Cladophialophora_immunda
MSSFAKSSDRSGIWSYVPFSASPRRRSVSSGLP-RAAAN-------NHPWDP-FEKTDRQ
TSGSG---ASRPSILESAQKAWMTQSRQARYFKTGGVLTLIVLLYWVLSGGN--------
------------------------------------------------------------
-----------------------------------EST----------------------
------------------------------------------------------------
--------------------------------------YS--SVQNVYTPANSPTSRC-S
KPYDPSRPLVQYAIMIDAGSTGSRIHVYKFNNCG---PTPELENE--EFKMTEKRPEG--
SGLSSYKTDAEGAARS-LDPLMEVAMASVPNEYKSCTPIAVKATAGLRLLGDEMSAKILE
AVRNRLETHYPFPVVSREKG-GVEIMKGEDEGVFAWITTNYLLGKIGG-PDETP------
TAAVFDLGGGSTQIVFQPTFKNSPHGGMP--Q-KMEEGDHKYNLKF--------GGREFE
LYQHSHLGYGLMSARKALHQLVLDRMHKQ--------------NPDSKAWLSNPIPNSCI
TPGIQ-KKVVVEMPAD---HELSG-EHTVIMEGP----VD-----AIPA--QCRALAEAI
LYKDKECTIAPCSFNGVHQPSLEKTFAR-EDVYIFSYFYDRTHDLGMPESF-TLRELQDL
T---------------ARVCGGEGS-W-DAFAGI-----EGVL--DDLRERP--EWCLDL
NFMSALLHTGYEMP--------------------------IDREVKIAKKIKGNELGWCL
G-------ASLP------------------------------------------------
------------------------------------------------------------
-----------LLEKESG-WQCRIKEVS--------------------------------
------------------------------------------------------------
----------------
>XP_007749644_Cladophialophora_psammophila
MSSFSKSLDRAGIWSYVPFSSSPRRRSVSSGLP-RAAA---------APWDP-FEKTDRQ
TSGTG---ASQLSILESVQNAWMTQSRQARFLKTGGVLALIVLLYWFLSGGN--------
------------------------------------------------------------
-----------------------------------GST----------------------
------------------------------------------------------------
--------------------------------------YS--SVPDFYTPSNSPTSRC-T
KPYDFSRPLVQYAIMIDAGSTGSRIHVYKFNNCG---PTPELENE--EFKMTEKRPEG--
SGLSSYKTDVEGAARS-LDPLMEVAMASVPNEYKSCTPIAVKATAGLRLLGEEMSVKILE
AVRNRLETHYPFPVVSRENG-GVEIMKGEDEGVFAWITTNYLLGKIGG-PDETP------
TAAVFDLGGGSTQIVFQPTFKNSPHGGMP--Q-KMEEGDHKYNLKF--------GGREFE
LYQHSHLGYGLMSARKALHQLVLDRMHKQ--------------SPDSKAWLSKPIPNSCI
APGAQ-KKVVVEMPAD---HELSG-EHSVIMEGP----AD-----AIPA--QCRALAEAI
LYKDKECTLAPCSFNGVHQPSLEKTFSR-EDVYIFSYFYDRTHDLGMPESF-TLRELQDL
T---------------ARVCGGEQS-W-DAFAGM-----EGAL--DDLRERP--EWCLDL
NFMSALLHTGYEMP--------------------------IDREVKIAKKIKGNELGWCL
G-------ASLP------------------------------------------------
------------------------------------------------------------
-----------LLEKESG-WQCRIKEVS--------------------------------
------------------------------------------------------------
----------------
>XP_018695941_Fonsecaea_erecta
MSSLAKSSDRSGIWSYVPFSSSPRRRSVSNGLP-RAAAN-------NTPWDP-FEKSDRQ
TSGSG---ASLPSMLESAQNAWMTQSRQARFFKTGGVLALIIVLYWFLSGGN--------
------------------------------------------------------------
-----------------------------------GST----------------------
------------------------------------------------------------
--------------------------------------SG--SVPNVYTPADSPTSRC-T
KPYNPSRPLVQYAIMIDAGSTGSRIHVYKFNNCG---PTPELEHE--EFKMTEKRPEG--
SGLSSYKTDAEGAARS-LDPLMEVAMASVPNEYKSCTPIAVKATAGLRLLGDEMSAKILE
AVRNRLETHYPFPVVSREKG-GVEIMKGEDEGVFAWITTNYLLGKIGG-PDETP------
TAAIFDLGGGSTQIVFQPTFKNSPHGGMP--Q-KMEEGDHKYNLKF--------GGREFE
LYQHSHLGYGLMSARKALHQLVLDRMHKQ--------------NPDSRAWLSKPIPNSCI
TPGVQ-KKLVVEMPAD---HELSG-EHTVIMEGP----AD-----AIPA--QCRALAEAI
LYKDKECTLAPCSFNGVHQPSLEKTFSR-EDVYIFSYFYDRTHDLGMPESF-TLRELQDL
T---------------ARVCGGEQA-W-DAFAGI-----EGAL--DDLRERP--EWCLDL
NFMSALLHTGYEMP--------------------------IDREVKIAKKIKGNELGWCL
G-------ASLP------------------------------------------------
------------------------------------------------------------
-----------LLEKESG-WECRIKEVS--------------------------------
------------------------------------------------------------
----------------
>XP_022516389_Fonsecaea_monophora
MSSWAKTSDRSGIWSYVPFTSSPRRRSVSGGLP-RATVN-------NTPWDP-FEKTNRQ
TSGSG---ASQPSILESVHNAWMTQSRQARYFKTGGVLALIIVLYWFLSGGN--------
------------------------------------------------------------
-----------------------------------EAT----------------------
------------------------------------------------------------
--------------------------------------YG--SVPDVYTPANSPTSRC-T
KPYDPSRPLVQYAIMIDAGSTGSRIHVYKFNNCG---PTPELENE--EFKMTEKRPEG--
SGLSSYKTDAEGAARS-LDPLMEVAMTSVPNEYKSCTPVAVKATAGLRLLGDEMSAKILE
AVRHRLETHYPFPVVSREKG-GVEIMKGEDEGVFAWITTNYLLGKIGG-PDDTP------
TAAIFDLGGGSTQIVFQPTFKNSPHGGMP--Q-KMEEGDHKYNLKF--------GGREFE
LYQHSHLGYGLMSARKALHQLVLDRMHKQ--------------NPDSKAWLSKPIPNSCI
TPGVQ-KKVVVEMPAD---HPLSG-EHTVIMEGP----AD-----AIPA--QCRALAEAI
LYKDKACTLAPCSFNGVHQPSLEKTFAR-EDVYIFSYFYDRTHDLGMPESF-TLRELQDL
T---------------ARVCGGEES-W-DAFAGI-----EGAL--DDLRERP--EWCLDL
NFMSALLHTGYEMP--------------------------IDREVKIAKKIKGNELGWCL
G-------ASLP------------------------------------------------
------------------------------------------------------------
-----------LLEKESG-WQCRIKEVT--------------------------------
------------------------------------------------------------
----------------
>XP_016626532_Fonsecaea_multimorphosa
MSSSAKSSDRSGIWSYVPFSSSPRRRSVSSGLP-RATTN-------NTPWDP-FEKTDRQ
TSGSG---ASQPSILESAQNAWMTQSRQARYVKTGGVLALIILLYWFLSGGN--------
------------------------------------------------------------
-----------------------------------GST----------------------
------------------------------------------------------------
--------------------------------------YG--SVPDVYTPADSPTSRC-A
KSYNPSRPLVQYAIMIDAGSTGSRIHVYKFNNCG---PTPELENE--EFKMTEKRPEG--
SGLSSYKTDAEGAARS-LDPLMEVAMASVPNEYKSCTPIAVKATAGLRLLGDEMSAKILE
AVRNRLETHYPFPVVSREKG-GVEIMKGEDEGVFAWITTNYLLGKIGG-PDETP------
TAAIFDLGGGSTQIVFQPTFKNSPHGGMP--Q-KMEEGDHKYNLKF--------GGREFE
LYQHSHLGYGLMSARKALHQLVLDRMHKQ--------------NPDSKAWLSQPIPNSCL
TPGAQ-KKVVVEMPAD---HELSG-EHTVIMEGP----AD-----AIPA--QCRALAEAI
LYKDKECTLAPCSFNGVHQPSLEKTFAR-EDVYIFSYFYDRTHDLGMPESF-TLRELQDL
T---------------ARVCGGEQA-W-DAFAGI-----EGAL--DDLRERP--EWCLDL
NFMSALLHTGYEMP--------------------------IDREVKIAKKIKGNELGWCL
G-------ASLP------------------------------------------------
------------------------------------------------------------
-----------LLEKESG-WQCRIKEVS--------------------------------
------------------------------------------------------------
----------------
>XP_022502555_Fonsecaea_nubica
MSSWAKTSDRSGIWSYVPFTSPPRRRSVSSGLP-RATVN-------NTPWDP-FEKTNRQ
TSGSG---ASQPSILESVYNAWMTQSRQARYFKTGGVLALIIVLYWFLSGGN--------
------------------------------------------------------------
-----------------------------------EAT----------------------
------------------------------------------------------------
--------------------------------------YG--SVPDVYTPANSPTSRC-T
KPYDPSRPLVQYAIMIDAGSTGSRIHVYKFNNCG---PTPELENE--EFKMTEKRPEG--
SGLSSYKTDAEGAARS-LDPLMEVAMTSVPNEYKSCTPVAVKATAGLRLLGDEMSAKILE
AVRHRLETHYPFPVVSREKG-GVEIMKGEDEGVFAWITTNYLLGKIGG-PDDTP------
TAAIFDLGGGSTQIVFQPTFKNSPHGGMP--Q-KMEEGDHKYNLKF--------GGREFE
LYQHSHLGYGLMSARKALHQLVLDRMHKQ--------------NPDSKAWLSKPIPNSCI
TPGVQ-KKVVVEMPAD---HPLSG-EHTVIMEGP----AD-----AIPA--QCRALAEAI
LYKDKACTLAPCSFNGVHQPSLEKTFAR-EDVYIFSYFYDRTHDLGMPESF-TLRELQDL
T---------------ARVCGGEES-W-DAFAGI-----EGAL--DDLRERP--EWCLDL
NFMSALLHTGYEMP--------------------------IDREVKIAKKIKGNELGWCL
G-------ASLP------------------------------------------------
------------------------------------------------------------
-----------LLEKESG-WQCRIKEVT--------------------------------
------------------------------------------------------------
----------------
>XP_013290352_Fonsecaea_pedrosoi
MSSWAKTSDRSGIWSYVPFTSSPRRRSVSGGLP-RATVN-------NTPWDP-FEKTNRQ
TSGSG---ASQPSILESVHNAWMTQSRQARYFKTGGVLALIIVLYWFLSGGN--------
------------------------------------------------------------
-----------------------------------EAT----------------------
------------------------------------------------------------
--------------------------------------YG--SVPDVYTPANSPTSRC-T
KPYDPSRPLVQYAIMIDAGSTGSRIHVYKFNNCG---PTPELENE--EFKMTEKRPEG--
SGLSSYKTDAEGAARS-LDPLMEVAMTSVPNEYKSCTPVAVKATAGLRLLGDEMSAKILE
AVRHRLETHYPFPVVSREKG-GVEIMKGEDEGVFAWITTNYLLGKIGG-PDDTP------
TAAIFDLGGGSTQIVFQPTFKNSPHGGMP--Q-KMEEGDHKYNLKF--------GGREFE
LYQHSHLGYGLMSARKALHQLVLDRMHKQ--------------NPDSKAWLSKPIPNSCI
TPGVQ-KKVVVEMPAD---HPLSG-EHTVIMEGP----AD-----AIPA--QCRALAEAI
LYKDKACTLAPCSFNGVHQPSLEKTFAR-EDVYIFSYFYDRTHDLGMPESF-TLRELQDL
T---------------ARVCGGEES-W-DAFAGI-----EGAL--DDLRERP--EWCLDL
NFMSALLHTGYEMP--------------------------IDREVKIAKKIKGNELGWCL
G-------ASLP------------------------------------------------
------------------------------------------------------------
-----------LLEKESG-WQCRIKEVT--------------------------------
------------------------------------------------------------
----------------
>XP_007761275_Cladophialophora_yegresii
MSSSPKPLDRAGIWSYVPFTSTPRRRSIGSGLP-RTTTNTA-N---GRPWNPSAAKSDTH
FLASG---RSQSHILESVQNAWMTQSRQAKYVRTGGILALIVLLYWFMSAGS--------
------------------------------------------------------------
------------------------------------------------------------
------------------------------------------------------------
---------------------------------------T--PVQNVYTPTTSPTSRC-T
KPHDPTKPLVQYAIMIDAGSTGSRIHVYKFNNCG---PTPELENE--DFKMTEPKPGG--
SGLSSFKTDTEGAAKS-LDPLMEVAMKSVPDEYKSCTPIAVKATAGLRLLGEDMSLKILE
AVRTRLETQYPFAVVSREKN-GVEIMKGEDEGVFAWITTNYLLGKIGG-PDESP------
TAAVFDLGGGSTQIVFQPTFKKSPHGGMP--Q-TMEEGDHKYKLKF--------GGREFE
LYQHSHLGYGLMSARKALHQLVLDRMHKQ--------------NPGSRAWLSKPIPNSCI
LPGTQ-KKVTVEMPAD---HELAG-EHEVVMEGP----VD-----AIPA--QCRALAEAI
LYKDKACNLAPCSFNGVHQPPLEKTFAR-EDIFIFSYFYDRAHELGMPESF-TLRELQDL
T---------------AKACGGEKT-W-DAFAGI-----EGAI--DGLKERP--ETCLDL
NFMSALLHTGYEMP--------------------------IDREVKIAKKIKGNELGWCL
G-------ASLP------------------------------------------------
------------------------------------------------------------
-----------LLEKESG-WECRIREVS--------------------------------
------------------------------------------------------------
----------------
>XP_016241814_Exophiala_spinifera
MSSS-NSSDRAGIWSYVPFGSSPRRRSVSSGLPLRHSANGS-AD--NTPWDP-FEKSGRH
SQGSG---FSQKFNLESLQQAWMTQSRQARYVKTGGVIALIFLLYLFFS-GG--------
------------------------------------------------------------
-----------------------------------SSH----------------------
------------------------------------------------------------
--------------------------------------GS--TTSNIYTPENSPTTKC-T
KPHDLSKPLVQYAIMIDAGSTGSRIHVYKFNNCG---PTPELENE--EFKMTEKKAGG--
SGLSSYKTDAEGAAKS-LDPLMQVALDSVPKEYKSCTPVAVKATAGLRLLGDEMSEKILD
AVRTRLETVYPFPVVSKEKG-GVEIMKGEDEGVYAWITTNYLLGKIGG-PDETP------
TAAVFDLGGGSTQIVFQPTFKNSPHGGMP--P-KMAEGDHKYSLKF--------GGREFE
LYQHSHLGYGLMSARKALHASVLDHMHKQ--------------NPNSREWLSKPIPNHCI
TPGTQ-KKVDVTMPAD---HPLAG-DHSVIMEGP----VD-----ALPA--QCRALAEGI
LYKDKECSLAPCSFNGVHQPSLEKTFSR-EDVYIFSYFYDRTHDLGMPESF-TIKELHDL
T---------------DKVCGGEKH-W-DAFAGI-----EGAL--ADLRDRP--EWCLDL
NFMTALLHTGYEMP--------------------------IDREVKIAKKIKGNELGWCL
G-------ASLP------------------------------------------------
------------------------------------------------------------
-----------LLEPGSG-WECRIQEVTV-------------------------------
------------------------------------------------------------
----------------
>XP_016257474_Exophiala_oligosperma
MSSS-KSSDRAGIWSYVPFGSSPRRRSVSSGLPLRHSANGS-ADNNNTPWDP-FEKSGRQ
TRGSSGGIGGQKFNLESLQQAWMTQSRQARYLKTGGVLALILFLYLFLSGGG--------
------------------------------------------------------------
-----------------------------------SGY----------------------
------------------------------------------------------------
--------------------------------------GS--RTSNIYTPENSPTTKC-T
KPHDLSKPLVQYAIMIDAGSTGSRIHVYKFNNCG---PTPELENE--EFKMTEKKPGG--
SGLSSFKTDAEGAAKS-LDPLMQVALDSVPKEYKSCTPIAVKATAGLRLLGDEMSEKILS
AVRTRLETVYPFPVVSKEKG-GVEIMKGEDEGVFAWITTNYLLGKIGG-PDETP------
TAAVFDLGGGSTQIVFQPTFKNSPHGGMP--P-KMAEGDHKYNLRF--------GGREFE
LYQHSHLGYGLMSARKALHASVLDKMHKQ--------------NPSSKEWLSKPIPNHCI
TPGSQ-KKVDVTMPDD---HALAG-DHTVIMEGP----KD-----ALPA--QCRALAEGI
LYKDKECSVAPCSFNGVHQPSLEKTFSR-EDVYIFSYFYDRTHDLGMPESF-TLRELHDL
T---------------DRVCGGEKH-W-DAFTSI-----EGAL--ADLRDRP--EWCLDL
NFMTALLHTGYEMP--------------------------IDREVKIAKKIKGNELGWCL
G-------ASLP------------------------------------------------
------------------------------------------------------------
-----------LLEPGSG-WECRIQEVVS-------------------------------
------------------------------------------------------------
----------------
>XP_013320382_Exophiala_xenobiotica
MSSS-NSADRSGIWSYVPFGSSPRRRSVSSGLPLRHSANGS-AD--NTPWDP-FEKSDRQ
TRGNG---TGRTFSLETLQNAWMTQSRQARFYKTGGVLTLIVLLYWFLS-GG--------
------------------------------------------------------------
-----------------------------------SSY----------------------
------------------------------------------------------------
--------------------------------------GS--STNNIYTPGNSPTTKC-T
KPHDLSKPLVQYAIMIDAGSTGSRIHVYKFNNCG---PTPELENE--EFKMTEKRPEG--
SGLSSYKTDAEGAAKS-LDPLMQVAMTSVPDEYKSCTPVAVKATAGLRLLGDEMSKKILE
AVRTRLETQYPFPVVSKDNG-GVEIMKGEDEGVYAWITTNYLLGKIGG-PDETP------
TAAVFDLGGGSTQIVFQPTFKNSPHGGMP--P-KMADGDHKYSLKF--------GGREFE
LYQHSHLGYGLMSARKALHASVLDHMHKQ--------------NPNSREWLSKPIPNPCI
TPGTK-KKVDVTMPAD---HELAG-EHSVIMEGP----VD-----ALPA--QCRALAEGL
LYKDKECSIAPCSFNGVHQPSLEKTFSR-EDVYIFSYFYDRTHDLGMPESF-TLKELHDL
T---------------EKVCGGEEH-W-DAFAGI-----EGAL--ADLRDRP--EWCLDL
NFMNALLHTGYEMP--------------------------IDREVKIAKKIKGNELGWCL
G-------ASLP------------------------------------------------
------------------------------------------------------------
-----------LLEPGSG-WECRINEIVA-------------------------------
------------------------------------------------------------
----------------
>XP_007727783_Capronia_coronata
MSPSYNTSDRSGIWSYVPFGSSPRRRSVSSGLPLRHSGNSD-SKDHNAPWDP-FEKSDRR
TGGNG---ASHPSTLESIQNAWMTQSRQARYLKTGGVLTLIVLLYWVFS-GG--------
------------------------------------------------------------
-----------------------------------SSY----------------------
------------------------------------------------------------
---------------------------------------S--ASNNVYTPDNSPTTRC-T
KPHDLSKPLVQYAIMIDAGSTGSRIHVYKFNNCG---PTPELEHE--EFKMTEKKSEG--
SGLSSYKTDAEGAAKS-LDPLMEVALSTVPDDYKSCTPVAVKATAGLRLLGDEMSAKILN
AVRTRLETKYPFPVVSKEKG-GVEIMKGEDEGVFAWITTNYLLGKIGG-PDETP------
TAAILDLGGGSTQIVFQPTFKNSPHGGMP--E-KMAEGDHKYNLKF--------GGRDFE
LYQHSHLGYGLMSARNALHASVLDHMHKQ--------------NPNSKAWLSKPIPNSCI
IPGMQ-KKINVTMPPD---HELAG-ERSVTMEGP----VD-----AIPA--QCRALAEGI
LYKDKACTLHPCSFNGVHQPSLDKTFSR-EDVYIFSYFYDRTHDLGMPESF-TLRELLDL
T---------------EKVCGGEKH-W-NAFEGV-----EGAL--TELRDRP--EWCLDL
NFMSALLHTGYEMP--------------------------IDREVKIAKKIKGNELGWCL
G-------ASLP------------------------------------------------
------------------------------------------------------------
-----------LLEKESG-WECRIKEVTR-------------------------------
------------------------------------------------------------
----------------
>XP_007732979_Capronia_epimyces
MSTSHNSSGRAGIWSYVSFGSPPRRRSVSSGLPLRHAGNSD-S--NNAPWDP-FEKSERQ
TGGNG---TSQPYTLESISTAWMTQSRQARFFKTGGVLTLIVLLYWFFS-GG--------
------------------------------------------------------------
-----------------------------------SSP----------------------
------------------------------------------------------------
---------------------------------------S--NSNNIYTSSNSPTTRC-T
KPHDLSKPLVQYAIMIDAGSTGSRIHVYKFNNCG---PTPELENE--EFKMTEPRPEG--
SGLSSYKTDAEGAAKS-LDPLLAVAVATVPDDYKSCTPVAVKATAGLRLLGEEMSAKILE
AVRTRLETQYPFPVVSKEKG-GVEIMKGEDEGVFAWITTNYLLGKIGG-PDETP------
TAAILDLGGGSTQIVFQPTFKNSPHGGMP--E-KMAEGDHKYNLKF--------GGREFE
LYQHSHLGYGLMSARNALHASVLGHMHKQ--------------NPDSKAWLSKEIPNSCI
IPGMQ-KRINVTMPND---HELAG-QHSVLMYGP----PD-----GLPA--QCRALAEGI
LYKEKECNLHPCSFNGVHQPSLSKTFSR-EDVYIFSYFYDRTHDLGMPESF-TLREMLDL
T---------------DKVCGGEKH-W-NAFAGV-----EGAL--ADLRDRP--EWCLDL
NFMSALLHTGYEMP--------------------------IDREVKIAKKIKGNELGWCL
G-------ASLP------------------------------------------------
------------------------------------------------------------
-----------LLEKESG-WECRIKEVTR-------------------------------
------------------------------------------------------------
----------------
>XP_009153742_Exophiala_dermatitidis
MSPSYKPTDRSGIWSYIPFGSSPRRRSVSSGLPLRHTGNSD-S--NNAPWDP-FEKSDRR
TGGNG---ASHPSTLESLQNAWMTQSRQARFFKTGGVLTLILLLYVFFS-GG--------
------------------------------------------------------------
-----------------------------------GRH----------------------
------------------------------------------------------------
---------------------------------------A--STSNIYTPENSPTTRC-T
QPHDLSKPLVQYAIMIDAGSTGSRIHVYRFNNCG---PTPELENE--EFKMTEKRPEG--
SGLSSYKSDAEGAAKS-LDPLMEVAMKTVPDEYKSCTPVAVKATAGLRLLGEEMSAKILE
AVRHRLETQYPFPVVSREKG-GVEIMKGEDEGVYAWITTNYLLGKIGG-PDDTP------
TAAILDLGGGSTQIVFQPTFKNSPHGGMP--E-KMADGDHKYNLKF--------GGREFE
LYQHSHLGYGLMSARKALHALVLDHMHKQ--------------NPDSKAWLSKPIPNSCI
TPGVQ-KRVNVTMPAD---HPLAG-EHSVIMEGP----ID-----ALPA--QCRALAEGI
LYKDKQCTLHPCSFNGVHQPSLDKTFSR-EDVYIFSYFYDRTHDLGMPESF-TLRELLDL
T---------------EKVCLGEKH-W-SAFEGV-----EGAI--ADLHDRP--EWCLDL
NFMSALLHTGYEMP--------------------------IDREVKIAKKIKGNELGWCL
G-------ASLP------------------------------------------------
------------------------------------------------------------
-----------LLEKESG-WECRIKEVTR-------------------------------
------------------------------------------------------------
----------------
>XP_013256177_Exophiala_aquamarina
MPSSHDSKDRAGIWSYVPFGSSPRRRSVSSGLPLRNNGHGAVSSSDSTPWDP-FEKAERQ
TAGSG---AHQSSILESINNAWMTQTRQARYLKTGGVLSCIILLYWFLSGGR--------
------------------------------------------------------------
-----------------------------------GST----------------------
------------------------------------------------------------
---------------------------------------G--AENNVYTLTDSPTTKC-T
RPHDLSKPLVQYAIMIDAGSTGSRIHVYKFNNCG---PTPELESE--EFKMTEKRPEG--
SGLSSYKSDAEGAAKS-LDPLLDVAMKNVPDAYKACTPIAVKATAGLRLLGDAMSQTILE
AVRTRLETQYPFPVVSREKG-GVEIMKGEDEGVFAWITTNYLLGKIGG-PDDTP------
TAAVFDLGGGSTQIVFQPTFKGSPSGGMP--A-KMAEGDHKYSLKF--------GGREFE
LYQHSHLGYGLMSARKALHNSVLDHMHKQ--------------NPDSRTWLSKPIPNHCI
TPGIQ-KKVDVTMPAG---HPLEG-EHSVLMEGP----ID-----AIPA--QCRALAEGI
LYKDKTCTLAPCSFNGVHQPSLDKTFSR-EDVYIFSYFYDRTHDLGMPESF-TLRELQDL
T---------------NKVCGGEEK-W-TAFTGI-----EGAL--EELRDRP--EWCLDL
NFMNALLHTGYEMP--------------------------IDREVKIAKTIKGNELGWCL
G-------ASLP------------------------------------------------
------------------------------------------------------------
-----------LLEKESG-WECRIKQVS--------------------------------
------------------------------------------------------------
----------------
>XP_016224090_Exophiala_mesophila
------------------------------------------------------------
---------------------------------------------MGASSDD--------
------------------------------------------------------------
------------------------------------------------------------
------------------------------------------------------------
------------------------------------------------------------
----------RYGVVLDAGSSGTRVYVYKWEDSSAARQDPSTLHTLPVLKTKDKWTKKVH
PGVSTFGDNPEDVGHDHLKKLLKHALDHVPKKAVPDTPIFLLATAGMRLLPEHQQSSLLR
NICSYIRSETKFLLP--DCDLHIQVIPGETEGLYGWLAANYLVGGFDN-KEDHDHGKGHH
TYGFLDMGGASAQIAFAPNSTEAE--------------KHANDLTLLRLRTNDGVPQEHR
VFVTTWLGFGANEARRRYIDDLEQSYGVD---------------------GIKELPDPCL
PHDLRMTLDGTILSDD--------------KDAP----SDEHILLGTGQFDECLKRTFPL
LEKDVPCPDEPCLVNGVHVPAID---------------FDVNHFIGISEYWHTTHEIFEL
AHKDKSYDFNTYQTRVKEFCEQD---WSVIEKGV-----DDHTWGKDVDEHTALEVCFKA
SWLINMLHDGIGIPRVGLEDTSSTNKNGTTELIESGKDKGFLDPFQAVNKIKSTEVSWTM
GKILLYASASIPAAHDGDLPVGFGSNVPGIPKDFQYPSGGRLQDVPDYTPTPTPPQDDSS
QSITDRVHSTLFKSDSPHRLPGFIFFLLILIIATFYLCGRDRRARIRNFFFGPTSPSSKN
KPSGPFSFLDKLLGRRRRVGRFDIEDTAAETRLYNDADDFELGNMSSSSDDELPVDASDA
FGMKSKPKSSMPNPTSRPSPRRGHSGRLTPVASAMDRRGLVVRTESREQLGGDGALGSVS
ANGRIVSRSASPEQAR
>XP_013275924_Rhinocladiella_mackenziei
MSSSYHSSDQSGIWSYVPFGSSPRRRSASSGLPLGHSANIG-SH--NTPWDP-FEKSDRH
PGGIG---VSHPSILESIRNAWMTQSRQARYVKTGGVLTLIVLLYWLLS-GG--------
------------------------------------------------------------
-----------------------------------SS-----------------------
------------------------------------------------------------
---------------------------------------S--DSKNIYTPSDSPTTRC-T
KPHDLSKPLVQYAIMVDAGSTGSRIHVYKFNHCG---PTPELENE--EFKMTEKRPEG--
SGLSSYKTDAEGAARS-LDPLMDVAMFAVPDEYKSCTPVAVKATAGLRLLGDEMSSKILE
AVRTHLETTYPFPVVSREKG-GVEIMKGEDEGVFAWITTNYLLGKIGG-PDETP------
TAAIFDLGGGSTQIVFQPTFKSSADGGMP--P-HMAEGDHKYKLQF--------GGREFE
LYQHSHLGYGLMSARKALHSSILDHMHKQ--------------NPDSRAWLSKPIPNSCI
TPGIQ-KKVNVTMPPE---HELAG-EHSVIMEGP----VD-----AIPA--QCRALAEGI
LYKDKECALAPCSFNGVHQPSLEKTFAR-EDVYIFSYFYDRTHDLGMPESF-TLRELHDL
T---------------NKVCGGEKS-W-DAFAGI-----EGAL--ADLRDRP--EWCLDL
NFMTALLHTGYEMP--------------------------IDREVKIAKKIKGNELGWCL
G-------ASLP------------------------------------------------
------------------------------------------------------------
-----------LLEKGSG-WECRIREVS--------------------------------
------------------------------------------------------------
----------------
>XP_017996061_Phialophora_attinorum
-----MSNAAASLWSYVPGASHTRRRS-------SLPKHTGPSSSSSTPWDP-FEKSDRH
SAG-----GVQSSTLDNIKAAWMTQSRQSRYLKAGGVFTFIVLIYWFLS--S--------
------------------------------------------------------------
-----------------------------------PST----------------------
------------------------------------------------------------
--------------------------------------VGYAGGNNVYTKESSPTTKC-T
KPHDPSKPLVQYAIMIDAGSTGSRIHVYKFNNCG---ATPELESE--EFKMTEKKPGG--
SGLSSYGSDADGAAKS-LDVLLQIALETVPDSYKSCTPIAVKATAGLRLLGEIESTNILD
AVRTRLETQFPFPVVSRAKG-GVEIMKGEDEGVFAWITTNYLLGKIGG-PDKTP------
TAAVFDLGGGSTQIVFQPTFPNAKAGGMPSTS-QMADGDHKYRLTF--------GGRDFE
LYQHSHLGYGLMSARDALHALVVDKAKVT--------------------SLDSPISNPCI
TPGET-KTIKVKFPST---HASFAGEHKVTFTGP----SD-----ALPA--QCRALAEEI
LHKDAACAIAPCSFNGVHQPSLAQTFAR-EDVFIFSYFYDRTAELGMPESF-TLRELHDL
T---------------AKVCGGPKAGW-SAFEGI-----EGAI--MELEGRA--ESCLDL
SFMSALLHTGYDMP--------------------------LDREVRIAKKIKGNELGWCL
G-------ASLP------------------------------------------------
------------------------------------------------------------
-----------LLETGSG-WSCKVKEIS--------------------------------
------------------------------------------------------------
----------------
>NP_593447_Schizosaccharomyces_pombe
------------------------------------------------------------
-----------------MTPTMKSIARRKALLIALSIFAVTFILWNGFPGSS--------
--------NRPLPSSNDEFHYEDIELPSGYRSEGEVVDLLN-------------------
-----------------------------------PKDELEEPLFSE-------------
------------------------------------------------------------
-----------------EPLFPVTTSIPTKTAVSKPKIAPTSAAKDVTFSSSIDSDDC-S
VAYDNSKPVRQYVLMIDAGSTGSRVHVYQFNNCN---PSPKLEEE--FFKMIE-------
PGLSSFAGDPEGAAAS-LDPLLDYAMENVPEEYRRCSPIAVKATAGLRLTGESEAKAILK
SVRQHLENDYPFPIV---KD-GVSILEGSMEGIYAWITINYLLGTLGG-KATHS------
TVAVMDLGGASTQLVFEPRFASDG-------E-SLVDGDHKYVLDY--------NGEQYE
LYQHSHLGYGLKEARKLIHKFVLNNAEALKESLELLGDS-------------TSIIHPCL
HLNASLTHPDSKSEAS-----------EVVFVGP----SLA----HLSL--QCRGIAEKA
LYKDKNCPVRPCSFNGVHQPKFTETFTD-SPIYLISYFYDRMISLGMPSTF-TIEDMKYL
A---------------NSVCSGPT-YWQDAFS-L-----TDAL--KELKEEP--EWCLDL
NYMISLLSVGYEIP--------------------------NNRQLHTAKKIDNKELGWCL
G-------ASLS------------------------------------------------
------------------------------------------------------------
-----------MLSEQNNGWNCNVKEEI--------------------------------
------------------------------------------------------------
----------------
```
