## Supplementary material for "Coding Sequence Insertions in Fungal Genomes are Intrinsically Disordered and can Impart Functionally-Important Properties on the Host Protein": MAFFT_MSAs: XP_716701.2_blasthits_MAFFT.txt

```
>XP_716701_Candida_albicans
---------------------------------------------------MSIEDLKNT
VTKLQERIQELEKKAGII--P----DVPKSVRMVLIGPPGAGK-----GTQAPNLKEKF-
CACHLATGDMLRAQVAAKTALGVEAKKIMDQGGLVSDEIMVNMIKSEL------------
--------------------ENNQECSKG--FILDGFPRTIPQAEKLDSMLESRKTPLEK
AVELKIDDELLVARITGRLVHPASGRSYHKLFNPPKKDMTDDVTGEPLVQRSDDNEDALK
KRLVTYHKQTEPIVAYYQKTG-----IWSGVDASQKPTKVWSDILKCLGQN---------
--------
>XP_002420968_Candida_dubliniensis
---------------------------------------------------MSIEDLKNT
VTKLQERIQELEKKAGII--P----DVPKSVRMVLIGPPGAGK-----GTQAPNLKEKF-
CACHLATGDMLRAQVAAKTALGVEAKKIMDQGGLVSDEIMINMIKSEL------------
--------------------ENNQECSKG--FILDGFPRTIPQAEKLDSMLEARKTPLEK
AVELKIDDDLLVARITGRLVHPASGRSYHKLFNPPKKDMTDDVTGEPLVQRSDDNEGALK
KRLVTYHKQTEPIVEYYQKTG-----IWSGVDASQKPAKVWSDILKCLGQN---------
--------
>XP_002548591_Candida_tropicalis
---------------------------------------------------MSVEDLKQV
VTKLQDRIQQLEKKAGII--P----EVSESVRMVLIGPPGAGK-----GTQAPNLKEKF-
CACHLATGDMLRAQVAAKTALGVEAKKIMDQGGLVSDEIMVNMIKSEL------------
--------------------ENNKECKNG--FILDGFPRTIPQAEKLDSMLQERKTPLQK
AVELKVDDDLLVARITGRLVHPASGRSYHKLFNPPKKDMTDDVTGEPLVQRSDDNEDALK
KRLVTYHKQTEPIVEYYQKTG-----IWSGVDAAQKPTKVWSDILKCLGQN---------
--------
>XP_003870661_Candida_orthopsilosis
-MSQLNDLHFITQNPEESCLTRFEKKKTSNIKIEKSRIPPYNSYPIPPYITMSVEDLKNT
VAKLQERIQQLEKKVGVS--PAQSTDFAKQLRLVLIGAPGSGK-----GTQSADLKDKF-
CACHLATGDMLRSQVKQGTPLGLEAKKIMDQGGLVNDEIMVNMIKSEL------------
--------------------ENNKTCAKG--FILDGFPRTIPQAEKLDAMLNERKTPLEN
ALELKIDDELLVARITGRLVHPASGRSYHKIFNPPKKELTDDITGEPLIQRSDDNEEALK
KRLVTYHQQTEPIVEYYKKTG-----IWQGIDASQKPGKVWNDILKCLGQ----------
--------
>XP_001523974_Lodderomyces_elongisporus
---------------------------------------------------MSVEELKDT
VHKLHERIQQLEKKVGVL--PSSQPDFAKQLRLVLIGAPGSGK-----GTQSTDLKDKF-
CACHLATGDMLRSQVKQGTPLGLEAKKIMDQGGLVNDEIMIGMIKQEL------------
--------------------ETNQDCKKG--FILDGFPRTIPQAEKLDSMLKDRKTPLEN
AIELKIDDELLVDRITGRLVHPASGRSYHKIFSPPKKEMTDDITGEPLVQRSDDNEAALK
KRLVTYHAQTEPIVEYYKKTG-----IWQGIDASQKPAKVWKDILKCLGQ----------
--------
>XP_007377379_Spathaspora_passalidarum
---------------------------------------------------MSVEELKQT
VHKLQERIQQLEKKAGLI--P----EVPESIRMVLIGPPGAGK-----GTQAPNLRDKF-
CACHLATGDMLRAQVAAKTALGVEAKKIMDQGGLVSDEIMVNMIKSEL------------
--------------------ENNKECSQG--FILDGFPRTIPQAEKLDDMLKERKTPLQS
AVELKIDDELLVARITGRLVHPASGRSYHKLFNPPKKEMTDDLTGEPLVQRSDDNEEALK
KRLITYHKQTEPIVDYYTKTG-----IWHGVDASQKPAKVWDDILKCLGQK---------
--------
>XP_043049981_Scheffersomyces_spartinae
---------------------------------------------------MSIEDVKAA
IDKLHSRIQDLEKKAGLI--P----DVPKSIRMVLIGPPGSGK-----GTQAPNLKDKF-
CACHLATGDMLRAQVAAKTALGVEAKKIMDQGGLVSDEIMVNMIKSEL------------
--------------------ENNKECSNG--FILDGFPRTIPQAEKLDSMLTERKTPLDQ
AVELKIDDELLVARITGRLVHPASGRSYHKLFNPPKVDMVDDISGEPLVQRSDDNEAALK
KRLVTYHNQTEPIVAYYQKSG-----IWSGIDASQKPTKVWDDILKCLGQK---------
--------
>XP_001384744_Scheffersomyces_stipitis
---------------------------------------------------MTVEDLKAT
VAKLQERIQYLEKKAGLV--P----DVPKSVRMVLIGPPGAGK-----GTQAPNLKEKF-
CACHLATGDMLRAQVAAKTALGVEAKKIMDQGGLVSDEIMVNMIKSEL------------
--------------------ENNKECANG--FILDGFPRTIPQAEKLDSMLVDRKTPLEN
AIELKIDDELLVARITGRLVHPASGRSYHKLFNPPKKNMIDDITGEPLVQRSDDNEAALK
KRLVTYHKQTEPIVDYYRKTG-----IWSGIDASQKPATVWTDILKCLGQK---------
--------
>XP_020067003_Suhomyces_tanzawaensis
---------------------------------------------------MSVEELKAT
VAKLQERIQHLESKAGIV--P----NVPKSIRMVLIGPPGAGK-----GTQAPNLKEKF-
CACHLATGDMLRAQVTAKTPLGIEAKKIMDAGLLVSDEIMVNIIKDEL------------
--------------------ENNKECSQG--FILDGFPRTIPQAEKLDSMLADRKTPLEN
AVELKIDDELLVARITGRLVHPASGRSYHKLFNPPKKEMTDDITGESLVQRSDDNAEALT
KRLVTYHKQTEPIVEYYRKTG-----IWSGVDASQKPGKVWTDILKCLGQK---------
--------
>XP_020074658_Hyphopichia_burtonii
---------------------------------------------------MSVEELKNT
VSKLQERIQFLEQKAGVV--P----NVPKSIRMVLIGPPGAGK-----GTQAPNLKEKF-
CACHLATGDMLRAQVAAKSALGVEAKKIMDQGGLVSDEIMVNMIKSEL------------
--------------------ENNKECSSG--FILDGFPRTIPQAEKLDSMLDERKTPLQN
AVELKIDDELLVARITGRLVHPASGRSYHKLFNPPKKDMIDDVSGEPLVQRSDDNEDALK
KRLVTYHKQTEPIVEYYRKTG-----IWSGVDASQKPATVWDDILKCLGQK---------
--------
>XP_015469862_Debaryomyces_fabryi
---------------------------------------------------MSVEDLKAT
VTKLQDRISYLEQKAGIV--P----NVPKSVRMVLIGPPGAGK-----GTQAPNLKEKF-
CACHLATGDMLRAQVAAKTSLGVEAKKIMDQGGLVSDEIMVNMIKSEL------------
--------------------ENNKECSNG--FILDGFPRTIPQAEKLDSMLETRKTPLEN
AVELKIDDELLVARITGRLVHPASGRSYHKLFNPPKKEMIDDVSGEALVQRSDDNEDALK
KRLVTYHKQTEPIVDYYRKTG-----IWSGVDASQKPGKVWDDILKCLGQK---------
--------
>XP_460882_Debaryomyces_hansenii
---------------------------------------------------MSVEDLKAT
VTKLQDRISYLEQKAGVV--P----NVPKSVRMVLIGPPGAGK-----GTQAPNLKEKY-
CACHLATGDMLRAQVAAKSALGVEAKKIMDQGGLVSDEIMVNMIKSEL------------
--------------------ENNKECSNG--FILDGFPRTIPQAEKLDSMLETRKTPLEN
AVELKIDDELLVARITGRLVHPASGRSYHKLFNPPKKDMIDDVSGDALVQRSDDNEDALK
KRLVTYHKQTEPIVDYYRKTG-----IWSGVDASQKPGKVWDDILKCLGQK---------
--------
>XP_006684796_Yamadazyma_tenuis
---------------------------------------------------MTVEDLKNT
VAKLQDRINQLEKKAGII--P----DVPKSIRMVLIGPPGAGK-----GTQAPNLKEKF-
CACHLATGDMLRAQVAAKTQLGVEAKKIMDQGGLISDEIMVNMIKSEL------------
--------------------ENNAECKSG--FILDGFPRTIPQAEKLDDMLNERKTPLEN
AVELKIDDELLVARITGRLVHPSSGRSYHKLFNPPKREMTDDITGEPLVQRSDDNEDALK
KRLVTYHKQTEPIVEYYQKTK-----IWSSIDASQKPANVWSDILKCLGQK---------
--------
>XP_001487500_Meyerozyma_guilliermondii
---------------------------------------------------MS-DDLKQV
VNQLQDRITQLEKKAGIV--P----NVPKSIRMVLIGPPGAGK-----GTQAPNLKEKF-
CACHLATGDMLRAQVTAKTELGVQAKKIMDQGGLVSDEIMVNMIKSEL------------
--------------------ENNKECSQG--FILDGFPRTIPQAEKLDSMLEDRKTPLQK
AVELKIEDQLLVDRITGRLVHPASGRSYHKLFNPPKKEMTDDQTGEPLVQRSDDNEEALK
KRLGTYHKQTEPIVEYYKKSG-----IWSGIDASQKPSKVWTDILKCLGQ----------
--------
>XP_018711351_Metschnikowia_bicuspidata
---------------------------------------------------MSVEDLKST
IGKLQDRIHALEKKAGLT--P----DVPESIRMVLIGPPGAGK-----GTQAPNLKEKF-
CACHLATGDMLRAQVAAKTALGVEAKKIMDQGGLVSDEIMVNMIKSEL------------
--------------------EDNKECQRG--FILDGFPRTIPQAEKLDSMLDVRKTPLQS
AVELKIDDELLVARITGRLVHPASGRSYHKLFNPPKKDMIDDVTGEALVQRSDDNEDALK
KRLVTYHKQTEPIVEYYRKTG-----IWSGVDASQKPTTVWSDILKCLGQK---------
--------
>XP_002614709_Clavispora_lusitaniae
---------------------------------------------------MSVEDLKSV
VEKLQDRIQTLEKKAGLV--P----NVPKSIRMVLIGPPGAGK-----GTQAPNLKEKF-
CACHLATGDMLRAQVAAKTELGVEAKKIMDKGGLVSDEIMVNMIKSEL------------
--------------------ENNKECKNG--FILDGFPRTIPQAEKLDGMLSERKTPLQS
AVELKIDDELLVSRITGRLVHPASGRSYHKLFNPPKKDMTDDITGEPLVQRSDDNEDALK
KRLVTYHKQTEPIVEYYKKAG-----IWSGIDASQKPAKVWDDILKCLGQK---------
--------
>XP_025342799_Candida_haemuloni
---------------------------------------------------MSVEDLKST
ISKLQNRIQALEAKAGII--P----DVPKSVKMVLIGPPGAGK-----GTQAPNLKEKF-
CACHLATGDMLRAQVAAKTALGQEAKKIMDQGGLVSDEIMVNMIKSEL------------
--------------------ENNGECKNG--FILDGFPRTIPQAEKLDDMLNERKTPLEN
AVELKIDDELLVARITGRLVHPASGRSYHKLFNPPKKEMTDDVSGEPLVQRSDDNEDALK
KRLVTYHKQTEPIVDYYKKTG-----IWTGIDASQKPNNVWGDILKCLGQK---------
--------
>XP_024714605_Candida_pseudohaemulonis
---------------------------------------------------MSVEDLKST
ITKLQDRIHALETKAGIV--P----DIPKSVKMVLIGPPGAGK-----GTQAPNLKEKF-
CACHLATGDMLRAQVAAKTALGQEAKKIMDQGGLVSDEIMVNMIKSEL------------
--------------------ENNQECKNG--FILDGFPRTIPQAEKLDDMLNDRKTPLEN
AVELKIDDELLVARITGRLVHPASGRSYHKLFNPPKKEMIDDVSGEPLVQRSDDNEDALK
KRLVTYHKQTEPIVEYYKKTG-----IWSGIDASQKPTNVWGDILKCLGQK---------
--------
>XP_025337299_Candida_duobushaemulonis
---------------------------------------------------MSVEDLKST
ITKLQDRIHALETKAGII--P----DVPKSVKMVLIGPPGAGK-----GTQAPNLKEKF-
CACHLATGDMLRAQVAAKTALGQEAKKIMDQGGLVSDEIMVNMIKSEL------------
--------------------ENNKECKNG--FILDGFPRTIPQAEKLDDMLNDRKTPLEN
AVELKIDDELLVARITGRLVHPASGRSYHKLFNPPKKEMIDDVSGEPLVQRSDDNEDALK
KRLVTYHKQTEPIVEYYKKTG-----IWSGIDASQKPTNVWGDILKCLGQK---------
--------
>XP_028888564_Candida_auris
---------------------------------------------------MSVEDLKST
ISKLQDRIQALEAKAGIV--P----DVPKSIRMVLIGPPGAGK-----GTQAPNLKEKF-
CACHLATGDMLRAQVAAKTALGQEAKKIMDQGGLVSDEIMVNMIKSEL------------
--------------------ENNKECKNG--FILDGFPRTIPQAEKLDGMLEERKTPLQN
AVELKIDDELLVARITGRLVHPASGRSYHKLFNPPKKDMIDDISGEPLVQRSDDNEDALK
KRLVTYHQQTEPIVEYYKKTG-----IWSGIDASQKPGKVWDDILKCLGQK---------
--------
>NP_010512_Saccharomyces_cerevisiae
---------------------------------------------------------M--
-------------------------SSSESIRMVLIGPPGAGK-----GTQAPNLQERF-
HAAHLATGDMLRSQIAKGTQLGLEAKKIMDQGGLVSDDIMVNMIKDEL------------
--------------------TNNPACKNG--FILDGFPRTIPQAEKLDQMLKEQGTPLEK
AIELKVDDELLVARITGRLIHPASGRSYHKIFNPPKEDMKDDVTGEALVQRSDDNADALK
KRLAAYHAQTEPIVDFYKKTG-----IWAGVDASQPPATVWADILNKLGKD---------
--------
>XP_018223776_Saccharomyces_eubayanus
---------------------------------------------------------M--
-------------------------SSSESIRMVLIGPPGAGK-----GTQAPNLQERF-
HAAHLATGDMLRSQIAKGTQLGLEAKKIMDQGALVSDDIMVNMIKDEL------------
--------------------TNNPACKNG--FILDGFPRTIPQAEKLDQMLKEQGTPLEK
AVELKVDDELLVARITGRLVHPGSGRSYHKLFNPPKEDMKDDITGEALVQRSDDNADALK
KRLDAYHAQTEPIVGFYKKSG-----IWAGVDASQPPATVWAEILKSLGKN---------
--------
>XP_033765458_Saccharomyces_paradoxus
---------------------------------------------------------M--
-------------------------SSSESIRMVLIGPPGAGK-----GTQAPNLQERF-
HAAHLATGDMLRSQIAKGTQLGLEAKKIMDQGGLVSDDIMVNMIKDEL------------
--------------------TNNPACKNG--FILDGFPRTIPQAEKLDQMLKEQGTPLEK
AVELKVDDELLVARITGRLIHPASGRSYHKIFNPPKEDMKDDITGEALVQRSDDNAGALK
KRLAAYHAQTEPIVDFYKKTG-----IWAGVDASQPPATVWADILKKLGKN---------
--------
>XP_003674732_Naumovozyma_castellii
------------------------------------------------------------
-------------------------MSTESIRMVLIGPPGAGK-----GTQAPNLVEKF-
HACHLSTGDMLRSQIAKNTELGQEAKKIMDQGGLVSDEIMVNMIKDEL------------
--------------------TNNPACKNG--FILDGFPRTIPQAEKLDQMLAERGTPLQR
AVELQVDDDLLVARITGRLIHPASGRSYHKLFNPPKVDMVDDVTGEPLIQRSDDNADALK
KRLAGYHAQTEPIVDFYKKTG-----IWSGVDASQPPATVWDEILKSLSQK---------
--------
>XP_003669397_Naumovozyma_dairenensis
------------------------------------------------------------
-------------------------MSTSSLRIVLIGPPGAGK-----GTQAPKLVEKY-
NAAHLSTGDMLRSQIAKGSELGLEAKKIMDKGGLVSDEIMVNMIKDEL------------
--------------------TNNPACKNG--FILDGFPRTIPQAEKLDQMLAEQGTPLQR
AVELKVDDDLLVSRITGRLIHPASGRSYHKLFNPPKVDMIDDITGEPLIQRSDDNEDALK
KRLAGYHAQTEPIVDFYKKSG-----IWSGVDASQPPATVWDEILKALN-----------
--------
>XP_003957551_Kazachstania_africana
-------------------------------------------------------MAS--
-------------------------TPSQPLRMILIGPPGAGK-----GTQAPNLVEKF-
DAAHLATGDMLRSQIAKGTALGVAAKEIMDNGGLVSDDIMVGMIKDEL------------
--------------------TNNPACKNG--FILDGFPRTIPQAEKLDQMLKEQGTPLQA
AIELKVDDDLLVARITGRLIHQASGRSYHKLFNPPKVPMTDDVTGEPLVQRSDDNEESLK
KRLTAYHDQTEPIVDFYKKTG-----IWSGVDASQQPATVWEDILKALN-----------
--------
>XP_022462356_Kazachstania_naganishii
---------------------------------------------------------M--
-------------------------SSSDVLRMVLIGPPGAGK-----GTQAPNLVSKF-
GAAHLATGDMLRSQISKGTQLGQEAKKIMEAGGLVSDDIMVNMIKDEL------------
--------------------TNNAACKKG--FILDGFPRTIPQAEKLDAMLKNQGTPLQA
AVELKVDDDLLVARITGRLIHLASGRSYHKIFNPPKKEMTDDVTGEPLVQRGDDNAESLK
KRLDAYHNQTEPIVEFYKKTG-----IWSGVDASQPPATVWESVLKALNRN---------
--------
>XP_448712_Candida_glabrata
---------------------------------------------------------M--
-------------------------SSSDSIRMVLIGPPGAGK-----GTQAPNLVERF-
HAAHLATGDMLRSQISKGTELGLQAKKIMDQGGLVSDDIMVNMIKDEL------------
--------------------TNNPACKNG--FILDGFPRTIPQAEKLDNMLKERGTPLEK
AVELKIDDELLVARITGRLIHPASGRSYHKLFNPPKEDMKDDVTGEPLVQRSDDNEDALK
KRLGAYHDQTEPIVDFYKKTG-----IWADVDASQPPETVWSAILKALGKN---------
--------
>XP_004182438_Tetrapisispora_blattae
---------------------------------------------------------M--
-------------------------AQDESIRMVLIGPPGAGK-----GTQAPNLVNKF-
GACHLATGDMLRSQIAKGTDLGKEAKKIMDQGGLVSDEIMVNMIKDEL------------
--------------------LNNPACKKG--FILDGFPRTIPQAEKLNAMLIEQNTPLQN
AVELKVDDDLLVARITGRLIHQASGRSYHKLFNPPKEDMKDDVTGEPLIQRSDDNAEALK
KRLGAYHQQTEPIVEYYKKSD-----IWSGIDASKKPTEVWEDILIALNKN---------
--------
>XP_003687903_Tetrapisispora_phaffii
------------------------------------------------------------
-------------------------MADESIRMVLIGPPGAGK-----GTQAPNLVEKF-
GAGHLSTGDMLRSQVAKGTPLGVEAKKIMDQGGLVSDEIMVSMIKDEL------------
--------------------ANNPACKNG--FILDGFPRTIPQAEKLDQMLAERGTPLQR
AVELQVEDELLVARITGRLVHPASGRSYHKLFNPPKVEMTDDVTGEPLVQRSDDNAEALM
KRLNSYHQQTEPIVDFYKKNG-----IWSGVDASQPPATVWESILNALGKK---------
--------
>XP_001646005_Vanderwaltozyma_polyspora
--------------------------------------------------------MS--
-------------------------QNSESIRMVLIGPPGAGK-----GTQAPNLVKQF-
GAAHLSTGDMLRSQVAKGTPLGVEAKKIMDQGGLVSDEIMVGMIKQEL------------
--------------------ETNPACGKG--FILDGFPRTIPQAEKLDQMLAERGTPLEK
AVELKVDDELLVARITGRLVHPSSGRSYHKLFNPPKVEMTDDVTGEPLVQRSDDNAEALM
KRLNSYHQQTEPIVEFYKKTG-----IWAGVDASQAPDNVWTSILKVLGKN---------
--------
>XP_003679535_Torulaspora_delbrueckii
------------------------------------------------------MAQE--
-------------------------NTNESIRMVLIGPPGAGK-----GTQAPNLVEKF-
KAAHLATGDMLRSQVAKGTPLGVEAKKIMDKGGLVSDEIMVNMIKDEL------------
--------------------LNNEACKNG--FILDGFPRTIPQAEKLDQMLAEQGRPLEK
AVELKVDDELLVARITGRLVHPPSGRSYHTLFNPPKKEMTDDITGEALVQRSDDNADALK
KRLQAYHDQTEPIVDFYKKTG-----IWAGVDASQPPTTVWQSILKALGKN---------
--------
>XP_037145700_Zygotorulaspora_mrakii
------------------------------------------------------MAQE--
----------------------------DSIRMVLIGPPGAGK-----GTQAPNLVKRF-
NAAHLATGDMLRSQVSKGTELGLEAKKIMDKGGLVSDDIMVNMIKDEL------------
--------------------LNNAACKNG--FILDGFPRTIPQAEKLDKMLAEQGRPLEK
AVELKVDDDLLVARITGRLIHPASGRSYHKLFNPPKTDMVDDITGEPLIQRSDDNVDALK
KRLNAYHEQTEPIVDFYKKTG-----IWEGVDAAQPPATVWESILKCIGKN---------
--------
>XP_002495757_Zygosaccharomyces_rouxii
---------------------------------------------------MA-------
-------------------------DSSDVLRMVLIGPPGAGK-----GTQAPNLVAKF-
NAAHLATGDMLRSQVAQGTALGKEAKKIMDQGGLVSDDIMVNMIKSEL------------
--------------------SSEK-CKKG--FILDGFPRTIPQAELLDQMLKEQGKPLQK
AVELKVDDELLVSRITGRLVHPASGRSYHKTFNPPKAEGKDDVTGEDLVQRSDDNADALK
KRLSSYHAQTEPIVNYYQKSG-----IWAGVDAAQSPSTVWGDILKCLGFDA--------
--------
>XP_003646023_Eremothecium_cymbalariae
------------------------------MLV-----------------DRS-QDLS--
-------------------------HVPESIRMVLIGPPGAGK-----GTQAPNLKEKF-
CVCHLATGDMLRSQVAKKTQLGVEAKKIMDQGGLVSDEIMVNMIKEEL------------
--------------------RSNPECKNG--FILDGFPRTIPQAEKLDQMLSEQGKPLDK
AIELKIDDELLVARITGRLIHTASGRSYHTLFNPPKVHMVDDVTGEPLTQRSDDNAEALK
KRLDAYHAQTEPIVDFYKKSG-----IWAGIDASQPPKTVWASILKALGK----------
--------
>NP_986853_Eremothecium_gossypii
MSCWTYLGRARGPRASAPTARRFFANFFNDLIVAVSSTVGALKTSQQTPLKMS-QDMS--
-------------------------HVPEAIRMVLIGPPGAGK-----GTQAPKLKEKF-
CVCHLATGDMLRSQVAKQTALGVQAKKIMDQGGLVSDEIMVNMIKDEL------------
--------------------RSNPECANG--FILDGFPRTIPQAQKLDEMLVAQGKPLDR
AVELKIDDELLVARITGRLVHPASGRSYHKLFNPPKVAMTDDVTGDPLVQRSDDNADALK
KRLDAYHAQTEPIVDFYKKTG-----IWAGVDASQPPKTVWSDILKALGK----------
--------
>XP_455682_Kluyveromyces_lactis
---------------------------------------------------MS-QDLS--
-------------------------HVPESIRMVLIGPPGAGK-----GTQAPNLTERF-
CACHLATGDMLRSQVAKQTPLGIEAKKIMDDGKLVSDEIMINMIKDEL------------
--------------------TNNQDCKKG--FILDGFPRTIPQAEKLDEMLAQQGRPLEK
AVELKIDDELLVSRITGRLVHPASGRSYHKVFNPPKTEMKDDITGEDLVQRSDDNVEALK
KRLTSYHKQTEPIVDFYKKTG-----IWAGVDASQPPKTVWSDILKCLGKN---------
--------
>XP_022674501_Kluyveromyces_marxianus
---------------------------------------------------MT-QDLS--
-------------------------HVPESIRMVLIGPPGAGK-----GTQAPNLKEKF-
CACHLATGDMLRSQVAKQTPLGIEAKKIMDDGKLVSDEIMINMIKDEL------------
--------------------SNNPECKKG--FILDGFPRTIPQAEKLDEMLADQGRPLEK
AVELKIDDELLVARITGRLVHPASGRSYHKLFNPPKVEMKDDLTGEPLVQRSDDNVEALK
KRLSSYHKQTEPIVDFYKKTG-----IWAGVDASQPPKTVWSDILKCLGKN---------
--------
>XP_022628242_Lachancea_lanzarotensis
---------------------------------------------------MAQQDLK--
-------------------------HVPESIRMVLIGPPGAGK-----GTQAPNLKERF-
CACHLATGDMLRSQVAKKTALGLEAKKIMDQGGLVSDEIMVNMIKHEL------------
--------------------STNSECKNG--FILDGFPRTIPQAQKLDQMLVEQGRPLEK
AVELKIDDELLVSRITGRLVHPASGRSYHKIFNPPAKDMKDDVTGEDLVQRSDDNADALK
KRLGAYHQQTEPIVDFYKKTG-----IWSGVDASQSPKTVWSDILKCLGK----------
--------
>XP_002553922_Lachancea_thermotolerans
---------------------------------------------------MA-QDLK--
-------------------------HVPESIRMVLIGPPGSGK-----GTQAPNLKERF-
CACHLATGDMLRSQVAQKTELGLEAKKIMDQGGLVSDEIMVSMIKHEL------------
--------------------ITNPECKSG--FILDGFPRTIPQAEKLDQMLAEQGRPLEK
AVELKIDDELLVSRITGRLVHPSSGRSYHKLFNPPKEDMKDDITGEPLVQRSDDNADALK
KRLGAYHEQTEPIVDFYKKTG-----IWSGVDASQSPQTVWTDILKCLGKN---------
--------
>XP_020059640_Aspergillus_aculeatus
---------------------------------------------MAPITEEIIHGLKDT
IGKLEARIEDLEGRL-TS--EVKPKSVTEHMRIILMGPPGAGK-----GTQAPRLKEKY-
CVCHLATGDMLRSQVAKKTDLGREAKKIMDQGGLVSDEIMVNMIKSEL------------
--------------------ENNTECKNG--FILDGFPRTVAQAERLDDMLAERQQKLQH
AVELQIDDALLVARITGRLVHPASGRSYHKIFNPPKEEMKDDITGEPLIQRSDDNADTLK
KRLGTYHAQTAPVVDYYKKTG-----IWRGIDASQEPGQVWKSLLGVFQKP---------
--------
>XP_001269412_Aspergillus_clavatus
---------------------------------------------MAPITDEAVNGLKDM
IGKLEARVQELEGRL-VG--DLKPKSTAEQMRIILMGPPGAGK-----GTQAPRLKEKY-
CVCHLATGDMLRSQVAKKTELGKEAKKIMDQGGLVSDEIMVNMIKSEL------------
--------------------ETNSECKNG--FILDGFPRTVAQAERLDDMLEARKQKLQH
AVELQIDDALLVARITGRLVHPASGRSYHKIFNPPKNEMLDDITGEPLIQRSDDNAETLK
KRLSTYHAQTAPVVDYYKKTG-----IWRGIDASQEPGQVWKSLLGVFQK----------
--------
>XP_001264918_Aspergillus_fischeri
---------------------------------------------MAPITEEVVHGLKDM
IEKLENRVQELEGRL-GG--ESKPKSIAEQMRIVLMGPPGAGK-----GTQAPRLKEKY-
CVCHLATGDMLRSQVAKKTELGKEAKKIMDQGGLVSDEIMVNMIKNEL------------
--------------------DTNTECKNG--FILDGFPRTVAQAERLDDMLEARKQKLQH
AIELQIDDALLVARITGRLVHPASGRSYHKIFNPPKNDMKDDVTGEPLIQRSDDNAETLK
KRLSTYHAQTAPVVEYYKKTG-----IWRGIDASQEPGQVWKSLLGVFQK----------
--------
>XP_041146386_Aspergillus_flavus
---------------------------------------------MAPITEEAVSGLKDI
IGKLEARVEELESRL-SN--GSKPKSVAEHMRMVLMGPPGAGK-----GTQAPALKDKY-
CVCHLATGDMLRSQVAKKTELGKEAKKIMDQGGLVSDEIMVNMIKSEL------------
--------------------DNNSECKNG--FILDGFPRTVAQAERLDDMLAARQQKLQH
AVELQIDDALLVARITGRLVHPASGRSYHKVFNPPKQEMKDDITGEPLIQRSDDNAETLK
KRLGTYHAQTAPVVDYYKKTG-----IWRGIDASQEPGQVWKSLLGVFQQN---------
--------
>XP_750499_Aspergillus_fumigatus
---------------------------------------------MAPITEEVVHGLKDM
IEKLENRVQELEARL-GG--ESKPKSIAEQMRIVLMGPPGAGK-----GTQAPRLKEKY-
CVCHLATGDMLRSQVAKKTELGKEAKKIMDQGGLVSDEIMVNMIKNEL------------
--------------------DTNSECKNG--FILDGFPRTVAQAERLDDMLEARNQKLQH
AIELQIDDALLVARITGRLVHPASGRSYHKIFNPPKNDMKDDVTGEPLIQRSDDNAETLK
KRLSTYHAQTAPVVEYYKKTG-----IWRGIDASQEPGQVWKSLLGVFQK----------
--------
>XP_662726_Aspergillus_nidulans
---------------------------------------------MAPITDDVVAGLKST
IGKLEARIEDLESRL-GG--EPKPKSIAEHMRIILMGPPGAGK-----GTQAPKIKEKY-
CVCHLATGDMLRSQVAKKTDLGREAKKIMDQGGLVSDEIMVNMIKSEL------------
--------------------ENNAECKNG--FILDGFPRTVAQAERLDEMLVARNQKLQH
AIELKIDDALLVARITGRLVHPASGRSYHKIFNPPKEAMKDDITGEPLVQRSDDNAEALK
KRLVTYHAQTAPVCDYYKKTG-----IWRGIDASQEPGQVWKSLLGVFNNKN--------
--------
>XP_001392085_Aspergillus_niger
---------------------------------------------MAPITDEVVNGLKDT
IGKLEARVEELEGRL-SN--QVKPKSVAEQMRIILMGPPGAGK-----GTQAPRLKEKY-
CVCHLATGDMLRSQVAKKTALGKEAKKIMDQGGLVSDEIMVNMIQSEL------------
--------------------DNNAECKNG--FILDGFPRTVAQAERLDDMLNARQQKLQH
AVELQIDDALLVARITGRLVHPASGRSYHKIFNPPKEEMKDDVTGEPLIQRSDDNADTLK
KRLGTYHAQTAPVVEYYKKTG-----IWRGIDASQEPGQVWKSLLGVFRQN---------
--------
>XP_015403448_Aspergillus_nomiae
---------------------------------------------MAPITEEAVSGLKDI
ISKLEARVEELESRL-SD--GSKPKSVAEQMRMVLMGPPGAGK-----GTQAPALKDKY-
CVCHLATGDMLRSQVAKKTELGKEAKKIMDQGGLVSDEIMVNMIKSEL------------
--------------------DNNTECKNG--FILDGFPRTVAQAERLDDMLAARKQKLQH
AVELQIDDALLVARITGRLVHPASGRSYHKVFNPPKEEMKDDITGEPLIQRSDDNAETLK
KRLGTYHAQTAPVVDYYKKTG-----IWRGIDASQEPGQVWKSLLGVFRQN---------
--------
>XP_001727934_Aspergillus_oryzae
------------------------------------------------------------
------------------------------MRMVLMGPPGAGK-----GTQAPALKDKY-
CVCHLATGDMLRSQVAKKTELGKEAKKIMDQGGLVSDEIMVNMIKSEL------------
--------------------DNNSECKNG--FILDGFPRTVAQAERLDDMLAARQQKLQH
AVELQIDDALLVARITGRLVHPASGRSYHKVFNPPKQEMKDDITGEPLIQRSDDNAETLK
KRLGTYHAQTAPVVDYYKKTG-----IWRGIDASQEPGQVWKSLLGVFQQN---------
--------
>XP_040643255_Aspergillus_ruber
---------------------------------------------MAPITEEAVSSLKDM
VGKLEARVQDLEGRLSNG--SNKPKSVAEQMRIILMGPPGAGK-----GTQAPKLKEAY-
CACHLATGDMLRSQVAKKTDLGREAKKIMDQGGLVSDDIMVNMIKSEL------------
--------------------DNNAECKNG--FILDGFPRTVAQAERLDDMLNHRNQKLQH
AVELQIDDALLVARITGRLVHPASGRSYHKIFNPPNQDMKDDVTGEPLIQRSDDNVDALN
KRLVTYHAQTTPVADYYKKTG-----IWRGIDASQEPGQVWKSLLGVFHKN---------
--------
>XP_040700140_Aspergillus_sydowii
---------------------------------------------MAPITDEVVDGLKST
IGKLEARIEDLESRLPGG--EAKPKTVTEQMRLILMGPPGAGK-----GTQAPKIKEKY-
CVCHLATGDMLRSQVAKKTDLGREAKKIMDQGGLVSDEIMVNMIKSEL------------
--------------------EGNAECKNG--FILDGFPRTVAQAERLDEMLVASNQKLQH
AIELKIDDALLVARITGRLVHPASGRSYHKIFNPPKDAMKDDVTGEPLIQRSDDNADALK
KRLVTYHNQTAPVCEYYKKTG-----IWRGIDASQEPGQVWKSLLGVFRN----------
--------
>XP_001209505_Aspergillus_terreus
---------------------------------------------MAPITEETVAGLKDT
IGKLEARIEDLEGRL-GQ---SKPKSVAEQMRIILMGPPGAGK-----GTQAPRIKEKY-
CVCHLATGDMLRSQVAKKTELGKEAKKIMDQGGLVSDEIMVNMIKSEL------------
--------------------ENNAECKNG--FILDGFPRTVAQAERLDDMLAARQQKLQH
AIELQIDDALLVARITGRLVHPASGRSYHKIFNPPKQEMKDDITGEPLIQRSDDNAETLK
KRLGTYHAQTAPVCDYYKKTG-----IWRGIDASQEPGQVWKSLLGVFQKN---------
--------
>XP_022492458_Penicillium_arizonense
---------------------------------------------MAPITEEVISGLKDT
INKLEAKVSDLEDRL-SN--GGKPKSVSEQMRIILMGPPGAGK-----GTQAPKLKEKY-
CACHLATGDMLRSQVAKKTDLGKEAKKIMDQGGLVSDEIMVNMIKSEL------------
--------------------DNNTECKNG--FILDGFPRTVAQAERLDDMLADRKQKLQH
AVELQIDDSLLVARITGRLIHPASGRSYHKIFNPPKDDMKDDISGEPLIQRSDDNADTLT
KRLATYHAQTTPVVDYYKKTG-----IWRGIDASQEPGQVWKSILGVFRQ----------
--------
>XP_014535296_Penicillium_digitatum
---------------------------------------------MAPITEEAVSGLKNA
IHQLEAKVSELESRL-AN--GGKPKSAAEQMRIILMGPPGAGK-----GTQAPNLKEKY-
CACHLATGDMLRSQVAKKTDLGKEAKKIMDQGGLVSDEIMVNMIKSEL------------
--------------------DNNSECKNG--FILDGFPRTVAQAERLDDMLVARNQKLQH
AVELQIDDSLLVARITGRLVHPASGRSYHKIFNPPKVDMKDDISGEPLIQRSDDNAETLT
KRLATYHAQTTPVVDYYKKTG-----IWRGIDASQEPGQVWKSILGVFRQ----------
--------
>XP_016600378_Penicillium_expansum
---------------------------------------------MAPITEEAVSGLKNT
IHQLEAKVSELESRL-AN--GGKPKSATEQMRIILMGPPGAGK-----GTQAPNLKEKY-
CACHLATGDMLRSQVAKKTDLGKEAKKIMDQGGLVSDEIMVNMIKSEL------------
--------------------DNNSECKNG--FILDGFPRTVAQAERLDDMLVARDQKLQH
AVELQIDDSLLVARITGRLVHPASGRSYHKIFNPPKDDMKDDISGEPLIQRSDDNAETLT
KRLATYHAQTTPVVDYYKKTG-----IWRGIDASQEPGQVWKSILGVFRQ----------
--------
>XP_040647992_Penicillium_griseofulvum
---------------------------------------------MAPITEEAVSGLKNT
IQQLEAKVSELESRL-AN--GGKPKSAAEQMRIILMGPPGAGK-----GTQAPNLKEKY-
CACHLATGDMLRSQVAKKTDLGKEAKKIMDQGGLVSDEIMVNMIKSEL------------
--------------------DNNAECKNG--FILDGFPRTVAQAERLDDMLIARDQKLQH
AIELQIDDSLLVARITGRLVHPASGRSYHKIFNPPKADMKDDISGEPLIQRSDDNADTLT
KRLSTYHAQTTPVVEYYKKTG-----IWRGIDASQEPGQVWKSILGVFRQ----------
--------
>XP_038926600_Penicillium_roqueforti
---------------------------------------------MAPITEDALSGLKNT
IHQLEAKVSELENRL-AN--GGKPKSVAEQMRIILMGPPGAGK-----GTQAPKLKEKF-
CACHLATGDMLRSQVAKKTDLGREAKKIMDQGGLVSDEIMINMIKSEL------------
--------------------DNNSECKNG--FILDGFPRTVAQAERLDDMLTARDQKLQH
AIELQIDDSLLVARITGRLVHPASGRSYHKIFNPPKDDMKDDISGEPLIQRSDDNAETLT
KRLSTYHAQTTPVVEYYKKTG-----IWRGIDASQEPGQVWKSILGVFRQ----------
--------
>XP_002557378_Penicillium_rubens
---------------------------------------------MAPITEESVSGLKNT
IHQLEAKVSELESRL-AN--GGKPKSVAEQMRMILMGPPGAGK-----GTQAPNLKEKY-
CACHLATGDMLRSQVAKKTDLGKEAKKIMDQGGLVSDEIMINMIKSEL------------
--------------------DNNAECKNG--FILDGFPRTVAQAERLDDMLVARDQKLQH
AVELQIDDSLLVARITGRLVHPASGRSYHKIFNPPKEDMKDDISGEPLIQRSDDNADTLT
KRLATYHAQTTPVVEYYKKTG-----IWRGIDASQEPGQVWKSILGVFRQ----------
--------
>XP_040812106_Penicillium_solitum
---------------------------------------------MAPITEEAVSGLKNT
IHQLEAKVSELESRL-AN--GGKPKSAAEQMRIILMGPPGAGK-----GTQAPNLKEKY-
CACHLATGDMLRSQVAKKTDLGKEAKKIMDQGGLVSDEIMVNMIKSEL------------
--------------------DNNSECKNG--FILDGFPRTVAQAERLDDMLIAREQKLQH
AVELQIDDSLLVARITGRLVHPASGRSYHKIFNPPKADMKDDISGEPLIQRSDDNAETLT
KRLATYHAQTTPVVDYYKKTG-----IWRGIDASQEPGQVWKSILGVFRQ----------
--------
>XP_022578693_Penicilliopsis_zonata
---------------------------------------------MAPITDDAVHGLKDM
IGKLEARIEDLESRL-SGASSSKPKSIAEHMRIILMGPPGAGK-----GTQAPKIKEKY-
CVCHLATGDMLRSQVAKKTELGKEAKKIMDQGGLVSDEIMVNMIKSEL------------
--------------------ENNVECKNGASFILDGFPRTVAQAERLDDMLNERNQKLGH
AVELQIDDALLVARITGRLVHPASGRSYHKIFNPPKDDMKDDITGEPLIQRSDDNADTLK
KRLATYHDQTSPVVDYYKKTG-----IWRGIDASQEPGQVWKSLLGVFHKN---------
--------
>XP_016619709_Cladophialophora_bantiana
---------------------------------------------MAPITDQHVEDLKDL
VHKLEARVWSLERRLE-G--EKKP-SLTDSMRMILIGPPGAGK-----GTQAPRIKEKY-
CVCHLATGDMLRAQVAKKTPLGREAKKIMDQGGLVSDDIMINMIKNEL------------
--------------------DTNRECANG--FILDGFPRTVAQAEGLDSMLQAENKPLKH
AIELQIDDGLLVSRITGRLIHPASGRTYHKVFNPPKEPMKDDVTGEPLIQRTDDNAETLK
KRLGTYHAQTTPVVAYYKNKG-----IWSGIDASQDPEHVWKSILSVFGESK-AASNSRI
LNKIGLR-
>XP_008725977_Cladophialophora_carrionii
---------------------------------------------MAPITDQHVEDLKDL
VHKLEARVWSLERRLE-G--EKKP-SITESMRMILIGPPGAGK-----GTQAPRIKEKY-
CVCHLATGDMLRAQVAKKTPLGKEAKKIMDQGGLVSDDIMINMIKNEL------------
--------------------DTNRECANG--FILDGFPRTVAQAEGLDSMLEAESKPLKH
AVELQIDDGLLVSRITGRLIHPASGRTYHKVFNPPKDAMKDDVTGEPLIQRTDDNADTLK
KRLGTYHAQTAPVVAYYKNKG-----IWSGVDASQDPEHVWKSILGVFGDSKATASGGSI
LGKLGLR-
>XP_016248997_Cladophialophora_immunda
---------------------------------------------MAPITDQHVEDLKDL
VHKLEARVWSLERRLE-G--EKKP-SLTDSMRMILIGPPGAGK-----GTQAPRIKEKY-
CVCHLATGDMLRAQVAKKTALGREAKKIMDQGGLVSDDIMINMIKNEL------------
--------------------DTNRECANG--FILDGFPRTVAQAEGLDSMLQAENKPLKH
AIELQIDDGLLVSRITGRLIHPASGRSYHKVFNPPKEPMKDDITGEPLIQRTDDNAETLK
KRLGTYHAQTTPVVAYYKNKG-----IWSGIDASQDPEHVWKSILSVFGDSR-TPATGSI
LSKIGLR-
>XP_007749852_Cladophialophora_psammophila
---------------------------------------------MAPITDQHVEDLKDL
VHKLEARVWSLERRLE-G--EKKP-SLIDSMRMILIGPPGAGK-----GTQAPRIKEKY-
CVCHLATGDMLRAQVAKKTPLGREAKKIMDQGGLVSDDIMINMIKNEL------------
--------------------DTNRECANG--FILDGFPRTVAQAEGLDSMLQAENKPLKH
AIELQIDDGLLVSRITGRLIHPASGRTYHKVFNPPKEPMKDDVTGEPLIQRTDDNAETLK
KRLGTYHAQTTPVVAYYKNKG-----IWSGIDASQDPEHVWKSILSVFGESK-TPSNSSI
LTKIGLR-
>XP_018691256_Fonsecaea_erecta
---------------------------------------------MAPITDQHVEDLKDL
VHKLEARVWSLERRLE-G--EKKT-SLTDSMRMILIGPPGAGK-----GTQAPRIKEKY-
CVCHLATGDMLRAQVAKKTPLGREAKKIMDQGGLVSDDIMINMIKNEL------------
--------------------DTNRECANG--FILDGFPRTVAQAEGLDSMLEAEKKPLKH
AIELQIDDGLLVSRITGRLIHPASGRSYHKVFNPPKEPMKDDITGEPLIQRTDDNAETLK
KRLGTYHQQTSPVVAYYKNKG-----IWSGVDASQDPEHVWKSILSVFGDAK-TPATGSI
LSKIGLR-
>XP_022509967_Fonsecaea_monophora
---------------------------------------------MAPITDQHVEDLKDL
VHKLEARVWSLERRLE-G--EKKP-SVTDAMRMILIGPPGAGK-----GTQAPRIKEKY-
CVCHLATGDMLRAQVAKKTPLGKEAKKIMDQGGLVSDDIMINMIKNEL------------
--------------------DTNRECANG--FILDGFPRTVAQAEGLDSMLEAEKKPLKH
AIELQIDDGLLVSRITGRLIHPASGRSYHKVFNPPKEFMKDDVTGEPLIQRTDDNAETLK
KRLGTYHAQTTPVVTYYKNKG-----IWSGIDASQDPEHVWKSILAVFGDSK-TPATGSI
LTKIGLR-
>XP_016633277_Fonsecaea_multimorphosa
---------------------------------------------MAPITDQHVEDLKDL
VHKLEARVWSLERRLE-G--EKKT-SLTDSMRMILIGPPGAGK-----GTQAPRIKEKY-
CVCHLATGDMLRAQVAKKTALGKEAKKIMDQGGLVSDDIMINMIKNEL------------
--------------------DTNRECANG--FILDGFPRTVAQAEGLDSMLEAESKPLKH
AIELQIDDGLLVSRITGRLIHPASGRTYHKVFNPPKEPMKDDITGEPLIQRTDDNAETLK
KRLGTYHAQTSPVVAYYKNKG-----IWSGIDASQDPDHVWKSILGVFGDSK-SPATGSI
LSKIGLR-
>XP_022501594_Fonsecaea_nubica
---------------------------------------------MAPITDQHVEDLKDL
VHKLEARVWSLERRLE-G--EKKP-SVTDAMRMILIGPPGAGK-----GTQAPRIKEKY-
CVCHLATGDMLRAQVAKKTPLGKEAKKIMDQGGLVSDDIMINMIKNEL------------
--------------------DTNRECANG--FILDGFPRTVAQAEGLDSMLEAENKPLKH
AIELQIDDGLLVSRITGRLIHPASGRSYHKVFNPPKEFMKDDVTGEPLIQRTDDNAETLK
KRLGTYHAQTTPVVTYYKNKG-----IWSGIDASQDPEHVWKSILSVFGDSK-TPATGSI
LTKIGLR-
>XP_013283006_Fonsecaea_pedrosoi
---------------------------------------------MAPITDQHVEDLKDL
VHKLEARVWSLERRLE-G--EKKP-SVTDAMRMILIGPPGAGK-----GTQAPRIKEKY-
CVCHLATGDMLRAQVAKKTPLGKEAKKIMDQGGLVSDDIMINMIKNEL------------
--------------------DTNRECANG--FILDGFPRTVAQAEGLDSMLEAEKKPLKH
AIELQIDDGLLVSRITGRLIHPASGRSYHKVFNPPKEFMKDDVTGEPLIQRTDDNAETLK
KRLGTYHAQTTPVVTYYKNKG-----IWSGIDASQDPEHVWKSILAVFGDSK-TPATGSI
LTKIGLR-
>XP_007757471_Cladophialophora_yegresii
---------------------------------------------MAPITDQHVDDLKDL
VHKLEARVRSLERRLE-G--EKKP-SITESMRMILIGPPGAGK-----GTQAPRIKEKY-
CVCHLATGDMLRAQVAKKTPLGKEAKKIMDQGGLVSDDIMINMIKNEL------------
--------------------DTNRECANG--FILDGFPRTVAQAEGLDSMLEAESKPLKH
AVELQIDDGLLVSRITGRLIHPASGRTYHKVFNPPKETMKDDVTGEPLIQRTDDNADTLK
KRLGTYHAQTAPVVAYYKNKG-----IWSGVDASQDPEHVWKSILGIFGDSKATSSGGSI
LGKLGLR-
>XP_016233100_Exophiala_spinifera
---------------------------------------------MAPITDDVVSNLKDQ
VHKLEARIWELEQRLESG--SSKQ-SKADSMRLILMGPPGAGKSPTTSGTQAPRIKDKY-
CICHLATGDMLRAQVAKKTALGREAKKIMDQGGLVSDDIMINMIKSEL------------
--------------------ETNRECANG--FILDGFPRTVAQAEGLDKMLESEQKPLKH
AIELQIDDGLLVSRITGRLVHPASGRSYHKVFNPPKEAMKDDITGEPLIQRTDDNAETLK
KRLGTYHQQTTPVVGYYKTKG-----IWAGIDASQDPEHVWKSILGVFGDSKGASGSS-I
LNKIGLTR
>XP_016263115_Exophiala_oligosperma
---------------------------------------------MAPITDDIVSNLKDQ
VHKLESRIWELEQRLEAG--GSKQ-PKAESMRMILMGPPGAGK-----GTQAPRIKDKY-
CICHLATGDMLRAQVAKKTALGREAKKIMDQGGLVSDDIMINMIKSEL------------
--------------------ETNRECANG--FILDGFPRTVAQAEGLDNMLESEKKPLKH
AIELQIDDGLLVSRITGRLIHPASGRSYHKVFNPPKEAMKDDITGEPLIQRTDDNAETLK
KRLGTYHQQTTPVVGYYKTKG-----IWSGVDASQDPEHVWKSLLGIFGDSK-TSGSS-I
LNKIGLAR
>XP_013314734_Exophiala_xenobiotica
---------------------------------------------MAPITDEMVADLKDK
YHKLEARVWELEGRLAAD--GGKQ-SKAESMRMILMGPPGAGK-----GTQAPRIKEKY-
CICHLATGDMLRAQVAKKTPLGREAKKIMDQGGLVSDDIMINMIKNEL------------
--------------------ETNRECANG--FILDGFPRTVAQAEGLDKMLVAESKPLKH
AIELQIDDGLLVSRITGRLVHPASGRTYHKVFNPPKENMKDDVTGEPLIQRTDDNADTLK
KRLGTYHQQTAPVVGYYKTKG-----IWSGIDASQDPEHVWKSILGVFGDSKAASPSSKI
LSKIGLAR
>XP_007720811_Capronia_coronata
---------------------------------------------MAPITDSHIDDLKEL
VHKLEGRVHDLERRLESG--GKKP-TPVESMRMILIGPPGAGK-----GTQAPRIKDRY-
CICHLATGDMLRAQVAKRTPLGREAKKIMDQGGLVSDDIMINMIKNEL------------
--------------------ETNRECENG--FILDGFPRTVTQAEGLDSMLEAESKPLKH
AIELQIDDGLLVSRITGRLVHPASGRTYHKVFNPPKEPMKDDVTGEPLIQRTDDNADTLK
KRLSTYHQQTAPVVGYYKNKG-----IWAGIDASQDPDHVWKSILAVFGDAKAGSSSSRI
LSKIGLAR
>XP_007736662_Capronia_epimyces
---------------------------------------------MAPITDSQIDDLKDL
VHKLEARVHDLEHRLESG--ETKP-SLVESMRLILIGPPGAGK-----GTQAPRIKDRY-
CICHLATGDMLRAQVAKKTPLGREAKKIMDQGGLVSDDIMINMIKNEL------------
--------------------DTNRECENG--FILDGFPRTVAQAEGLDSMLQAESKPLKH
AIELQIDDGLLVSRITGRLIHPASGRSYHKVFNPPKETMKDDVTGEPLIQRTDDNAETLK
KRLSTYHEQTAPVVGYYKTRG-----IWAGIDASQDPEHVWKSILGVFGDSKTTSSSSGI
LSKIGLR-
>XP_009161743_Exophiala_dermatitidis
---------------------------------------------MAPITEEKIDDLKDL
VHKLESRVHELERRLEGG--GKKP-SVVESMRMILIGPPGAGK-----GTQAPRIKERY-
CVCHLATGDMLRAQVAKKTPLGREAKKIMDQGGLVSDDIMINMIKNEL------------
--------------------DTNKECENG--FILDGFPRTVAQAEGLDVMLDRENKPLKH
AIELQIDDGLLVSRITGRLIHPASGRTYHKVFNPPKEPMKDDVTGEPLIQRTDDNAETLK
KRLATYHQQTAPVVGYYKAKG-----IWAGIDASQDPEHVWKSILGVFGDSK-PSTSSNI
LSKIGLR-
>XP_013253897_Exophiala_aquamarina
---------------------------------------------MAPITDDKVEELRTQ
YHALEERIRRLEQRLETG--QAKP-SVAESMRLILIGPPGAGK-----GTQAPRIKDKY-
CVCHLATGDMLRAQVAKKTALGREAKKIMDQGGLVSDDIMINMIKYEL------------
--------------------DTNRECANG--FILDGFPRTVAQAEGLDSMLAAENKPLKH
AVELQIDDGLLVSRITGRLVHPASGRSYHKVFNPPKAAMTDDVTGEPLIQRSDDNADTLT
KRLGTYHAQTTPVVGYYKSKG-----IWTGIDASQSPDQVWKSILGVFGDAKGASSSGSI
LTKIGLR-
>XP_016219576_Exophiala_mesophila
---------------------------------------------MAPITDEKFNDLKDQ
YHQLEERVKRLEHSLKTG--ESKP-SISESMRMILIGPPGAGK-----GTQAPKIKDKY-
CVCHLATGDMLRAQVAKKTPLGREAKKIMDQGGLVSDDIMINMIKNEL------------
--------------------DTNRECANG--FILDGFPRTVAQAEGLDSMLNAENKPLKH
AIELQIDDGLLVSRITGRLVHPASGRSYHKVFNPPKQPMTDDITGEPLIQRSDDNAETLQ
KRLGTYHAQTTPVVGYYKTKG-----IWSGIDASQEPAQVWKSILGVFGDSTGSSSS-KI
LSKIGLR-
>XP_013266634_Rhinocladiella_mackenziei
---------------------------------------------MAPITDEKVADLKDQ
FHKLEARIHELERRIEGR--GSKP-SVAESMRMILIGPPGAGK-----GTQAPRIKDKY-
CICHLATGDMLRAQVAKKTPLGREAKKIMDQGGLVSDDIMINMIKNEL------------
--------------------DTNRECANG--FILDGFPRTVAQAEGLDSMLAAESKPLKH
AIELQIDDGLLVSRITGRLIHPASGRTYHKVFNPPKEPMKDDVTGEPLIQRTDDNAETLK
KRLGTYHQQTSPVVAYYKTKG-----IWSGIDASQEPDLVWKSILGVFGDTKATSSSGSI
LSKIGLR-
>XP_018003319_Phialophora_attinorum
------------------------------------------------------------
---MAAR------------------KLREAARIILVGAPGVGK-----GTQSERLIQRYP
QLSSIATGDLLRQHVKDKTELGRQADSYMKQGGLVPDPLILNLILSELTTRKWLKTNRPN
EEVVAAIERGNGSASSAVQPDSSPDCS----FLLDGFPRTATQAQALSHLL-----PMNL
VIHLVTPVDIILGRMANRWIHAPSGRVYNVGFNDPKVPGKDDVTGEALSQREDDSEDTWR
KRLTKFDETSTGLLNFYRESGPGLVVTVKGDSSDEISPQIYREIEQRFGA----------
--------
>NP_593685_Schizosaccharomyces_pombe
------------------------------------------------------------
---------------------------MAGMRLILVGPPGAGK-----GTQAPNIQKKY-
GIAHLATGDMLRSQVARQTELGKEAKKIMDQGGLVSDDIVTGMIKDEI------------
--------------------LNNPECKNG--FILDGFPRTVVQAEKLTALLDELKLDLNT
VLELQVDDELLVRRITGRLVHPGSGRSYHLEFNPPKVPMKDDVTGEPLIQRSDDNADALR
KRLVTYHEQTTPVVEFYKKKG-----KWAAVDAAQKPEQVWEQIVAILEKAE--------
--------
```
