## Supplementary material for "Coding Sequence Insertions in Fungal Genomes are Intrinsically Disordered and can Impart Functionally-Important Properties on the Host Protein": MAFFT_MSAs: XP_716703.2_blasthits_MAFFT.txt

```
>XP_716703_Candida_albicans
------------------------------------------------------------
------------------------------------------------------------
------------------------------------------------------------
------------------------------------------------------------
------------------------------------------------------------
------------------------------------------------------------
------------------------------------------------------------
------------------------------------------------------------
------------------------------------------------------------
------------------------------------------------------------
------------------------------------------------------------
------------------------------------------------------------
------------------------------------------------------------
------------------------------------------------------------
----------------------------------------------MS-------T----
------------------------------------SASSSYLDDE--------------
TT---WDSF-NLD--PRLLQAIDQLGFSNPTLIQSSAIPLALEEKRDIIAKASTGSGKTA
AYCIPIVNNLLTD---D-------------------SSQG-IKSIILVPTRELSNQVFQF
VEKLLTFSTNKINVLNLSS-SYSDQVLNSLLVNKPEIIISTPAKLIQILEKN--EKN---
IDLSTVKNLTIDEVDLVLSFGYLDDLKKLESYLPVKKNLQTFLMSATVNDDLDDLKQRYC
TKPAILKLNEDSAN--QNNLVQYYAKTTEFDKFLLAYVIFKLNLIKGK-TIAFVNNIDRG
YRLKLFLEQFGIRCCILNSELPINSRLHIVEEFNKNVYHLLIATDETNELNEEQ----DD
DEDG---------------------DEDTKDKGNAETKPK--------------------
--------------KSKKSK---FK-QDKEYGVSRGVDFRNVACVLNFDLPTSSKAYIHR
IGRTARAGKAGMALSFVLPLSEFGKHKTASLASAKKDEKVLGRIVKQQSKNGFEIKPYQF
DMKQVEGFRYRADDAFRAVTQTAVREARVKELKNELINSEKLKRFFEENPQDLASLRHDK
ELHP-ARI---QSQLKNVPQYLLP--ESARQ-DV-----KNIGFVPFH-KNK--------
IHKHRKGKGKGR-----K----------------KVDPLKSFRK-----
>XP_002420966_Candida_dubliniensis
------------------------------------------------------------
------------------------------------------------------------
------------------------------------------------------------
------------------------------------------------------------
------------------------------------------------------------
------------------------------------------------------------
------------------------------------------------------------
------------------------------------------------------------
------------------------------------------------------------
------------------------------------------------------------
------------------------------------------------------------
------------------------------------------------------------
------------------------------------------------------------
------------------------------------------------------------
----------------------------------------------MS-------T----
------------------------------------SASSSYLDDE--------------
TT---WDSF-NLD--PRLLQAIDQLGFSNPTLIQSSAIPLALEEKRDIIAKASTGSGKTA
AYCIPIVNNLLTN---D-------------------STQG-IKSIILVPTRELSNQVFQF
IEKLLIFSNNKINILNLSS-SYSDQVLNSLLVNKPEIIISTPAKLIQILEKN--EKN---
IDLTTVKNLTIDEVDLVLSFGYLDDLKKLESYLPVKKNLQTFLMSATVNDDLDDLKQRYC
TKPAILKLNEDAAS--QNKLVQYYAKTTEFDKFLLAYVIFKLNLIKGK-TIAFVNNIDRG
YRLKLFLEQFGIRCCILNSELPINSRLHIVEEFNKNVYHLLIATDETNELNEEQ----DE
DDD----------------------DE---GEGEIETKSK--------------------
--------------KSKKSK---FK-QDKEYGVSRGVDFRNVACVLNFDLPTSSKAYIHR
IGRTARAGKAGMALSFVLPLSEFGKHKTASLPSAKKDEKVLRRIVKQQSKNGFEIKPYQF
DMKQVEGFRYRADDAFRAVTQTVVREARVKELKNELINSEKLKRFFEENPQDLASLRHDK
ELHP-ARI---QSQLKNVPQYLLP--ESARS-DV-----KNIGFVPFH-KNK--------
IHKHRKGKGKGR-----K----------------KVDPLKSFRK-----
>XP_002548589_Candida_tropicalis
------------------------------------------------------------
------------------------------------------------------------
------------------------------------------------------------
------------------------------------------------------------
------------------------------------------------------------
------------------------------------------------------------
------------------------------------------------------------
------------------------------------------------------------
------------------------------------------------------------
------------------------------------------------------------
------------------------------------------------------------
------------------------------------------------------------
------------------------------------------------------------
------------------------------------------------------------
-----------MRRNTKEKKIMCKKKKKIPTIRSHLRKYYLRYTKEMS------NT----
------------------------------------AASSAYLDED--------------
TT---WDSF-NLD--PRLLQAIDQLGFANPTLIQSSAIPLALEEKRDIIAKASTGSGKTA
AYSIPIVNNLLTD---G-------------------DSEG-IKSIVLVPTRELSNQVFQF
IEKLLSFSNNKINVLNLSS-NYSDQVLNSLLVNKPDIIISTPAKLIQILEKN--EKN---
VDLSTVKNLTIDEVDLVLSFGYMDDLKKLENYLPIKKNLQTFLMSATVNDDLEDLKKRYC
TKPAILKLNDDAAN--QNKLVQYYAKTTEFDKFLLAYVIFKLNLIKGK-TIVFVNNIDRG
YRLKLFLEQFGIRCCILNSELPINSRLHIVEEFNKNVYHLLIATDETNELNEEK----DE
DDI----------------------DE---DQADGEPAAK--------------------
--------------KSKKSK---FK-QDKEYGVSRGVDFRNVACVLNFDLPTSSKAYIHR
IGRTARAGKAGMALSFVLPLSEFGKHKTATLSTAKKDEKVLRRIVKQQSKNGFEIKPYQF
DMNQVEGFRYRADDAFRAVTQTSIREARVKELKNELINSEKLKRFFEENPQDLASLRHDK
ELHP-TRI---QTQLKNVPQYLLP--ESARS-DV-----KNIGFVPFH-KNK--------
VHK-RNRKGKGR-----K----------------KVDPLKSFKK-----
>XP_003870686_Candida_orthopsilosis
------------------------------------------------------------
------------------------------------------------------------
------------------------------------------------------------
------------------------------------------------------------
------------------------------------------------------------
------------------------------------------------------------
------------------------------------------------------------
------------------------------------------------------------
------------------------------------------------------------
------------------------------------------------------------
------------------------------------------------------------
------------------------------------------------------------
------------------------------------------------------------
------------------------------------------------------------
----------------------------------------------MS-----TTT----
------------------------------------AASSTYLDED--------------
TT---WKSL-NLD--PRLLQAIDQLGFENPTLIQSSAIPLALEEKRDIIAKASTGSGKTA
AYAIPVIQNLLLD---N-------------------SGPG-IKSIILVPTRELSNQVFQF
MEQLIKHSNKKIGILNLSS-SYSDQVLNSLLANKPEIIISTPNKLIQILEMN-DEKI--P
IDLSSVRNLTIDEVDLILSFGYLEDLAKLESYLPVKKNLQTFLMSATINDDINELKTKFC
TKPAILKLDDEQSS--NDKLVQFYAKTTEFDKFLLSYVIFKLNLIKGK-TIVFVNNIDRG
YRLKLFLEQFGIRCCILNSELPINSRLHIVEEFNKNVYHLLIATDEISVEK---------
-DEG---------------------ENDVEEGKSA-------------------------
--------------QKEETKSKRSK-KDKEYGVSRGVDFKNVACVLNFDLPTTSKAYVHR
IGRTARAGKSGMALSFVIPLKEVGKHKTATLSTAKRDEKILSKIVKQQEKNGFEIKPYQF
DMKQVEGFRYRADDAFRAVTQTAIREARVKELKNELINSEKLKRFFQENPQNLASLRHDK
ELHP-ARV---QAHLKNLPEYLLP--ESARS-DV-----KNIGFVPFHNKNK--------
VNKYRK-KGKSK-----R----------------KQDPLKTFKK-----
>XP_001523948_Lodderomyces_elongisporus
------------------------------------------------------------
------------------------------------------------------------
------------------------------------------------------------
------------------------------------------------------------
------------------------------------------------------------
------------------------------------------------------------
------------------------------------------------------------
------------------------------------------------------------
------------------------------------------------------------
------------------------------------------------------------
------------------------------------------------------------
------------------------------------------------------------
------------------------------------------------------------
------------------------------------------------------------
----------------------------------------------MS-LKSTKTT----
------------------------------------AASETYLDDE--------------
TT---WDSL-NLD--PRLLQAIDKLGFENPTLIQSSAIPLALEEKRDIIAKASTGSGKTA
AYAIPIIQNIMVQ---G-------------------SQLG-TQSVVLVPTRELSNQVYQF
MEQLIKFSNNKIGILNLSS-NYSDQVLKSLLINKPEIIISTPSKLIQTLEAH-EGKD--I
IDLSTVKNLTIDEVDLILSFGYKDDLQKLESYLPVKKNLQTFLMSATVNDDLNELKAKFC
TKPAILKLDDDQSN--NNKLVQFYAKTTEFDKFLLSYVIFKLNLIKGK-TIVFVNNIDRG
YRLKLFLEQFGIRCCILNSELPINSRLHIVEEFNKNVYHLLIATDDISVEKEEV----DE
VDEG---------------------EEEHEDAADADEKKQQNN------------NNNNN
NHNNNNKEHKEVLKKNEKNKKHSSK-KDKEYGVSRGVDFRNVACVLNFDLPTTSKSYVHR
VGRTARAGKSGMALSFVIPEKEVGKHKTASLRSAKKDEKVLNRIVKQQQKNGFEIKPYQF
DMKQVEGFRYRADDAFRAVTQTAIREARVKELKNELINSEKLKRFFQENPRDLASLRHDK
ELHP-ARV---QAHLKRTPQYLLP--ESARL-DV-----KNLGFIPFH-KNK--------
VGKYRK-KSKGT-----K----------------KRDPLKSFKK-----
>XP_007377369_Spathaspora_passalidarum
------------------------------------------------------------
------------------------------------------------------------
------------------------------------------------------------
------------------------------------------------------------
------------------------------------------------------------
------------------------------------------------------------
------------------------------------------------------------
------------------------------------------------------------
------------------------------------------------------------
------------------------------------------------------------
------------------------------------------------------------
------------------------------------------------------------
------------------------------------------------------------
------------------------------------------------------------
----------------------------------------------MS------DS----
------------------------------------AASQAYLDEE--------------
AS---WDSF-NLD--PRLLQALDQLGFEKPTLIQSSSIPLALEEKRDIIAKASTGSGKTG
AYCIPIVNNLLTR---S-------------------TDEHEIKSIILVPTRELSNQVYEF
LEKLLVFNNQKINILNLSS-NYSDQVLNSLLINKPEIIISTPAKLIQTLEKN--SKG--L
IDLSTVSNLTIDEVDLVLSFGYLDDLKKLESYLPIKKNLQTFLMSATINEELNDLKMRYC
TKPAILKLNDETAE--KQSLVQYYAKTTEFDKFLLCYVIFKLNLIKGK-TIIFVNNIDRG
YRLKLYLEQFGIRCCILNSELPINSRLHIVEEFNKNVYHLLIATDETNDFTVEK----EE
DSEG---------------------EREREEQEQAQEEKK--------------------
--------------ESKKSKKKGAK-KDSEYGVSRGVDFRNVACVLNFDLPTTSKAYIHR
IGRTARAGKSGMALSFIIPLKEFGKHKIANLATAKKDEKVLRRIIKQQSRNGFEIKPYQF
DMKQVEGFRYRAEDAFRAVTQTSVREARVKELKNELINSEKLKRFFEENPQDLATLRHDK
ELHP-TRI---QSQLKRVPQYLLP--ESARS-DP-----KNIGFVPFH-KNK--------
VHKNRKRKST-------K----------------KSDPLKTFRK-----
>XP_043049306_Scheffersomyces_spartinae
------------------------------------------------------------
------------------------------------------------------------
------------------------------------------------------------
------------------------------------------------------------
------------------------------------------------------------
------------------------------------------------------------
------------------------------------------------------------
------------------------------------------------------------
------------------------------------------------------------
------------------------------------------------------------
------------------------------------------------------------
------------------------------------------------------------
------------------------------------------------------------
------------------------------------------------------------
----------------------------------------------MT-----TPT----
------------------------------------AASAAYVDDS--------------
SS---WDTL-DLD--PRLLQAIDQLGFEKPTLIQSHSIPLALEQKRDIIAKASTGSGKTG
AYGIPIVQTILTN-----------------------NDSVGIQSIVLVPTRELSNQVVQF
FEKLTMYCKNDVKLLDLLA-NYSDQVISSLLGNKPDILVATPSKLISTLEKQ-NG----G
IDLSQVKIMAIDEVDLILSFGYLDDLRKLESYLPIKKNLQTFLMSATVNDDLQELKEKYC
SKPAIVKLNDD-VS--QSKLTQYYTKTTEFDKFLLCYVIFKLNLIKGK-ALVFVNDIDRG
YRLKLFLEQFGVRCCILNSELPVNSRLHIVEEFNKNVYNLLIATDETNDFTVEN----DE
KDEA------------------AEDEDDIQDKEENEGKKQ--------------------
--------------PSRSKKSRKSAKRDKEYGVSRGIDFRNVACVLNFDLPVTSKAYIHR
IGRTARAGKAGMALSFVLPQKEYGKHKVACLTTAKRDEKVLKRIIRQQSANGFELKPYQF
DMKQVEGFRYRSEDAFRAVTATAIREARIKEIKNEIINSDKLKRFFEENPQDLIALRHDK
ELHP-SRV---QSHLKRVPDYLLP--EAARS-DV-----KNIGFIPFQ-KHK--------
IHKNNRKRKNGG-----K----------------KADPLKMKKR-----
>XP_001384736_Scheffersomyces_stipitis
------------------------------------------------------------
------------------------------------------------------------
------------------------------------------------------------
------------------------------------------------------------
------------------------------------------------------------
------------------------------------------------------------
------------------------------------------------------------
------------------------------------------------------------
------------------------------------------------------------
------------------------------------------------------------
------------------------------------------------------------
------------------------------------------------------------
------------------------------------------------------------
------------------------------------------------------------
----------------------------------------------MS------TT----
------------------------------------SASEAYVDDN--------------
SS---WDSF-HLD--ARLVQAIDQLGFEHPTLIQASAIPLALEEKRDIIAKASTGSGKTG
AYVIPIIHNLLTDAEVE-------------------SGNHHIKSIILVPTRELSNQVLQF
VEKLLVYSNNRINAINLSA-NLSDQVVNSLLMNKPEIIISTPAKLIQVLEKN-ANKD--L
IDLSTVRNLTIDEVDLVLSYGYLEDLQKLETYLPIKKNLQTFLMSATVNDDLNDLKTRFC
SRPAILKLNDEESA--QNKLIQYYARTTEFDKFLLAYVIFKLNLIKGK-TLVFVNNIDRG
YRLKLFLEQFGIRCCILNSELPINSRLHIVEEYNKNVYNLLIATDETNDFTVEK----DE
Q-Q----------------------QEESQDKKASSAKTK--------------------
--------------QSK--KSKKQK-KDTEYGVSRGVDFRNVACVLNFDLPTTSKAYIHR
IGRTARAGKAGMALSFVLPIKEVGKHKTASLSTAKKDEKILRRIVKQQSKNGFEIKPYQF
DMKQVEGFRYRSEDAFRAVTQTAIREARIKELKNELINSDKLKRFFEENPQDLASLRHDK
ELHP-TRV---QSHLKRVPDYLLP--ESARQ-DP-----KKIGFVPFH-KNK--------
VHKNRKKKPTG------R----------------KADPLKSFKNRK---
>XP_020066994_Suhomyces_tanzawaensis
------------------------------------------------------------
------------------------------------------------------------
------------------------------------------------------------
------------------------------------------------------------
------------------------------------------------------------
------------------------------------------------------------
------------------------------------------------------------
------------------------------------------------------------
------------------------------------------------------------
------------------------------------------------------------
------------------------------------------------------------
------------------------------------------------------------
------------------------------------------------------------
------------------------------------------------------------
----------------------------------------------MS-----STA----
------------------------------------AASEAYIDAS--------------
AS---WESF-NLD--PRLLQALDQVGFEKPTLIQSNAIPLALEEKRDIIAKASTGSGKTG
AYSIPIVQNLLAES--D-------------------GSSHHIKSIILVPTRELSTQVFKF
IEKLLLYSNNSIQVVNLSS-NMNDQVLKSLLINKPEIIVSTPNKLIQVLEAQ-AEESEKL
IDLSTVRNLTIDEVDLILSYGYFEDLQKLETYLPIKKNLQTFLMSATINDELNELKTKFC
TKPAILKLNDENVY--HNNLMQYYVKTTEFDKFLLAYVIFKLNLIKGK-TLVFVNNIERG
YRLKLFMEQFGIRSCILNSELPINSRLHIIDEFNKNVYNLLIATDET------V----EE
ADVE---------------------EEEEEEGEQKEQK----------------------
--------------DSKKSKSKSKKNKNNDYGVTRGSDFQNVACVLNFDLPVSSKAYIHR
IGRTARAGKSGMALSFVIPTKEFGKHKVASLKTAKRDEKVLRRVLKQQLRNGFEIKPYQF
DMKQVEGFRYRSEDAFRAVSQTAIKEARIKELKNELVNSDKLKRFFEENPQDLATLRHDK
ELRP-TRI---QSHLKRVPEYLLP--ESARQ-DV-----KNIGFVPFH-KNK--------
GRGKGKKKPTR------S----------------KADPLKSFKHRK---
>XP_020077048_Hyphopichia_burtonii
------------------------------------------------------------
------------------------------------------------------------
------------------------------------------------------------
------------------------------------------------------------
------------------------------------------------------------
------------------------------------------------------------
------------------------------------------------------------
------------------------------------------------------------
------------------------------------------------------------
------------------------------------------------------------
------------------------------------------------------------
------------------------------------------------------------
------------------------------------------------------------
------------------------------------------------------------
----------------------------------------------MS-----NTK----
------------------------------------AASAAYVDDS--------------
TK---WDTF-NLD--PRLLQAIDQLGFENPTLIQSSAIPLALEDKRDIIAKASTGSGKTA
AYVIPIIQNLLSN---E-------------------REDHEIRSIILVPTRELSNQVHQF
IEKLLSYCNSNLGSINLSS-NVSDQVLQSLLINKPEIVITTPAKLIKMMEEQ-NNQN--L
LNLSQVENLTIDEVDLILSYGYQDDLNKLEEYLPIKKNLQTFLMSATINEDIEEIKSKFC
SKPAVLKLNEDNIS--QNNLIQFYARTTEFDKYLLAYVIFKLQLIKGK-TLIFVNDVERG
YRLKLFMEQFGIRCCILNSELPINSRLHIVDEFNKNVYHLLIATDETNNITIEQ----DE
AKEE---------------------EDEGEEKEEGQEVK---------------------
--------------EASKSKKKNQK-KDKEYGVSRGIDFQNVACVLNFDLPTTSRAYIHR
VGRTARAGKKGMALSFVIPVKEVGKHKTATLPLAKRDEKILRRIVKQQERSGFEIKPYQF
DMKQVEGFRYRAEDAFRAVTGTAVREARIKELKNELVNSDKLKRYFEENPQDLASLRHDK
ELHP-SRV---QSQLKRIPEYLLP--ESARG-EV-----KNLGFVPFH-KHG--------
-HRVQKGKRGGHGKRFGK----------------KSDPLKSFKPRN---
>XP_015465195_Debaryomyces_fabryi
------------------------------------------------------------
------------------------------------------------------------
------------------------------------------------------------
------------------------------------------------------------
------------------------------------------------------------
------------------------------------------------------------
------------------------------------------------------------
------------------------------------------------------------
------------------------------------------------------------
------------------------------------------------------------
------------------------------------------------------------
------------------------------------------------------------
------------------------------------------------------------
------------------------------------------------------------
----------------------------------------------MGQDKNNLTA----
------------------------------------AAAAAYVDDS--------------
TT---WESF-GLD--PRLLQAIDQLGFENPTLIQSSAIPLAIEEKRDIIAKASTGSGKTA
AYSIPIIQNLLQD---E-------------------STEREIKSIILVPTRELSNQVSQF
LEKLLVFCNSKIRLINISS-NLSDQVINSLLINKPEIIVSTPAKLIQILDKN-VNSN--L
INLSAVKNLTIDEVDLVLSYGYLEDLQKLESYLPIKKNLQTFLMSATINDDLNDIKSKFC
SKPAILKLNDEDAN--QNNLIQYYAKTTEFDKFLLTYVIFKLNLIKGK-TLVFVNNIDRG
YRLKLFLEQFGVRCCILNSELPINSRLNIVEQYNKNVYNLLIATDETNDFTVEK----DE
NDE----------------------EEEIAENKDDENNGK--------------------
--------------ASK--KKSKQK-KDKEYGVSRGVDFRNVACVLNFDLPTSSKSYIHR
VGRTARAGKSGMALSFVLPTNEFGKHKTASLSTAKKDEKVLRRIVRQQSNNGFEIKPYQF
DMKQVEGFRYRAEDAFRAVTQTAVREARIKELKNELVNSDKLKRFFEENPQDLASLKHDK
ELHP-TRV---QTHLKRVPEYLLP--ESARA-DH-----KKIGFVPFH-KNK--------
VHKNRKRKPSG------R----------------KPDPLKSFRPK----
>XP_460896_Debaryomyces_hansenii
------------------------------------------------------------
------------------------------------------------------------
------------------------------------------------------------
------------------------------------------------------------
------------------------------------------------------------
------------------------------------------------------------
------------------------------------------------------------
------------------------------------------------------------
------------------------------------------------------------
------------------------------------------------------------
------------------------------------------------------------
------------------------------------------------------------
------------------------------------------------------------
------------------------------------------------------------
----------------------------------------------MGQDKKNLTA----
------------------------------------AAAAAYVDDS--------------
TT---WESF-GLD--ARLLQAIDQLGFENPTLIQSSAIPLAIEEKRDIIAKASTGSGKTA
AYSIPIIQNLLQD---E-------------------STEREIKSIILVPTRELSNQVSQF
LEKLLIFCNSKIRLINISS-NLSDQVINSLLINKPEIIVSTPAKLIQILEKN-VNSN--L
INLSTVKNLTIDEVDLVLSYGYLEDLQKLESYLPIKKNLQTFLMSATINDDLNDIKSKFC
SRPAILKLNDEDSN--QNNLVQYYAKTTEFDKFLLTYVIFKLNLIKGK-TLVFVNNIDRG
YRLKLFLEQFGVRCCILNSELPINSRLNIVEQYNKNVYNLLIATDETNDFTIQE----DE
KDE----------------------GEEIEENKNEENDGK--------------------
--------------TSKNTKKPNQK-KDKEYGVSRGVDFRNVACVLNFDLPTSSKSYIHR
VGRTARAGKSGMALSFVLPLNEFGKHKTASLSTAKKDEKVLRRIVRQQSNNGFEIKPYQF
DMKQVEGFRYRAEDAFRAVTQSAVREARIKELKNELVNSDKLKRFFEENPQDLASLRHDK
ELHP-TRV---QTHLKRVPEYLLP--ESARA-DH-----KKIGFVPFH-KNK--------
VHKNRKRKPSG------R----------------KPDPLKSFRPK----
>XP_006688412_Yamadazyma_tenuis
------------------------------------------------------------
------------------------------------------------------------
------------------------------------------------------------
------------------------------------------------------------
------------------------------------------------------------
------------------------------------------------------------
------------------------------------------------------------
------------------------------------------------------------
------------------------------------------------------------
------------------------------------------------------------
------------------------------------------------------------
------------------------------------------------------------
------------------------------------------------------------
------------------------------------------------------------
----------------------------------------------MS--SGESTT----
------------------------------------AVAAAYLDDS--------------
VS---WKAF-KLD--SRLNQAIEHLGFRTPTLVQSNAIPLALDEKRDIIAKASTGSGKTA
AYCIPIIQNILTG-----------------------KDIKEIQSVILVPTRELANQVHQF
IIKLLVYCANKINVINLSS-NLSDQVINSMLVNKPEIIISTPSKLIQVLDKA-SP----S
ISLASVKNLTIDEVDLILSYGYKDDVIKLEEYLPIKKNLQVFLMSATVNDDLNELKAKFC
SKPAILKLNDENIS--SNKLVQYYCRTTEFDKFLLSYVIFKLNLIKGK-TLVFVNSIDRG
YRLKLFLEQFGIRCCILNSELPVNSRLHIVDEFNKNIYNLLIATDDTNDTNEKE----VE
------------------------------------------------------------
--------------DSTSNKKDKVK-KDKEYGVSRGVDFRNVACVLNFDLPTTSRAYVHR
VGRTARAGKSGMALSFVIPDKEFGKHKVASLKTAKRDEKILARIVKQQTKSGFELKPYQF
DIKQVEGFRYRSEDAFRAVTQTAIREARVKELKQELINSDKLKRFFEENPQDLVSLRHDK
ELHP-SRV---QTQLKRVPEYLLP--ESARS-DP-----QKIGFVPFH--KK--------
IHKKGRKNK--------R----------------KNDPLKSLKMK----
>XP_001487513_Meyerozyma_guilliermondii
------------------------------------------------------------
------------------------------------------------------------
------------------------------------------------------------
------------------------------------------------------------
------------------------------------------------------------
------------------------------------------------------------
------------------------------------------------------------
------------------------------------------------------------
------------------------------------------------------------
------------------------------------------------------------
------------------------------------------------------------
------------------------------------------------------------
------------------------------------------------------------
------------------------------------------------------------
--------------------------MQYHLQVEPHRCAHRTFPSPMT------DA----
------------------------------------VVASEYLDES--------------
AK---WENF-KLD--PRLLQAVYQLGFEKPTLIQSNAIPLSLEDKRDIIAKASTGSGKTG
AYSIPIIQNILSE---G-------------------LSEHNIKSVILVPTKELANQVTKF
IEKLLVYCNS-ITQINLAT-NVSDQVVVSLLLAKPEIIISTPLRLTTVLEKH-AS----I
VDLTTVTSLAIDEVDLMLSYGYMEDLQKLDDFLPIKRNLQTYLMSATVNDDVNDLKARFC
TKPAIIKLNDNEEN--QNRLVQFYARTSEFDKFLFAYVIFKLHLIKGK-TLAFVNNIDRG
YRLKLFLEQFGVRCCILNSELPVNSRLHIVDEFNKNVYNLLIASDESTEVTEQE----GE
DDQEDS------------------------------------------------------
--------------KPEKSKKKKGKKVDGEYGVSRGVDFRNVACVLNFDLPTTSRSYVHR
VGRTARAGKAGMALSFVVPVKEVGKHKTATNPGAKRDEKVLARIVKLQSKNGFEIKPYQF
DMTQVEGFRYRAEDAFRAVTLAAIREARIRELKNEIMNSEKLKRFFEENPQDLASLRHDK
ELHP-AKV---QSQLKRVPDYLLP--ESARQ-DP-----KKIGFVPFH-KNK--------
VHKNRKRKGG-------K----------------KVDALKSFRQKK---
>XP_018714138_Metschnikowia_bicuspidata
------------------------------------------------------------
------------------------------------------------------------
------------------------------------------------------------
------------------------------------------------------------
------------------------------------------------------------
------------------------------------------------------------
------------------------------------------------------------
------------------------------------------------------------
------------------------------------------------------------
------------------------------------------------------------
------------------------------------------------------------
------------------------------------------------------------
------------------------------------------------------------
------------------------------------------------------------
----------------------------------------------ME-------K----
------------------------------------SAAAAYVDDT--------------
SL---WDSF-GLD--ARILQAIDHLGFKNPTLIQSSALPLALEEKRDIIAKSSTGSGKTA
AYCIPILQNILTT---E-------------------EEGKCVKSIILVPTKELSNQVTQF
IEKLLVYCNHKVTSVNLSS-NVSESVLNTLLMAEPDIVVSTPSKLIQILQLN-VNTN--M
IKLSKVKSLVIDEVDLVLSYGYMEDLQQLETFLPVKTNLQTYLMSATINEDLEELKRRFC
SRPAVLKLNEENLS--RSNLVQYYARTTEFDKFLLAYVIFKLRLIKGK-SLIFVNTIDRG
YRLKLFLEQFGVRCCILNSELPVNSRIHIVDEYNKNVYNLLIATDETNDFTVEK----DE
EEAE--------NGKINEPPQTVEDSETKEEGCHQTPKQE--------------------
--------------SKKSKKKSKAV-KDSEYGVSRGVDFRNVACVLNFDMPTTSRAYVHR
IGRTARAGKAGMALSFIVPEKEVGKHRVAGVGTSKKDEKVLKRVEKQQLKNGFEIKPYQF
DMKQVEGFRYRAEDAFKAVTSVIIREARVLELKKELINSDKLKRFFEENPQDLASLRHDK
EYYP-SRV---QSQLKRVPEYLLP--ASARSGDK-----KNLGFVPFK-KNK--------
VYK--KKKKAG------K----------------KADPLKAAYKA----
>XP_002616676_Clavispora_lusitaniae
------------------------------------------------------------
------------------------------------------------------------
------------------------------------------------------------
------------------------------------------------------------
------------------------------------------------------------
------------------------------------------------------------
------------------------------------------------------------
------------------------------------------------------------
------------------------------------------------------------
------------------------------------------------------------
------------------------------------------------------------
------------------------------------------------------------
------------------------------------------------------------
------------------------------------------------------------
----------------------------------------------MD-------K----
------------------------------------SASAAYLDDT--------------
SK---WESF-NLD--PRLLQAIDHLGFKYPTLIQSSAIPLALEEKRDIIAKSSTGSGKTA
AYCIPILQNIIST---ENS-----------------NE-KSVKSIILVPTRELSSQVCQF
LESLLVYCNHKFSAVNLSS-NVSEQVLKSLLVNKPDIIVSTPAKLIEVLEQN-VNTN--M
IDLSKVRSLVIDEVDLVLSYGYMEDLQQLESYLPVKTNLQTFLMSATINDDLEELKTRFC
SRPAVLRLNEQNLT--KANLVQYYARTTEFDKFLLSYVIFKLNLIKGK-TLIFVNTIDRG
YRLKLFLEQFGIRCCILNSELPVNSRLHIVDEFNKGVYNLLIATDETNDFTKEE----DE
DEEEGTTKKVAENEQQGNSDEKTENNENVTEESEASHK----------------------
---------------KSKKNKNKAK-KDKEYGVSRGVDFRNVACVLNFDLPTTSRAYIHR
VGRTARAGKAGMALSFVIPKKEVGRHRVAGLGGPQKDDKILKRIEKQQSKNGFELKPYQF
DMKQVEGFRYRAEDAFRAITLVAIREARVMELKNELLNSDKLKRFFEENPQDLASLRHDK
ELHP-SRV---QSQLKRVPEYLLP--ASARSGGQ-----KDLGFVPFK-KNK--------
VHKN-KKRKGG------R----------------KMDPLKNIKR-----
>XP_025342689_Candida_haemuloni
MSESSCPLCKTEQFESNLKRNILLEEIVSCYERLRPELLEQLQVPQESTPSEAPKEPEPE
VIEVSDEEAPKSKPVASAPAADNLVQCPVCAQSMTAEFLQRSHLDDCLNGKSPKVPPPRA
APTPQKRPKGISSFFQPRKRQDVNHSSFYFSQPEKHRHEIKKIPKIDFASLATPKIKEKL
SQLKLPTSGTRHQLELRYNHYYVLHNSNSDSNHPVNDLALRQKLLQWEKSHAAFTASASS
NGLFADSLSHKSITDKDFPVGLWLEKYKKAYKRLIRAARSSHEKKGKAADDDSKSPNGQA
NGDVEVVQECTAEATPEKAKEPSPQEGPKEGPEEPEPHLLSKVMIDESSYLTTHETALAV
VATSMKKARLSLDTLVINSFMGGLLFTSGGMLHGMITSHCPETLSSNPGFVMLLQGLVYP
IGLFYVVIMGVDLFNSNILFFSVGVARRAVSVLDLLISWFVSWWFNLVGNIFVCYIVCHY
SKVTATPLMIEGSKLILQEKAELAFHQTLIRGMAGNFFVCLGIYLQLMAKPLHVKFLMML
LPVFTFVSMGFSHSIADMYMVIVGLINHSPVSVGTVAWKVLLPSTLGNIIGGSFFGLVVP
WYLHLFVVERDQRRLHLPSYEMRDEQPELNQDSRVVRVDPRDEEEAERENELEEEKKEAV
REGDSDSLDSSRLGAESNAPVTALYRPSTGRSTRSIRRMKSYRSPANVFPVYGMDHPRER
EMSIASGRPSSDRFFDAPNAEDDDGADYLGDQLRRTLSRQTSKRSKDKDLEAQSSNQSSP
DRRQSVSTVNIPGQLRKFSFSNRRANRHDLDDLNSRFNKAGITERAANAANEAAGTSDFI
GRDRAQPMMMTRSTSTVGPTSVPEEDRSSTPTSVGTVQPYDPTLDQMN-------K----
------------------------------------AADAAYVDDE--------------
CQ---WDSL-NLD--PRIIQAVDHLGFKNPTLIQSSAIPLALEEKRDIIAKASTGSGKTA
AYMIPVLQNILTS---E-------------------QE-KCVKSIVLVPTRELANQVAQF
TEKLLVYSNQKISVVNLSS-NISDQVLRSLLTNKPDILVATPAKLIQVLQEN-VNSN--L
IDLSKTRNLVIDEVDLVLSYGYMEDLEQLETFLPVKTNLQTFLMSATINDDLNELKSRFC
SKPAVLKLNEDNAT--NDKLVQYYARTTEFDKFLLAYVIYKLNLIKGK-SLVFVNSIERG
YRLKLFLEQFGIRCCILNSELPVNSRLHIVDEFNKNVYSLLIATDETSDFTVEK----DE
EEEE-------------------------QEEEQDTKK----------------------
---------------EKSSKKSKAK-KDKEYGVSRGVDFRNVACVLNFDLPTTARAYVHR
IGRTARAGKAGMALSFVIPEKEVGKHRVATLPTAKKDEKVLRKIVKQQSKNGLEINPYQF
DMKQVEGFRYRSEDAFRAVTGVAIREARIAELKNELMNSDKLKRFFEENPQDLASLRHDK
ELHP-SRV---QTQLKRVPEYLLP--AAARAGTK-----KDLGFIPFTKKSK--------
VRKNSKK-KGG------R----------------KSDPLKRIR------
>XP_024714493_Candida_pseudohaemulonis
------------------------------------------------------------
------------------------------------------------------------
------------------------------------------------------------
------------------------------------------------------------
------------------------------------------------------------
------------------------------------------------------------
------------------------------------------------------------
------------------------------------------------------------
------------------------------------------------------------
------------------------------------------------------------
------------------------------------------------------------
------------------------------------------------------------
------------------------------------------------------------
------------------------------------------------------------
----------------------------------------------MN-------K----
------------------------------------AADAAYVDDE--------------
CQ---WDSL-NLD--PRIIQAVDHLGFKNPTLIQSSAIPLALEEKRDIIAKASTGSGKTA
AYMIPVLQNLLTA---E-------------------QE-KCVKSIVLVPTRELANQVAQF
TEKLLVYSNQKISVVNLSS-NISEQVLKSLLTNKPDILVATPAKLIQVLQDN-VNLN--L
IDLSKTRHLVIDEVDLVLSYGYMEDLEQLEAFLPVKTNLQTFLMSATINDDLNDLKSRFC
SKPAVLKLNEDNSA--NDKLVQYYAKTTEFDKFLLAYVIYKLNLIKGK-SLVFVNSIERG
YRLKLFLEQFGIRCCILNSELPVNSRLHIVDEFNKNVYSLLIATDETSDFTVEK----DE
GDEE-------------------------EEATE--------------------------
-----------------QSKKSKAK-KDKEYGVSRGVDFRNVACVLNFDLPTTARAYVHR
IGRTARAGKAGMALSFVIPENEVGKHRVATLSTAKKDEKVLKKIVKQQLKNGLEIKPYQF
DMKQVEGFRYRSEDAFRAVTGVAIREARISELKNELINSDKLKRFFEENPQDLASLRHDK
ELHP-SRV---QAQLKRVPEYLLP--ASARAGPK-----KDLA-----------------
-------------------------------------------------
>XP_025337187_Candida_duobushaemulonis
------------------------------------------------------------
------------------------------------------------------------
------------------------------------------------------------
------------------------------------------------------------
------------------------------------------------------------
------------------------------------------------------------
------------------------------------------------------------
------------------------------------------------------------
------------------------------------------------------------
------------------------------------------------------------
------------------------------------------------------------
------------------------------------------------------------
------------------------------------------------------------
------------------------------------------------------------
----------------------------------------------MN-------K----
------------------------------------AADAAYVDDE--------------
CQ---WDSL-NLD--PRIIQAVDHLGFKNPTLIQSSAIPLALEEKRDIIAKASTGSGKTA
AYMIPVLQNLLTA---E-------------------QE-KCVKSIVLVPTRELANQVAQF
TEKLLVYSNQKISVVNLSS-NISEQVLKSLLTNKPDILVATPAKLIQVLQDN-VNSN--L
IDLSKTRHLIIDEVDLVLSYGYMEDLEQLETFLPVKTNLQTFLMSATINDDLNDLKSRFC
SKPAVLKLNEDNSA--NDKLVQYYAKTTEFDKFLLAYVIYKLNLIKGK-SLVFVNSIERG
YRLKLFLEQFGIRCCILNSELPVNSRLHIVDEFNKNVYSLLIATDETSDFTVEK----DE
GDEE-------------------------EEATE--------------------------
-----------------KSKKSKAK-KDKEYGVSRGVDFRNVACVLNFDLPTTARAYVHR
IGRTARAGKAGMALSFVIPENEVGKHRVATLSTAKKDEKVLKKIVKQQSKNGLEIKPYQF
DMKQVEGFRYRSEDAFRAVTGVAIREARISELKNELINSDKLKRFFEENPQDLASLRHDK
ELHP-SRV---QAQLKRVPEYLLP--ASARAGPK-----KDLGFIPFT-KNK--------
VRKH-KK-KGG------R----------------KSDPLKRIR------
>XP_028888444_Candida_auris
------------------------------------------------------------
------------------------------------------------------------
------------------------------------------------------------
------------------------------------------------------------
------------------------------------------------------------
------------------------------------------------------------
------------------------------------------------------------
------------------------------------------------------------
------------------------------------------------------------
------------------------------------------------------------
------------------------------------------------------------
------------------------------------------------------------
------------------------------------------------------------
------------------------------------------------------------
----------------------------------------------MN-------K----
------------------------------------AAEAAYVDED--------------
CQ---WDSL-NLD--PRIIQAVDHLGFKNPTLIQSSAIPLALEERRDIIAKASTGSGKTA
AYMIPILQNLLAA---E-------------------QE-KCVKSIVLVPTRELADQVAQF
TEKLLVYSNQKVTVVNLSN-NVSDQVLRSLLTNKPDILVATPGKLIQVLQEN-VNSK--L
IDLSKTRHLVIDEVDLILSYGYMEDLEQLETFLPVKTNLQTFMMSATINDDLNELKSRFC
SKPAVLKLNEDESA--GQKLVQYYARTTEFDKFLLTYVIYKLNLIKGK-SLIFVNSIERG
YRLKLFLEQFGIRCCILNSELPVNSRLHIVEEFNKNVYSLLIATDETSDFAVEE----DE
GDEQ-------------------------VEDSH-NVK----------------------
---------------EGSSKKSKSK-KDKEYGVSRGVDFRNVACVLNFDLPTTSRAYVHR
IGRTARAGKAGMALSFVIPESEVGKHRVATLPSAKKDEKVLKKIIKQQQKNGLEINPYQF
DMKQVEGFRYRSEDAFRAVTGVAIREARIAELKNELLNSDKLKRFFEENPQDLASLRHDK
ELHP-SRV---QSQLKRVPEYLLP--ASARAGSK-----KDLGFIPFT-KNR--------
VRKGGKKRKGG------R----------------KSDPLKRIR------
>NP_013378_Saccharomyces_cerevisiae
------------------------------------------------------------
------------------------------------------------------------
------------------------------------------------------------
------------------------------------------------------------
------------------------------------------------------------
------------------------------------------------------------
------------------------------------------------------------
------------------------------------------------------------
------------------------------------------------------------
------------------------------------------------------------
------------------------------------------------------------
------------------------------------------------------------
------------------------------------------------------------
------------------------------------------------------------
----------------------------------------------MS--YE--KK----
------------------------------------SVEGAYIDDS--------------
TT---FEAF-HLD--SRLLQAIKNIGFQYPTLIQSHAIPLALQQKRDIIAKAATGSGKTL
AYLIPVIETILEYKKT-ID--------------NG--EENGTLGIILVPTRELAQQVYNV
LEKLVLYCSKDIRTLNISS-DMSDSVLSTLLMDQPEIIVGTPGKLLDLLQTK-IN----S
ISLNELKFLVVDEVDLVLTFGYQDDLNKIGEYLPLKKNLQTFLMSATLNDDIQALKQKFC
RSPAILKFNDEEINKNQNKLLQYYVKVSEFDKFLLCYVIFKLNLIKGK-TLIFVNNIDRG
YRLKLVMEQFGIKSCILNSELPVNSRQHIVDQFNKNVYQLLIATDDTEYIK-EE----DD
EI----------------------------EEGHNTENQEEKS-----------------
------LEGEPENDKKPSKKKKVQVKKDKEYGVSRGVDFKNVACVLNFDLPTTAKSYVHR
VGRTARGGKTGTAISFVVPLKEFGKHKPSMLQTAKKDERILSRIIKQQSKLGLELQPYKF
DQKQVEAFRYRMEDGFRAVTQVAIREARVKELKQELLASEKLKRHFEENPKELQSLRHDK
ELHP-ARV---QQHLKRVPDYLLP--ESARGN-G-----TKVKFVPFHNAKK----RHS-
-HKKGRVSKP-----KNG----------------KVDPLKNFK------
>XP_018220682_Saccharomyces_eubayanus
------------------------------------------------------------
------------------------------------------------------------
------------------------------------------------------------
------------------------------------------------------------
------------------------------------------------------------
------------------------------------------------------------
------------------------------------------------------------
------------------------------------------------------------
------------------------------------------------------------
------------------------------------------------------------
------------------------------------------------------------
------------------------------------------------------------
------------------------------------------------------------
------------------------------------------------------------
----------------------------------------------MS--SE--DK----
------------------------------------SVQGAYIDDS--------------
TS---FESF-HLD--SRLLQAIKNTGFQNPTLIQSHSIPLALQEKRDIIAKAATGSGKTL
AYLIPVIQTILEYKKT-IG--------------NE--EENGTLGIILVPTRELAQQVYNV
LEKLVLYCSKDIRTLNISS-DMSGSVLNTLLMDQPEIIVGTPGKLLDLLQTK-IN----S
VSLNELKFLVIDEVDLVLTFGYQDDLNKIGEYLPLKKKLQTFLMSATLNDDIQALKQKFC
RSPAILKFNDEEINKNQNKLLQYYVKVSEFDKFLLCYVIFKLGLIKGK-TLIFVNNIDRG
YRLKLVMEQFGIKSCILNSELPVNSRQHIVDQFNKNVYQLLIATDDTEYMK-EE----DE
DI----------------------------EEGHNSENEQERP-----------------
------SEVEPENGEKPSKKRKVQVKKDKEYGVSRGVDFKNVACVLNFDLPTTAKSYVHR
VGRTARGGKTGTAISFVVPLKEFGKHKPSMLQTAKRDEKILSRIIKQQSKLGLELQPYTF
DQKQVEGFRYRMEDGFRAVTQVAIREARVKELKQELLASEKLKRHFEENPKELQSLRHDK
ELHP-ARV---QQHLKRVPDYLLP--ESARGN-G-----AKVKFVPFHNPKK----RHP-
-HRKGKVGKP-----KNG----------------KVDPLKNFK------
>XP_033768024_Saccharomyces_paradoxus
------------------------------------------------------------
------------------------------------------------------------
------------------------------------------------------------
------------------------------------------------------------
------------------------------------------------------------
------------------------------------------------------------
------------------------------------------------------------
------------------------------------------------------------
------------------------------------------------------------
------------------------------------------------------------
------------------------------------------------------------
------------------------------------------------------------
------------------------------------------------------------
------------------------------------------------------------
----------------------------------------------MS--SE--KK----
------------------------------------SVEGAYIDDS--------------
TT---FESF-HLD--SRLLQAIKNIGFQNPTLIQSHSIPLALQQKRDIIAKAATGSGKTL
AYLVPVIETILEYKKT-VD--------------NG--EENGTLGIILVPTRELAQQVYNV
LEKLVLYCSKDIRTLNISS-DMSDSVLNTLLMDQPEIIVGTPGKLLDLLQTR-ID----S
ISLSELKFLVVDEVDLVLTFGYQDDLNKIGEYLPLKKNLQTFLMSATLNDDIQALKQKFC
RSPAILKFNDEEINKNQNKLLQYYVKVSEFDKFLLCYVIFKLNLIKGK-TLIFVNNIDRG
YRLKLVMEQFGIKSCILNSELPVNSRQHIVDQFNKNVYQLLIATDDTEYIK-EE----DD
GI----------------------------EEGHNIDNQEEEK-----------------
------VEAEPENDKKSSKKKKVQVKKDKEYGVSRGVDFKNVACVLNFDLPTTAKSYVHR
VGRTARGGKTGTAISFVVPLKEFGKHKPSMLQTAKKDEKILSRIIKQQSKLGLELQPYKF
DQKQVEAFRYRMEDGFRAVTQVAIREARVKELKQELLASEKLKRHFEENPKELQSLRHDK
ELHP-ARV---QQHLKRVPDYLLP--ESARGN-G-----TKVKFIPFHNPKR----RHP-
-HRKGKVSKP-----KSG----------------KVDPLKNFK------
>XP_003676236_Naumovozyma_castellii
------------------------------------------------------------
------------------------------------------------------------
------------------------------------------------------------
------------------------------------------------------------
------------------------------------------------------------
------------------------------------------------------------
------------------------------------------------------------
------------------------------------------------------------
------------------------------------------------------------
------------------------------------------------------------
------------------------------------------------------------
------------------------------------------------------------
------------------------------------------------------------
------------------------------------------------------------
----------------------------------------------MS--NNPKGS----
------------------------------------SASEVYIDDS--------------
AT---FESF-QLD--SRLLQAVKGFGFQHPTLIQSNAIPLALQQKRDIIAKAATGSGKTL
AYLIPVIQTILDYKKTKAT--------------SMDLEENDTLGIILVPTRELAQQVSNV
LEKMILYCSNEIRQLNVSA-DMSNSVLTSLLASKPEILVATPGKLINILETN-IS----S
ISLDELKFLVIDEVDLVLTFGYQDDLNKISEYLPLKKNLQTFLMSATLNDDIQELKKKFC
RSPAILKFNDDEINKDQTKLIQYYVKVSEFDKFLLCYVIFKLGLIKGK-TLIFVNNIDRG
YRLKLVLEQFGIKSCILNSELPANSRQHIVDQFNKNIYSLLIATDDTEYIK-EE----DE
LE----------------------------NESKVEDVSGEEKTEQNETLSTGNADDKVD
I---NNDDKKK----------KQTFRKDKEYGVSRGVDFKNVACVLNFDLPTTSKSYIHR
IGRTARAGQSGTAISFVVPLKEFGKHKPSMCSTAKRDEKILSRIIKQQSKLGLEMQPYSF
DTKQVEGFRYRLEDGFRAVTQVAVREARVKELKQELLASEKLKRHFEENPKELQSLRHDK
ELHP-ARV---QQHLKRVPEYLLP--ESARSSDG-----KKIKFVPFHNVKK----GRK-
GNKKGKVTKR-----RNG----------------KSDPLKNFK------
>XP_003672008_Naumovozyma_dairenensis
------------------------------------------------------------
------------------------------------------------------------
------------------------------------------------------------
------------------------------------------------------------
------------------------------------------------------------
------------------------------------------------------------
------------------------------------------------------------
------------------------------------------------------------
------------------------------------------------------------
------------------------------------------------------------
------------------------------------------------------------
------------------------------------------------------------
------------------------------------------------------------
------------------------------------------------------------
----------------------------------------------MS--KN--------
------------------------------------TASEAYIDDS--------------
TT---FESF-QLD--SRLLQAIKSFGFHHPTLIQSTAIPLALQQKRDIIAKAATGSGKTL
SYLVPVIETILDYKKTRVG--------------NDIIEENSTLGIILVPTRELAHQVATV
LEQMILFCSNDIRYLNISS-DISNSVLSSLLTNRPEIIISTPGKLMNVLETK-IT----S
ITLEDLKFLVIDEVDLVLTFGYQEDLNKISEYLPLKKNLQTFLMSATLNDDIQQLKQKFC
RSPAILKFNDDEINKDQTKLIQYYVKVSEFDKFLMCYVIFKLGLIKGK-TLLFVNNIDRG
YRLKLVLEQFGIKSCILNSELPANSRQHIVDQFNKNIYNLLIATDDTEYIKEEE----DE
DE----------------------------DEG---DSKGDET----------NAKDKVE
VGVEGKDDSTKESETQNKNNNKQKTRKDKEYGVSRGVDFKNVACVLNFDLPTTAKSYIHR
IGRTARAGKSGTAISFVVPLKEYGKHKPSMCQTTKRDEKILSRIIKQQSKLGLEMQPYSF
DTKQVEGFRYRLEDGFRAVTQVAVREARIKELKQELLTSEKLKRHFEENPKELQSLRHDK
ELHS-ARV---QQHLKRVPEYLLP--EAARKG-G-----KKVNFVPFHNPKK----SRRN
GKKGGKVGKR-----RTG----------------KSDPLKNFK------
>XP_003955067_Kazachstania_africana
------------------------------------------------------------
------------------------------------------------------------
------------------------------------------------------------
------------------------------------------------------------
------------------------------------------------------------
------------------------------------------------------------
------------------------------------------------------------
------------------------------------------------------------
------------------------------------------------------------
------------------------------------------------------------
------------------------------------------------------------
------------------------------------------------------------
------------------------------------------------------------
------------------------------------------------------------
----------------------------------------------MN--SN-KNA----
------------------------------------LASDAYIDES--------------
VT---FESF-QLD--PRLLQAVKGSGFHHPTLIQSHGIPLALQQKRDVIAKAATGSGKTL
SYLIPVIQTILDYKGS-VA--------------SDGVNESKTLGIILVPTRELAQQVTNV
IEKMILYCTKEIRSLNVSG-DMSNAVLNSLLLENPEIVVATPAKLMSLLETQ-TN----A
ISLSDLKFLVIDEVDLVLTFGYQEDLNKIAEYLPLKKNLQTFLMSATLNDDIQELKQKFC
RAPAILKFNDDEINKDKTKLIQYYVKTNEFDKFLLCYVIFKLGLIKGK-SLVFVNDIDRG
YRLKLVLEQFGIKSCILNSELPANSRQHIVDQFNKNVYHLLIATDDTEYIK-EE----DE
GI----------------------------EENRLEDSV---------------------
-------AEETNG--GSQKKKQVQSKKDKEYGVSRGVDFKNVACVLNFDLPTTSKSYVHR
IGRTARAGKSGTAISFVVPLKDFGKHKPSTCSTAKHDEKIFSRIVKQQAKLGLELLPYSF
DPKQIEGFRYRMEDGFRAVTQVAVREARIKELKEELLASEKLKRHFEENPKELQSLRHDK
ELHP-MRI---QQHLKRVPEYLLP--EAARKSSG-----KKVGFVPFHNPKK----GRP-
-HKKGKVSKR-----RNA----------------KSDPLKNFK------
>XP_022465210_Kazachstania_naganishii
------------------------------------------------------------
------------------------------------------------------------
------------------------------------------------------------
------------------------------------------------------------
------------------------------------------------------------
------------------------------------------------------------
------------------------------------------------------------
------------------------------------------------------------
------------------------------------------------------------
------------------------------------------------------------
------------------------------------------------------------
------------------------------------------------------------
------------------------------------------------------------
------------------------------------------------------------
----------------------------------------------MS--KP-IKD----
------------------------------------LAADAYIDES--------------
VT---FESF-QLD--ARLLQAVKRAGLHHPTLVQSHAIPLALQQKRDIIAKAATGSGKTL
AYLVPVIQTILNYKAN-AP--------------NEADEGSSTLGIILVPTRELAQQVTAV
LEKMILFCSKDIKTLNVSS-DLSASVMTALLLEKPEIIVATPGKLTNLLDTK-IN----Y
ISLDNLKFFVIDEADLVLTFGYQDDLNKIAEYLPLKKNLQTFLMSATLNDDINELKTKFC
RAPAILKFNDDNINKDQTKLVQYYVKTNEFDKFLLCYVIFKLNLIKGK-TLIFVNNIDRG
YRLKLVMEQFGIKSCILNSELPSNSRQHIVDQFNKNLYSLLIATDDTDFLK-EG----DE
GE----------------------------EQESVEEQTDNQE-----------------
----TKDTEEPNKEQNTKKRNHTEVKQDKEYGVSRGVDFKNVACVLNFDLPTTAKSYVHR
IGRTARAGRSGTAISFVVPLKDFGKHKPSMCPTAKRDEKIFSRILKQQSKLGLELQPYSF
DPKQIEGFRYRMEDGFRAVTQVAVREARIKELRQELLASEKLKRHFEENPKELQSLRHDK
ELHP-ARV---QQHLKRVPEYLLP--DAA-KQGG-----KKPRFVPFHNPKK----TR--
-HNKGKVGKR-----RTA----------------KADPLKNFK------
>XP_446188_Candida_glabrata
------------------------------------------------------------
------------------------------------------------------------
------------------------------------------------------------
------------------------------------------------------------
------------------------------------------------------------
------------------------------------------------------------
------------------------------------------------------------
------------------------------------------------------------
------------------------------------------------------------
------------------------------------------------------------
------------------------------------------------------------
------------------------------------------------------------
------------------------------------------------------------
------------------------------------------------------------
----------------------------------------------MT--TI--------
-------------------------------------ASEAYIDDS--------------
VN---FESF-KLD--ARLLQAIKGSGFTHPTLIQSHAIPLALEEKRDIIAKAATGSGKTL
AYLIPVIQTILDYKKSRTN-----------------GDEPGTLGIIMVPTRELTQQVTAV
LEKLIHYCSKDIKVLNLAA-DLSTSVLNTLLSENPEIIVGTPSKILNILERN-TD----T
VGIDDLKFLVIDEVDLVLTFGYQDDLDKIAEYLPLKKNLQTFLMSATLSDDIQSLKQKYC
RSPAIIKFNDDEINKDKTKLVQYYVRVGEFDKFLFCYVIFKLGLIKGK-TLVFVNNIDRG
YRLKLVLEQFGIKSCILNNELPANSRQHIVDQFNKNVYHLLIATDDADNIK-EF----DD
EQKD---------------------DIQVEEKNDETNTVVAEE-----------------
---------STNSTTGIKSKTKNNYKQDKEYGVSRGVDFKNVACVVNFDLPTTAKAYVHR
VGRTARAGKSGTAISFVVPLKEFGKHKPSMLPSAKKDEKILSRIIKQQSKLGLEIQPYSF
DLKQVEGFRYRMEDGFRAVTQVAVREARIKELKEELLASEKLKRHFEENPIELKSLRHDK
ELHP-ARV---QNHLKRIPEYLLP--ENARTDK------KKISFIPFHKPNK-----VGK
KSKNSKNKKR-----KGG----------------KTDALKKF-------
>XP_004178276_Tetrapisispora_blattae
------------------------------------------------------------
------------------------------------------------------------
------------------------------------------------------------
------------------------------------------------------------
------------------------------------------------------------
------------------------------------------------------------
------------------------------------------------------------
------------------------------------------------------------
------------------------------------------------------------
------------------------------------------------------------
------------------------------------------------------------
------------------------------------------------------------
------------------------------------------------------------
------------------------------------------------------------
----------------------------------------------MS--QK--PV----
------------------------------------SISNAYLDES--------------
VS---FESF-QLD--SRLLQAIKGSGFHNPTLIQSHAIPLALQEKRDIIAKAATGSGKTL
AYVIPVIQTILNYKRTLEN-NQ-----------GTDITDSSTLGIILVPTRELAQQVLDV
IEKMILYCSNDIKALNISK-DMPPSVLSTMLSESPEIIVSTPAKLNTLLETN-NN----S
LYLDNLQFLVIDEVDLVLTFGYQDDLKNITQYLPLKKNLQTFLMSATLNDDIQELKQQYC
RSPAIIKFNDDQIAKDQSKLLQYYVTVSEFDKFLLTYVIFKLNLIKGK-TLIFVNNIDRG
YRLKLVLEQFGIKSCILNNELPANSRQHIVEQFNKNVYRLLIATDDTEYIKDEEEQDDDE
PQND---------------------KTKVVEESEVVEKESDKE-----------------
SDKDDDNSTQNEVKSKKETKNNLKVKKDKEYGVSRGVDFQNIACVLNFDLPTTSKSYVHR
IGRTARAGKSGTAISFVIPLKEFGKHKASMCPTTKRDEKILQRIIKQQNKLGLEIQPYAF
DIKQIEGFRYRMEDGFRAVTQVAVREARIKELKQELLASDKLKRHFEENPQELNSLRHDK
ELHP-ARI---QQHLKRVPDYLLP--EGAKNG-N-----TNIGFVPFHKNGR------RK
NFKKGRVNKR-----KHG----------------KSDPLKNFK------
>XP_003687680_Tetrapisispora_phaffii
------------------------------------------------------------
------------------------------------------------------------
------------------------------------------------------------
------------------------------------------------------------
------------------------------------------------------------
------------------------------------------------------------
------------------------------------------------------------
------------------------------------------------------------
------------------------------------------------------------
------------------------------------------------------------
------------------------------------------------------------
------------------------------------------------------------
------------------------------------------------------------
------------------------------------------------------------
-----------------------------------------------M--SS-SND----
------------------------------------TALDAYIDDS--------------
VT---FDSM-KLD--PRLLQAIKRNGYKNPTLIQATAIPLALQEKRDIIAKASTGSGKTL
AYLIPVIQTILDYQQNKGN--------------DVDSNSSATLGIILVPTRELAQQVTEV
LDKMILYCSKDIRSLNIAG-DISPAVLTSLLLEKPEIVVSTPSRLLGLLETN-VD----S
LSLDDLKFLVIDEVDLVLTFGYKEDLTKISQFLPIKKNLQTFLMSATLNDDIQELKKDFC
RSPAIIKFNDDEITKDQTKLIQYYVKTSEFDKFLLCYVIFKLGLIKGK-TLIFVNNIDRG
YRLKLVLEQFGIKACILNSELPANSRHHIVDQFNKNVYRLLIATDDTEYIK-EE----DE
QEEI---------------------QVDETKKDSSEETTENKE-----------------
-------EEPNTSDNKNNKKKTITIQKDKEYGVSRGVDFQNVACVLNFDLPTTAKSYVHR
VGRTARAGKSGTAISFVVPLKEVGKHKPSMSQTSKRDEKILSRIMKQQGKLGLELQPYSF
DSKQVEGFRYRLEDGFRAVTQVAIREARIKELKEELLASEKLKRHFEENPQELKSLRHDK
ELYP-SRI---QQHLKRVPEYLLP--EAARKGD------KKVGFVPFHNPKK-NRHRVSK
GKKNNK---------RGS----------------KSDPLKNFK------
>XP_001643715_Vanderwaltozyma_polyspora
------------------------------------------------------------
------------------------------------------------------------
------------------------------------------------------------
------------------------------------------------------------
------------------------------------------------------------
------------------------------------------------------------
------------------------------------------------------------
------------------------------------------------------------
------------------------------------------------------------
------------------------------------------------------------
------------------------------------------------------------
------------------------------------------------------------
------------------------------------------------------------
------------------------------------------------------------
------------------------------------------------------------
------------------------------------------------------------
------------------------------------------------------------
------------------------------------------------------------
---MILYCSNDIRSLNISS-DMPSSVLTSLLLEKPEIIIATPGKLMTLLDTN-VE----S
VSLEELKFLVIDEVDLVLTFGYKEDLSKIAEYLPLKKNLQTFLMSATLNDDIQELKKEFC
RAPAILKFNDDEISKDKNKLIQYYVKTSEFDKFLLCYVIFKLGLIKGK-TLIFVNNIDRG
YRLKLVLEQFGIKSCILNSELPANSRQHIVDQFNKNVYHLLIATDDTEYIK-EE----DE
END------------------------DEIETNSEE---QDKV-----------------
-------EDSNDTKDKKGKKAS-KIKKDKEFGVSRGVDFQNVACVLNFDLPTTAKSYVHR
IGRTARAGKTGTAISFVVPLKEFGKHKPSMYQSTKRDEKILSRIIKQQSKLGLELQPYSF
DTKQIEGFRYRMEDGFRAVTQVAIREARVKELKDELLASEKLKRHFEENPQELQSLRHDK
ELHP-SRV---QQHLKRVPDYLLP--AEAREGK------KKVGFVPFHSVKKSNRH----
-KKNNKVFKK--R--SGS----------------KSDPLKNFK------
>XP_003682977_Torulaspora_delbrueckii
------------------------------------------------------------
------------------------------------------------------------
------------------------------------------------------------
------------------------------------------------------------
------------------------------------------------------------
------------------------------------------------------------
------------------------------------------------------------
------------------------------------------------------------
------------------------------------------------------------
------------------------------------------------------------
------------------------------------------------------------
------------------------------------------------------------
------------------------------------------------------------
------------------------------------------------------------
----------------------------------------------MT--TK-GSD----
------------------------------------LASDAYLDDS--------------
TS---FEAL-QLD--PRLLQAIHRNGYHHPTLIQSHAIPLALQQKRDIIAKAATGSGKTL
AYLIPVIQTILDCKKDESS----------------ELGSNKTLGIVLVPTKELASQVSTV
LEQLTLYCSKDVKNLNASS-DMSHAVLSSLLLESPEIIIATPAKLLSLLETN-IN----A
ISLENLKFLVIDEVDLVLSFGYQDDLTKISEFLPLQKSLQTFLMSATLNDDIQDLKKRFC
RSPAILKFNDDQITKDDSKLLQYYVKTTEFDKFLLCYVIFKLGLIKGK-SLIFVNNIDRG
YRLKLVLEQFGIKSCILNSELPANSRQHIVDQFNKNVYQLLIATDDTEYIR-EE----DE
EE----------------------------KESEVSE--DSKE-----------------
-------VDGKN-NNKKIKRL--QVKKDKEYGVSRGVDFKNVACVLNFDLPTTAKSYVHR
VGRTARAGKSGTAISFVVPLKEFGKHKPSMCPTAKRDEKILTRIIKQQSKLGLELQPYSF
DNKQVEGFRYRLEDGFRAVTQVAVREARIKELKQELLASDKLKRHFEENPQELQSLRHDK
ELHP-ARV---QQHLKRVPEYLLP--DSVKQGKS-----KKIGFVPFHKPKK--------
AHKKGKVQKR--N----G----------------KSDPLKNFK------
>XP_037146085_Zygotorulaspora_mrakii
------------------------------------------------------------
------------------------------------------------------------
------------------------------------------------------------
------------------------------------------------------------
------------------------------------------------------------
------------------------------------------------------------
------------------------------------------------------------
------------------------------------------------------------
------------------------------------------------------------
------------------------------------------------------------
------------------------------------------------------------
------------------------------------------------------------
------------------------------------------------------------
------------------------------------------------------------
----------------------------------------------MA--SN-TVS----
------------------------------------LAADAYLDDS--------------
AS---FKQF-HLD--SRLLQAIEKSGFHHPTLIQSHAIPLALQEKRDIIAKAATGSGKTL
AYLIPVIQTILDYKKTQQDTEG-----------EEEGEEGSTLGIIMVPTRELATQVSNV
LGQMTLYCSNEIRSLNVSS-QISNSVLNTLLSESPEIIVATPGKLVNLLEDN-IK----S
ISLKNLKFLVIDEVDLVLTFGYQDDLTKIAQFLPLKKNLQTFLMSATLNDDIQDLKKQFC
RSPAILKFNDDEITKDQTKLLQYYVRVSEFDKFLLCYVIFKLGLIKGK-TLIFVNDIDRG
YRLKLVLEQFGIRSCILNSELPMNSRQHIVDQFNKNLYHLLIATDDTDYIK-EE----DE
TLDE---------------------PLEAVKEGEQEE--GNKI-----------------
-------SKNNSHSNKKQKKS--QAKKDKEYGVSRGVDFKNVACVLNFDLPTTAKSYVHR
IGRTARAGKSGTAISFVVPLKEFGKHKPSMCSTAKRDEKIISRIIKQQSKLGLEMKPYTF
NKTQVEGFRYRMEDGFRAVTQVAVREARIKELKEELLASEKLKRHFEENPQELQSLRHDK
ELHP-ARV---QQHLKRVPEYLLP--ESVRQGKD-----KNIGFVPFHNPKK-------F
SKKRGKVHKR--S--KGA----------------KSDPLENFK------
>XP_002497055_Zygosaccharomyces_rouxii
------------------------------------------------------------
------------------------------------------------------------
------------------------------------------------------------
------------------------------------------------------------
------------------------------------------------------------
------------------------------------------------------------
------------------------------------------------------------
------------------------------------------------------------
------------------------------------------------------------
------------------------------------------------------------
------------------------------------------------------------
------------------------------------------------------------
------------------------------------------------------------
------------------------------------------------------------
----------------------------------------------MS--SN-KVE----
------------------------------------QASEAYIDDS--------------
TS---FESL-QLD--PRLLQAVKRNGFLHPTLIQSHAIPLALQQKRDIIAKAATGSGKTL
AYLIPVIQTILNYKESLQD----------------ENDQNQTLGIVLVPTKELANQVYSV
LEKMTLYCSKDIRSLNVSS-DISNSVLNTLLLEKPEIIVATPGKLVTLLETN-TE----A
ISLDELKFLVIDEVDLVLTFGYEEDLTKIAQYLPLKKNLQTFLMSATLNDDIQNLKQQFC
RFPAILKFNDDEISRDQKKLAQYYVKTTEFDKFLLCYVIFKLALIRGK-TLVFVNNIDRG
YKLKLVLEQFGIKSSILNSELPINSRQHIVDQFNKNLFHILIATDDTDYIK-EE----EE
EL--------------------------AHEEG-RDD--GNTE-----------------
-------SQNKS-------KH--GSKKNREYGVSRGVDFKNVSCVLNFDLPTTAKSYVHR
VGRTARAGKSGTAISFVVPRKEYGKHKPSMCTTAIKDEKILSRIIKQQSKLGLEMLPYSF
DKKQVEGFRYRMEDGFRAVTQVAVREARIKELKQELLMSDKLKRHFEENPQELQSLRHDK
ELHP-ARV---QQHLKRVPDYLLP--EPLREGKS-----PQIGFVPFHKNGK-------K
RAKKGKVQKR-------G----------------KVDPLKSFK------
>XP_003645531_Eremothecium_cymbalariae
------------------------------------------------------------
------------------------------------------------------------
------------------------------------------------------------
------------------------------------------------------------
------------------------------------------------------------
------------------------------------------------------------
------------------------------------------------------------
------------------------------------------------------------
------------------------------------------------------------
------------------------------------------------------------
------------------------------------------------------------
------------------------------------------------------------
------------------------------------------------------------
------------------------------------------------------------
----------------------------------------------MAQVTKISKSGRNK
ELSSLAEKIRKNAIEKHQQDKESYLDKDKENQETSVSGPDEVLDNE--------------
TT-ENFESFRDLDIVPELIEACENLKFTKPTPIQSKAIPPALQGN-DIIGLAQTGSGKTA
AFAIPILNQLWH-------------------------DQQPYYACILAPTRELAQQIKET
FDSLGSLMGVRSTCIMGGM-NMMDQARD--LMRKPHIIIATPGRLMDHLENT------KG
FSLRKLRFLVIDEADRLLDMEFGAVLDRILKNIP-TKGRTTYLFSATMTSKIDKLQRASL
TNPVKCSVSNKYQT--VDTLIQTLMVVPGGLKN--TYLIYLLNEFIGKSTIVFTRTKANA
ERISGLCNLLEFSATALHGDLNQNQRTGALDLFKAGRRSILVATDVA-------------
------------------------------------------------------------
---------------------------------ARGLDIPSVDIVINYDIPVDSKSYIHR
VGRTARAGRSGKSISLV----------------------------------------SQY
DLELI----LRIEDVL------------GKKLPKEDI-----------NKNMILSLRDSV
D--------------------------------------KANGEVVMELNRR--------
-NKEKQARGKGRRGRMAS----------------KENMDKEEQ------
>NP_986944_Eremothecium_gossypii
------------------------------------------------------------
------------------------------------------------------------
------------------------------------------------------------
------------------------------------------------------------
------------------------------------------------------------
------------------------------------------------------------
------------------------------------------------------------
------------------------------------------------------------
------------------------------------------------------------
------------------------------------------------------------
------------------------------------------------------------
------------------------------------------------------------
------------------------------------------------------------
------------------------------------------------------------
----------------------------------------------MS--QQ---T----
------------------------------------TASSEYLDES--------------
KT---FSSF-QLD--LRLQQSLKSSGFHHPTLIQSSAIPLALEQKRDIIAKASTGSGKTL
AYLIPVVQTILEHKSTQGA-----------------DRTTGTLGVVLVPTRELAQQVRVV
LEKLVLYCSKDIRLLNISA-NVDDSVLGPLLAENPEIIISTPSQLVKILEGKHLQ----T
ISLRDLRFLVIDEVDLILTFGYQEDLLKISQYLPLKKNLQAFLMSATLNEEIQELKTKFC
RSPAILKLNDDEINKNKNKLLQYYVKVSEFDKFLLCYVIFKLSLIKGK-TIIFVNTIDRG
YRLKLVLEQFGIRSCILNSELPLNSRQHIVDEFNKNVYQLLIATDDNEYIE-EE----DE
ET------------------------VEAGEEGSEKLEEGGEK-----------------
-------LEEITSKTSSTNGKQKIAKKDKEYGASRGVDFQNVSCVLNFDLPTTAKSYVHR
IGRTARAGKSGTAISFVVPLKEYGKHKPSMLVTAKKDEKILARVIKQQSKLGFQIEPYNF
DVKQIEGFRYRMEDGFRAVTQVAVREARVKELKQELLASEKLKRHFEENPHDLDSLRHDK
ELHP-ARV---QQHLKRVPDYLLP--EAARET-G-----KKIGFVPFHNPKK--------
-NRKGKVAKR----KPGR----------------KSDPLKNFK------
>XP_452403_Kluyveromyces_lactis
------------------------------------------------------------
------------------------------------------------------------
------------------------------------------------------------
------------------------------------------------------------
------------------------------------------------------------
------------------------------------------------------------
------------------------------------------------------------
------------------------------------------------------------
------------------------------------------------------------
------------------------------------------------------------
------------------------------------------------------------
------------------------------------------------------------
------------------------------------------------------------
------------------------------------------------------------
----------------------------------------------MA--QT--------
------------------------------------SASQGYIDDS--------------
SS---FDSF-HLD--SRLSQAIRSIGFKHPTLIQSSAIPLALQEKRDIIAKASTGSGKTL
AYLIPVIQTILDHKKADQN------------------DEGATLGVILVPTRELAQQVLEV
VEKLIVFCSQEIKCLNLSSGNVSGNLLKSLLTENPEILIATPAKLVDLLDAQ-------D
VNIDRLKFLVIDEVDLVLTFGYQEDLTKISERLPLRKSLQTFLMSATLNDDIQHLKQQFC
RSPAILKLNDDEVNKDQTKLIQYYVKVGEFDKFLLCYVIFKLGLIKGK-TLIFVNNIDRG
YRLKLVLEQFGIKSCILNSELPANSRQHIVEEFNKNVYQLLIATDDTEYIK-EE----DE
DL-----------------------E-SEKTEDGLVEVVDDST-----------------
--------VTTKDNAKKQKKPKLNVEKDKEYGVSRGVDFKNVACVLNFDLPTTAKSYVHR
IGRTARAGKSGISISFVVPLKEFGKHKPSMIKSAKKDEKILGRIIKQQAKLGFELQPYNF
DIKQVEGFRYRMEDGFRAVTQVAIREARIKELKQELLASEKLKRHFEENPHDLESLRHDK
ELHP-ARV---QQHLKRVPDYLLP--ETARKDN------KKIGFVPFHKNSH--------
-RKNGRVVKKKGNVQRKG----------------KSDPLKSFK------
>XP_022673741_Kluyveromyces_marxianus
------------------------------------------------------------
------------------------------------------------------------
------------------------------------------------------------
------------------------------------------------------------
------------------------------------------------------------
------------------------------------------------------------
------------------------------------------------------------
------------------------------------------------------------
------------------------------------------------------------
------------------------------------------------------------
------------------------------------------------------------
------------------------------------------------------------
------------------------------------------------------------
------------------------------------------------------------
----------------------------------------------MS--QT--------
------------------------------------SAQQGYIDDS--------------
TS---FDTF-HLD--SRLLQAIRSIGFKHPTLIQSSAIPLAIQEKRDIIAKASTGSGKTL
AYLIPVIQTILDYKKTEDN------------------EEGATLGVILVPTRELAQQVLEV
VEKLIVFCSQEIKCLNLSSGNLSGNLLKSLLTENPEILIATPAKLVDLLDNQ-------D
VNIDNLKFLVIDEVDLVLTFGYQEDLTKISERLPLRKSLQTFLMSATLNDDIEELKKQFC
RSPAILKLNDDEISKDQTKLIQYYVKVGEFDKFLLCYVIFKLGLIKGK-TLIFVNNIDRG
YRLKLVLEQFGIKSCILNSELPANSRQHIVEEFNKNVYQLLIATDDTEYIK-EE----DE
DL-----------------------EVDDASEENTNE---EKT-----------------
--------ATSTEGSKKQKKQKLNVEKDKEYGVSRGVDFKNVACVLNFDLPTTAKSYVHR
IGRTARAGKSGISISFVVPLKEYGKHKPSMVKSAKKDEKILSRIIKQQAKLGFELQPYRF
DIKQVEGFRYRMEDGFRAVTQVAIREARIKELKQELLASEKLKRHFEENPHDLESLRHDK
ELHP-ARV---QQHLKRVPDYLLP--ENARQDK------QKIGFVPFHKNSS--------
-RKHGKVGKRRGNFQKKG----------------KSDPLKSFK------
>XP_022630419_Lachancea_lanzarotensis
------------------------------------------------------------
------------------------------------------------------------
------------------------------------------------------------
------------------------------------------------------------
------------------------------------------------------------
------------------------------------------------------------
------------------------------------------------------------
------------------------------------------------------------
------------------------------------------------------------
------------------------------------------------------------
------------------------------------------------------------
------------------------------------------------------------
------------------------------------------------------------
------------------------------------------------------------
----------------------------------------------MS--EQ--------
------------------------------------SSVSTYLDDS--------------
AD---FESF-HLD--ARLLQAIKHNGFEKPTLIQSNAIPLALEQKRDVIAKAATGSGKTL
AYLIPVVQTILQYKQTTPA--------------D-QTGSPKTLGIILVPTRELAQQVQAV
LAKLVLFCSKDVHSLNLSS-QLADNVLTSLLLDGPEVLISTPSRLLAVLETK-SN----A
LVMDDLKFLVIDEVDLVLTFGYQDDLDQIARYLPLKKNLQTFLMSATLNEDIQELKAKFC
RSPAILKLNEDEINKDQSKLLQYYVKVSEFDKFLLCYVIFKLGLIKGK-TLIFVNNIDRG
YRLKLVLEQFGIRSCILNSELPANSRQHIVAEFNKNVYQLLIATDDTEYIKEEE----EE
E------------------------EEDGEGQKAVEVESTEQP-----------------
---------ASSDSGNKSRKDGKNFKKDRDYGVSRGVDFQNVACVLNFDLPSTAKSYVHR
IGRTARAGKSGAAISFVVPLKEFGKHKPSMCATAKRDEKILSRIVKQQSKLGFEILPYSF
DINQVEGFRYRMEDGFRAVTQVAVREARVKELKQEILTSDKLKRHFEENPQDLQSLRHDK
ELHP-ARV---QQHLKRVPDYLLP--EAARQNK------QKIGFVPFHTAKS--------
LKRKGKVYKN--NSKRGG----------------KSDPLKNFK------
>XP_002555695_Lachancea_thermotolerans
------------------------------------------------------------
------------------------------------------------------------
------------------------------------------------------------
------------------------------------------------------------
------------------------------------------------------------
------------------------------------------------------------
------------------------------------------------------------
------------------------------------------------------------
------------------------------------------------------------
------------------------------------------------------------
------------------------------------------------------------
------------------------------------------------------------
------------------------------------------------------------
------------------------------------------------------------
----------------------------------------------MS--AN--------
------------------------------------TGSNAYIDDS--------------
VT---FESF-QLD--PRLLQSIKYNGYDRPTLIQSSAIPLALEQRRDVIAKAATGSGKTL
AYLIPVIQTILNYKQSEQN--------------NSQTQEPKTLGIILVPTRELAQQVQSV
LSKLVLYCSKDVHSLNLSS-QLSESVLTSLLLDRPEVLISTPSKLLNVLETK-SS----A
LSLEDLKFLVIDEVDLVLTFGYQEDLNQISSYLPLKKNLQTFLMSATLNEDIQDLKMRFC
RSPAILKLNEEEINKDQSKLLQYYVKVSEFDKFLLCYVIFKLGLLKGK-TLIFVNNIDRG
YRLKLVLEQFGIKSCILNSELPANSRQHIVEEFNKNVYQLLIATDDTEYIKEEE----DG
QNLS---------------------DDEGAGENTADANS---------------------
----------SASTSKKEKNKGINLKKDKDYGVSRGVDFQNVACVLNFDLPTTAKSYVHR
IGRTARAGKSGVAISFVVPLKEFAKHKPSMCPTAKRDEKILSRIIKQQSKLGFEILPYSF
DIKQVEGFRYRMEDGFRAVTQVAVREARVKELKQELLTSSKLKRHFEENPQDLQSLRHDK
ELHP-ARV---QQHLKRVPDYLLP--EAARQDK------KKIGFVPFHSAKN--------
LKRKNKVYKK--NNKRSG----------------KLDPLKNFK------
>XP_020052908_Aspergillus_aculeatus
------------------------------------------------------------
------------------------------------------------------------
------------------------------------------------------------
------------------------------------------------------------
------------------------------------------------------------
------------------------------------------------------------
------------------------------------------------------------
------------------------------------------------------------
------------------------------------------------------------
------------------------------------------------------------
------------------------------------------------------------
------------------------------------------------------------
------------------------------------------------------------
------------------------------------------------------------
----------------------------------------------MK--RKLDAN----
------------------------------------DVPSPEGAETTAETQTQTPEVK-D
AD---FETL-NLD--PRLRQALIKEKFTKPTLVQAKAIPLALAGK-DILARAKTGSGKTA
AYVLPILQTILQKKA------------------ADP-SLKATTGLILVPTRELAEQVQNV
VTTFAAFCGKEIRSVNLTQ-KVSDAVQRTLLADYPDLVVSTPARVIANLGNS-------A
LSLENLAHLVIDEADLVLSYGYDEDINALAKAIP--RGVQTFLMSATLTSEVDTLKGLFC
RNPVVLKLEDKEEQ--GAGVSQFVVRCAEDEKFLLTYVIFKLQLIKGK-VIIFVGDVDRC
YRVKLFLEQFGIKSCVLNSELPVNSRIHVVQEFNKGVYDIIIAADDQEVLGAKK-----S
KKTKDTT-ADAVEEDEEGLVGSSDDEEDVEDTTTTTKKTKKPT-----------------
-------TP-----ETNSKRRKLS-TKDKDYGISRGIDFQNVACVLNFDLPTTAKSYTHR
IGRTGRAGKTGMALSFVVPADQYGRHKPTSFPTAKHDETVVARIVKRQAKLGHEVKPYHF
EMAQVDAFRYRMTDALRAITRLAVQEARAREIRQELIKSEKLKRHFEENPDELRQLRHDG
ELRA-ARI---QPHLKHIPEYLMP--AKGR--KGISS--ETVGYVGF---RK-----VGG
ENRIRKAREKNRSK--GKG--GRKP---GGGG-RKVDPLKTFNRGRK--
>XP_001275754_Aspergillus_clavatus
------------------------------------------------------------
------------------------------------------------------------
------------------------------------------------------------
------------------------------------------------------------
------------------------------------------------------------
------------------------------------------------------------
------------------------------------------------------------
------------------------------------------------------------
------------------------------------------------------------
------------------------------------------------------------
------------------------------------------------------------
------------------------------------------------------------
------------------------------------------------------------
------------------------------------------------------------
----------------------------------------------MK--RKLDAN----
------------------------------------DVPSAEVAEG-----KEAKDAD-N
TD---FENL-NLD--PRLRQALIKEQFTKPTPVQSKAIPLALEGK-DILARAKTGSGKTA
AYVLPILQTILQKKA------------------ADP-SLKATTGLILVPTRELAEQVQSV
ITKFTAFCGKDVRSVNLTQ-KVSDAVQRTMLADYPDLIVSTPARVIANLGSS-------A
LALDNLTHLVIDEADLVLSYGYDEDINALAKAIP--RGVQTFLMSATLTSEVDTLKGLFC
RNPVVLKLEDKEDE--GAGISQFVVRCAEDEKFLLTYVIFKLQLIKGK-VIIFVGDIDRC
YRVKLFLEQFGIKSCVLNSELPINSRIHVVQEFNKGVYDIIIAADEQEVMGART-----T
FKKSKEI-TDGDEEETRDKMGSSEDEDNEPE--DNDKKSAHP------------------
-----------------EKRRKTS-GKGKDYGISRGIDFQNVACVLNFDLPTTSKSYTHR
IGRTGRAGKAGMALSFVVPADEFGKHKPTSFPTAKYDESVLAKIVKRQAKLDHEVKPYHF
EMKQVDAFRYRMTDALRSVTRLAIQEARAREIRQELVKSEKLKRHFEENPEELKQLRHDG
ELRA-ARI---QPHLKHIPDYLMP--SKGR--KGISS--ENVGYVGF---TK------QS
DNRIRKAREKNRGK--GK---GRKP----SGV-RKVDPLKTFNRGRK--
>XP_001260857_Aspergillus_fischeri
------------------------------------------------------------
------------------------------------------------------------
------------------------------------------------------------
------------------------------------------------------------
------------------------------------------------------------
------------------------------------------------------------
------------------------------------------------------------
------------------------------------------------------------
------------------------------------------------------------
------------------------------------------------------------
------------------------------------------------------------
------------------------------------------------------------
------------------------------------------------------------
------------------------------------------------------------
----------------------------------------------MK--RKLDAN----
------------------------------------DVPSTEVAEE-----KETKDAD-N
TD---FESL-NLD--PRLRQALIREQFTKPTPVQSKAIPLALEGK-DILARAKTGSGKTA
AYVLPILQTILQKKA------------------ADP-SLKATTGLVLVPTRELAEQVQSV
IIKFSAFCGKDVRSVNLTQ-KVSDAVQRTMLADYPDLIVSTPARVIANLGTS-------A
LSLEHLTHLVIDEADLVLSYGYDEDINALAKAIP--RGVQTFLMSATLTSEVDTLKGLFC
RSPVILKLEDKEDE--GAGISQFVVRCAEDEKFLLTYVIFKLQLIKGK-VIIFVGDIDRC
YRLKLFLEQFGIKSCVLNSELPINSRIHVVQEFNKGVYDIIIAADEQEVMGSRT-----S
SKKSKEA-TDGD-DEAKDKMGSSEDEDNEPE--QSG-KSARP------------------
-----------------EKRRKTS-GKAKDYGISRGIDFQNVACVLNFDLPTTSKSYTHR
IGRTGRAGKAGMALSFVVPADEFGKHKPTSFPTAKHDESVLAKIVKKQAKLGHEVKPYHF
EMKQVDAFRYRMTDALRAVTRLAIQEARAREIRQELVKSEKLKRHFEENPEELKQLRHDG
ELRA-ARI---QPHLKHIPDYLMP--SKGR--KGISS--EDVGFVGF---RK------SG
DNRIRKAREKNRGK--GK---GRKP----SGV-RKVDPLKTFNRGRK--
>XP_041145322_Aspergillus_flavus
------------------------------------------------------------
------------------------------------------------------------
------------------------------------------------------------
------------------------------------------------------------
------------------------------------------------------------
------------------------------------------------------------
------------------------------------------------------------
------------------------------------------------------------
------------------------------------------------------------
------------------------------------------------------------
------------------------------------------------------------
------------------------------------------------------------
------------------------------------------------------------
------------------------------------------------------------
----------------------------------------------MK--RKLDAN----
------------------------------------DVPSPEAADK-----KEKKEED-D
AD---FESL-NLD--PRLRQALIKEKFTKPTLVQAKAIPLALEGK-DILARAKTGSGKTA
AYVLPILQTILQKKA------------------TDP-SFKATTGLILVPTRELAEQVQNV
VTTFAAFCGKDVRSVNLTQ-KVSDAVQRTMLADYPDLVVSTPARVVTNLGSS-------A
LSLENLTHLVIDEADLVLSYGYEEDINALAKAIP--RGVQTFLMSATLTDEVDTLKGLFC
RSPVTLKLEDKDDQ--GAGVSQFVVRCAEDEKFLLTYVIFKLQLIKGK-VIIFVDDVDRC
YRVKLFLEQFGIKSCVLNSELPINSRIHVVQEFNKGVYDILIAADEQEVIGARK-----S
KKSKE-T-E---E------AGSSDEDEGEPEDKS--------------------------
------------------KRRKVS-GKEKDYGISRGIDFQNVACVLNFDLPSTSKSYTHR
IGRTGRAGKTGMALSFVIPKDQHGKHRPTSTATSKHDESVLAKIVKRQGKLGHEVKPYHF
EMKQVEAFRYRMTDALRAVTRLAVQEARAREIRQELIKSEKLKRHFEENPEELRQLRHDD
ELRS-ARV---QPHLKHIPEYLMP--AKGK--KGLSS--GDVGFVSF---RK------QN
ENRIRKAREKNRGK--GN---GRKF----AGVKKKVDPLKTFNRGRK--
>XP_755731_Aspergillus_fumigatus
------------------------------------------------------------
------------------------------------------------------------
------------------------------------------------------------
------------------------------------------------------------
------------------------------------------------------------
------------------------------------------------------------
------------------------------------------------------------
------------------------------------------------------------
------------------------------------------------------------
------------------------------------------------------------
------------------------------------------------------------
------------------------------------------------------------
------------------------------------------------------------
------------------------------------------------------------
----------------MRKTFQPVVSYNQASFKGPSQRLLELCVVNMK--RKLDAN----
------------------------------------DVPSTEVEEE-----KNTKDAD-N
TD---FESL-NLD--PRLRQALIKEQFTKPTPVQSKAIPLALEGK-DILARAKTGSGKTA
AYVLPILQTILQKKA------------------ADP-SLKATTGLILVPTRELAEQVQSV
IIKFSAFCGKDVRSVNLTQ-KVSDAVQRTMLADYPDLIVSTPARVIANLGTS-------A
LSLENLTHLVIDEADLVLSYGYDEDINALAKAIP--RGVQTFLMSATLTSEVDTLKGLFC
RSPVILKLEDKEDE--GAGISQFVVRCAEDEKFLLTYVIFKLQLIKGK-VIIFVGDIDRC
YRLKLFLEQFGIKSCVLNSELPINSRIHVVQEFNKGVYDIIIAADEQEVMGLRT-----S
SKKSKEA-TDGD-DEAKDKMGSSEDEDNEPE--QSG-KSARP------------------
-----------------EKRRKTS-GKAKDYGISRGIDFQNVACVLNFDLPTTSKSYTHR
IGRTGRAGKAGMALSFVVPADKFGKHKPTSFPTAKHDESVLAKIVKKQAKLGHEVKPYHF
EMKQVDAFRYRMTDALRAVTRLAIQEARAREIRQELVKSEKLKRHFEENPEELKQLRHDG
ELRA-ARI---QPHLKHIPDYLMP--SKGR--KGISS--EDVGFVGF---RK------SG
DNRIRKAREKNRGK--GK---GRKP----SGV-RKVDPLKTFNRGRK--
>XP_663978_Aspergillus_nidulans
------------------------------------------------------------
------------------------------------------------------------
------------------------------------------------------------
------------------------------------------------------------
------------------------------------------------------------
------------------------------------------------------------
------------------------------------------------------------
------------------------------------------------------------
------------------------------------------------------------
------------------------------------------------------------
------------------------------------------------------------
------------------------------------------------------------
------------------------------------------------------------
------------------------------------------------------------
----------------------------------------------MK--RKLDAN----
------------------------------------DVPSTEANEA-----EEVKGADRD
ED---FETL-NLD--PRLRQALVKEKFSKPTPVQAKAIPLALEGK-DILARAKTGSGKTA
AYVLPILQTILQKKA------------------IDP-SMKATTGLILVPTRELAEQVQKV
ITTFAAFCGKDVRSVNLTQ-KVSDAVQKAMLADYPDIVVSTPARVIANLGTS-------A
LSLENLTHLVIDEADLVLSYGYEDDINALSKAIP--RGVQTFLMSATLTAEVDTLKGLFC
RSPVILKLEDKDDH--GAGVSQFVVKCAEDEKFLLTYVIFKLQLIKGK-VIIFVGDIDRS
YRLKLFLEQFGIKSCILNSELPVNSRIHVVEEFNKGVYDIIIAADEQEVLGVSK-----S
RKSKD-A-TEGDDEL------LSDEDEETSAKAASTRT----------------------
-----------------DKRRKLS-SKEKDYGISRGIDFQNVACVLNFDLPTSSKSYTHR
IGRTGRGGKTGMALSFVIPADKYGKHKPTSISSAKHDEAVLAKIIKRQAKLGHEVKPYHF
DMTQVDAFRYRMSDALRAITRLAIQEARAREIRQELVKSEKLKRHFEENPEELRQLRHDG
ELRA-ARI---QPHLKHIPEYLMP--AKGK--KGISN--EDVGFVSL---RK-----TGP
ENRIRKARDRNRGR--GK-----KP-----G--RKIDPLKTFNRGRK--
>XP_001399636_Aspergillus_niger
------------------------------------------------------------
------------------------------------------------------------
------------------------------------------------------------
------------------------------------------------------------
------------------------------------------------------------
------------------------------------------------------------
------------------------------------------------------------
------------------------------------------------------------
------------------------------------------------------------
------------------------------------------------------------
------------------------------------------------------------
------------------------------------------------------------
------------------------------------------------------------
------------------------------------------------------------
----------------------------------------------MK--RKLDAN----
------------------------------------DVPSPEVAET-----KETSDAD-E
AD---FESL-NLD--PRLRQALIKEKFTKPTPVQAKAIPLALAGK-DILARAKTGSGKTA
AYVLPILQTILQKKA------------------ADP-SLKATTGLILVPTRELAEQVQKV
VTTFAAFCGKDVRSVNLTQ-KVSEAVQRTMLSDYPDIVISTPARVIANLGNS-------S
LSLDNLTHLVIDEADLVLSYGYDEDINALSKAIP--RGVQTFLMSATLTSEVDTLKGLFC
RSPVVLKLEDKEEK--GAGVSQFVVKCAEDEKFLLTYVIFKLQLIKGK-VIIFVGDIDRC
YRLKLFLEQFGVKSCVLNSELPVNSRIHVVQEFNKGVYDIIIAADDQEVLGS-K-----S
KKAKNAG-ADE-EEEAAGVMGSSDDEEAEDD-----KKSNRP------------------
-----------------DKRRKLT-AKEKDYGISRGIDFQNVACVLNFDLPTTAKSYTHR
IGRTGRGGKTGMALSFVVPADQYGKHKPTSFPTAKHDEAVLAKIVKRQSKHGHEVKPYHF
EMSQVDAFRYRMTDGLRAITRLAVQEARAREIRQELVKSEKLKRHFEDNPDELRQLRHDG
ELRS-ARI---QPHLKHIPEYLMP--SKGR--KGISS--EDVGFVGF---RK------SS
DNRIRKARDKNRAK--GK---GRKP----SGV-RKVDPLKTFNRGRK--
>XP_015412533_Aspergillus_nomiae
------------------------------------------------------------
------------------------------------------------------------
------------------------------------------------------------
------------------------------------------------------------
------------------------------------------------------------
------------------------------------------------------------
------------------------------------------------------------
------------------------------------------------------------
------------------------------------------------------------
------------------------------------------------------------
------------------------------------------------------------
------------------------------------------------------------
------------------------------------------------------------
------------------------------------------------------------
---------------MRKTFKQISSLPQKPPKPRTLEVSWTYLIDTMK--RKLDAN----
------------------------------------DVPSPEAADK-----KEKKEDD-N
AD---FESL-NLD--PRLRQALIKEKFTKPTLVQAKAIPLALEGK-DILARAKTGSGKTA
AYVLPILQTILQKKA------------------TDP-SLKATTGLILVPTRELAEQVQNV
VTTFAAFCGKDVRSVNLTQ-KVSDAVQRTMLADYPDLVVSTPARVVTNLGSS-------A
LSLENLTHLVIDEADLVLSYGYEEDINALAKAIP--RGVQTFLMSATLTDEVDTLKGLFC
RSPVTLKLEDKDDQ--GAGVSQFVVRCAEDEKFLLTYVIFKLQLIKGK-VIIFVDDVDRC
YRVKLFLEQFGIKSCVLNSELPINSRIHVVQEFNKGVYDILIAADEQEVIGARK-----S
KKSKETT-N---E------AGSSDEDEGEPEEKS--------------------------
------------------KRRKVS-GKEKDYGISRGIDFQNVACVLNFDLPSTSKSYTHR
IGRTGRAGKTGMALSFVVPKDQHGKHRPTSTATSKHDESVLAKIVKRQGKLGHEVKPYHF
EMKQVEAFRYRMTDALRAVTRLAVQEARAREIRQELIKSEKLKRHFEENPEELRQLRHDD
ELRS-ARV---QPHLKHIPEYLMP--AKGK--KGLSS--GDVGFVSF---RK------QN
ENRIRKAREKNRGK--GS---GRKF----AGVKKKVDPLKTFNRGRK--
>XP_001821657_Aspergillus_oryzae
------------------------------------------------------------
------------------------------------------------------------
------------------------------------------------------------
------------------------------------------------------------
------------------------------------------------------------
------------------------------------------------------------
------------------------------------------------------------
------------------------------------------------------------
------------------------------------------------------------
------------------------------------------------------------
------------------------------------------------------------
------------------------------------------------------------
------------------------------------------------------------
------------------------------------------------------------
----------------------------------------------MK--RKLDAN----
------------------------------------DVPSPEAADK-----KEKKEED-D
AD---FESL-NLD--PRLRQALIKEKFTKPTLVQAKAIPLALEGK-DILARAKTGSGKTA
AYVLPILQTILQKKA------------------TDP-SFKATTGLILVPTRELAEQVQNV
VTTFAAFCGKDVRSVNLTQ-KVSDAVQRTMLADYPDLVVSTPARVVTNLGSS-------A
LSLENLTHLVIDEADLVLSYGYEEDINALAKAIP--RGVQTFLMSATLTDEVDTLKGLFC
RSPVTLKLEDKDDQ--GAGVSQFVVRCAEDEKFLLTYVIFKLQLIKGK-VIIFVDDVDRC
YRVKLFLEQFGIKSCVLNSELPINSRIHVVQEFNKGVYDILIAADEQEVIGARK-----S
KKSKE-T-E---E------AGSSDEDEGEPEDKS--------------------------
------------------KRRKVS-GKEKDYGISRGIDFQNVACVLNFDLPSTSKSYTHR
IGRTGRAGKTGMALSFVIPKDQHGKHRPTSTATSKHDESVLAKIVKRQGKLGHEVKPYHF
EMKQVEAFRYRMTDALRAVTRLAVQEARAREIRQELIKSEKLKRHFEENPEELRQLRHDD
ELRS-ARV---QPHLKHIPEYLMP--AKGK--KGLSS--GDVGFVSF---RK------QN
ENRIRKAREKNRGK--GN---GRKF----AGVKKKVDPLKTFNRGRK--
>XP_040640531_Aspergillus_ruber
------------------------------------------------------------
------------------------------------------------------------
------------------------------------------------------------
------------------------------------------------------------
------------------------------------------------------------
------------------------------------------------------------
------------------------------------------------------------
------------------------------------------------------------
------------------------------------------------------------
------------------------------------------------------------
------------------------------------------------------------
------------------------------------------------------------
------------------------------------------------------------
------------------------------------------------------------
----------------------------------------------MK--RKLDAN----
------------------------------------DVPSPESAGK-----TEIHDSD-D
AS---FESL-NLD--PRLRQALTKEKFSKPTLVQAKAIPLALQGK-DILARAKTGSGKTA
AYVLPILQTILQKKA------------------ADP-SLRATSGLILVPTRELSEQVQNV
VTTFAAFCGKEVRSVNLTQ-KVSDAVQRTMLADCPDLIVSTPSRVLSNIGNS-------A
LSLDNLSHLVIDEADLVLSYGYDEDIQALSKAIP--RGVQTFLMSATLTAEVDTLKGLFC
RSPVTLKLEDKDEQ--GAGVSQFVVKCAEDEKFLLTYVIFKLQLIKGK-VIVFVGDIDRC
YRVKLFLEQFGIKCCVLNSELPVNSRIHVVQEFNKGVYDIIIAADDQEVMGIRK-----P
KKSIKG------EEGGEDKTQSSDEDENEGE-----------------------------
-----------------TKRRKLS-GKEKDYGISRGIDFQNVACVLNFDLPTSSKSYTHR
IGRTGRAGKAGMALSFVVPSDQFGKHKPTSISSAKHDESVLGKIVKRQSKLGHEVKPYHF
EMQQVEAFRYRMSDALRAVTRLAVQEARAREIRQELIKSEKLKRHFEENPEELRQLRHDG
ELRS-ARI---QHHLKHVPDYLMP--AKGR--KGISN--EDIGYVGL---RK------TT
DNRIRKARERNRKA--GR---GRKP----GG---RVDPLKTFNRGRK--
>XP_040702941_Aspergillus_sydowii
------------------------------------------------------------
------------------------------------------------------------
------------------------------------------------------------
------------------------------------------------------------
------------------------------------------------------------
------------------------------------------------------------
------------------------------------------------------------
------------------------------------------------------------
------------------------------------------------------------
------------------------------------------------------------
------------------------------------------------------------
------------------------------------------------------------
------------------------------------------------------------
------------------------------------------------------------
----------------------------------------------MK--RKLDAN----
------------------------------------DIPSPDAAEA-----KEVKDADIT
ED---FESL-SLD--PRLRQALVKEKFSKPTPVQAKAIPLALQGK-DILARAKTGSGKTA
AYVLPILQTILQKKA------------------IDP-SLKATTGLVLVPTRELAEQVQKV
VTTFAAFCGKDVRSVNLTQ-KVSDAVQKSMLADYPDIVVSTPARVIANLGTS-------A
LSLENLTHLVIDEADLVLSYGYEDDINALSKAVP--RGVQTFLMSATLTAEVDTLKGLFC
RSPVILKLEEKDDQ--GAGVSQFVVKCAEDEKFLLTYVIFKLQLIKGK-VIIFVGDIDRS
YRLKLFLEQFGIKSCVLNSELPVNSRIHVVEEFNKGVYDIIIAADEQEVLGASK----SS
RKSKEPA-VEDDANP------STDEDEQEAPSTSNNRS----------------------
-----------------DKRRKVT-SKEKDYGISRGIDFQNVACVLNFDLPTTSKSYTHR
IGRTGRGGKTGMALSFVVPAENFGKHRPTSIPTAKHDESVLKKIVKRQSKLGHEVKPYHF
DMTQVDAFRYRMSDALRSITRLAIQEARAREIRQELVKSEKLKRHFEENPDELRQLRHDG
ELRS-ARI---QPHLKHIPEYLMP--AKGK--KGISS--DDVGFVGF---RK-----TGG
DNRIRKARDRNRGR--G------KP-----G--RKVDPLKTFNRGRK--
>XP_001208751_Aspergillus_terreus
------------------------------------------------------------
------------------------------------------------------------
------------------------------------------------------------
------------------------------------------------------------
------------------------------------------------------------
------------------------------------------------------------
------------------------------------------------------------
------------------------------------------------------------
------------------------------------------------------------
------------------------------------------------------------
------------------------------------------------------------
------------------------------------------------------------
------------------------------------------------------------
------------------------------------------------------------
----------------------------------------------MK--RKLDAN----
------------------------------------DVPSPEAADD-----SVKNDVD-N
LD---FESL-NLD--PRLRQALVKEKFTKPTLVQAKAIPLALEGK-DILARAKTGSGKTA
AYVLPILQTILQKKAVRTVTSSIAIYFLTVPFQNDP-SLKATTGLILVPTRELAEQVQNV
ITTFAAFCGKDVRSVNLTQ-KVSDAVQRTMLADYPDLIVSTPSRVIANLGSS-------A
LSLENLTHLVIDEADLVLSYGYDEDINALAKAIP--RGVQTFLMSATLTAEVDTLKGLFC
RSPVILKLEDKDDQ--GSGVSQFVVKCAEDEKFLLTYVIFKLQLIKGK-VIIFVGDVDRC
YRVKLFLEQFGIKSCVLNSELPVNSRLHVVQEFNKGVYDIIIAADEQEVMGARK-----S
KKSKE-A-E---ENDAGEAAGSSDEDEGEAQKPSTTRSDKPS------------------
-----------------EKRRKTA-GKDKDYGISRGIDFQNVACVLNFDLPTTSKSYTHR
IGRTGRAGKTGMALSFVVPADQFGKHKPTSFPTAKHDETVLAKITKRQAKLGHEVKPYHF
EMKQVDAFRYRMTDALRSITRLAVQEARAREIRQELIKSEKLKRHFEENPEELRQLRHDD
ELRS-ARI---QPHLKHIPDYLMP--SKGK--KGISS--ENVGYVGF---RK------TS
ENRIRKAREKNRGK--GK---GRNY----AGV-KKVDPLKTFNRGRK--
>XP_022485566_Penicillium_arizonense
------------------------------------------------------------
------------------------------------------------------------
------------------------------------------------------------
------------------------------------------------------------
------------------------------------------------------------
------------------------------------------------------------
------------------------------------------------------------
------------------------------------------------------------
------------------------------------------------------------
------------------------------------------------------------
------------------------------------------------------------
------------------------------------------------------------
------------------------------------------------------------
------------------------------------------------------------
----------------------------------------------MK--RKLDAN----
------------------------------------DVPSPEAAGT----------DNKD
LD---FEAL-NLD--PRLRQALIKEKFTKPTLVQSKAIPLALEGK-DILARAKTGSGKTA
AYVLPILQAILQQKT------------------ADP-SLKATTALILVPTRELAEQVQKV
ITTFAAFCGKDIRSVNLTQ-KVSDEVQRSLLADFPDIVVSTPTRVYSNVNNS-------A
LSLDKITHLVIDEADLVLSYGYDEEINALSKAIP--RGAQTFLMSATLTSEVDTLKDLYC
RNPVILKLEEKEEK--GAGVSQFVVKCAEDEKFLLTYVIFKLQLIKGK-VIIFVQDVDRC
YRVKLFLEQFGLKSCVLNSELPINSRIHVVEEFNKGVYDIIVAADEQEVLGITK-----S
KK-REVKEAEQEEEEAKEEMGDSDDEEAI-EDKSEKKAQT--------------------
-----------------QKRRKMT-SKEKDYSIARGVDFQNVACVLNFDLPTSSKSYTHR
IGRTGRAGKAGMALSFVVPAEQHGKHRPTSIPSTKHDETMLAKIIKRQTKLGHEVKPYHF
EMSQVDAFRYRMTDALRAVTRLAVQEARGREIRQELIKSEKLKRHFEDNPDELRQLRHDG
ELRA-ARV---QAHLKHVPDYLMP--AKGR--KGISK--ENAGYVGF---SS------TK
QNRIRKARDRNRARGKGK-----------AG--GKVDPLKTFNRRK---
>XP_014532009_Penicillium_digitatum
------------------------------------------------------------
------------------------------------------------------------
------------------------------------------------------------
------------------------------------------------------------
------------------------------------------------------------
------------------------------------------------------------
------------------------------------------------------------
------------------------------------------------------------
------------------------------------------------------------
------------------------------------------------------------
------------------------------------------------------------
------------------------------------------------------------
------------------------------------------------------------
------------------------------------------------------------
----------------------------------------MPSTITMK--RKLDAN----
------------------------------------DVPSPEAAGA----------EDQE
LD---FEAL-NLD--PRLRQALIKEKFTKPTLVQSKAIPLALEGK-DILARAKTGSGKTA
AYVLPILQAILQQKI------------------ADP-SSKATTALILVPTRELAEQVQKV
ITSFASFCGKDIRSVNLTQ-KVSDEVQRSMLADFPDIIVSTPTRVYSNVNNS-------A
LTLDKITHLVIDEADLVLSYGYDEEINALSKAIP--RGAQTFLMSATLTSEVDTLKDLYC
RNPVILKLEEKEEK--GAGVSQFVVRCTEDEKFLLTYVIFKLQLIKGK-VIIFVADVDRC
YRVKLFLEQFGLKSCVLNSELPINSRIHVVEEFNKGVYDIIVAADEQEVLGVTK-----S
KKSREVK--EAD-EEAKEEIGSSEDEEAVDENGKEKKPEA--------------------
-----------------KKRRKMT-SKEKDYSIARGIDFQNVACVLNFDLPTSSKSYTHR
IGRTGRAGKAGMALSFVIPTEQYGKHRPTSIPSTKHDEAMLAKIIKRQSKLGHEVKPYHF
EMTQVDAFRYRMTDALRSVTRLAVQEARGREIRQELIKSEKLKRHFEENPDELRQLRHDG
ELRA-ARV---QAHLKHVPDYLMP--AKGR--KGLSK--ESVGFVGF---TK------SK
QNRIRKARDRNRAR--GK-----------SG--GKVDPLKTFNRSKK--
>XP_016597164_Penicillium_expansum
------------------------------------------------------------
------------------------------------------------------------
------------------------------------------------------------
------------------------------------------------------------
------------------------------------------------------------
------------------------------------------------------------
------------------------------------------------------------
------------------------------------------------------------
------------------------------------------------------------
------------------------------------------------------------
------------------------------------------------------------
------------------------------------------------------------
------------------------------------------------------------
------------------------------------------------------------
----------------------------------------MPSTITMK--RKLDAN----
------------------------------------DVPSPEAAGA----------EDQE
LD---FEAL-NLD--PRLRQALIKEKFTKPTLVQSKAIPLALEGK-DILARAKTGSGKTA
AYVLPILQAILQQKT------------------ADP-SSKATTALILVPTRELAEQVQKV
ITSFAIFCGKDIRSVNLTQ-KVSDEVQRSMLADFPDIVVSTPTRVYSNVNNS-------A
LSLDKITHLVIDEADLVLSYGYDEEINALSKAIP--RGAQTFLMSATLTSEVDTLKDLYC
RNPVILKLEEKEEK--GAGVSQFVVRCAEDEKFLLTYVIFKLQLIKGK-VIIFVADVDRC
YRVKLFLEQFGLKSCVLNSELPINSRIHVVEEFNKGVYDIIVAADEQAVLGVTK-----S
KKSREVK--EADEEEAKEEMGSSEDEEAVDESGKGKKPEA--------------------
-----------------KKRRKMT-SKEKDYSIARGIDFQNVACVLNFDLPTSSKSYTHR
IGRTGRAGKAGMALSFVIPTEQHGKHRPTSIPSTKHDETMLAKIIKRQTKLGHEVKPYHF
EMTQVDAFRYRMTDALRSVTRLAVQEARGREIRQELIKSEKLKRHFEENPDELRQLRHDG
ELRA-ARV---QAHLKHVPDYLMP--AKGR--KGLSK--ESVGFVGF---AK------SK
QNRIRKARDRNRAR--GK-----------SG--GKVDPLKTFNRSKK--
>XP_040646971_Penicillium_griseofulvum
------------------------------------------------------------
------------------------------------------------------------
------------------------------------------------------------
------------------------------------------------------------
------------------------------------------------------------
------------------------------------------------------------
------------------------------------------------------------
------------------------------------------------------------
------------------------------------------------------------
------------------------------------------------------------
------------------------------------------------------------
------------------------------------------------------------
------------------------------------------------------------
------------------------------------------------------------
----------------------------------------MPSTITMK--RKLDAN----
------------------------------------DVPSPDAAGA----------EEQE
LD---FEAL-NLD--PRLRQALIKEKFTKPTLVQSKAIPLALEGK-DILARAKTGSGKTA
AYVLPILQAILQKKT------------------ADP-SSKATTALILVPTRELAEQVQKV
ITSFASFCGKDIRSVNLTQ-KVSDEVQRSMLADFPDIIVSTPTRVYSNVNNS-------A
LSLDKITHLVIDEADLVLSYGYDEEINALSKAIP--RGAQTFLMSATLTSEVDTLKDLYC
RNPVILKLEEKEEK--GAGVSQFVVRCAEEEKFLLTYVIFKLQLIKGK-VIIFVADVDRC
YRVKLFLEQFGLKSCVLNSELPINSRIHVVEEFNKGVYDIIIAADEQEVLGVTK-----S
KKSIEAK--EEAEEEAKEEMGSSEDEEAVDESGNGKKVQT--------------------
-----------------KKRRKMT-SKEKDYSIARGIDFQNVACVLNFDLPTSSKSYTHR
IGRTGRAGKAGMALSFVIPADQHGKHRPTSIPSTKNDEALLAKIIKRQAKLGHEVKPYHF
EMTQVDAFRYRMTDALRSVTRLAVQEARGREIRQELIKSEKLKRHFEENPEELRQLRHDG
ELRA-ARV---QAHLKHVPDYLMP--AKGR--KGLSK--ESAGYVGF---TK------TK
QNRIRKARDRNRAR--GK-----------SG--GKVDPLKTFNRSKK--
>XP_038928364_Penicillium_roqueforti
------------------------------------------------------------
------------------------------------------------------------
------------------------------------------------------------
------------------------------------------------------------
------------------------------------------------------------
------------------------------------------------------------
------------------------------------------------------------
------------------------------------------------------------
------------------------------------------------------------
------------------------------------------------------------
------------------------------------------------------------
------------------------------------------------------------
------------------------------------------------------------
------------------------------------------------------------
--------------------------------------------MAMK--RKLDAN----
------------------------------------DVPSPEAAGV----------EDQE
LD---FEAL-NLD--PRLRQALIKEKFTKPTLVQSKAIPLALEGK-DILARAKTGSGKTA
AYVLPILQAILQQKT------------------ADP-SSKATTALILVPTRELAEQVQKV
ITSFACFCGKDIRSVNLTQ-KVSDEVQRSMLADFPDIVVSTPTRVYSNVNNS-------A
LSLDKVTHLVIDEADLVLSYGYDEEINALAKAIP--RGAQTFLMSATLTSEVDTLKDLYC
RNPVILKLEEKEEK--GAGVSQFVVRCAEDEKFLLTYVIFKLQLIKGK-VIIFVADVDRC
YRVKLFLEQFGLKSCVLNSELPINSRIHVVEEFNKGVYDIIVAADEQAVLGVPK-----S
KKSREAK--EETEEEAKEEMGSSEDEEAVDESGKEKKPES--------------------
-----------------KKRRKMT-SKEKDYSIARGIDFQNVACVLNFDLPTSSKSYTHR
IGRTGRAGKAGMALSFVIPTEQYGKHRPTSIPSTKHDEALLAKIIKRQAKLGHEVKPYHF
EMSQVDAFRYRMTDALRSVTRLAVQEARGREIRQELIKSEKLKRHFEENPEELRQLRHDG
ELRP-ARV---QAHLKHVPDYLMP--AKGR--KGLSK--D-VGFVGF---SK------TK
QNRIRKARDRNRAR--GK-----------AG--GKVDPLKTFNRSKK--
>XP_002558078_Penicillium_rubens
------------------------------------------------------------
------------------------------------------------------------
------------------------------------------------------------
------------------------------------------------------------
------------------------------------------------------------
------------------------------------------------------------
------------------------------------------------------------
------------------------------------------------------------
------------------------------------------------------------
------------------------------------------------------------
------------------------------------------------------------
------------------------------------------------------------
------------------------------------------------------------
------------------------------------------------------------
----------------------------------------------MK--RKLDAN----
------------------------------------DVPSPGAAGA----------EDQE
LD---FEAL-NLD--PRLRQALIKEKFTKPTLVQSKAIPLALEGK-DILARAKTGSGKTA
AYVLPILQAILQQKT------------------ADP-SSKATTALILVPTRELAEQVQKV
ITSFASFCGKDIRSVNLTQ-KVSDEVQRSMLADFPDIVVSTPTRVYSNVNNS-------A
LSLDKVTHLVIDEADLVLSYGYDEEINALSKAIP--RGAQTFLMSATLTSEVDTLKDLYC
RNPVILKLEEKEEK--GAGVSQFVVRCAEDEKFLLTYVIFKLQLIKGK-VIIFVADVDRC
YRVKLFLEQFGLKSCVLNSELPINSRIHVVEEFNKGVYDIIVAADEQEVMGVTK-----S
KKSREDKEAEAEEEEAKEEMGSSEDEEAVDESGKGKKPET--------------------
-----------------KKRRKMT-SKEKDYSIARGIDFQNVACVLNFDLPTSSKSYTHR
IGRTGRAGKAGMALSFVIPTDQHGKHKPTSIPSTKHDETMLAKIIKKQTKLGHEVKPYHF
EMSQVDAFRYRMTDALRSVTRLAVQEARGREIRQELIKSEKLKRHFEENPEELRQLRHDG
ELRA-ARV---QAHLKHVPDYLMP--AKGR--KGLSK--ENVGFVGF---SK------SK
QNRIRKARDRNRAR--GK-----------SG--GKVDPLKTFNRSKK--
>XP_040818159_Penicillium_solitum
------------------------------------------------------------
------------------------------------------------------------
------------------------------------------------------------
------------------------------------------------------------
------------------------------------------------------------
------------------------------------------------------------
------------------------------------------------------------
------------------------------------------------------------
------------------------------------------------------------
------------------------------------------------------------
------------------------------------------------------------
------------------------------------------------------------
------------------------------------------------------------
------------------------------------------------------------
----------------------------------------------MK--RKLDAN----
------------------------------------DVPSPEAAGA----------EDQE
LD---FEAL-NLD--PRLRQALIKEKFTKPTLVQSKAIPLALEGK-DILARAKTGSGKTA
AYVLPILQAILQQKT------------------ADP-SSKATTALILVPTRELAEQVQKV
ITSFASFCGKDIRSVNLTQ-KVSDEVQRSMLADFPDIVVSTPTRVYSNVNNS-------A
LSLDKITHLVIDEADLVLSYGYDEEINALSKAIP--RGAQTFLMSATLTSEVDTLKDLYC
RNPVILKLEEAEEK--GAGVSQFVVRCAEDEKFLLTYVIFKLQLIKGK-VIIFVADVDRC
YRVKLFLEQFGLKSCVLNSELPINSRIHVVEEFNKGVYDIIVAADEQAVLGVTK-----S
KKSREVK--EADEEEAKEEMGSSEDEEAVDESGKGKKPET--------------------
-----------------KKRRKMT-SKEKDYSIARGIDFQNVACVLNFDLPTSSKSYTHR
IGRTGRAGKAGMALSFVIPAEQHGKHRPTSIPSTKHDETMLAKIIKRQTKLGHEVKPYHF
EMTQVDAFRYRMTDALRSVTRLAVQEARGREIRQELIKSEKLKRHFEENPDELRQLRHDG
ELRA-ARV---QAHLKHVPDYLMP--AKGR--KGLSK--ESVGFVGF---TK------SK
QNRIRKARDRNRAR--GK-----------SG--GKVDPLKTFNRSKK--
>XP_022581786_Penicilliopsis_zonata
------------------------------------------------------------
------------------------------------------------------------
------------------------------------------------------------
------------------------------------------------------------
------------------------------------------------------------
------------------------------------------------------------
------------------------------------------------------------
------------------------------------------------------------
------------------------------------------------------------
------------------------------------------------------------
------------------------------------------------------------
------------------------------------------------------------
------------------------------------------------------------
------------------------------------------------------------
----------------------------------------------MK--RKLDAN----
------------------------------------DVPSTDAVEE---------NDAVD
PS---FEA---LD--PRLRQALIKEKFTKPTLVQSKAIPLALEGK-DILARAKTGSGKTA
AYVLPILQTILQKKA------------------SNP-SLKATTGLILVPTRELAEQVQKV
VTTFAAFCGKEVRSVNLTQ-KVSDAVQRSMLSDCPDIVISTPARVLANINNS-------A
LSLEQLTHLVIDEADLVLSYGYEDDINALAKAVP--RGVQTFLMSATLTSEVDTLKGLFC
RSPVILKLEETEDK--GGEVSQFIVKCAEDEKFLLTYVIFKLQLVKGK-CIIFVADVDRC
YRVKLFLEQFGIKSCVLNSELPVNSRIHVVQEFNKGVYDIIIAADDEEVMGSRK----TA
KKSNEGE-----DAEAKEEFGSSDEENQAEEKETKESKRKAPS-----------------
-------RP--------EKRRKLT-AKEKDYGISRGIDFQNVACVLNFDLPTNSKSYTHR
IGRTGRAGKTGMALSFVVPSDLFGKHKPTSVSTAKHDEGVLAKIVKRQSKLGHEVKPYHF
EMKQVDAFRYRMTDALRAVTRLAVQDARAREIRQELIKSEKLKRHFEENPDELRHLRHDG
ELRA-ARI---QQHLKHVPEYLMP--AKGR--KGISS--EDVGYVGF---RK------AS
ENRIRKARERNRNK--GR---GKKS--------SKVDPLKTFNKK----
>XP_016625701_Cladophialophora_bantiana
------------------------------------------------------------
------------------------------------------------------------
------------------------------------------------------------
------------------------------------------------------------
------------------------------------------------------------
------------------------------------------------------------
------------------------------------------------------------
------------------------------------------------------------
------------------------------------------------------------
------------------------------------------------------------
------------------------------------------------------------
------------------------------------------------------------
------------------------------------------------------------
------------------------------------------------------------
----------------------------------------------MK--RKLDVN----
------------------------------------DAPTVEVSRE-------PEADG--
LS---FSSF-GLD--PRLMQAVAKSDFSHPTPVQAKAIPLALEGK-DVLAKSKTGSGKTA
AYVLPTLQAILRRKA------------------SSL-GVKITSTLVLVPTRELADQVYKA
FNTFSGFCSKDVQTLNLTQ-RVSDAVINAVLQDFPDIIVTTPSRATQYLSSG-------R
LSLENIQQLVIDEADIVLSYGYEEDINAIAAALP--RGVQTFLVSATLTPEVEELKTIFC
RDAAVVKIDEKEEK--GEGVTQYVVRCGEDEKFLLMYVLFKLRLVKGK-CLVFVAEVDRS
YRLKLYLEQFGIKSCVLNAELPVNSRLHVVQEFNKGLYDILIAADDQEVLGGVV----KR
RRMQAQV-----AE--DLTNEMSEEDEEEV------------------------------
--------------QRPSKKVKQSKKHEKDYGVSRGIDFQNVACVINFDLPLTSKSYTHR
IGRTARAGKAGMALSFVVPKDKFGKHRATSILSAKNDERVLEKIITRQTKKGNEVKPYHF
DMTQVDAFRYRMNDALRAVTGAAVHEARAREIKQELIKSEKLRKHFEENPEDLRHLRHDG
EHGAIVRR---QAHLKHVPEYLMP--PAGR--KALSA--DDVGFVGL---QN--------
EKKRKDSKKRG-G-RRGRF--GGRS---KG----KIDPLKSFS-ARKKR
>XP_008731609_Cladophialophora_carrionii
------------------------------------------------------------
------------------------------------------------------------
------------------------------------------------------------
------------------------------------------------------------
------------------------------------------------------------
------------------------------------------------------------
------------------------------------------------------------
------------------------------------------------------------
------------------------------------------------------------
------------------------------------------------------------
------------------------------------------------------------
------------------------------------------------------------
------------------------------------------------------------
------------------------------------------------------------
----------------------------------------------MK--RKLDSN----
------------------------------------DAPTVEVPRS-------DEDGG--
ES---FDSF-GLD--PRLTQAIAKSNFSHPTPVQAKAIPLALDGK-DVLAKSKTGSGKTA
AYVIPILQAILRRKS------------------SPL-SIRATTALVLVPTRELADQVHRA
FGTFAAFCSKDVQSLNLTQ-RVSDAVLSAVLQDSPDVIVTTPSRATQYLSSG-------R
LSIDSIQHLVIDEADIVLSYGYEDDINVIAAALP--RGVQTFLTSATLTSEVEELKSIFC
RDAAVVKIDQAEEK--GEGVTQYVVRCGEDEKFLLIYVLFKLRLVKGK-CLVFVADVDRS
YRLKLYLEQFGIKSCVLNAELPVNSRLHVVQEFNKGLYEILIAADDQEVLGGVM----KR
RKSRVLL------E--DETNEMSDEDDEDE------------------------------
--------------KRPVKKAKVS-KNDKDFGVSRGIDFQEVSCVINFDLPATSKSYTHR
IGRTARAGKAGMALSFVIPSDKFGKHKPTSIISAKNDERVLEKIVARQEKKGNEVKPYRF
DMSQVDAFRYRMNDALRAVTGAAVHEARAREIKQELVKSEKLRKHFEENPEDLHHLRHDG
EHGAIVRQ---QAHLKHVPDYLLP--AAGR--KALST--DEIGFVGF---RN--------
EKKRKDDKRRG-G-RKTRF--GGRS---KG----KVDPLKSFS-AKKRH
>XP_016250234_Cladophialophora_immunda
------------------------------------------------------------
------------------------------------------------------------
------------------------------------------------------------
------------------------------------------------------------
------------------------------------------------------------
------------------------------------------------------------
------------------------------------------------------------
------------------------------------------------------------
------------------------------------------------------------
------------------------------------------------------------
------------------------------------------------------------
------------------------------------------------------------
------------------------------------------------------------
------------------------------------------------------------
----------------------------------------------MK--RKLDVN----
------------------------------------DAPTVEVPRD-------PEEHG--
SS---FDSF-GLD--PRLMQAIAKSDFSHPTPVQAKAIPLALEGK-DVLAKSKTGSGKTA
AYVLPTLQAILRRKS------------------SSL-DGKATSALVLVPTRELADQVYKA
FNTFSAFCSKDVQTLNLTQ-RVSDTVMNAVLQDFPDVIVTTPGRATQYLGSG-------R
LSLDNIQQLVIDEADIVLSYGYEDDINAIAAALP--RGVQTYLVSATLTPEVEELKTIFC
RDAAVVKIDEKEEK--GEGVTQYVVRCGEDEKFLLIYVLFKLRLVKGK-CLVFVAEVDRS
YRLKLYLEQFGIKSCVLNAELPVNSRLHVVQEFNKGLYDILIAADDQEVLGGVV----KR
QKTQAEV-----AE--DPANEMSEEDEEEV------------------------------
--------------QRPAKKAKRSKKHEKDYGVSRGIDFQNVACVINFDLPLTSKSYTHR
IGRTARAGKAGMALSFAVPKDKFGKHRATSILSAKGDERVLEKIIARQTKKGNEVKPYHF
DMAQVDAFRYRMNDALRAVTGAAVHEARAREIKQELIKSEKLRKHFEENPEDLRHLRHDG
EHGAIVRH---QGHLKHVPEYLMP--AAGK--KALSA--DEVGFVGL---RG--------
DNKRRDVKKRG-G-RKARF--GGRS---KG----KIDPLKSFS-ARKKR
>XP_007739510_Cladophialophora_psammophila
------------------------------------------------------------
------------------------------------------------------------
------------------------------------------------------------
------------------------------------------------------------
------------------------------------------------------------
------------------------------------------------------------
------------------------------------------------------------
------------------------------------------------------------
------------------------------------------------------------
------------------------------------------------------------
------------------------------------------------------------
------------------------------------------------------------
------------------------------------------------------------
------------------------------------------------------------
----------------------------------------------MK--RKLDAN----
------------------------------------DAPTVEVSRD-------PEEDG--
LS---FSSF-GLD--PRLMQAIAKSDFSHPTSVQAKAIPLALEGK-DILAKSKTGSGKTA
AYVLPTLQAILRRKS------------------SSL-GVKITSTLVLVPTRELADQVYKA
FNTFAGFCSKDVQTLNLTQ-RVSDAVMNAVLQDFPDVIVTTPGRATQYLSSG-------R
LSLENIQQLVIDEADIVLSYGYEEDINAIAAALP--RGVQTFLVSATLTPEVEELKTIFC
RDAAVVKIDEKEEK--GEGVTQYVVRCGEDEKFLLMYVLFKLRLVKGK-CLVFVAEVDRS
YRLKLYLEQFGIKSCVLNAELPVNSRLHVVQQFNKGLYDILIAADDQEVLGGVV----KR
RRTQAQV-----AE--DPANEMSEEDEDEV------------------------------
--------------QRPAKKVKQSKKHEKDYGVSRGIDFQNVACVINFDLALTSKSYTHR
IGRTARAGKAGMALSFVVPKDKFGKHRATSIFSAKNDERVLEKIIARQTKKGNEVKPYHF
DMTQVDAFRYRMNDALRAVTGAAVHEARAREIKQELIKSEKLRKHFEENPEDLRHLRHDG
EHGAIVRR---QVHLKHVPEYLMP--SAGR--KALSA--DDVGFVGL---QK--------
EKKRKDSKKRG-G-RKGRF--GGRS---KG----KIDPLKSFS-ARKKH
>XP_018695282_Fonsecaea_erecta
------------------------------------------------------------
------------------------------------------------------------
------------------------------------------------------------
------------------------------------------------------------
------------------------------------------------------------
------------------------------------------------------------
------------------------------------------------------------
------------------------------------------------------------
------------------------------------------------------------
------------------------------------------------------------
------------------------------------------------------------
------------------------------------------------------------
------------------------------------------------------------
------------------------------------------------------------
----------------------------------------------MK--RKLDVN----
------------------------------------DAPTVEVPRE-------PEDHG--
FS---FDSF-GLD--PRLMQAIAKSDFSHPTPVQAKAIPLALEGK-DVLAKSKTGSGKTA
AYVLPTLQAILRRKS------------------SSA-DVKVTSVLVLVPTRELADQVYKA
FNTFALFCSKDVQTLNLTQ-RVSDTVMNAVLQDFPDVIVTTPSRATQYLSSG-------R
LSLENIQQLVIDEADIVLSYGYEDDINTIAAALP--RGVQTFLVSATLTLEVEELKTIFC
RDAAVVKIDDKEEK--GEGITQFVVKCGEDEKFLLIYVLFKLRLVKGK-CLVFVAEVDRS
YRLKLYLEQFGIKSCVLNAELPVNSRLHVVQEFNKGLYDILIAADDQEVLGGVV----KR
QKTEGRV-----AE--DPAHEMSEEDEEEV------------------------------
--------------QQPSKKAKHSKKHEKDYGVSRGIDFQNVACVINFDLPSTSKSYTHR
IGRTARAGKAGMALSFVVPKDKFGKHRATSIPSAKNDERVLEKIVARQTKKGNEVKPYHF
DMAQVDAFRYRMNDALRAVTGAAVHEARAREIKQELIKSEKLRKHFEENPDDLRHLRHDG
EHGAIVRH---QGHLKHVPEYLMP--AAGK--KALSA--DEVGFVGL---RG--------
ENKRKDSKKRG-G-RKARF--GGRS---RG----KIDPLKSFSGARKKR
>XP_022516703_Fonsecaea_monophora
------------------------------------------------------------
------------------------------------------------------------
------------------------------------------------------------
------------------------------------------------------------
------------------------------------------------------------
------------------------------------------------------------
------------------------------------------------------------
------------------------------------------------------------
------------------------------------------------------------
------------------------------------------------------------
------------------------------------------------------------
------------------------------------------------------------
------------------------------------------------------------
------------------------------------------------------------
----------------------------------------------MK--RKLDAN----
------------------------------------DAPTVEVPRD-------SAEDE--
VS---FDSF-GLD--PRLVQAIAKSDFSNPTPVQAKAIPLALEGK-DVLAKSKTGSGKTA
AYVLPTLQAILRRKS------------------SSL-NTKVTSALVLVPTRELADQVCRA
FNAFAAFCSKDVQTLNLTQ-RVSDTVMNAVLQDFPDVIVTTPGRATQYLTSG-------T
LSLENIQQLVIDEADIVLSYGYEEDINVIAAALP--RGVQTFLVSATLTPEVEELKSIFC
RDAVLVRIDEKEEK--GEGVTQYVVKCGEDEKFLLIYVLFKLRLVKGK-CLVFVADVDRS
YRLKLYLEQFGIKSCVLNAELPVNSRLHVVQEFNKGLYDILIAADDQEVLGGVM----KR
RKTEAQV-----AE--DPANEMSEEDEEEV------------------------------
--------------QRPAKKARQSKKHEKDYGVSRGIDFQNVACVMNFDLPLTSKSYTHR
IGRTARAGKAGMALSFVVPKDKFGKHRATSIPSAKNDERVLEKIIARQTKKGNEVKPYHF
DMAQVDAFRYRMNDALRAVTGAAVHEARAKEIKQELIKSEKLRRHFEENPEDLRHLRHDG
EHGAIVRH---QGHLKHVPEYLMP--AAGR--KGLSA--DEVGFVGL---RG--------
DNKRKDSKKRG-G-RKTRF--GGRA---KG----KVDPLKSFS-ARKKR
>XP_016627111_Fonsecaea_multimorphosa
------------------------------------------------------------
------------------------------------------------------------
------------------------------------------------------------
------------------------------------------------------------
------------------------------------------------------------
------------------------------------------------------------
------------------------------------------------------------
------------------------------------------------------------
------------------------------------------------------------
------------------------------------------------------------
------------------------------------------------------------
------------------------------------------------------------
------------------------------------------------------------
------------------------------------------------------------
----------------------------------------------MK--RKLDVN----
------------------------------------DAPTVEVPRE-------PEEHG--
-S---FGSF-GLD--PRLMQAIAKSDFSHPTPVQAKAIPLALEGK-DVLAKSKTGSGKTA
AYVLPTLQAILRRKS------------------SST-DLKATSALVLVPTRELADQVYRA
FNAFAAFCSKDVQTLNLTQ-RVSDTVMNAVLQDFPDIIVTTPGRATQYLGSG-------R
LSLENIQQLVIDEADIVLSYGYEDDINAIAAALP--RGVQTFLVSATLTPEVEELKTIFC
RDAAVVKIDEKEEK--GEGVTQYVVKCGEDEKFLLIYVLFKLRLVKGK-CLVFVAEVDRS
YRLKLYLEQFGIKSCVLNAELPVNSRLHVVQEFNKGLYDILIAADDQEVLGGVV----KR
QRTHEQI-----AE--DPANEMSEEDEDEE------------------------------
--------------QRPAKKAKQSKKHEKDYGVSRGIDFQNVACVINFDLPQTSKSYTHR
IGRTARAGKAGMALSFVVSKEKFGKHRATSIPSAKNDERVLEKIIARQTKKGNEVKPYHF
DMAQVDAFRYRMNDALRAVTGAAVHEARAREIKQELIKSEKLRKHFEENPEDLRHLRHDG
EHGAIVRH---QVHLKHVPEYLMP--AAGK--KALAA--DEVGFVGL---RS--------
DNKRKDSKKRG-G-RKARF--GGRS---KG----KIDPLKSFS-ARKKR
>XP_022497625_Fonsecaea_nubica
------------------------------------------------------------
------------------------------------------------------------
------------------------------------------------------------
------------------------------------------------------------
------------------------------------------------------------
------------------------------------------------------------
------------------------------------------------------------
------------------------------------------------------------
------------------------------------------------------------
------------------------------------------------------------
------------------------------------------------------------
------------------------------------------------------------
------------------------------------------------------------
------------------------------------------------------------
----------------------------------------------MK--RKLDAN----
------------------------------------DAPTVEVPRD-------SAEDE--
VS---FDSF-GLD--PRLVQAIAKSDFSNPTPVQAKAIPLALEGK-DVLAKSKTGSGKTA
AYVLPTLQAILRRKS------------------SSL-NTKVTSALVLVPTRELADQVCRA
FNAFAAFCSKDVQTLNLTQ-RVSDTVMNAVLQDFPDVIVTTPGRATQYLTSG-------T
LSLENIQQLVIDEADIVLSYGYEDDINAIATALP--RGVQTFLVSATLTPEVEELKSIFC
RDAVLVRIDEKEEK--GEGVTQYVVKCGEDEKFLLIYVLFKLRLVKGK-CLVFVADVDRS
YRLKLYLEQFGIKSCVLNAELPVNSRLHVVQEFNKGLYDILIAADDQEVLGGVM----KR
RKTEGQV-----AE--DPANEMSEEDEEEV------------------------------
--------------PRPAKKARQSKKHEKDYGVSRGIDFQNVACVINFDLPPTSKSYTHR
IGRTARAGKAGMALSFVVPKDKFGKHRATSIPSAKNDERVLEKIIARQTKKGNEVKPYHF
DMAQVDAFRYRMNDALRAVTGAAVHEARAKEIKQELIKSEKLRRHFEENPEDLRHLRHDG
EHGAIVRH---QGHLKHVPEYLMP--AAGR--KGLSA--DEVGFVGL---RG--------
DNKRKDNKKRG-G-RKARF--GGRA---KG----KVDPLKSFS-ARKKR
>XP_013284147_Fonsecaea_pedrosoi
------------------------------------------------------------
------------------------------------------------------------
------------------------------------------------------------
------------------------------------------------------------
------------------------------------------------------------
------------------------------------------------------------
------------------------------------------------------------
------------------------------------------------------------
------------------------------------------------------------
------------------------------------------------------------
------------------------------------------------------------
------------------------------------------------------------
------------------------------------------------------------
------------------------------------------------------------
----------------------------------------------MK--RKLDAN----
------------------------------------DAPTVEVPRD-------SAEDE--
VS---FDSF-GLD--PRLVQAIAKSDFSNPTPVQAKAIPLALEGK-DVLAKSKTGSGKTA
AYVLPTLQAILRRKS------------------SSL-NTKVTSALVLVPTRELADQVCRA
FNAFAAFCSKDVQTLNLTQ-RVSDTVMNAVLQDFPDVIVTTPGRATQYLTSG-------T
LSLENIQQLVIDEADIVLSYGYEDDINAIATALP--RGVQTFLVSATLTPEVEELKSIFC
RDAVLVRIDEKEEK--GEGVTQYVVKCGEDEKFLLIYVLFKLRLVKGK-CLVFVADVDRS
YRLKLYLEQFGIKSCVLNAELPVNSRLHVVQEFNKGLYDILIAADDQEVLGGVM----KR
RKTEGQV-----AE--DPANEMSEEDEEEV------------------------------
--------------QRPAKKARQSKKHEKDYGVSRGIDFQNVACVMNFDLPLTSKSYTHR
IGRTARAGKAGMALSFVVPKDKFGKHRATSIPSAKNDERVLEKIIARQTKKGNEVKPYHF
DMAQVDAFRYRMNDALRAVTGAAVHEARAKEIKQELIKSDKLRRHFEENPDDLRHLRHDG
EHGAIVRH---QGHLKHVPEYLMP--AAGR--KGLSA--DEVGFVGL---RG--------
DNKRKDNKKRG-G-RKTRF--GGRA---KG----KVDPLKSFS-ARKKR
>XP_007761313_Cladophialophora_yegresii
------------------------------------------------------------
------------------------------------------------------------
------------------------------------------------------------
------------------------------------------------------------
------------------------------------------------------------
------------------------------------------------------------
------------------------------------------------------------
------------------------------------------------------------
------------------------------------------------------------
------------------------------------------------------------
------------------------------------------------------------
------------------------------------------------------------
------------------------------------------------------------
------------------------------------------------------------
----------------------------------------------MK--RKLDSN----
------------------------------------DAPTVEVPRN-------DEEGG--
ES---FDSF-RLD--LRLTQAIAKSNFSHPTPVQAKAIPLALEGK-DVLAKSKTGSGKTA
AYVIPILQTILRRKS------------------SPL-STRATTALVLVPTRELADQVHRA
FGTFAAFCSKDVQSLNLTQ-RLSDAVLSAVLQDSPDVIVATPSRATQYLSSG-------K
LSIDSIQHLVIDEADIVLSYGYEDDINIIAAALP--RGVQTFLTSATLTSEVEELKSIFC
RDAAVVRIDEAEEK--GEGVTQYVVRCGEDEKFLLIYVLFKLRLVKGK-CLVFVADVDRS
YRLKLYLEQFGIKSCVLNAELPVNSRLHVVQEFNKGLYDILIAADDQEVLGGVM----KR
RKSRVQP------D--DETNEMSDEEGEDE------------------------------
--------------KRLVKKAKVS-KNEKDFGVSRGIDFQEVSCVINFDLPATSKSYTHR
IGRTARAGKAGMALSFVIPNDMFGKHKPTSIISAKNDERVLEKIIARQEKKGNEVKPYRF
DMSQVDAFRYRMNDALRAVTGAAVHEARAREIKQELVKSEKLRKHFEENPEDLRHLRHDG
EHGAIVRQ---QAHLKHVPDYLLP--AAGR--KALST--EEMGFVGF---RN--------
EKNRKGDKKRG-G-RKPRF--GGRS---KG----KVDPLKSFS-AKKRH
>XP_016234749_Exophiala_spinifera
------------------------------------------------------------
------------------------------------------------------------
------------------------------------------------------------
------------------------------------------------------------
------------------------------------------------------------
------------------------------------------------------------
------------------------------------------------------------
------------------------------------------------------------
------------------------------------------------------------
------------------------------------------------------------
------------------------------------------------------------
------------------------------------------------------------
------------------------------------------------------------
------------------------------------------------------------
----------------------------------------------MK--RKLDNN----
------------------------------------DAPTVEVRGS-------PEAGDSG
SS---FDTF-GLD--ARLMQAVAKSQFSTPTPVQAKVIPLALEGK-DILAKSKTGSGKTA
AYVLPVLQTLLRRKR------------------TAP-Q-KTISTLVLVPTRELADQVHRT
FSTFSAFCAKEIKSLNLTQ-RVSDAVLHAVLQDSPDIIVSTPSRVMQCLNAG-------Q
LSLDNISQLVIDEADIVLSYGYEDDMAAISAAIP--RDVQTFLISATLTPEVDELKSMFC
RDAVVVKIDEKEEK--GEGVTQYVVRCGEDEKFLLIFVVFKLRLVQGK-SLIFVADVDRA
YRLKLYLEQFGIKSCVLNAELPVNSRLHVVQEFNKGLYDILIAADDQEVLGGVV----KG
RRSSN-S-----EE--GQENEISDEEDDDENDEV----NIEGE-----------------
-------GEDKPTSSRPTKKVKVS-NSQKDYGVSRGIDFQNVACVINFDLPRTSKSYTHR
IGRTARAGKAGMALSFAVPSDLYGKHKSTSIPSAKHDERVLAKITARQAKKGNAVQPYNF
DMAQVDAFRYRMNDALRAVTRAAVHEARAREIKQELIKSEKLRKHFEENPDDLRHLRHDG
EHGAVVRQ---QSHLKHVPDYLMP--AQGR--KGLSA--DDVGFVGLNKHNK-----HD-
ANSRNKRGGKS-KTRRGVR--GGRN--KNS----KHDPLKSFS-SKKKH
>XP_016261651_Exophiala_oligosperma
------------------------------------------------------------
------------------------------------------------------------
------------------------------------------------------------
------------------------------------------------------------
------------------------------------------------------------
------------------------------------------------------------
------------------------------------------------------------
------------------------------------------------------------
------------------------------------------------------------
------------------------------------------------------------
------------------------------------------------------------
------------------------------------------------------------
------------------------------------------------------------
------------------------------------------------------------
----------------------------------------------MK--RKLDTN----
------------------------------------DAPTVEVPGS-------PEVDEPG
PS---FDAF-GLD--ARLMQAVAKSQFSTPTPVQAKVIALALEGK-DILAKSKTGSGKTA
AYVLPVLQSLLRRKR------------------AAP-Q-KTISTLVLVPTRELADQVHRT
FGTFSAFCAKEINSLNLTQ-RVSDAVLHAVLQDSPDIIVSTPSRVTQYMNAG-------E
VSLENISQLVIDEADIVLSYGYEDDMAAVSAALP--RDVQTFLISATLTPEVDEIKSMFC
RDAIVVKIDEKEEK--GEGVTQYVVRCGEDEKFLLIFVVFKLRLVQGK-SLIFVADVDRA
YRLKLYLEQFGIKSCVLNAELPVNSRLHVVQEFNKGLYDILIAADDQEVLGGVV----KG
RRPPT-S-----GK--GQEKDISDEEDEDEDDDVGGGANFEGE-----------------
-------GT---TTSRPTKKVKVS-NSQKDYGVSRGIDFQNVACVINFDLPRTSKSYTHR
IGRTARAGKAGMSLSFAVPSDLYGKHKATSVASARHDERVLAKIEARQGKKGNAVRPYDF
DMGQVDAFRYRMNDALRAVTRAAVHEARAREIKQELIKSEKLRRHFEENPGDLRHLRHDG
EHGAVVRQ---QSHLKHVPDYLMPAAAQGRNNKAGSS--ADVGFVGL---NK-----RD-
QNGRK----KG-KTRRGVRSGGGRNGGKKP----KHDPLKSFS-ARKKN
>XP_013319891_Exophiala_xenobiotica
------------------------------------------------------------
------------------------------------------------------------
------------------------------------------------------------
------------------------------------------------------------
------------------------------------------------------------
------------------------------------------------------------
------------------------------------------------------------
------------------------------------------------------------
------------------------------------------------------------
------------------------------------------------------------
------------------------------------------------------------
------------------------------------------------------------
------------------------------------------------------------
------------------------------------------------------------
----------------------------------------------MK--RKLDAD----
------------------------------------DAPTVEVPKQ-------SNNDE--
PS---FDSF-GLD--PRLMQAVAKSQFSTPTPVQAKVIPLALEGK-DILAKSKTGSGKTA
AYILPTLQSILRRKS------------------AAL-QKKSTSTLILVPTRELADQVRKA
FSTFSAFCAKEVKSLNLTQ-RVSDAVLHAVLQDSPDTIVSTPSRLMQYFNSG-------G
VSLENISQLVIDEADIVLSYGYEDDMTAISAALP--RNVQTFLISATLTPEVDELKSMFC
RDATVVKIDEKEEK--GEGVTQYAVRCAEDEKFLLIFVVFKLRLVRGK-ALIFVADVDRS
YRLKLYLEQFGIKSCVLNAELPVNSRLHVVQEFNKGLYDILIAADDQEVLGGVV----KR
RRSTDVG-----EE--EQEDEISDEEDQQD------------------------------
--------------SRPAKKAKLA-NKQKDYGVSRGIDFQNVACVVNFDLPRTSKSYTHR
IGRTARAGKAGMALSFVVPKDLYGKHKATSIPSARKDEQVLEKIMARQAKKGNEVKPYHF
DMAQVDAFRYRMNDALRAVTRAAVHEARAREIKQELIKSEKLRKHFEENPDDLRHLRHDG
EHGAVVRH---QSHLKHIPDYLMP--AQGR--KAMST--DDVGFVAL---RK-----PD-
SDKRKDRKKRGSNTRRGHR--GGKS---KG----KLDPLKSFS-AKKKR
>XP_007723627_Capronia_coronata
------------------------------------------------------------
------------------------------------------------------------
------------------------------------------------------------
------------------------------------------------------------
------------------------------------------------------------
------------------------------------------------------------
------------------------------------------------------------
------------------------------------------------------------
------------------------------------------------------------
------------------------------------------------------------
------------------------------------------------------------
------------------------------------------------------------
------------------------------------------------------------
------------------------------------------------------------
----------------------------------------------MK--RKLDAN----
------------------------------------DAPTVEVLDE-------AKADD--
VS---FDSF-GLD--PRLIQAVAKAKFSTPTPVQARVIPLALEGK-DVLAKSKTGSGKTA
AYVLPILQSILRRKK------------------SSP-KDKVTSTLVLVPTRELADQVQKA
FASLSSFCTKDLRSLNLTQ-RLSDAVLQAVLQESPDIIVSTPGRVTQYLNSG-------R
VSLDKVSHLVIDEADIVLSYGYEDDINTIASILP--RGVQTFLISATLTPEVEELKIIFC
RDAAVIKIDEKEEK--GEGVTQYVVRCGEDEKFLLIFVLFKLRLVKGK-SIIFVHDVDRS
YRLKLFLEQFGIKSCVLNAELPVNSRLHVVQEFNKGLYDILIAADDQEVLGGIV----RR
SKVQTQD-----GN--APDHEMSDEDDEDD------------------------------
--------------QHASKKSKLS-NNEKDYGVSRGIDFQNVSCVINFDLPQNSKSYTHR
IGRTARAGKAGMALSFVVPKDRFGKHKATSIPASKNDERVLEKIIARQEKKGNEVKPYHF
DMGQVDAFRYRMNDALRAVTRAAVHEARAREIKQELIKSEKLRKHFEENPDDLRHLRHDG
EHGAIVRH---QSHLKHVPDYLMP--PQGK--KGVST--EDIGFVGL---RK-----LGS
DSKRKDNKKRG-GARKTRA--SGKT---RG----KVDPLKSFS-ARKRR
>XP_007730112_Capronia_epimyces
------------------------------------------------------------
------------------------------------------------------------
------------------------------------------------------------
------------------------------------------------------------
------------------------------------------------------------
------------------------------------------------------------
------------------------------------------------------------
------------------------------------------------------------
------------------------------------------------------------
------------------------------------------------------------
------------------------------------------------------------
------------------------------------------------------------
------------------------------------------------------------
------------------------------------------------------------
----------------------------------------------MK--RKLDAN----
------------------------------------DAPTVEVAPE-------SQPDD--
PS---FDSF-GLD--PRLMQAVAKAKFSAPTLVQAKVIPLALEGK-DILAKSKTGSGKTA
AYILPILQSILRRKK------------------TSP-KDKATSTLVLVPTRELADQVHKA
FGSLSAFCSKDIQSLNLTQ-RLSDAVLQAVLQDSPDIIVSTPGRVTQYLNSG-------R
LSLDRISHLVIDEADIVLSYGYEDDINTIASILP--RGVQTFLISATLTPEVEELKTIFC
RDAAVVKIDEKEEK--GEGVTQYVVRCGEDEKFLLMFVLFKLRLVRGK-AIIFVQDVDRS
YRLKLFLEQFGIKSCVLNAELPVNSRLHVVQEFNKGLYDILIAADDQEVLGGIV----RR
QKAQLQT-----LD--GQENEMSDEDDGVE------------------------------
--------------QHVSKKAKIS-KNEKDYGVSRGIDFQNVACVINFDLPQNSKSYTHR
IGRTARAGKAGMALSFVIPKDRFGKHKATCIPSAKNDERVLEKIIARQAKKGNEVKPYHF
DMAQVDAFRYRMNDALRAVTRAAVHEARAREIKQELIKSEKLRKHFEENPDDLRHLRHDG
EHGAIVRH---QSHLKHVPDYLLP--PQGR--KGVTS--EDIGFVGL---RK-----LDP
DSKRKDSKKRG-GIRKGRA--GGKT---RG----KVDPLKSFS-ARKRR
>XP_009160331_Exophiala_dermatitidis
------------------------------------------------------------
------------------------------------------------------------
------------------------------------------------------------
------------------------------------------------------------
------------------------------------------------------------
------------------------------------------------------------
------------------------------------------------------------
------------------------------------------------------------
------------------------------------------------------------
------------------------------------------------------------
------------------------------------------------------------
------------------------------------------------------------
------------------------------------------------------------
------------------------------------------------------------
----------------------------------------------MK--RKLDDN----
------------------------------------DAPTVEVPHD-------SAPSE--
PS---FDSF-GLD--PRLMQAVAKANYSAPTPVQAKVIPLALEGK-DILAKSKTGSGKTA
AYILPILQSILRRKK------------------TSP-KNKVISTLILVPTRELADQVQKA
FVSLSAFCTKDVQSLNLTQ-RLSDAVLQAVLQDSPDIIVSTPGRVTQYLNSG-------R
ISLENISHLVIDEADIVLSYGYEDDINTVASLLP--RGVQTFLVSATLTPEVEELKGMFC
RDATVVKIDEKEEK--GEEITQYVVRCGEDEKFLLIYVLFKLRLVKGK-SIIFVQDVDRS
YRLKLFLEQFGIKSCVLNAELPVNSRLHVVQEFNKGLYDILIAADDQEVLGGIV----RR
PKTRAHD----------QENEMSDEDDGTE------------------------------
--------------EHVAKKSRIS-NNEKDYGVSRGIDFQNVACVINFDLPQTSKSYTHR
IGRTARAGKAGMALSFVIPKDRYGKHKATSIPSAKNDERVLEKIIARQAKKGNEVKPYHF
DMAQVDAFRYRMNDALRAVTRAAVHEARAREIKQELIKSEKLRKHFEENPEDLRHLRHDG
EHSAIVRH---QSHLKHVPDYLMP--PQGR--KGVSA--EDIGFVGL---RK-----LDA
DGKKKDNKKRG-G-RK------GKP---RG----KVDPLKSFS-ARERK
>XP_013257034_Exophiala_aquamarina
------------------------------------------------------------
------------------------------------------------------------
------------------------------------------------------------
------------------------------------------------------------
------------------------------------------------------------
------------------------------------------------------------
------------------------------------------------------------
------------------------------------------------------------
------------------------------------------------------------
------------------------------------------------------------
------------------------------------------------------------
------------------------------------------------------------
------------------------------------------------------------
------------------------------------------------------------
----------------------------------------------MK--RKLDEN----
------------------------------------DVPVPEATTN-------SQNDK--
LS---FESL-GLD--PRLLQAIAKSQFSTPTPVQAKAIPLALEGK-DILAKSKTGSGKTA
AYVLPTLQSILRRKA------------------SAP-KKKITTTLVLVPTRELADQVSKA
YTAFVAFCSKEVQILNLTQ-RVADAVLNAVLQDSPDVIVSTPARVSQYLNSA-------R
LTLDGINHLIIDEADIVLSYGYEEDINAIAKVMP--RGVQTFLISATLTPEVDELKSLFC
RDAEIVKIDDKEER--GESVTQYVVRCGEDDKFLLIFIVFKLHLVKGK-SLIFVDDVDRS
YRLKLYLEQFGIKSCVLNAELPVNSRLHAVQEFNKGFYDILIAADDQEVLGGIL----KR
RKSKAQQ---------DEDHQISDEDD-EDEND---------------------------
--------------QMPSKKTKVA-KNEKDYGVSRGIDFQNVACVINFDLPHTSKSYTHR
IGRTARAGKAGMALSFVIPKDLYGKNRHTSISSAKHDERVLEKIIARQKKKGNEVKPYHF
DMSQVDAFRYRMNDALRAVTRVAVHEARAREIKQELIKSEKLRKHFEDNPDDLRHLRHDG
EHGGIVRH---QAHLKHVPDYLMP--AQGR--KGLSA--DEVGFVGF---RK-----VDG
KDKRKDQKRRGKTTRKGRG--AGRP---KG----RVDPLKSFS-AKRKR
>XP_016224572_Exophiala_mesophila
------------------------------------------------------------
------------------------------------------------------------
------------------------------------------------------------
------------------------------------------------------------
------------------------------------------------------------
------------------------------------------------------------
------------------------------------------------------------
------------------------------------------------------------
------------------------------------------------------------
------------------------------------------------------------
------------------------------------------------------------
------------------------------------------------------------
------------------------------------------------------------
------------------------------------------------------------
----------------------------------------------MK--RKLDEN----
------------------------------------DVPSSQPDEP-------VQNPV--
SS---FESF-DLD--PRLIQAIAKSEFSTPTPVQAKAIPLALEGQ-DILAKSKTGSGKTA
AYVLPTLQSILRRKS------------------STS-KQKVTSTLVLVPTRELADQVYRA
YTNFAAFCSKDVQVLNLTQ-RVADAVLSAVLSDFPDVVVSTPARASQYLNSG-------K
LSLEHLSHLVIDEADIVLSYGYEDDINNISTLMP--RGVQTFLISATLTPEVEELKTLFC
RDAQVVKIDDKEEK--GEGITQYVVKCAEEDKFLLMFVVFKLKLVRGK-CLIFVEDVDRS
YRLKLFLEQFGIKSCVLNAELPVNSRLHVVHEYNKGMYDILIAADDQEVLGGVV----KK
KQKKTSS-----SHTADQGDELSDEDDGEDQ-----------------------------
----------------PRKKAKVA-NHEKDYGVSRGIDFQNVACVVNFDLPHTSKSYTHR
IGRTARAGKTGMALSFVIPKDEFGKHRHTSIPGSKNDERVLEKIIARQAKKGNEVKPYQF
DMSQVDGFRYRMNDALRAVTGAAVHEARAREIRQELVKSEKLRKHFEDNPDDLRHLRHDG
EHGAVVRH---QTHLKHVPDYLMP--AQGN--KALNS--ESVGYVGF---KK-----LDG
KEKRKDQKRRSKSVHKGRK--VGKA---KG----KIDPLKSFS-AKKKR
>XP_013270708_Rhinocladiella_mackenziei
------------------------------------------------------------
------------------------------------------------------------
------------------------------------------------------------
------------------------------------------------------------
------------------------------------------------------------
------------------------------------------------------------
------------------------------------------------------------
------------------------------------------------------------
------------------------------------------------------------
------------------------------------------------------------
------------------------------------------------------------
------------------------------------------------------------
------------------------------------------------------------
------------------------------------------------------------
----------------------------------------------MK--RKLDSN----
------------------------------------DAPTVEVPRE-------SKDYE--
AS---FDTF-GLD--PRLMQAIAKSEYSAPTPVQAKVIPLALEGN-DILAKSKTGSGKTA
AYVLPILQSILRRKA------------------ASP-KTRATTTLILTPTRELADQVHKA
FKTFAEFCLKEIQTLNLTQ-RVSDAVLHAVLQDSPDIIVTTPGRAMQYLNSG-------R
LSLENITQLVIDEADIVLSYGYEDDMDMIATSIP--RGAQTFLISATLTPEVEALKTMFC
RDAVAVKIDDKEEK--GEGVTQYVVQCGEDEKFLLIFVMFKLRLIRGK-ALVFVADVDRS
YRLKLYLEQFGIKSCVLNAELPVNSRLHVVQEFNKGLYDILIAADDQEVLGGVV-----R
RKTKAPG-----GD--DCPNGIGDEDGDEE------------------------------
--------------PRPAKRTKIS-KNEKDYGVSRGIDFQNVACVINFDLPRSSKSYTHR
IGRTARAGKAGMALSFVIPKDKFGKHKPTSISSAKNDERVVEKIIARQAQKGNEVKPYHF
DMTQVDAFRYRVNDALRAVTRVAVHDARAREIRQELIKSEKLRKHFEDNPDDLRHLRHDG
EHGALVRR---QAHLKHVPDYLMP--TQGR--QAISA--DEVGHVPF---KK-----HDS
DRKQKDHKKRG-GMRKGRN--GGKS---RG----KVDPLKSFT-ARKKY
>XP_017999293_Phialophora_attinorum
------------------------------------------------------------
------------------------------------------------------------
------------------------------------------------------------
------------------------------------------------------------
------------------------------------------------------------
------------------------------------------------------------
------------------------------------------------------------
------------------------------------------------------------
------------------------------------------------------------
------------------------------------------------------------
------------------------------------------------------------
------------------------------------------------------------
------------------------------------------------------------
------------------------------------------------------------
----------------------------------------------MK--RKLDEN----
------------------------------------DAPTIEVAAG-------SSSQT--
PSTTTFETY-KLD--PRLLQSISKAGYSEPTAIQAQAISLALQGK-DVLAQSKTGSGKTA
AYVIPILQSILHRKS------------------THPAKSSSISTLVLVPTRELADQVQKV
FLALSAQCSKDVRSINLAQ-RVSDAVLNALLSDTPDIVVATPGRANQFLSAG-------K
LSIDQVSHFVIDEADLVLSYGYEDDIKAIAATIP--RSAQAFLMSATLTSDIDALKQTLT
RDPVTVKIQTEEEP--TETMTQYVVKCAEDEKFLLVFVIFKLRLVRGK-TIIFVDDVDRS
YRLKLYLEQFGIKSCILNSELPVNSRLHVVQEFNKGLYNILIAADDQEVLGGVH----KP
QKRIVEV-----AN--GEAELSSDEDEP--------------------------------
--------------QKPTKAAKTT---SRDYGVSRGIDFQNVSCVLNFDLPHTSKSYTHR
IGRTARAGKAGMALSFVIPAEHYKKHKPTSISSAKHDEKVLAKILTKQAKLDREVKDYKF
DMAQVDAFRYRVNDAIRAVTRLAIREARAREIKDELVKSDKLRKHFEENPDDLRHLRHDN
ESGK-TRV---QGHLKHVPDYLLP--AAARQGKPLN-----VGFVGL-------------
HKKPRTDGKGGKARRGGSG--GGRGGFKKGVGARRVDPLKSFK-RR---
>NP_588531_Schizosaccharomyces_pombe
------------------------------------------------------------
------------------------------------------------------------
------------------------------------------------------------
------------------------------------------------------------
------------------------------------------------------------
------------------------------------------------------------
------------------------------------------------------------
------------------------------------------------------------
------------------------------------------------------------
------------------------------------------------------------
------------------------------------------------------------
------------------------------------------------------------
------------------------------------------------------------
------------------------------------------------------------
------------------------------------------------------------
----------------------------------------MEKSGG-------IREESSE
KT---FSDF-NLD--PRLQRAIHKCEFEKPTSVQSETIPLALEGK-DLVAQARTGSGKTA
AYLIPILELLLKQKQ------------------IDE-NQRGIFALLLVPTRELAQQVYNV
LEKLTAFCSKHIRFINVAT-NSSDTVQRPLLLDLPDIVIATPSRCVVHVASG-------V
LPLDKLKFLVIDEADLMLSFGYNEDMKTLSRSLP--RGTQSFLMSATLSKNIASLQKLVC
RNPFILAVKDKEAS--GK-LTQYVVKCSEQDKFLLAYILLKLRLIKGK-ILIFVNEINRC
YRLKLFLEQFGLKSLVLNSELPVNSRLHILEQYNKGLYQIIIATDESGMMGEIE----EL
ENNVDFVEEEVISTDQPTLDKMKDQENADVNDESILAAA---------------------
--------------KDKSKKKKRV-KQDKEYGVARGLDFENVACVLNFDMPSNTKSYIHR
IGRTARAGKPGTAMSFVVPKSEVGKHKPTSLESCKKDESVLRRLEKKQI----SLQPYSF
DKNQIDAFRYRMEDALRAVTTVAVSAARAAELKQELLISEKLKSYFAENPDELLSLTHDT
VSS--VRLGHTQRHLRHVPEYLLP--------KGMQAVNKDIGFVPF---KK--------
NNRRKVFKSRKNPK-------------------HRHDPLRSMKRKS---
```
