## Supplementary material for "Coding Sequence Insertions in Fungal Genomes are Intrinsically Disordered and can Impart Functionally-Important Properties on the Host Protein": MAFFT_MSAs: XP_716705.1_blasthits_MAFFT.txt

```
>XP_716705_Candida_albicans
------------------------------------------------------------
-----------------MEEIEKEKNKDLLEDFTTT------------------------
----------DN-RDVL------------------------EPELLEKT-----------
----------------------------------------------------SDPYL--V
-IFDGS-D--DKED-ASRLSRIHKWTIVGIISIGSVCVTCISSSVALATPQIMEHLHVSH
EVAIL-NISFFILGLGTGGCFLSPISE-----FHGRRIVYIGGLTTMIAFEFLTAFT-SN
IGAMVFGRFMSGFCGSSYMSVASGSFADLF-K---ARKKEG--KDANKELSLALILYSVA
PFLGPSLGSLISGFINTY-LY--YRWTFYVFIIWSGVLLLAVVLFVPETYEPVNLQRKA-
------KRLRKTTGDNRYYAAAD--KQTTSLYESVLTSSKRPILLLLRDNMTALLNLYTG
FTLAVVYLFFVAFPYIFSTVYHFTISEQGMSFLGLVVGMVSTCLISPYFIDKGY------
--------------VALLRKNNG-------VAKPEFRFIPLMVGAFVVPIGLFIIAWT-S
YS-HIHWIAPIIGSAVYGSGTILVFNSIFAYTVEAYR-LYAASAMATNSLTRSVLSCI--
--FPLFGLQMYKGLGIQWATTLLALFACLMIPIP--------FLFFKYGEYLRSR-SPYA
WSVD--------------------------------------------------------
-----------------------------------------------
>XP_002420964_Candida_dubliniensis
------------------------------------------------------------
-----------------MEEIEKEKNKDLLEESTFT------------------------
----------DN-RDVI------------------------ESEIINKT-----------
----------------------------------------------------SDPYL--V
-TFDGN-D--DKED-ASRLSRVHKWTIVGIISIGSVCVTCISSSVALATPQIMEHLNVSH
EVAIL-NISFFILGLGTGGCFLSPISE-----FHGRRIVYIGGLTSMIAFEFLTAFT-SN
IGAMVFGRFMSGFCGSSYMSVASGSFADLF-K---ARKKEG--KDANKELSLALILYSVA
PFLGPSLGSLISGFINTH-LY--YRWTFYVFIIWSGVLLLAVIFFVPETYEPVNLQRKA-
------KRLRKTTGDDRYYAAAD--KQTTTLYESVLTSSKRPILLLLRDNMTALLNLYTG
FTLAVVYLFFVAFPYIFSTVYHFTISEQGMSFLGLVVGMVSTCLISPYFIDKGY------
--------------VALLGKNNG-------VAKPEFRFIPLMVGAFVVPIGLFIIAWT-S
YS-HIHWIAPIIGSAVYGSGTILVFNSIFAYTVEAYR-LYAASAMATNSLTRSVLSCI--
--FPLFGLQMYKGLGIQWATTLLALFACLMIPIP--------FLFFKYGEYLRSR-SPYA
WSID--------------------------------------------------------
-----------------------------------------------
>XP_002548587_Candida_tropicalis
------------------------------------------------------------
-----------------MTDLLPEKTKDSVQESSIS------------------------
----------DNTRQLS------------------------QSDDLDK------------
----------------------------------------------------EDKYL--V
-KFNGQ-D--DKED-ASRLSRLHKWTIVGIISMGSVCVTCISSSVALAIPHIMEHFHVSH
EVAVL-NISFFILGLGTGGCFLSPISE-----FHGRRVVYIGGLLLMIAFQFLTAFS-DN
IGGVIFGRFMSGFFGSSYMSVASGSFADLF-K---ANKIEG--KDANKELSLAMILYSVA
PFLGPSLGSLISGFINSH-LF--FRWTFYVFIIWSAVLLLMVILFVPETYEPINLKRKA-
------QRLRKTTGDDKYYAPIE--VQNATLYESVLTSSKRPFLLLFGDNMTLILNLYTA
ITLAIVYLFFVAFPYIFSTVYNFTLSEQGMSFLGLVVGMVSTCLVSPYFINKSY------
--------------VALLRRNNG-------VGKPEFRFIPLMIGAFVVPIGLFIIAWT-S
YS-HVHWIAPIIGSTIYGSGTILVFNSIFAYTVEAYR-LYAASAMATNSFTRSFMSCI--
--FPLFGLQMYERLGIQWATTLLALITCLLIPIP--------FLFFKYGEYLRSK-SKYT
WSTD--------------------------------------------------------
-----------------------------------------------
>XP_003871319_Candida_orthopsilosis
---------------------------------------------------MPLVSVSLN
----------DTAPEQNTSQHNTNTQPQQGQGVEQVVEDHPHYAERHQDTTGSNLSSIKT
NTENEDESSELKP--FEGHDIEKGNQNEAE-------------------PVSDYYYPRDG
DELSRLETNAQLSRELSRRVTNTTSLLQQEYDRDVAL-SMGENIPFPPMLPDRTPYC--V
-AFDGLNDPYHPHN----YPLWKKLMYSASVALAALSLSMGSAMFSEGSAELEEIYHIGT
SVAAL-ATSLFVFGFAAGPVVYGPLSE-----LFGRKPVMVVSCLGYVSFSFGVATA-KD
LQTIMLCRFFAGFIGAAPLVVAPAVMVDLF---------------KARVRGLAISVFACV
LFGGPMLAPILGGFIVKN-SALGWRWTSYISALIGCLALVMNTFLLQETHHPVLLVRKA-
------ELLRRKTGNWGIFAPHE--EVSLSLKEIAQNNILRPLRLLFTEPIIFLVSIYNA
FIYGMLYAFLTVIPLVFTGRYHWSQGVGELPYLSMLLGVFSGGLTI-VYFEMRL------
--------------NKKVDKGL--------KPTPEARLPPIMIGGFTFVIGIFWLGWTGD
YAEHVHWIVPVIGAFFVGNGLMLIFLPTMNYIIDCYL-YVAASALAGNTFIRSAFGAA--
--FPLFTTQMFTNLTIKWAATLLGCLGALMIPVP--------FLFYKYGAYIRSK-SKYA
MK----------------------------------------------------------
-----------------------------------------------
>XP_001523950_Lodderomyces_elongisporus
------------------------------------------------------------
-----------------MESLDLENRKSHLQTTKSNQDVCGRSSSSASASASASESILVP
ASPPHSLSPSSSTASPE------------------------QSIDKVKE-----------
----------------------------------------------------LDEFM--V
-VFDGT-D--DKED-AARLSRAHKWAIVSIISFGSLCVTCISSLWSLASSHIMEHFHVSH
EVSVL-GISFFILGLGTGGIFLSPISE-----FHGRKMVYILGLSVMIAFEFLTAFV-NN
IGGMIFGRFMSGFFGLSFMSVASGSFSDLF-K---ARKSEG--KDANKELALALVMYSVS
PFVGPGVGPLLSGFINSH-LN--FRWTFYVLIIWSGLLLALVIIFVPETYEPVNLKRKA-
------RRLRKETGDQRYYAEIE--KKTVTLYESILMSSKRPILLLFGDNMTMVLCFYSG
FTLAIVYLFFVAFPYIFSTVYHFDLGKQGLSFLGLIIGMLLTCLISPYFIDKLY------
--------------LKLLTKNNG-------VAKPEFRFIPLMGGVCVVPIGLFIIAWT-S
YP-HVHWIAPMIGSAVYGAGTILVFNGIFAYTVETYR-LYAASSMATNSFVRSVMSAV--
--FPLFGLQMYEGMGIQWATTLLALVACLLIPIP--------FLFYKYGETLRAR-SPYA
WSVDV-------------------------------------------------------
-----------------------------------------------
>XP_007377371_Spathaspora_passalidarum
------------------------------------------------------------
----------------MAEELEIESQ----------------------------------
-----------------------------------------------KE-----------
----------------------------------------------------DDPFL--V
-KFDGT-D--DKED-ASRLSRLHKWSIVGIISFGSLCVTCISSSWSLASPQIMKHFHISH
EVSTL-GISLYIWGLGTGGIFLSPISE-----FHGRRLVYIFGILITILFELVTTFS-DN
IGAMLFGRFMSGFAGSSFMSVASGSFADLF-K---ANKAHDGKKDANKELALAMVLYSVS
PFVGPGLGPLISGFINSS-MN--FIWTFIVLLLWSALLLILVIFFVPETYEPINLKRKA-
------KRLRKQTGDDRYYAPID--KTEITLYHSVVISSKRPILLIFRDNMTMVLCFYTG
FTLAVVYMFFVAFPFIFQTVYNFSLSEQGMSFLGLVVGMISTCLISPYFIDKLY------
--------------LKLLHRNNG-------VSKPEFRFIPLMIGVFIVPIGLFIIAWT-A
YP-SVHWIAPIIGSAVYGCGTILVFNGIFAYTVEAYR-LYAASAMATNSFIRSIMSGV--
--FPLFGLQMYKAMGIHWATTLLALFAVVLIPIP--------FLFFKYGEYLRSK-SPYA
WSTD--------------------------------------------------------
-----------------------------------------------
>XP_043047140_Scheffersomyces_spartinae
-------------------------------------------MSSTTSTQEKMHHLDLD
DTDSVESVNSEVMAFQGQPPALSGDHITESHSRHSFNLVHT---LSKTLSHYK---EEAE
EDHQQLERLI-TNNAGVESVVELLEEGAGKLGPLENPYDIKKWESHAA-PDT--------
--------------------------------------TYHPEDPWKYPTDSETGLR--I
VNWV-DNDPENPKN----KSKALKWSYTILLGFICFIVALGSAIVTGDLERPRAYFGVSE
EVIILSSVTMFVLGFGIGPCVFAPLSE-----ELGRQIVYVSTLFVAVVFVIPCALA-KN
IATLLVCRLIDGIAFSAPMTLIGGSLADIW---------------EVEERGVAMALFSAA
PFIGPVMGPIFGGLLADHSPT--WRWTYWAFLIIAGSGYALFVVVMPETHSSTLMKRRA-
------KKLRKLTGDPSYRAISE--LKIRSLKTIAQESFLRPFILL-SELIIFLITLYMS
VVYGLLYMFFFAYPVVYMEGKGWSASKTGVMFIPIGVGVITSSIIA-PLINKDY------
--------------NKRAQKYRDQGE----VPPAELRLIPMMLFCWAVPLGLFPFAWS-S
YP-HISWAGPCFSGFACGFGFTSLYNPANNYIVDSYQ-HYAASGLAAKTFVRSIWGAC--
--VPLFTIQMYHRLGYEWATTLMAFISLACCGIP--------FLFFFYGARIRTF-SKYA
YSPEMDSKAP------DAEN----------QKGN--------------------------
-----------------------------------------------
>XP_001384737_Scheffersomyces_stipitis
------------------------------------------------------------
---------MNKEYVEQRNSVDLEDG----------------------------------
----------TSSKSTE------------------------FVQESPDE-----------
----------------------------------------------------KDPFE--V
-RFDGTGD--DKED-ASGLPRWHKWAIVGIISFGSLCVTCISSSWSLCSPMIMEHYGISH
EVSIL-GISFYIWGLGTGGIFLSPISE-----FHGRKLVYIIGISLTVAFMFLSTFS-EN
IGAVMFGRFMSGFAGSSFMSVASGSFSDLF-K---ARKTEEG-KDSNKELALSLVLYSVS
PFVGPGIGPLLAGFINSH-MD--YRWTFYVLIMWAGTLLILVVLLVPETYEPVLLKKKA-
------RRLRKETGDDRYYAPLE--RVKVTLYESVIVSSKRPILLLFRDDMTFALCFYTG
FTLAVVYLFFVSFPYIFTKVYHFSLAAQGMSFLGLIAGMLITSLISPYFINKIY------
--------------MRLLAKNNN-------VSKPEFRFIPLMAGVFIVPIGLFIIAWT-S
YP-HIHWIAPIFGSAIYGAGTILVFNGIFGYTVEAYR-LYAASAMATNSFIRSLMSGV--
--FPLFGRQMYEAMGIQWATTLLALFACLLIPIP--------FVFFRYGEYLRSR-SPYA
WSQ---------------------------------------------------------
-----------------------------------------------
>XP_020067179_Suhomyces_tanzawaensis
--------------------------------------------------------MGAN
G-----TD--ESLP-------------------------SVGSH----------------
-----------GPK--TGS-----------------------------------------
-------------------VVNFD------------------GPDVPPPF-DRTSYA--V
-GFDGPDDPIHPQN----YPRTQKALFTSYVGYNALCLTLGSAMFSQAGPIIEKHFLVGP
TITTL-GTSLFVLGFASGPIIFGPLSE-----LYGRKSPLLVGAIGFTLFSFAVATA-KD
IQTIIICRFFTGFVGSAPLVVAPAVIADLY---------------SPKSRGTAISVFAFM
VFGGPMLAPIIGGFTVKN-HALGWRWTSYFCGIIGAVSVLITAFLLPETHPQLLLVKKA-
------KALRRTTENWAIYAPHE--ELSISIKEIVEKYISRPLIMLATEPILLLVSIYNA
FIYGMLYLFLTALPMVFAERYHFVAGVAELPYLSMFIGIILGIALI-IYFEGRY------
--------------ALAMDANNG-------KPVPEERLPPMMIGGIFFSIGLFWFGWTGN
YAQHIHWIVPTIGLGFIGFGLILVFMPCLNYIIDCYL-SLAASALAGNAFIRSAFAAA--
--FPLFARQMFTALHMNWGTLLVGLVSVVLIPVP--------FLFYKYGKHLRQR-SKYA
CLS---------------------------------------------------------
-----------------------------------------------
>XP_020077050_Hyphopichia_burtonii
------------------------------------------------------------
--------------MSSSSDLERGQDPSSISIGHNS------------------------
----------DEDNSIE------------------------KHNKNETSATV--------
---------------------------------------------------VEDPYL--V
-VFDGN-D--DKED-QTGLSTFRKWLIVIIVSVTSLCVTCISSLWSLASSNIIKEYGINA
EVSAL-GITLFIWGLGMGGIFLAPISE-----YHGRKIVYLTGLLATLAFQFLTAFC-KN
IGGVLFGRFASGFFASSFMSVASGTFTDIFRVPVLKRGDSKYVAQQAKRLGRSLVLYSSS
AFIGPGLGPIIFGFVNMHPKN--YKWTFYTMIIWTFVSLLSILFFVPETYEPILLKRKA-
------QRLRAETGDSNYYAALE--KSQIPLHKSILTSCERPLELIFRDQMTFALCFYTA
FTLAIVYMFFVSIPYTFQTVYNFNLYQVGLTFIGITLGFSITSLVSPKLTEALQ------
--------------HKLLLRNNG-------VFKPEIKLASLMVGVFIVPIGLLIMAWT-S
YS-HVHWMGPIIGSFIYASGAILVFTGIFSYQIIAYQ-KYAASAMSTNSFIRSLLAGS--
--FDLFALKMYKGMGVHWATTFWALFSMLLIPPA--------FLFYIYGEDIRKK-SRFT
WSD---------------------------------------------------------
-----------------------------------------------
>XP_015465196_Debaryomyces_fabryi
------------------------------------------------------------
-----------------MVKDERNSLKRDSEESSDTGI----------------------
----------RDTGSQI------------------------LSDEEKSD-----------
----------------------------------------------------DARFE--V
-VFDGNGD--DRED-TRNLSKIHKWSIAIIISVTSFCVTCISAAWSMASDNIMEHFGISH
EVSTL-GISLYVFGLGLGGIFLSPISE-----FHGRKITYIISLSFSFAFQCLTAFS-PN
IGSMLFGRYMSGFFGSAFMSVAAGSLADIF---------------AKDEMSTPLLLYTIS
PFVGPGVLPLISGFINSN-LY--FRWTFYVMLIWTGVLVIMIVLFVPETYQPVLLKKKA-
------ARLRKSTGDNRYFAPLE--KDTTSLFESVVLSCKKPILLIFKDYMTLALCFYTG
FALAIVYLFFIALPYIYRTVFEFKLSSQGLAFLGLIIGMAFASLASPSLFDKQY------
--------------AKLIEKNGG-------VHKPEFKFLPLMTGVFVIPVGLFIMAWT-S
FA-NLHWIGPIIGSGIFGAGTVLIFNGVFAYTVDAYR-LYAASAMATNTFIRCTMSGI--
--FPLFGLQMYEGMGVHWATTFLALFACAMIPVP--------FILYKYGPYLRSK-SSFT
WS----------------------------------------------------------
-----------------------------------------------
>XP_460894_Debaryomyces_hansenii
------------------------------------------------------------
-----------------MENNEPNSSKRDSGESSYSGI----------------------
----------RDSGSQI------------------------PSDGEKND-----------
----------------------------------------------------DARFE--V
-VFDGNGD--DKED-MRNLSKLHKWIIAIIISVTSFCVTCTSAAWSMASDNIMEHFGISH
EVSTL-GISLYVFGLGLGGIFLSPISE-----FHGRKITYIISLSFSFAFQCLTAFS-PN
IGSMLFGRYMSGFFGSAFMSVAAGSLADIF---------------AKDEMSTPLLLYTIS
PFVGPGVSPLISGFINSS-VY--FRWTFYVMLIWTGVLVVMIVLFVPETYQPVLLKKKA-
------ARLRKTTGDNRFYAPLE--RDPTSLFESTVMSCKKPILLIFKDYMTLALCFYTG
FALAIVYLFFIALPYIYKTVFEFKLASQGLAFLGLIIGMALASLASPSLFNKQY------
--------------LRLIEKNGG-------VHKPEFKFLPLMAGVFFIPVGLFIMAWT-S
YP-HLHWIGPIIGSSIFGAGTVLIFNGVFAYTVDAYR-LYAASAMATNTFIRCTMSGV--
--FPLFGLQMYEGMGIQWATTFLALIACAMIPVP--------FILYKYGPYLRSK-SSFT
WS----------------------------------------------------------
-----------------------------------------------
>XP_006690149_Yamadazyma_tenuis
------------------------------------------------------------
-----------------MADIENKPEKEDIEIG---------------------------
------------------------------------------------------------
-------------------------------------------------------YE--V
-TFDGL-N--DKED-ATQLSTLRKWLIVVIISLGSTCITCLSSCWTLASTNIINHFGVSE
EVSVL-GISLFIIAVGCGGVFLAPMSE-----YYGRKKTYTIGLFLCGTFNLLPGFC-EN
FGGVLFGRFVSGFFASSFMAVASGTFADIF---------------PKDKLAYPVALYTMS
PFVGPGLGPLMSGFINKY-ID--FRWTFHVMTIWCAVIVVMVVLFVPETYQPVLLMAKA-
------KRVRKETGDDRYYAPLE--KSKRSLVQAILLSCERPIGLLFRDKMTFVLCFYTG
FNLAIVYMFFVAVPYIFETVYGFEIDHVGLTFIGLILGMAISSLVGPFFVTKYM------
--------------NKKAAANKG-------IMEPEFRFFSIEIGVFIAPMGLLVMGWT-A
YP-HVHWMGPIIGMFIFGFGIIFIFNGIFGYTVDAYR-LYAASAMATNSLVRSIMGGV--
--FPLFGKQMYKKMGIHWASTFLALIGCLLIPVA--------FLFAKHGPRLRQQ-SKYA
WA----------------------------------------------------------
-----------------------------------------------
>XP_001487511_Meyerozyma_guilliermondii
------------------------------------------------------------
-----------------MEEEELHTMHESTINSPNT------------------------
----NYVQPSHPDSDYE------------------------VIQNDVYD-----------
----------------------------------------------------DKLWC--V
-LFD-DGN--DKEN-PMNMSPVRKWIIVILISLLSVNVTCISSAWSLASDNIIEHFGISH
EVSVL-GISLYIWGLGTGGIFLSPISE-----FHGRRIVYVVGLALMIAFQFLTAFC-DN
IGGMLFGRLASGIFGASFMSVASGTFSDLF---------------DKEHMHYPIMLYGVS
PFLGPLLGPLISGFVNSH-IS--FRWTFYIMIIWSGALLGLLIVIVPETYQPVLLHWKA-
------QRLRKETGDNRYYAPIE--RDKESLFESIILSSKRPILLLVKDPMMLVLCFYSG
FCLAIVYMFFVAIPYIFKTVYDFNLSQQGMSFLGLMVGMLIACIGTPTYVQKKH------
--------------EELVRKNNG-------VAKPEFRFLALLVGVFFVPIGLFILAWT-T
YR-KVHWIAPIIGSAVFGFATVLVFNGIFAYTVEAYR-LYTASAMAANSFVRSLMSGV--
--FPLFGLQMYEHMGIHWASTLLALFGCLLIPVP--------FLFYRFGEKLRSL-SPYA
WS----------------------------------------------------------
-----------------------------------------------
>XP_018714136_Metschnikowia_bicuspidata
------------------------------------------------------------
------------------MSLK--------------------------------------
------------------------------------------------A-----------
----------------------------------------------------LKEFE--V
-SFD-TLG--DPED-ALGLSHTRKWLIVIVVSMTSVCITSISSVWSLATEFIMSDYGVSH
EVSTL-GISLYIWFLGTGGIFLSPISE-----FHGRKIVYVSGLFVVFAFQFVPAFS-SS
FGFVLFSRAIAGFFASSFMSVASGTFSDLFTK---AERTAHFKHDQDKELSKALILYSVS
PFLGPGLGPLISGLICQH-ID--YRWQFKIMCIWSGLMTVLVLLFVPETYEPILLKKKA-
------KRLRKSTGDQRYFAPIE--MKNTSLYESIVVSSKRPLLLIFKDHMTMALCFYSG
FILAIIYMFFVSFPYILSTVYQFNIQDQGLGFIGLILGLSLTALISPTLINKWH------
--------------ARLIAKNGG-------VHVTEFRFLPVMVGVFVAPIGLFIIAWT-S
YP-DLHWIGPIFGSFVYGIGTILIFNGIFAYTVEAYR-KYTASAMATNSFVRSIMSGI--
--FPLFGLRMYEAMGIHWATTLLALFACILIPIP--------FLLFRYGARFRAK-SPYT
WSED--------------------------------------------------------
-----------------------------------------------
>XP_002616678_Clavispora_lusitaniae
------------------------------------------------------------
------------------MSVNKENSSES-------------------------------
-----------------------------------------------GS-----------
----------------------------------------------------LHEFE--V
-RFDGSDD--DIED-ALRLSETRKWLIVILISLGSVCITSISSVWALASRHIMRKFHISH
EVSTL-GISFYIWGLGTGGIFLSPISE-----FHGRKIVYTLGLFVVFAFQFVPAFS-NN
IGSILFSRFISGFFGASFLSVASGTFSDLFRK---TERNSKGRPDQTKALNQALVMYSAS
PFIGPGLGPLISGFVNEH-LN--FRWTFYIMAIWSGVVMVAVIFFIPETYEPVLLKKKA-
------IRLRKTTGDDRWFAPIE--LNKASIYESIILSSKRPILLIFRDNMTLALCFYSG
FVLAIVYMFFVSFPYIFESVYGFSLQDQGLSFVGLILGLGITAFVSPPIFDHIL------
--------------EKLTKKN-G-------YYCTEYRFLPLIAGVFIIPIGLFIIAWT-S
YP-QCHWIAPIVGSFFYGMGTILVFNGIFSYTVEAYR-KYTASAMATNSFVRSAMSGV--
--FPLFTLQMYKKMNIHWATTLLALLGCLLIPIP--------FIFYKYGAELRRK-SPYT
WSE---------------------------------------------------------
-----------------------------------------------
>XP_025341306_Candida_haemuloni
---------------------------------------------------MPETRLSEN
G-----ND--NAFPEHTRPPHVTTEQPESSQLQPNNVSDSVSSSTRQSFD-EHDPMKSG-
LEKNNSSSSENAPQAFTGADMEAYRRPSTE-------------------THS--------
------FADEELSREMSRRLTNADELQKLALESDEPMPTMGAGKDYPPMLPKRDPYA--V
-AYDGPDDPLFPQN----WGFWKKVFCCANVGLCALSVSLGSAMFAAGSAQIMELFEVGS
TVATL-GTSLFVFGFASGPVIWGPMSE-----LYGRKIVLLPSSFGYVCFCMMVGAA-KD
IQMVMICRFFAGFIGAAPLVVAPAVLADIF---------------TAKTRGQAMSVFAMV
LFGGPMLAPIIGGFIAKN-PDMGWRWTSYIAGLIGAVSFICLTLFLDESHSAIILIKKA-
------EILRRRTGNWGIHAPHE--ETSLSIKEIVEKNISRPLVMLFTEPILFLITLYNA
FIYGLLYLFLTAVPLIFQGRYRWAQGVAELPYIAMFIGTFIGGLIT-IYMERGY------
--------------GKAMDKNNG-------VPVPEARLPPMMVGAFFFAIGLFWLGWTGD
FPEDVHWIVPTIGTAPIGIGLLMIFLPCMNYIIDCYL-LYAASALAGNTFLRSAFGAA--
--FPLFARQMFVNMHIKWAGTLLGCVAVVMIPVP--------FLFYRFGRTIRAK-SKYA
FVL---------------------------------------------------------
-----------------------------------------------
>XP_024715777_Candida_pseudohaemulonis
--------------------------------------------------------MATN
N-----NE-NNAFPEFTSPPHATEAQP-----QPTNISDSVSSSTRQSID-GN--LKQN-
LEKNNSSSVDNTPQAFTGEEMDVNRK-SFE-------------------TQS--------
------LVDEQLSREMSRRLYNTDELQEEAMKTDEPLPKMGGGKDYPPMLPKRDPYA--V
-AYDGPDDPSFPHN----WSIKKKIACCFNVGLCALSVSLGSAMFAEGNAQIMELFHVGS
TVATL-GTSLFVFGFASGPVIWGPMSE-----LYGRKIVLIPSSFGYVCFCMMVGAA-KD
IQTVMICRFLAGFIGAAPLVVAPAVLADIF---------------PATTRGQAMSIFAMV
LFGGPMLAPIIGGFVAKN-PNMGWRWNSYIAGLIGAVSLISIVFFLDESHSAIILVSKA-
------ETLRRRTGNWGIHAPHE--ETSLSIKEIVEKNISRPLVMLFMEPILFLITLYNA
FIYGMLYLFLTAVPLIFEGRYGFSQGVAELPYIAMFIGTFIGGVIT-IFMEKGY------
--------------GKAMAKNNG-------VPVPEARLPPMMVGSFFFAIGLFWLGWTGD
YPNDVHWIVPTIGAAPIGIGLLMIFLPCMNYIIDCYL-LYAASALAGNTFLRSAFGAV--
--FPLFARQMFTNMTIKWASTLVGCLSVAMIPVP--------FLFYRYGVTIRAK-SKYA
FVL---------------------------------------------------------
-----------------------------------------------
>XP_025338650_Candida_duobushaemulonis
--------------------------------------------------------MATN
N-----NDNNNAFPEFTSPPHATEAEP-----QGTNISDSVSSSTRQSTD-DN--LKQN-
REKSNISSLDDTPQAFVGEEMEANRK-SFD-------------------TQS--------
------FADEQLSREMSRRLYNADELQEEAMKTDKPMPKMGGGKDYPPMLPKRDPYA--V
-AYDGPDDPSFPHN----WSILKKIVCCFNVGLCALSVSLGSAMFAEGNAQIMQLFNVGA
TVATL-GTSLFVFGFASGPVIWGPMSE-----LYGRKVVLIPSIFGYVCFCMMVGAA-KD
LQMVMICRFFAGFIGAAPLVVAPAVLADIF---------------PAASRGQAMSLFAMV
LFGGPMLAPIIGGFVAKN-PNMGWRWNSYIAGLIGALSLICIVLFMDESHSSIILVSKA-
------ETLRRRTGNWVIHAPHE--ETSLSIKEIVEKNISRPLVMLFTEPILFLITLYNA
FIYGMLYLFLTAVPLIFQGRYGWSQGVAELPYVAMFIGTFIGGLIS-IYMERGY------
--------------SKTMAKNNG-------VPVPEARLPPMMVGSFFFAIGLFWLGWTGD
YPNDVHWIVPTIGAAPIGTGLLMIFLPCMNYIIDCYL-LYAASALAGNTFLRSAFGAV--
--FPLFARQMFTNMTIKWASTLVGCVAVVMIPVP--------FLFYRYGEKVRAK-SKYA
FVL---------------------------------------------------------
-----------------------------------------------
>XP_028890105_Candida_auris
--------------------------------------------------------MSSR
DPIEEVSD--NAFPEHTKPPQVSEPGASHVPSSQQKPSDSISSSTRQSSSQDNDPEHSGY
LEKDNSDSY--APRPFTGSDMEAHRRPSTE-------------------THS--------
------FADEELSREMSRRLTNADELQKLALESKEPLPRMGGGKDYPPMLSKRDPYA--V
-AYDGPDDPLFPQN----WSLTKKVICCVNVGLSALSVSLGSAMFAEGSAQLQELFHVGS
TVATL-GTSLFVFGFASGPVIWGPMSE-----LYGRKVVLLPSMLGYVCFCMMVGAA-KD
IQMVMICRFFAGFVGAAPLVVAPAVLADIF---------------DAKSRGKAMSIFAMV
LFGGPMLAPIMGGFISKN-PHMGWRWTSYIAGLIGALSLICISFLLDETHSGIILISKA-
------EVLRRRTGNWGIHAPHE--ETSLSINEIVEKNISRPLVMLFTEPILFLVTLYNA
FIYGLLYLFLTAVPLIFMGRYHWQQGVAELPYIAMFIGTFIGGLIA-IYMEKGY------
--------------IRAMEKNNG-------VPVPEARLPPMMVGGFFFAAGLFWLGWAGD
FPDKVHWIVPTIGTVPIGAGLLMIFLPCLNYIIDCYL-LYAASALAGNTFLRSAFGAA--
--FPLFARQMFVNMHIKWAGTLLGCVAVVMIPVP--------FLFYHYGKRVREK-SKYA
FVI---------------------------------------------------------
-----------------------------------------------
>NP_011914_Saccharomyces_cerevisiae
------------------------------------------------------------
------------------------------MVAEFQIASAQSSALTSTEEEHC-----SI
NSDKAA------KLDLE------------------------L---TSERKND--------
---------------------------------------------------GKQSHE--V
-TFNED-I-ADPEDIARHMSTARRYYISSLITFTSMVITMISSSWTLPSTHIIEHFHISH
EVSTL-GITLYVFGLGIGPLFLSPLSE-----LYGRRITFLYALTLSIIWQCLTIWS-KT
ITGVMFGRFLSGFFGSAFLSVAGGAIADIF---------------DKDQIGIPMAIYTTS
AFLGPSLGPIIGGALYH--QS--YKWTFITLLITSGCCLVMIIFTIPETYKPMLLIRKA-
------KRLRKEKNDQRYYAVLEVTREQTSLLSAIFLSTKRPFGLLLRDRMMGVLCFYTG
LELAIIYLYFVAFPYVFKKLYNFGPMEIACSYIGIMVGMILSAPTC-LLFQKTF------
--------------EWRVKRNNG-------VKTPEMRFEPLFYGAFLTPVGLFIFAFT-C
YK-HVHWIAPIIGSAIFGSGVYFVFTGVFAYTVDAYR-RYAASGMACNTFVRCIMAGV--
--FPLFGLQMYKSMGVNWAGFLLAMVTVAMIPVP--------FLFTKYGARLRAK-SPYA
WDD---------------------------------------------------------
-----------------------------------------------
>XP_018221831_Saccharomyces_eubayanus
------------------------------------------------------------
------------------------------MAPADPDANRLPTSPELSDEEHF-----SM
HSDKDI------ERGSQ------------------------L---TSGRRTN--------
---------------------------------------------------GTQSYE--V
-AFGED-S-ADPEDIARHISIVRRYYISSVITFTSMVITMVSSCWTLPSTHIIEHFHISH
EVSTL-GITLYVFGLGIGPLFLSPLSE-----LYGRRTTFIYALTLSVIWQCLTIWS-KT
ITGVMFGRFLSGFFGSAFLSVAGGAIADIF---------------DKDQIGVPMAIFTTS
AFLGPSLGPIIGGALYH--EN--YKWTFITLLITSGCCLVIIVLTIPETYKPMLLMRKA-
------KRLRKEENDERYYAALEVTRKQTSLLSAILLSTRRPFGLLLRDPMMGVLCFYTG
LELAIVYLYFVAFPYVFKKLYDFGPMEVACSYIGIMVGMLISAPTC-LLFQKTF------
--------------ERRVKRNNG-------VKTPEMRFEPLFYGAFLTPIGLFIFAFT-C
YK-HVHWIAPIIGSAVFGSGVYFVFTGVFAYTVDAYR-RYAASGMACNTFVRCIMAGV--
--FPLFGLQMYKAMGVNWAGFLLAMVTVLMIPIP--------FLFTKYGARLRAK-SPYA
WDD---------------------------------------------------------
-----------------------------------------------
>XP_033766719_Saccharomyces_paradoxus
------------------------------------------------------------
------------------------------MVAELQVASTQSSALEFTEDEHC-----SI
HSDKAA------KLVLE------------------------L---TSERKYE--------
---------------------------------------------------GGQSHE--V
-KFNED-I-ADPEDIARHMSTARRYYISSLITFTSMVITMISSSWTLPSAHIIEHFHISH
EVSTL-GITLYVFGLGIGPLFLSPLSE-----LYGRRITFLYALALSIIWQCLTIWS-KT
VTGVMFGRFLSGFFGSAFLSVAGGAIADIF---------------DKDQIGIPMAIYTTS
AFLGPSLGPIIGGALYH--EC--YKWTFITLLITSGCCLVMIIFTIPETYKPMLLIRKA-
------KRLRKEGNDERYYAALEITREQTSLLSAVFLSTRRPFGLLLRDRMMGVLCFYTG
LELAIIYLYFVAFPYVFKKLYNFGPMEIACSYIGIMVGMIISAPTC-LLFQKTF------
--------------EWRVKRNNG-------VKTPEMRFEPLFYGAFLTPIGLFIFAFT-C
FK-HVHWIAPIIGSAVFGSGVYFVFTGVFAYTVDAYR-RYAASGMACNTFVRCIMAGV--
--FPLFGLQMYEAMGVNWAGFLLAMVTVAMIPVP--------FLFTKYGARLRAK-SPYA
WDD---------------------------------------------------------
-----------------------------------------------
>XP_003673598_Naumovozyma_castellii
------------------------------------------------------------
--------------------------MANTS--RSNSLAMSSTISTISKTTYDNRDKATV
EHNHANSIQEGSNKDCE------------------------K---GNSIPMP--------
---------------------------------------------------VDSCFE--V
-TFDRDGP-ADPEDIARHLSLLRKYYISSLITFTSMVITIISSCWTFVSPKIMSHFHISH
EVSIL-GITFYIFGLGFGPLFLSPISE-----FYGRRPTFIFSLTVSIIWQCLTTWS-RT
IEGMMFGRFLSGFFGSTFLSVAGGSISDIF---------------DKDSITVPMAIYTTS
AMLGPELGPIISGALYK--VD--YKWTFVTLLIASGVCLALIIVTVPETYEPKLLIKKA-
------QRLREETGDERWVAPLEITKKETSFMSSVFLSSKRPFLLLVRDPMMGVLCFYTG
LVLAIVYLFFVAFPYIFKKLYGFHEMEVACAYIGMLVGMLVACPTS-IIFQKRY------
--------------ELKVKANNG-------ERTPEMRFEPLFYGAFLSPVGLLIFAWT-C
YS-HVHWIGPIIGSGVFGTGVFFVFVGVFNYTVDAYR-RFAASGMACNSFVRSTMSGV--
--FPLFGLQMYEGMGINWASFLLAMVTMLMIPVP--------FLFTKYGAYLRGK-SPYA
WTD---------------------------------------------------------
-----------------------------------------------
>XP_003669725_Naumovozyma_dairenensis
------------------------------------------------------------
--------------------------MSNTSIETGSSVQIESSSSTLSKEKHI-----TH
EED---------NKDFE------------------------I---SKNPQSS--------
---------------------------------------------------NVSSFE--V
-SFSLEGE-PDPEDIARHLSTLHKYYIACVITFTSLVITIISSCWTFVSPKVIERYHISH
EVSVL-GITFYIFGLGFGPLFLSPISE-----LYGRRLTFIFSMTLSIIWQCLTTWS-HN
VVGMMFGRFLSGFFGSAFLSIAGGSISDIF---------------DKATITIPMSLYTLS
CFYGPVLGPIVSGALYR--EN--YRWVFATLLIASGVCLVLIIFTIPETYKPILLIKKA-
------ERMRKERGDERYCAPLERTRKESSFVSSVLLSSKRPFLLLFLDPMMGVLCFYTG
LVLAIVYLYFVAFPYIFKKLYGFGVMQIACCYLGMMVGMTLAAPTS-LIFQKRY------
--------------EMNVIKNNN-------IRTPEMRFEPLFYGAFCCPIGLMIFAWT-C
YQ-NVHWMGPMIGSAIFGSGVFFVFVGVFNYTVDAYR-RYAASGMACNSFVRSTMSGI--
--FPLFGLQMYKGMGINWAGFLLAMVTILMIPVP--------FLFTKYGAYLRSK-SPFA
WDD---------------------------------------------------------
-----------------------------------------------
>XP_003959251_Kazachstania_africana
------------------------------------------------------------
---------------------------------------MASY------QKSEE------
ESAETAM-----EVHSE------------------------I---KLEVNET--------
---------------------------------------------------EKEEFE--V
-TFDSIDD-IDPENVSLRMSTWRKYYISLLITFTAMVITMISSCWTFVSPHIMAKYGISH
EVSVL-GITLYVFGLACGPLFLSPISE-----LYGRRITFIFSLVLSMIFQCLTTWS-AT
IEGVMFGRFLSGFFGSSFLSVAGGTISDLF---------------DKNQITVPMTFFTTA
GLLGPSLGPLISGAMYT--VE--YRWTFVLFLISSGVCFVLIILTVPETYQPSLLIAKA-
------KRLRNSTGEDRYYAPLEITRKETNLLSAMFLTCRRPFGLLFRDPMMGVLCFYTG
VELAIVYLFFVAFPYTFKTLYKFGVMEQACAYIGLMCGMLFAAPTA-VLFQKRF------
--------------EKRVANNGG-------VSVPEMRFEPLFYGAFLTPIGLMIFSWT-C
YS-NVHWIGPIIGSAVFSFGLLYVFVGIFNYTVDAYK-KYAASGLACNTFVRCIMAGV--
--FPLFGLQMYEGMGINWASFLLTMITVLMIPVP--------FIFTKYGASLRAK-SPYA
WTD---------------------------------------------------------
-----------------------------------------------
>XP_022463170_Kazachstania_naganishii
------------------------------------------------------------
---------------------------------------MSSVLLSLRGKQSESEVCSSM
ESSDCSV-----QAEHS------------------------LGYGKETVNDG--------
---------------------------------------------------TAINYE--V
-CFNGPDDEADPEDIARRLSMYRKYYIAVLITVTSMVITMISSCWTFVSPHIIEKFHVSR
EVSVL-GIMLYVFGLAFGPLFLSPISE-----LYGRRATFIFSLTLSIVWQCLTTWS-RT
LTGVMFGRFLSGFFGSSFLSVAGGAISDIF---------------LKSQITVPMSLYTTA
AMMGPSLGPIISGALYT--VD--FRWTFVTFIIASGVCLVAIVVTIPETYRPLLLINKA-
------RRFRKETGDDRYFAPLEVTRRETSFLSAALLSSRRPFMLLFRDPMMAVLCFYTG
LELAIIYLYFVAFPYIYQTLYRFTVMQSACMYIGLMVGMILATPTS-VLIQRRY------
--------------EAKVAQNGG-------VSVPEMRFDPLFYGAILSPVGLMIFAWT-L
YS-HVHWIGSMIGSALFGAGVLYVFIGIFNYTVDAYR-RYAASGMACNSFVRCVMAGV--
--FPLFGLQMYEGMGINWASFLIAMCTLAMVPVP--------FLFKRYGAYLRSR-SPYA
WDE---------------------------------------------------------
-----------------------------------------------
>XP_447727_Candida_glabrata
------------------------------------------------------------
---------------------------------------MSESIS-------------MK
DSDSCNQI------DAE------------------------S---KSALSAN--------
---------------------------------------------------EQTEFE--V
-SFSEDGD-PDPENIARHLPLVRKYYISSLITLTSTVITIISSCWSLASPNIMKHFHISH
EVSTL-GITLYIFGLGFGPLFLSPISE-----LYGRRITFVSSLFLSIIWQCLTTWS-KT
IEGVLFGRFLSGFFGSVFLSVAGGAISDIF---------------SKKQIGIPMAIYTTA
AFLGPSLGPIISGALYH--AN--YKWTFVTLLIASGVCLTLIVISVPETYAPVLLIKKA-
------QRLREETGDDRYYAPLEITRKETSIFKSVVLSAKRPFGLLLRDPMMGVLCFYTG
LVLAIVYLYFVAFPYVFETLYHFTVMEVGCSYIGLMVGMLLASPTS-YIFQKRY------
--------------DAKVERNGG-------VRTPEMRFEPLYYGAFCTPIGLMIFAWT-C
YS-HVHWIGPQIGSAIFGVGVYFVFVGVFGYTVDAYR-KYAASGMACNSFVRSVMSGV--
--FPLFGLQMYKGMGVNWAGFLIAMVTVLMIPVP--------FLFDRYGPYLRSK-SPYA
WDD---------------------------------------------------------
-----------------------------------------------
>XP_004178332_Tetrapisispora_blattae
------------------------------------------------------------
--------------------------------------MCKQNYVMENDQDLKNSLALPI
PSQEKNLVLERTESDLS-------------------------TTSQSTQNNI--------
---------------------------------------------------SAGKYK--V
-EFSDIALDKDPEDIVSRLSSLHKWYIALLVILSAMVITIISSCWTFLSPQISEKFHLKH
EVSVL-GISCYVWGLAFGPLFLSPISE-----MYGRRITFIFSLSMSIVWQCLTTWA-SN
IEGMLFGRFLAGFFGSAFLSVAGGTISDLF---------------NKNEVGVPMALFTTA
GFLGPSIGPLLSGAMYH--IN--YKWTFIVLLITSGVCLILVVLTVPETYKPVLLINKA-
------KRLRSTTGDSNYYAPLENTRSSIPFWKAILFSIRRPFGLLFFDPMMGVLCFYSG
FELAIIYLFFVAFPYVYPLLWNFNVMETACSYIGMMVGIILSAITS-LYVQKRY------
--------------LEKVKKNNG-------ISIPEMRFEPLYIGAFLSPIGLMIFAWT-C
YS-NVHWIAPIIGSTIFGMGVFYVFAGIFNYTVDAYR-TYAASGLACNTFVRCILGGI--
--FPLFGLQMFEGMTVNWAGFLLAMLAICLIPVP--------FLFDHYGAYLRSK-SRYA
YDG---------------------------------------------------------
-----------------------------------------------
>XP_003684483_Tetrapisispora_phaffii
------------------------------------------------------------
-------------------------------MSSLNDFDVNNFAEKNTSEQEII----NS
MDDKATDTSSRNEIDNS------------------------I---SDK---D--------
---------------------------------------------------SLSSFE--V
-KFDNESEIPDPEDIKRILPIYRKYIIGMVITLTSMVITIISSCWTLISDRIMDHFHISH
EVSVL-GISFYIFGLGVGPLFLSPLSE-----LYGRRKTFIISLFFSIVWQCLVIWS-KT
IEGVMFGRFLSGFFGSAFLSVAGGLFTDIF---------------EKKNIGIPITIYTTS
PMLGPALGPIISGALHG--TN--YKWTFITMLLASGLSFICVILLVPETYEPVLLIEKA-
------KRLRKETGDERFFAPMELQRRDTNLLNSIANSARGPFGLLIRDPMMATLCFYTG
LVLAIVYLFFVAFPYIFETIYEFGAVEVGCAYVGLLVGILLASPTS-FIIQKHY------
--------------EKKVADNNG-------ISTPEMRFEALYYGAFLTPIGLMIFCWT-C
YR-KVHWIGPIIGSSIFGSGVFYVFTGVFSYTVDGYR-KFSATAMACNSFVRSTMSAV--
--FPLFGLQMYKGMGVNWAGFLIACITTAMIPVP--------FLFEKYGAKLRAK-SPYA
WDDN--------------------------------------------------------
-----------------------------------------------
>XP_001644224_Vanderwaltozyma_polyspora
------------------------------------------------------------
---------------------------------------MSEDSFKINK---------TL
SSDKL-------DEEVE------------------------F---TVQKSPS--------
---------------------------------------------------TDICYE--V
-TFSMDGD-PDPEDIARRLSIVRKYYISILITITSMVITIISSCWSLISPQIMEHFHISH
EVSVL-GISFYIFGLGVGPLILSPLSE-----LYGRRLTFIFSLALSIIWQCLTTWS-KT
IEGVMFGRFLSGFFGSSFLSVAGGSISDIF---------------EKKDIGIPMAIFTTS
PMLGPSIGPIIGGALHK--DS--YKWTFIVLLIASGVCLVLITLTVPETYKPMLLIRKA-
------KRLRQETGDDKYYAPLEITRKETKLTSAIILSARRPFGLLVRDPMMAVLTFYTG
LVLAIVYLFFVAFPYIFETVFKFTVMEVACAYIGMLSGILLVSPTA-LIIQKRY------
--------------AKKVENNNG-------VSTPEMRFEALFYGAFLTPIGLMIFAWT-C
YP-QVHWIGPVIGSGIFGSGVFFVFTGVFSYTVDAYR-KYAASAMACNSFVRSTMSAV--
--FPLFGLQMYKGMGINWAGFFIAMLATIMVPVP--------FLFTKYGPTLRSK-SPYA
WAD---------------------------------------------------------
-----------------------------------------------
>XP_003681902_Torulaspora_delbrueckii
----------------------------------------------------MIHRLLL-
-------INQEC--------AMSLPNCPNKNSRTSEH--HTGGLISRTQSHISQRFEDSA
QDQEEVLKIIESHKEGVENVLSRYETYSKNLGPVESAIDQETPEKFIPDPNS--------
--------------------------------------KLHPEDKWQYPLDVETGFR--V
VQFV-EDDREDPRC----WSTRQKWNLTILLGVVCFAVALMSAIITGDMTSPAEYFGVSS
IVMCL-CVSLMVWGFGVGPLLFAPLSE-----EFGRNWVYHTTLLVAVVFIVPCAVA-KN
IGTLLAFRFLDGLAFSAPMCLIGGSLSDMW---------------RNEERGVAMSVFSAA
PFIGPVMGPIIGSLLS-VKIN--WRWPYYFMIIFSGCLYIIMVIFLPETHHQTILKKRA-
------KKLRKVTGDPSYRALSE--IQIRTFKEIVEGTLMRPVILL-SELIVFLITLYMS
IIYGLLYMFFFAYPMVYSEGKKWGDIKTSLMFIPLGVGVLISTAIS-PILNKDY------
--------------LKRAQRYIDRGE----VPPAELRLIPMMIGSIFVPVGLFAYAWS-S
FP-HVSWAGPCFSGMACGFGFLMLYNPANNYIVDSYQ-HYAASGLAAKTFVRSMWGGA--
--VPLFTIQMYHRLGYEWATTLMAFISLACVAIP--------FMFYIYGARIRKR-SKYA
YSP----AAPTTTTVDDVENGSAVKTEKHHHSSNSSCSS---------------------
-----------------------------------------------
>XP_037142244_Zygotorulaspora_mrakii
------------------------------------------------------------
----------------MGEKSSKHETPVEISSEQNSNTSRNSSAQCDNRRDAEIERAYSL
MPD---------EDDLE------------------------RMNTLASQMRV--------
---------------------------------------------------DEKDYE--V
-RFDDTLD--DPENVARRISKVRKYYISISITAASLNITMISSCWALVAEKFMAKFHISR
EVAVL-GISFYIFGLGVGPLLLGPLSE-----LAGRRLTFIFSLSLSIVWQCLVIWS-TT
IEGVFFGRFLSGFFGSALLSVAGGAISDIF---------------SKDEVGIPMTIYTLS
VFFGPSLAPIIAGAFAH--DD--YRWSFIVLLISCAVTLLLIIFTVPETYAPLLLIEKA-
------KRLRRETGNERFFAPMEVTRKNASVAKLVLTSVRKPFGLLFRDKMMAVLCFYTG
LVLAIIYLYFVAFPYIFPTLYNFTVFETGLSYLGLMIGMIIVSPAS-IIFQKRY------
--------------ERKVIANNG-------QRTPEMRFEALFYGAFLTPAGLMIFAWT-C
YP-SVHWIAPLIGSAVFGAGVFFVFVGVFNYTVDAYR-RFAATAMACNSFVRSTMSAV--
--FPLFGLQMYQGMGINWAGFLLAMVAITMIPVP--------FLFSKYGAYLRSK-SPYA
WDD---------------------------------------------------------
-----------------------------------------------
>XP_002498689_Zygosaccharomyces_rouxii
------------------------------------------------------------
-------------------------------MLAASNEYNSNSSRTENAEMDIEEHPYGF
QNEPSSALAGSAGGELEE----GMDATRANSLNPDEDFLKRIETSVSQTNEG--------
---------------------------------------------------KNLQYE--V
-SFEEGSM--DPENIAMHLSWPRKYYVSTLVTLISGIITMISSCWSLVAEDVMSHFHISR
EVSVL-GISLYIFGLGCGPLLLSPISE-----LYGRRITFIFSLSFSVAWQCLVIWS-PT
IEGVLFGRFLSGFFGSSFLSVASGTISDIF---------------TKDQIGIPMTFYALA
PFAGPSLGPVLSGAFNK--DG--YKWPFIVMMIVSSVLLGLVTFTVPESYKPVLLIRKA-
------KRLRKETGDDKYFAPLEVIRREANIFRLILLSVKRPIDLLLRDYMIGVLSFYTG
LVLAIIYLYFTVFPYIYPKLWNFTVMETGLAYLGLLIGMIIVCPSC-LIFQKNY------
--------------ARRVERNGG-------KSTPEMRFEALFYGAFCTPIGLMIFAWT-C
YS-HVHWIGSLIGSAVFGAGVFFVFVGVFAYTVDAYR-RYAASAMACNTFVRCIMAGV--
--FPLFGRQMYKGMGINWAGFLLAMVAVGMIPVP--------FLFSKYGSVLRAK-SPYG
WDD---------------------------------------------------------
-----------------------------------------------
>XP_003647428_Eremothecium_cymbalariae
------------------------------------------------------------
------------------------------------------------------------
-----------MTGSLETVGDNWRSLDRIASGGGDNTHKKEGEEGDLIDPKD--------
-----------------------------------------------------------L
-DWDDRYDEDNPHN----WPVWKKWYTTLVAAFLCLVVSMGSSLYVSAVPELVLKYNIDQ
TLALA-GLTFYLLGLAM--VVGAPLSE-----VYGRKPIYLLSLPPSMLFALGVGFSGQR
MGIILPLRFLSGVFASPALSVASGTIVDIF---------------DVDQVSVAMASFCMA
PFLGPVISPIMAGFAAEK-KG--WKWGVWIHLI-AGAVLFPFVCFMPESHRMVILRKRAA
KRGLSIKKMSRE-------------EMHRFIKMTFTVTVFRPIKMLFVEPIVLVFSVYVA
FVFAVLFAFFEAYPIIFRQVYHFSMGESGLTFLGISVGLWIGTIFY-IWYDRKYYYPAAP
EGTPPLANPDSKRDAPLRGRRDPTSGKLL-NIAPEEFLLVTKVGSIALPAALFWMGWS-A
KE-SVHWMVPLLAGVPFGFGLILIFFSVLMYFTTSYPVLVVSSAFAANNMLRYITSCV--
--FPLFTVQMYNNLGIDWASSLFGFISLAMVPVP--------WIFERYGKAMRKK-SVFG
YDALKPYQGASGPAEADSEDTTEVDVEVDGALPPADLNKEKYSKENV-------------
-----------------------------------------------
>NP_985869_Eremothecium_gossypii
---------------------------------------MESVHESINSYASDASNGKFL
PQSYVPQAQQQDGRGGGSLRLVPTETVKSLQEMGLSSEKPIPDVNAPSTSAGVIFPEEYT
LETPTGLVKIATLVSLGRTGSAVPRGGSGTEPENDKGETGGQELDEDIELVT--------
-------------------------------------------------------FV--I
------GDPENPHN----WSLRRRWAYTLLLSLLVVAVAYGSACVTAGMWLITRKYDVST
EVAIL-SCSLVVLGYGVGQLVWAPLSD-----LYGRRITYFTSLFLYVVFNIPCAVA-PN
IQTLLVCRFICGVLSSSGLCLVGGSLADMF---------------PADLRGLTIAFFAFA
PYGGPVFAPLINGFIAVRTER--LDLIFWVNMALAGAVWLLVAL-VPETYAPIILKRRA-
------EKLRKLTGNQNIMTEQE--AQGLSLSAMVQTCLLRPLYFIFTEPVLDLMCFYVC
LIYSLLYAFFCAYPVIFSELYGYKDDKIGLMFLPIIIGASLALATT-YWCEKKY------
--------------RELAARR---------PCVPEDRLLGAMIGAPFSAIALWILGAT-S
YK-HIIWVGPASSGLAFGYGMVMVYYSLNNYIIDTYA-LYASSALAAKVFLRSAGGAA--
--FPLFTRQMYHRLGLQWASWLLAFVATALIALP--------FAFDRYGAALRRRLSKHN
YSGIE-------------------------------------------------------
-----------------------------------------------
>XP_455892_Kluyveromyces_lactis
------------------------------------------------------------
--------------------------------MSTNLDSGASEHAVQARASGNDNVSYSS
STASSSDVGADRP--FRGDDLEKGPSGSGT---ADNDDVALKLVKTFTNPAS--------
------ETEIAVNRRLSRILTSTEDEPDLIEVDYSDVPPMGGGRPYPKALPDRAPYE--V
-TFDGPNDPLHPFN----WPLKKKLVICIMLGLDCIAITMGSSIFASAVTTISEIYEVAN
VVSIL-GITLYVLGFAASPVIYAPLSE-----LYGRQGVLLIASFGFALFQFAVATA-EN
LQTILICRFFGGFIGAAPLAVVPASFSDMF---------------DNTQRGTAVTMFALG
VFVGPILAPVFGSYIVQY-TS--WRWTEYVTGIFASVIFVLLCYFFEETHHPTILVNKA-
------KMMRKKTGNWGIHAAHE--EVELSIKDVCQKTITRPIYMLFTEPIIFLITVYNS
FVYGILYLLLEAYPIVFVKGYHFYAN-GELPYIALIIGMFFAAVVN-IYMEKDY------
--------------VRRVIANSG-------KPVPEARLFPMMVGSIIFPIGILWFCWTGN
YPNKVHWIVPTIGGSFIGYGLMAIFLPCFNYLIDSYL-FLAASAIAGNTFMRSSFGAA--
--FPLFAGFMFENMGTNWAGLLLGLFAACLIPVP--------FLFYKYGRRLRQK-SKYA
YDLQ--------------------------------------------------------
-----------------------------------------------
>XP_022675947_Kluyveromyces_marxianus
------------------------------------------------------------
------------------------------------MSSVAAPRP-----------SYSS
SS-SSSNAPDTRP--FQGDDLEKGTSGSGSTPGGDQDDVQLKLVKTFTNAAS--------
------ETEIAVNRRLSRILTNTQNEPELIEVDYSDVPPMGGDRPYPPALPDRAPYE--V
-TFDGPNDPMHPFN----WTFKKKLFLCILLGLNCISITVGSSIFASAVPHISADYHVIQ
VVAIL-GITLYVLGFAASPVIYAPLSE-----LYGRQGVLLISSFGFALFQFAVATG-EN
LQTILICRFFGGFIGAAPLAVVPAAFSDLF---------------DNTQRGTAVTFFSLG
VFVGPILAPVFGSYIVQY-TT--WRWTEYVTGIFASVIFVLLCFFFEETHHPTILVQKA-
------KMMRKKTGNWGIHAAHE--EVELSIKEICQKTITRPIYMLFTEPIIFLITLYNS
FVYGILYLLLEAYPIVFIEGYHFYAN-GELPYIALIIGMNFAAIVN-IYMERDY------
--------------VKRVVANNG-------KPVPEARLFPLMIGGIIFPIGIFWFCWTAN
YHDSVHWIVPTIAGSFIGYGLMAIFLPCFNYIIDSYL-FLAASAIAGNTFMRSSFGAA--
--FPLFAGYMFRNMGTNWAGLLIGLFATAMIPVP--------FLFYKYGRLLRQK-SKYA
YDLQ--------------------------------------------------------
-----------------------------------------------
>XP_022629997_Lachancea_lanzarotensis
------------------------------------------------------------
------------------------------------------------MSFVDLENSTTV
SQDPDAVEEPKVSEKAD-------------------------------------------
------------------------------------------------------SYE--V
-TLEEN----DPENVLTQMSLPRKWFVALLVTFTAADITMTSSCWSLAQADIRRRFNMSE
EVSVL-GLSLYLLGMGCGPLLLSPLSE-----LYGRKPTFIGSLSISMCFLFLTTWG-RN
IPALLIGRFLSGFFGSSFLSVAGGVISDIF---------------SKQQIGVPMTIYTTA
TFLGPALGPLISGALSH--VS--YRWTFVVMIIESGVYVVLLLFTFKETYTPVLLVTKA-
------RRLRKETGDDRYFAPLEVIRREFSLLQAIGLSVGRPFGLLTRDPMMGVLCFYTG
LILAIVYMFFVAFPYVFTKLYHFTDVEVGVTYMGLLVGILLVAPTS-VIFQKRY------
--------------ERKVERNNG-------ERIPEFRFEALFYGAFLAPMGLMIFAWT-S
YS-HVHWIAPIIGTSVFGAGVFFIFTGIFGYTVDAFR-LYTASAMACNSFVRSMMGGT--
--FPLFTLQMYRRMGINWASFLLAMISLAMVPVP--------FLFTKYGAYLRSK-SPYA
WD----------------------------------------------------------
-----------------------------------------------
>XP_002555331_Lachancea_thermotolerans
------------------------------------------------------------
--------------------------------------------------------MTSV
SE-----SELETEAKKE-------------------------------------------
------------------------------------------------------QFE--V
-VLEPD----DPENVETQMRNANKWFVALLVTVTSADITMTSSCWSLAQADIRRRFHISR
ELSVL-GLSLYIFGMGVGPLLLSPLSE-----LYGRKPTFISSLSLSICFLFLTAWG-PN
IGAVFVGRFLSGFFGSAFLSVAGGVISDMF---------------SKHQIGIPMTIYTTA
AFTGPAIGPLISGALSK--HS--YRWTFVVMIIESALFLALFVVAFKETYKPVLLLRKA-
------KRLREETGDDRYCAPLERIRRETSLPKAILLSASRPFGLLTRDPMMGVLCFYTG
LTLAIIYMFFIAFPLVFGSLYSFTTMELGVSYMGMLVGIVLVAPTS-LWFQRRY------
--------------AQKVINSGG-------QQVPELRFEPLFYGAFLTPIGLMIFAWT-S
YS-HVHWIAPIIGTAVFGAGVFFVFTGVFNYTVDAFR-LYSASAMACNSFVRSMMAGV--
--FPLFTTQMYEGMGVNWASFLLAMVSIAMIPVP--------FLFTRYGAYLRSK-SPYA
WD----------------------------------------------------------
-----------------------------------------------
>XP_020056365_Aspergillus_aculeatus
----------MSVSGQSEEVSRET-SGLNLER------SST---SSQQDIGNYA------
-----------------TARNPGFEVDG--------AYAPITGRVTSHESQ--MRRVHS-
-----------RSYSLTD----GYSYNMP-D---DDEV-EKIPSRKEGLAAD--------
---------------------------------------------------DPDAFI--V
-GWD-EHDPMNPRN----FNTLRRWLIVIICSLGSLCVTCTSSMYTVTYSQLIEEFNCSR
LVATL-GLSFFIWGLAVGPLFLAPLSE-----FYGRRYIYICSFSFFLIWLVPCAVA-KN
IQTLIICRFFGGIAGSAFLSVAGGTVGDLF---------------ARHELSAPMMLYTSS
PFIGPELGPLVGGFINQF-TS--WRWTFYVLLIWTGILLILIVSSVPETYHPVLLRRKA-
------RKLRTETGDERWQAPIE--KLQRSVAQTVLRSTYRPLLLLTMEPMCLNLCIFSA
ILLGILYLFFGAFQLVFENVYGFELWQRGLCFLGLFVGMLLAIFTD-PLWRRNY------
--------------VRLEKNHEKATGQLD-DFQPEWRLPPAIAGGPLVTIGLFIFAWT-I
YP-HVHWIVPLIGSAFFGAGTILVYSGIFTFLVDAYP-TYAASALAANSFARSIFGGV--
--FPLFGIQMYNNLGYHWATSLLAFLTLVMAPFP--------------------------
------------------------------------------------------------
-----------------------------------------------
>XP_001275248_Aspergillus_clavatus
----------MVDIPAATQPTAEEHPS-----------SSIDEHSSMAEKSVERGLG---
-----------------QETPFDEELDR--------TFAPISAPVATDNER--SQKLQRT
TSSA-----IERSWSLND----GYSCHTA-E---EEAE-EKVNQPDE---SA--------
---------------------------------------------------E-DAFV--V
-GWD-ADDPMNPRN----MNKFQRWLIVVICSMGSLCVTCASSMYAVTYEQLTKELDCSP
IVATL-GLSFFIWGLGIGPLFLAPLSE-----FYGRRWIYIISFAFFLIWLIPCAVA-RN
IQTMIISRFFNGIAGSAFLSVAGGTVGDLF---------------DRHELSAPMMLYTSS
PFIGPELGPLVGGFINQF-TT--WRWTFYVLLIWTGVLLVSLIFFVPETYHPVLLRHKA-
------EKLRKETGDDRWKAPME--RTNRSVAQTILRSCYRPWLLLALEPMCLNLCIFSA
ILLGILYLFFGAFQLVFGNVYEFELWQRGLSFLGLFVGMVFAILSD-PLWRRVY------
--------------VRLEKKHEKAVGRAD-DFQPEWRLPPAILGGPLVTMGLFIFAWT-I
YR-HVHWIVPLIGSAFFGAGTILVYSGIFTFLVDAYP-LYAASALAANSFARSMFGGI--
--FPLFGIQMYNNLGYHWATSLLAFLTLVMAPFPKKTCMPVVFHPCRWTFSLLA------
------------------------------------------------------------
-----------------------------------------------
>XP_001267593_Aspergillus_fischeri
------------------------------------------------------------
--------------------------------------------------------MQPS
GTLPKINAGLDRSRSIDETGPIGHNLSVTLE-----------------------------
-----------------------------------------------------REYM--V
-SFD-MDPSMDPRN----IGYGRKWVIVVIVSLGSLCVTCTSSMYTMTYRQLTEEFGCSS
LIATL-GLATYIFGLGIGPLFLAPLSE-----LYGRRNIYIVSFTLFLMWLVPCAVA-RN
IQTMIIARFFNGLSGSAFLSVAGGTVGDLF---------------NRQELAAPMMFYTAS
PFIGPEIGPLVGGFINTF-TT--WRWIFYVLIIWTALILVLICVCVPETYQPLLLKRMA-
------VNLRNETGDNRWKAPTE--KSYTSVLHMIRSSVYRPMQLLAFEPMCMNLCIFSA
ILLGILYLFFGAFQLVFSHVYGFNLWQIGCSFLGILVGMVAAILTD-PLWRRNY------
--------------ARLERKHQEAVGEKN-EFMPEWRLPPAIGGAPLVTIGLFIFAWT-I
YP-HVHWVVPIIGSAIFGAGTVLVYSGVFTFLVDAYP-TYAASALAANSFARSTFAGV--
--FPLFGVQMYDRLGYHWATSLLAFLTLIMAPFP--------YVFFRYGSRIRKK-SRFA
TSLT--------------------------------------------------------
-----------------------------------------------
>XP_041141760_Aspergillus_flavus
-------------------------------------MDSITELANEAKVSGAN------
-----------------LDANAQHKLTLERQGHGCSSLSPPPSSASA-------------
TYHHSNSRSSWGSEGFSQ----------------DKCGEYPDAREEGTLPRA--------
---------------------------------------------------DYGPYE--V
-SFDGDQDPMCPRS----MSSVRKWVIVLIVCTGTLCVTCTSSIYTTTYTQMDPEFQTST
LISTV-GLSSFVLGIGTGPLVTGPLSE-----HYGRRPIYLVAWSMFLIWTIPSAVA-KN
VQTIIVSRYFNGFTGGTFLSVAGGTAGDVF---------------SRNQIQAPMALVSSV
PFIGPSLGPVLGGFINSH-LD--WRWTYWIMIIWSAVLLVCMIFFAPETYHPIILRAKA-
------KALRQETGNDQYRAPIE--NNTKTWKQIIIVSLLRPFQLLFLEPMCLCLDIYSA
ILLGILYLFFGTFPMVFRTTYDMNLWQGGLTFVGIIVGMMIAAATT-PLWSNIR------
--------------ERLLNNNKKEP---G-RSEPEYRLPPAIVGGILIPVGLFWFGWT-T
YS-RIHWIVPIIGSAVFGGGLLLAYTGIFTFLVDAYP-QCAASALAANGFARCTFAAA--
--FPLFGTQMYDKLGYQWATSLLAFLTVAMMPFP--------WLFFKYGKALRAK-SKFA
LPD---------------------------------------------------------
-----------------------------------------------
>XP_749713_Aspergillus_fumigatus
----------MSTTQQTDSVTTTEKPE-----------SPVDEDSS-SEKSTEDVRG---
-----------------KETQQGEESDR--------TFAPINASVATNNER--SQKLQRT
TSST-----IERSWSLND----GYSCHTV-D---EEAE-DRSNQPGE---AA--------
---------------------------------------------------DGDEFV--V
-GWD-DNDPKNPRN----MNKLRRWLIVIICSSGSLC-----------------------
--------------------------------FYGRKWIYIVSFTFFLIWLIPCAVA-QN
IQTMIVSRFFNGLAGSAFLSVAGGTVGDLF---------------DRHELSAPMMLYTAS
PFIGPEVGPLVGGFINQF-TT--WRWTFYVLLIWSGVLLVSIILFVPETYHPVLLRRKA-
------QKLRKETGDDRWKAPIE--RMHRSVARTVLRSTYRPWLLLALEPMCLNLCIFSA
ILLGILYLFFGAFQLVFGNVYGFELWQRGLSFLGLFVGMVFAILSD-PFWRRVY------
--------------VRLEKKHEKAVGKPD-DFQPEWRLPPAILGGPLVTIGLFIFAWT-I
YR-HVHWIVPLIGSAFFGAGTILVYSGVFTFLVDAYP-TYAASALAANSFARSTFGGV--
--FPLFGNQSKHSLPV-YASAVVREVEL------EQQVRSMVYVN---GGSLILS-----
------------------------------------------------------------
-----------------------------------------------
>XP_658336_Aspergillus_nidulans
------------------------------------------------------------
---------------------------MAYDHGAPNGTSPIEAPAPRKIPFWRLVVDQGI
VTQEVVDHKYAGSGTEED------------------------------------------
------------------------------------------------------PYV--V
-VWI-PNDPRNPME----FSAMMKWFLTGVAAIATLAVALVSSAYTGGVAEIQVEFGIGS
EVATL-GVSLFVLGFAIGPLLWAPLSE-----MFGRQIVYFFTYMALTAFNCGCAGA-KN
SWTLIILRFFAGAFGSSPLTNAGGVIADMF---------------SAKQRGVAMSLFAAA
PFLGPVLGPITGGFLGM-NGG--WRWVMGFLGAFSGALWIAGSLFMPETYAPVLLRRRA-
------ERLSKITG-KVYRSKSDIEQGRITLGEAFKTALSRPWILLFREPIVFLLSLYMA
IVYGTLYMLFAAYPIVFQKVRGWNQGIGALPFLGIMVGMLFAIVYS-IWDNKRY------
--------------IRAQDENEG-------FAPPEARLPPCMVASVAIPIGLFWFAWT-N
YP-SIHWMACIAAGVPFGFGMVLVFLSIMSYLIDTYT-IFAASVLAANSVLRSIFGAV--
--FPLFTTYMYEDLGIHWASSIPAFLALACVPFP--------FLFYKYGKPIRLR-CKYA
ALSDAFMRRMMAQVKPEPAAEEEAAEDEEIEKFDRTEAPAPHPEDDVSSEADSAVEELPS
IRQLRSKASARSFASHKSHKSL-----YEGNPYDIDRVNTRESFGGK
>XP_001400577_Aspergillus_niger
----------MSATERAASLQEST-DVCTGER------SSSAEPTDREDLDEEK------
-----------------VEDN----VDG--------MFAPITARTSSYEER--LRRHQSA
SSHP-----LERNWSLND----GYSHQTA-D---EEAVAERVLSSKDEEASD--------
---------------------------------------------------ASESFV--V
-GWD-DNDPSNPRN----FNTVRRWLIVIICSAGSLCVTCTSSMYTVTYDQIMVEFDCSR
EIATL-GLSFFIWGLAVGPLFLGPLSE-----FYGRRRIYLCSFTFFLIWLIPCAVA-KN
IQTMIVCRFLNGIAGSAFLSVAGGTVGDLF---------------ARHELSAPMMLYTSS
PFIGPEVGPLVGGFINQF-TT--WRWTFYVLLIWTGVLLVLICFFVPETYHPVLLRRKA-
------QQLRKETGDDRWIAPIE--MLNRSVAQTVLRSIYRPLLLLTLEPMCLNLCIFSA
ILLGILYLFFGAFQLVFETVYGFELWQRGLCFLGLFVGMLFAIFSD-PFWRRNY------
--------------TRLELKHQEAVGRSD-DFQPEWRLPPAIAGGPLVTIGLFIFAWT-I
YP-HVHWIAPLIGSALFGAGTILVYSGIFTFLVDAYP-TYAASALAANSFARSIFGGV--
--FPLFGIQMYNNLGYHWATSLLAFLTLVMAPFP--------YIFFRYGNRIRQK-SRFA
AR----------------------------------------------------------
-----------------------------------------------
>XP_015410161_Aspergillus_nomiae
-------------------------------------MDTITEMAGQARVSGAT------
-----------------HEANDQHILALEKEGHGCSNLSPPTSSTSA-------------
TFNHSNSRSSWGSGRFSQ----------------EKCGEYPDARVEGRLART--------
---------------------------------------------------DHGPFE--V
-SFDSDQDPMCPRS----MSSARKWVIVLIVCTGTLCVTCTSSIYTTTYTQMDPEFNTST
LISTV-GLSSFVLGIGTGPLLTGPLSE-----HYGRRPIYLVAWSMFLIWTIPSAVA-KN
VQTIIVSRFFNGFTGGTFLSVAGGTAGDVF---------------SQNQIQAPMALVSCV
PFIGPSLGPVLGGFINSY-LD--WRWTYYIMIIWSAVLLVCMIFFVPETYHPILLRAKA-
------RALRQETGNDNYRAPME--NDTKTWGQIIAVSLLRPFQLLFLEPMCLCLDIYSA
ILLGILYLFFGTFPRVFRTTYDMNLWQGGLTFVGMIVGMALAAAMT-PVWSNIR------
--------------GRLMNNNAKEP---G-CSEPEYRLPPAILGGILIPIGLFWFGWT-T
YA-SIHWIVPIIGSAVFGAGLLLEFTGIFTFLVDAYP-QYAASALAANGFARCIFAAA--
--FPLFGNQMYDKLGYQWATSLLAFLTVVMMPFP--------WLFFKYGKALRAK-SRFA
K-----------------------------------------------------------
-----------------------------------------------
>XP_023090962_Aspergillus_oryzae
------------------------------------------------------------
-----------------------------------------------------MPREDGT
TRSSDLEQGSDPSKTINE------------------------------------------
-----------------------------------------------------RAFVETT
-QWD-EDDPAHPFK----RSLAARWLTVVIVSLCSLCVACTSSIYTTTYDQILDEFHCSQ
EVATL-GLSLFVFGMGFGPLILGPLSEVRSCFLYGRRIIFLSSFTFFLIWLIPCAVA-KN
IQTLLISRFFNGFAGSAFLSVAGGAVGDMF---------------PRHQLAAPMMIYTAS
PFVGPELGPLLGGFINQY-IN--WRWTFYTLLLWAATMLVSIYLFVPETHHPAILTQKA-
------REIRKETGNSWPLGPSE--NNNIPLSELLLRSIVRPIMLLTLEPMCLNLCVYSA
LLLGILYLFFGAFQIVFESVYGFELWQRGLTFLGLLVGMVLAILSD-PFWRRNY------
--------------QRLEKDHQNP--EAS-GFDPEWRLPPAIAGAPLVTIGLFIFSWT-T
YP-SIHWIVPMIGSALFGAGTILVYSGIFTFLVEAYP-RYAASALAANSFTRSTFAGA--
--FPLFGTQMYNTLGLNWASCLLAFLTLAMVPFP--------YVFYKYGARIRKK-SRFS
S-----------------------------------------------------------
-----------------------------------------------
>XP_040637559_Aspergillus_ruber
----------MSSTQGTESPPRNNINNGSKEKNPEDTLSPSSHPQRRQDSSNDTPIPERE
KDSSEDTTINATKESSFTENENEKDGDGDGGGEGNTMFAPIK---SSDENR--LQ-----
ASRS-----IERSWSLND----GYSVHTG-D---EQSG-EKVDEEAGVTGGG--------
---------------------------------------------------EVPEFV--V
-GWD-ENDPMNPRN----MNTGRRWLIVIICSLGSLCVTCTSSMYTVTYDQIMQEFDSSH
IVVTL-GLSFFIWGLAVGPLFLGPLSE-----FYGRRYIYIISFAFFLIWLIPCAVA-QN
VQTMIICRFFNGIAGSAFLSVAGGTVGDLF---------------NRHELSAPMMVYTSS
PFIGPEVGPLVGGFINEY-TT--WRWTFYVLLIWSGFMLISIITFVPETYHPVLLRRKA-
------RKLRKETGDDRWHAPIE--KLKRSVAQTVMRSCYRPILLLALEPMCLNLCIFSG
ILLGILYLFFGAFQLVFGNVYDFSLWQRGLCFLGLFVGMVFAILSD-PLWRRLY------
--------------ARLEKNHENTVKKVD-DFQPEWRLPPAIAGGPLVTIGLFMFAWT-I
YP-SVHWIVPIIGSAFFGAGTILVYSGVFTFLVDAYP-TYAASALAANGFTRSTFAGV--
--FPLFGTQMYNNLNYHWATSLLAFLTLLMTPFP--------FLFFRYGARIRKK-SRFA
TR----------------------------------------------------------
-----------------------------------------------
>XP_040701652_Aspergillus_sydowii
----------MSGPQQVDLLPRAGSAQSSSDRQ-----YSGSERSAEADVELEKPDGA--
-----------------TED----------------GFAPIKPATTADNSR--LQRQNST
ASRR-----VERSWSLND----GYSCNNQLD---DEAA---AGEPHGTEATE--------
---------------------------------------------------SSSEFV--V
-RWD-ENDSMNPRN----FNTTKRWMIVIICSTGSLCVTCTSSMYTLTYDQIMDEFGCSR
IVATL-GLSFFIWGLGLGPLVLAPLSE-----FYGRRNIYIASFSLFLIWLIPCAVA-RN
IQTMIVSRFFNGLAGSAFLSVAGGTVGDLF---------------NRHELSAPMMIYTSS
PFIGPELGPLLGGFINQF-TT--WRWVFYCLLIWSGTLLGLLITLVPETYHPVLLKRKA-
------ERLRRETGNDRWQAPIE--KMDRSVARTVGQSLYRPFLLLTLEPMCLNLCIFAA
ILLGIIYLFFGAFQLVFLNVYGMELYQRGLVFLGLFVGMVFAIVSD-PFWRRVY------
--------------AKLEAKHERAVGIVD-DFQPEWRLPPAILGGPLVTIGLFIFAWT-I
YP-HVHWIVPLIGSAFFGAGTVLVYQGIFSFLVDAYP-MYAASALAANSFARSSAGGI--
--FPLFGIQMYNRLGYHWATSLLAFLTLVMAPFP--------YIFFRYGSQIRKK-SRFA
RG----------------------------------------------------------
-----------------------------------------------
>XP_001215953_Aspergillus_terreus
---------------MSAPVERRN-SADSRQS------TPSETRSERAHAQQEK------
-----------------SDDD----IDG--------IFAPINTPTVD-DER--MHRLQST
SSRP-----VERSWSLND----GYSCHTV-D---EEAA-EKV-SPGERTAED--------
---------------------------------------------------E---FL--V
-GWE-ENDPLCPRN----FNKLRRWLIVVICSTGSLC-----------------------
----------------VGPLFLSPLSE-----FYGRRNIYLVSFTLFLIWLVPCAVA-KN
IQTMIVCRFFNGLSGSAFLSVAGGTVGDLF---------------NRNELSAPMMIYTAS
PFLGPVVGPVVGGFINSF-TT--WRWTFYVLLIWTGAILVSLVLFVPETYHPVLLRRKA-
------QKLRKETGDERWKAPIE--KLQRSVAQTVLRSIYRPLLLLTLEPMCLNLCIFSA
ILLGILYLFFGAFQLVFENVYGMDLWQRGLVFIGLSVGMLFAILSD-PFWRRIY------
--------------AKLEHKHEAATGKAD-DPQPEWRLPPAILGGPLVTIGLFIFGWT-I
YP-HVHWIVPIIGSAFFGAGTILVYSGIFTFLVDAYP-MYAASALAANSCARSSFGGI--
--FPLFGIQMYNNLGYHWATTLLAFLTLAMMPFP--------YIFFRYGGRIRQK-SRYA
AA----------------------------------------------------------
-----------------------------------------------
>XP_022487523_Penicillium_arizonense
-------------------------------M------DSGRQSSDKSD-EIDR------
-----------------TNSE-----DM--------TFAPITGAETHEKRGAPLQKQKSN
ASKS-----LERSWSLND----GVSTGGN-DVEADEAG-----------VAE--------
---------------------------------------------------DDDFYT--V
-GWD-ENDPLNPRN----MSTARKWLVTMIVSTGSLCVTCTSSMYTTTYTQLMDEFGCSQ
EVATL-GLSFFIWGLGIGPLFLSPLSE-----FYGRRNIYIISFSLFLIWLIPCAVA-KN
TATMLVSRFFNGLSGSAFLSVAGGTVGDMF---------------GRHELAFPMMLYTAS
PFVGPEVGPLVGGFINAF-TT--WRWTFYVLLIWTGALLVSMIFLVPETYHPVLLRRKA-
------QKLRKETGDDRWKAPIE--KLQRSVAQTVVRSMYRPILLLALEPMCLCLCIFSA
ILLGILYLFFGAFQLVFFNVYGLEIWQRGLCFLGLFVGMVFAILSD-PIWRRNY------
--------------IRLERNHEKASNKID-DFQPEWRLPPAILGAPLVTIGLFIFAWT-I
YP-DVHWIAPIIGSGVFGAGTILVYSGIFTFLVDAYP-TFAASALAANSFTRSSFGGI--
--FPLFGIQMYNNLGYHWATSLLAFLTLVMAPFP--------YLFYKYGSRIRKK-SRFA
TSQM--------------------------------------------------------
-----------------------------------------------
>XP_014530611_Penicillium_digitatum
-----------MSPRSSTDVSQLDLGEEKAHT------GFKRRSSDRSDDQFDH------
-----------------TKSE-----GV--------AYAPITSPGTHDEGNAPLQKQRSN
ASKSVTSRSLERSWSLND----GVSIGGH-EV--DEAV-----------VAN--------
---------------------------------------------------EDGAYT--V
-SWD-ENDPMNPRN----MSKPRRWLVVIIVSLGSLCVTCASSMYTTTYAQLMSEFGCSQ
EVATL-GLSFFIWGLGIGPLFLSPLSE-----FFGRRIIYITSFSLFLLWLIPCAVA-KN
TETMIIARFFSGLSGSAFLSVAGGTVGDMF---------------DRHELAFPMMLYTAS
PFIGPEVGPLVGGFINAF-TT--WRWVFYVLLIWTGAMLASIIFLVPETYHPVLLRRKA-
------QKLRRETGDERWKAPIE--KLQRSITQTVVHSMYRPMLLLT-EPMCLCLCIFSA
ILLGILYLFFGAFQLVFHDVYDLAIWQRGMCFLGLFVGMVIAILSD-PIWRRNY------
--------------VRLERNHEKATKKLD-DFQPEWRLPPAILGGPLVTMGLFIFAWT-I
YP-NVHWIAPIIGSAVFGAG----------------------------------------
------------------------------------------------------------
------------------------------------------------------------
-----------------------------------------------
>XP_016595481_Penicillium_expansum
-----------MSR-SSTDVSQPDLGEEKAHT------GSKRHSSDKTDDDFDR------
-----------------TKSE-----DV--------TYAPITSPGTHNKGSAPLQKQRSN
ASKSVASRSLERSWSLND----GVSIGGH-EV--DEAA-----------VAN--------
---------------------------------------------------DDEAYT--V
-GWD-ENDPMNPRN----MSKARRWLVVIIVSMGSLCVTCTSSMYTTTYTQLMSEFGCSQ
EVATL-GLSFFIWGL----------------------------------------VA-KN
TETMIIARFLSGLSGSAFLSVAGGTVGDMF---------------DRHELALPMMLYTAS
PFVGPEVGPLVGGFINAF-TT--WRWTFYVLLIWSGVMLASIIFLVPETYHPVLLRRKA-
------QNLRQETGDERWKAPIE--KLQRSIAQTVVHSMYRPMLLLT-EPMCLCLCIFSA
ILLGILYLFFGAFQLVFHEIYGLSIWQRGLCFLGLFVGMVIAILSD-PIWRRNY------
--------------VRLERNHEIATKKLD-DFQPEWRLPPAILGGPLVTIGLFIFAWT-I
YP-NVHWIAPIIGSAVFGAGTILVYSGIFTFLVDAYP-TFAASALAANSFTRSSFGGI--
--FPLFGIQMYHNLGYHWATSLLAFLTLVMTPFP--------YLFFRYGSWIRSK-SRFA
KSQA--------------------------------------------------------
-----------------------------------------------
>XP_040649245_Penicillium_griseofulvum
------------------------------------------------------------
---------------------------MTE---SESFSDKIEPSAPTKIPFWRLVFDQGV
VTQEIIDHPYPGSGTDED------------------------------------------
------------------------------------------------------PYA--V
-TWI-ANDPRNPMN----FSELRKWTLTALVAIATLAVSLVSSAYTGGIQEIMMQFHIGQ
EVATL-GVSLFVLGFAIGPLLWAPLSE-----LFGRQILFVSTYAALTAFNAGVAGS-QN
AWSIIIFRFLAGSFGSSPLTNAGGVIADMF---------------PAQQRGIAMSLFAAA
PFLGPIIGPIAGGFIGMSNGG--WRWVMGFLAAFSGTVWIVGGLLIPETYAPVLLRRRA-
------ERLSKLSG-KVYRSKLEIDQGKITLKESFKLSLSRPWILLFQEPIVFLLSLYMA
IVYGTLYMMFAAFPIVYQQSRGWNQGVGGLAFLGIMIGMLFAVAYS-VWDNKRY------
--------------IGVSNQHKG-------FAPPEARLPPCLLASVAIPIGLFWFAWT-N
YP-SIHFMVSIAAGVPFGFGMVLVFLSIMNYLIDSYT-IFAASVLAANSVIRSLFGAA--
--FPLFTTYMYKNLGIHWASSIPAFLALACVPFP--------FLFYKYGPAIRTR-CKFA
AQSDAFMRKMQEQVFSAPPAEEKV-------EYDRTEAAA--PEGSISSESQDGVDELP-
-RTERARSRAQSVASNRTTASLARSVTYEGNPYDIDRVHTRDSFKQ-
>XP_038925820_Penicillium_roqueforti
-----------MSPRSSTDVSHPDPSEEKSRI------GPERPSSGKGAIKFDR------
-----------------TKSD-----DL--------SYAAITSPGTHEEGSTPLRKLRSS
ASRSVTSKPLERSWSLND----GVSVASH-DV--DEAA-----------VAT--------
---------------------------------------------------DHESYI--V
-GWE-ENDPMNPRN----MSKARRWLVVVIISMGSLCVTCASSMYTTTYDQLMSEFGCSQ
EVATL-GLSFFIWGLGIGPLFLSPLSE-----FYGRRNIYLVSYSLFLIWLIPCAVA-KN
TETMVIARFFTGLSGSAFLSVAGGTVGDMF---------------DRHELAFPMMLYTAS
PFVGPEVGPLVGGFINAF-TT--WRWTFYVLLIWTGVMLASIIFFVPETYHPVLLRRKA-
------QKLRLETGDERWKAPIE--KLQRSVTQTVLRSMYRPVLLLTLEPMCLCLCIFSA
ILLGILYLFFGAFQLVFNDVYGLVIWQRGLCFLGLFVGMVIAILSD-PIWRQNY------
--------------IRLERNYRKTTNSLD-DFQPEWRLPPAILGGPLVTIGLFIFAWT-I
YP-NVHWIAPIIGSAVFGAGTILVYSGIFTFLVDAYP-TFAASALAANSFARSSFGGI--
--FPLFGIQMYHNLGYQWATSLLAFLTLVMVPFP--------YLFFRHGAWIRSK-SKFA
KSQT--------------------------------------------------------
-----------------------------------------------
>XP_002568325_Penicillium_rubens
----------------------------------------MKEQSEDSEMQ--S------
-----------------LDDNSKTAIP------DMAPVDPKAQSPSS-------------
TEKDS-------------------------------------------------------
-------------------------------------------------------YE--V
-GWEGEEDPLCPRS----FSTLKKWRITLAICFVSLCMTCASSVYTATYQQMEAELGNSR
MVSIL-GLSLFVLGISFGPMALGPLSE-----FYGRRPIYVISWTIYVIFIIPQAVA-KN
IGVILVFRFLDGFAGSAFLAVAGGTIHDLF---------------DRAQLQHPISIFSVS
PFIGPSLGPLIGGLICSY-LD--WRWTYYVLIIWSFVLWLAIVFLVPETFHPVLLRDKA-
------RKLRKETNDESWFAPIE--RAHRSVAHAIGNSLLRPFQLLFLEPMCFCLCIFAA
LLHGILYLFFDAFLLVFVNNHGFNLWQVGLSFLGIGIGMILAIFMN-PVWNNAR------
--------------NRLMQKKEQETGIQG-ASEPEFRLPAAMVGSLVVPVGMFMFAWT-T
FP-WVHWIAPIIGSTIFGFGALLLFTSIFGFLVDAYP-TYAASAMAANGFIRCIFAAATA
AVFPLFGEHMFEGLGYQWASSLLAFLTVAMIPFP--------FLFFRYGKLIRGK-SRFA
KK----------------------------------------------------------
-----------------------------------------------
>XP_040815810_Penicillium_solitum
-----------MSP-SSTDISQPDLGEEKAHL------DPERHSSDKSDNGFDR------
-----------------TKSE-----DV--------TYAPISSPGPHNEGSAPLQKQRSN
ASKSVTSRSLERSWSLND----GVSIGGH-EV--DEAA-----------VAN--------
---------------------------------------------------EDDAYT--V
-GWE-ENDPMNPRN----MSKARRWLVVIIVSMGSLCVTCASSIYTTTYAQLMSEFGCSQ
EVATL-GLSFFIWGLGIGPLFLSPLSE-----FYGRRNIYICSFSLFLVWIIPCALA-KN
TQTMIIARFFSGLSGSAFLSVAGGTVGDMF---------------DRHELAFPMMLYTAS
PFVGPEVGPLVGGFINAF-TT--WRWTFYVLLIWAGVMLASIIFLVPETYHPVLLRRKA-
------EKLRQETGDERWKAPIE--KLQRSVSQTVLLSMKRPVLLLVLEPMCLCLCIFSA
ILLGILYLFFGAFQLVFSEVFGLVIWQRGLCFLGLFVGMVIAILSD-PFWRRNY------
--------------VRLERNHEKATKKLD-DFQPEWRLPPAILGGPLVTIGLFIFAWT-I
YP-NVHWIAPIIGSAVFGAGTILVYSGIFTFLVDAYP-TFAASALAANSFTRSSFGGI--
--FPLFGMQMYHNLGYNWATSLLAFLTLVMTPFP--------YLFFQYGSWIRSK-SRFA
KSQA--------------------------------------------------------
-----------------------------------------------
>XP_022577613_Penicilliopsis_zonata
----------MAN----GLPSSPSPEGTDSTRFTPVKL--------DQEDAEKPP-----
------------------------------------------------------------
------------------------------RRDDDSS-----------------------
----------------------------------------------------KDPFL--V
-AFSGDDDPRSPRS----MSNARKWLIVIVASTT--------------------------
-IVTL-GLSLFVIGLGLGPMFLAPLSE-----FYGRRPVYIISMFLFVIWIIPTALA-QN
LATIMISRFLTGFVGSAFLSVAGGTVGDLF---------------DKHSLGAPMMIYTAS
PFLGPELGPIVGGFINYN-VN--WRWSFYVLIMWSFFQWVALCFFVPETYHPAVLRSHA-
------RKLRKETGDDRYYAAIE--KLDRSIIQTIIRSCYRPFLLLFFEPMCLCLCLFCA
VLLGVLYLFFEAFPLIFENNHGFNLWQVGLSFLGLTVGMILGVSTN-PLFQKNY------
--------------MKLLARHEAETGEKG-GSEPEYRLPPAVVGAPLVTIGLMWFSWT-T
YA-SVHWIVPIIGSTIFAIGLVMVFSGAFTFLVDAYP-TYAASALAANSFARSMFAGA--
--FPLFGTPMYKNLGYEWASFLLTMITVCLLPFP--------YIFYKYGKRIRQR-SKFA
TSI---------------------------------------------------------
-----------------------------------------------
>XP_016625712_Cladophialophora_bantiana
-----------------------------------------------MA-DLEAKQA---
-----------------ERKELFLDV----PLQYPASLTPVSTNPSQPRP----------
SLH--------SGRSYVD----GHSTYF-SEP--EPEGGPDQPQEVDVE-SP--------
----------------------------------------------------SKTFE--V
-GWDGPDDPMNPQN----MHPAKKWTVVTTLAFGSLCVTCTSSLYTITYEQMDAEFGNSR
IVATL-GLALFVFGLGLSPMLLGPLSE-----FYGRRPIYILGYIFFTIWLFPCAFA-QN
IQTMLIARFLDGFSGSAFLSVAGGTVGDMF---------------NRDQLQAPMMIYTAS
PFIGPGLGPVIGGFINYN-TS--WRWSYYVLLIWSGVMVIAITLIVPETYMPVVLRKKA-
------QKMRKETGDERFKAPIE--VYEKSIFWTVVRSLYRPFMLLFLEPMCFNLCLFSS
ILLGILYLFFGAFNLVFTEVYHFKVWQVGLSFLGLMIGMILAILSD-PIWHKNY------
--------------LRLLRNREESTGERK-S-EPEYRLPPSIFGGWFCVVGLFWFAWT-I
YP-SVHSIVPIVGSGFFGFGTILVFTGVFTFLVEAYP-LYAASALSANSFARSSFAGA--
--FPLFGVQMYNKLGFHWATTLLAFLCLIMAPFP--------YLFFIYGKRLRQK-SRFT
TFPG--------------------------------------------------------
-----------------------------------------------
>XP_008731618_Cladophialophora_carrionii
-----------------------------------------------MA-DPDVADA---
-----------------EKKEMFLAV----PNGRPTSLSPVSTNQSQPRSRSRSQSRPRG
SLH--------STRSYVD----GHGTYF-TEP--EAEPAPKD-QHLDVENSP--------
----------------------------------------------------EKDFE--V
-GWDGPDDPMNPKN----MTPTRKWLVVVTLAFGSLCVTCTSSLYTITYEQMDAEFGNSR
IVATL-GLSLFVFGLGLSPMILGPLSE-----FYGRRPIYIFGYIFFTVWLFPCAFA-QN
IQTVLIARFLDGFSGSAFLSVAGGTVGDMF---------------NRDQLQAPMMIYTAS
PFIGPGLGPIIGGFINYN-TS--WRWSYYVLLIWSGVMLLVITLFVPETYMPVVLRKKA-
------QIKRRETGDDRWKAPIE--IHEKSIFWTVVRSLYRPFILLFLEPMCFNLCLFSA
ILLGILYLFFGAFNLVFTEVYNFKLWQIGLSFLGLMIGMILAILSD-PIWHKNY------
--------------MRLLDKHEANTGERK-S-EPEYRLPPSVFGGWFAVVGLFWFAWT-I
YP-GIHPIVPIIGSGFFGFGIILVFTGVFTFLVEAYP-LYAASALSANSFARSSFAGA--
--FPLFGVQMYNKLGFHWATSFLAFLCLVMAPFP--------YLFFIYGERLRRK-SRFS
NLS---------------------------------------------------------
-----------------------------------------------
>XP_016251995_Cladophialophora_immunda
----------MADLQR--------PQDPASSSTSVDTIGSRIESDVDLEKAETIH-----
---------------------------------------PIPTSGTGAAA----------
TRSQT-VGRTR--SVATD----GYSVYDVDEDESEEA----SVARTK-------------
----------------------------------------------------TSPYE--V
-RWEGPGDEGNPRN----FNIARKWVIVLITSIASFCVTFTSSVYTTTYEQLMKDFHCSR
EIATL-GLSMFVLGLAFGPMLLGPLSE-----FYGRRPIYIASMFFFLIWLIPCAVA-QN
IQTMIVCRFFDGFAGSAFLAVAAGTVADLF---------------EPKDLEFPMMIFTAS
PFMGPAVGPVIGGLINQF-TS--WRWTFYTLLIWTGVLLVLVIFFVPETYHKVLLKRRA-
------QQKRKATGESQWYAPIE--QLDRSILGTVVHSCSVPFELLFFEPMCLLLCLYSA
ILLGIVYLFFGAFPLVFGTNHGFSLYQVGLTFIGLLVGIAIGVLTD-PFWHKNY------
--------------VKMVRKLEEQTGQVGIKPEPEYRLPPAMFGGILVPVGLFWFGWT-T
YS-SVHWIVPIIGSAVFGIGLFLAFTGILTFLVDAYP-SYAASAVAANCLVRLLFAGA--
--FPLFGTQMYENLDYQWASSLLGFLALACVPMP--------FFFYRYGKKIRSR-SRFN
NAA---------------------------------------------------------
-----------------------------------------------
>XP_007744263_Cladophialophora_psammophila
----------MADIER--------PQGPASSTTSVETLGSPVESDIDLEKADTIR-----
---------------------------------------QIPTSGTAAAA----------
TRSQT-IGRTR--SVATD----GYSAYTVDEDESEEA----AVARTK-------------
----------------------------------------------------TSPFE--V
-CWDGPTDNECPRN----FNVARKWIIVLITSVASFCVTFTSSVYTTTYEQLMDDFHCSR
EVATL-GLSLFVLGLAFGPMLLGPLSE-----FYGRRPIYITSMFFFLIWLIPCAVA-QN
IQTMIVCRFFDGFAGSAFLAVAAGTVADLF---------------EPKDIEFPMMIFTAS
PFLGPAAGPIVGGLINEF-TL--WRWTFYTLLIWTGVLLVLVIFFVPETYHKVLLKRRA-
------EQKRKETGDNQWYAPIE--KIDRTILGTLIHSCSVPFELLFYEPMCLLLCIYAA
ILLGIVYLFFGAFPLVFGTNHGFSLYQVGLTFIGLGLGILMGVLTD-PFWHKNY------
--------------VKLVQRLEEQTGEVGIKPEPEFRLPPAMFGGILVPIGLFWFGWT-T
YS-SVHWIVPIIGSAVFGIGLFLAFTGILTFLVDAYP-SYAASAVAANCLVRLCFAGA--
--FPLFGTQMYENLDYQWASSLLGFLALACVPMP--------FFFYKYGKKIRSR-SRFN
NSA---------------------------------------------------------
-----------------------------------------------
>XP_018694290_Fonsecaea_erecta
----------MADIES--------VRDSSSSSTSVNTLGERHQSEVDLEKAETIH-----
---------------------------------------PTPTSGTGVSA----------
TRSQT-IGRTR--SVATD----GYSVYDVDDNESDET----TIERTK-------------
----------------------------------------------------TNPFE--V
-FWEGPGDKENPRN----FNLARKWIIVLITSLASFCVTFTSSVYTTTYEQLREEFHCSR
EIATL-GLSTFVLGLAFGPMLLGPLSE-----FYGRRPIYIASMFFFLIWLIPCAVA-QN
IQTMIVCRFFDGFAGSAFLAVAAGTVADLF---------------EPKDLEFPMMIFTAT
PFMGPAFGPIIGGLINQF-TT--WRWTFYTLLIWTGVLLVMVIFFVPETYHKVLLKRRA-
------EKKRKETGDNQWYAPIE--KLNRSILGTVIHSCSVPFELLFFEPMCLLLCLYSA
ILLGIIYLFFGAFPLVFGENHGFSLYQVGLTFIGILVGITIGVLTD-PFWHKNY------
--------------VKMVRKHEEQTGQVGIKPEPEYRLPPAMFGGILVPVGIFWFGWT-T
YS-SVHWIVPIIGSAVFGTGLFLAFTGILTFLVDAYP-SFAASAVAANCLVRLLFAGA--
--FPLFGTQMYENLDYQWASSLLGFLALACVPMP--------FFFYRYGKRIRSR-SRFN
NSA---------------------------------------------------------
-----------------------------------------------
>XP_022509195_Fonsecaea_monophora
----------MADLER--------PQDASSSSTSVNTLGSPVESNVDLEKAETIH-----
---------------------------------------PTSTSTTGAGA----------
TRSQT-VGRVR--SVATD----GYSVYDVEGDETDQD----SAERIK-------------
----------------------------------------------------TTPYE--V
-RWDGPGDKENPRN----FNVARKWIIVLITSVASLCVTFTSSVYTTTYGQLMKEFHCSR
EIATL-GLSLFVVGLAFGPMLLGPLSE-----FYGRRPIYIVSMFFFLIWIIPCAVA-QN
IQTMIVCRFFDGFAGSAFLAVAAGTVADLF---------------EPKDIEFPMMIFTAS
PFLGPALGPIIGGLINQF-TT--WRWTFYMLLIWTGVLLVLVIFFVPETYHKVLLKKRA-
------QQKRKDTGDSQWYAPIE--KLDRSILGTVIHSCSVPFELLFFEPMCLLLCIYAA
ILLGIVYLFFGAFPLVFGNNHGFSLYQVGLTFIGLLIGITIGVLTD-PFWHKNY------
--------------VKLVKKLEEQTGQVGIKPEPEYRLPPAMFGGILVPIGLFWFGWT-T
YS-SVHWIVPIIGSAVFGIGLFLAFTGILTFLVDAYP-GFAASAVAANCLVRLLFAGA--
--FPLFGTQMYQNLNYQWASSLLGFLALACVPMP--------FFFYRYGKKIRSR-SRFN
DSA---------------------------------------------------------
-----------------------------------------------
>XP_016632403_Fonsecaea_multimorphosa
-----------------------------------------------MA-DVEAQQS---
-----------------EKKEVLLDV----PHQYPASLTPVSTNRSQPRP----------
SLH--------SGRSYVD----GHSTYF-SEP--EPDDGPEQPQEVDVE-NA--------
----------------------------------------------------SKTFE--V
-GWDGPDDPMNPKN----MHIAKKWLVVITLAFGSLCVTCTSSLYTITYDQMDAEFGNSR
IVATL-GLALFVFGLGLSPMLLGPLSE-----FYGRRPIYILGYIFFTIWLFPCAFA-QN
IQTMLVARFLDGFSGSAFLSVAGGTVGDMF---------------NRDQLQAPMMIYTAS
PFIGPGLGPVIGGFINYN-TT--WRWSYYMLLIWSGVMVIAITLFVPETYMPVVLRKKA-
------QMKRKETGDERYKAPIE--VYEKSLFWTVVRSLYRPFMLLFLEPMCFNLCLFSS
ILLGILYLFFGAFNLVFTEVYHFKLWQVGLSFLGLMIGMLLAILSD-PIWHKNY------
--------------ARLLRKREESTGERK-S-EPEYRLPPSIFGGWFCVVGVFWFAWT-I
YP-SVHPIVPIVGSGFFGFGTILVFTGVFTFLVEAYP-LYAASALSANSFARSSFAGA--
--FPLFGVQMYRKLGFHWATTLLAFLCVIMAPFP--------YLFFIYGKRLRQR-SRFT
NISG--------------------------------------------------------
-----------------------------------------------
>XP_022497994_Fonsecaea_nubica
----------MADLER--------PQDASSSSTSVNTLGSPVESNIDLEKAETIH-----
---------------------------------------PTSTFATGAGA----------
TRSQT-VGRVR--SVATD----GYSVYDVEEDETDQD----SAERIK-------------
----------------------------------------------------TTPYE--V
-RWDGPGDKENPRN----FNVARKWIIVLITSVASLCVTFTSSVYTTTYGQLMKEFHCSR
EIATL-GLSLFVVGLAFGPMLLGPLSE-----FYGRRPIYIVSMFFFLIWIIPCAVA-QN
IQTMIVCRFFDGFAGSAFLAVAAGTVADLF---------------EPKDIEFPMMIFTAS
PFLGPALGPIIGGLINQF-TT--WRWTFYMLLIWTGVLLVLVIFFVPETYHKVLLKKRA-
------QQKRKDTGDSQWYAPIE--KLDRSILGTVIHSCSVPFELLFFEPMCLLLCIYAA
ILLGIVYLFFGAFPLVFGNNHGFSLYQVGLTFTGLLVGITIGVLTD-PFWHKNY------
--------------VKLVKKLEEQTGQVGIKPEPEYRLPPAMFGGILVPIGLFWFGWT-T
YS-SVHWIVPIIGSAVFGIGLFLAFTGILTFLVDAYP-GFAASAVAANCLVRLLFAGA--
--FPLFGTQMYQNLNYQWASSLLGFLALACVPLP--------FFFYRYGKKIRSR-SRFN
NSA---------------------------------------------------------
-----------------------------------------------
>XP_013289708_Fonsecaea_pedrosoi
----------MADLER--------PQDASSSSTSVNTLGSPVESNVDLEKAETIH-----
---------------------------------------PTSTSTTGAGA----------
TRSQT-VGRVR--SVATD----GYSVYDVEGDETDQD----SAERIK-------------
----------------------------------------------------TTPYE--V
-RWDGPGDKENPRN----FNVARKWIIVLITSVASLCVTFTSSVYTTTYGQLMKEFHCSR
EIATL-GLSLFVVGLAFGPMLLGPLSE-----FYGRRPIYIVSMFFFLIWIIPCAVA-QN
IQTMIVCRFFDGFAGSAFLAVAAGTVADLF---------------EPKDIEFPMMIFTAS
PFLGPALGPIIGGLINQF-TT--WRWTFYMLLIWTGVLLVLVIFFVPETYHKVLLKKRA-
------QQKRKDTGDSQWYAPIE--KLNRSILGTVIHSCSVPFELLFFEPMCLLLCIYAA
ILLGIVYLFFGAFPLVFGNNHGFSLYQVGLTFIGLLIGITIGVLTD-PFWHKNY------
--------------VKLVKKLEEQTGQVGIKPEPEYRLPPAMFGGILVPIGLFWFGWT-T
YS-SVHWIVPIIGSAVFGIGLFLAFTGILTFLVDAYP-GFAASAVAANCLVRLLFAGA--
--FPLFGTQMYQNLNYQWASSLLGFLALACVPMP--------------------------
------------------------------------------------------------
-----------------------------------------------
>XP_007761322_Cladophialophora_yegresii
-----------------------------------------------MA-DADVADA---
-----------------EKKELFLDV----PNGGPASLSPVSTNQSQPRGRNRSRSRPRA
SLH--------STRSYVD----GHSTYF-AEP--QVETAPGD-QHGDVEQSP--------
----------------------------------------------------EKSFE--V
-GWDGPDDPMNPKN----MKPMRKWLVVVTLAFGSLCVTCTSSLYTITYEQMDAEFGNSR
IVATL-GLSLFVFGLGLSPMILGPLSE-----FFGRRPIYIFGYIFFTIWLFPCAFA-QN
IQTVLIARFLDGFSGSAFLSVAGGTVGDMF---------------NRDQLQAPMMIYTAS
PFIGPGLGPIIGGFINYN-TS--WRWSYYVLLIWSGVMLLVITLFVPETYMPVVLRKKA-
------QIKRKETGDDRWKAPIE--IHEKSIFWTVVRSLYRPFMLLFLEPMCFNLCLFSA
ILLGILYLFFGAFNLVFTEVYNFKVWQIGLSFLGLLIGMILAILSD-PIWHKNY------
--------------MRLLDKHEAKTGERK-S-EPEYRLPPSVFGGWFAVVGLFWFAWT-I
YP-SIHPIVPIIGSGFFGFGIILVFTGVFTFLVEAYP-LYAASALSANSFARSSFAGA--
--FPLFGVQMYNKLGFHWATSFLAFLCLVMAPFP--------YLFFIYGKRLRRK-SRFS
NLS---------------------------------------------------------
-----------------------------------------------
>XP_016230997_Exophiala_spinifera
---------------------------------------------MLQSPDRHLDGQTP-
------------RVSHGEDEKSSVRP----SSRHSYALTPVASRPSQDRP----------
SFHH-----TISRTSHVD----GHG-YF-SDD--GRNASQDGERPVNIEEKD--------
----------------------------------------------------L--FE--V
-GWDGPDDPMDPKN----MKVFRKWMIVIINAAGALCVTCTSSLYTVTYDQMDAEFGNSR
IVATL-GLTLFISGLGLSPMILGPLSE-----FYGRRPIYIYAYVFFVIWLVPCAVA-RN
IQTMLVARFLDGFSGSAFLSVAGGTVGDMF---------------SRDKLQAPMMIYTAA
PMIGPSLGPILGGLINYN-AS--WRWSFYVLLMWAGVMLITITAFVPETYMPVLLRKKA-
------RQKRKETGDERWKAPIE--IYEKSLFWTVVRSLYRPFLLLFMEPMCSNLCLLSS
ILLGILYLFFGAFPLVFGDVYGFNLWQVGLSFLGLMIGMILAICSD-PIWQWNY------
--------------LRLLRNAETRTGERK-S-EPEYRLPPSIFGPWICTVGLFWFGWS-C
YA-RVHWIVPIIGTGFFGFGTVLTFSGVFTFLVEAYP-LYAASALSANSFARSSFGAA--
--FPLFGRQMYKRLNYHWATSLLGFLCLALSPFP--------YLFFIWGKKLRQR-SKYA
HLSA--------------------------------------------------------
-----------------------------------------------
>XP_016261130_Exophiala_oligosperma
---------------------------------------MRNEKAMLKTNDLELGDQTP-
------------RGELGENEKLSVHP----DRKHSSALTPVASRPSQDRP----------
SVHH-----TISRTSHVD----GHG-YF-SDD--GRNDGQEVEQQVNIEDKD--------
----------------------------------------------------ENPFE--V
-GWDGPEDPMNPKN----MNVLRKWMIVIIIAFGALCVTCTSSLYTVTYDQMDAEFGNSR
IVATL-GLTLFVGGLGLSPMILGPLSE-----FYGRRPIYIYAYVFFTIWLIPCAVA-KN
IQTMLVFRFLDGFSGSAFLSVAGGTVGDMF---------------SRDKLQAPMMIYTAS
PMIGPSLGPIIGGFINYN-TS--WRWSFYVLLMWSGVMLIVITALVPETYMPVLLRKKA-
------RQKRKETGDDRWKAPIE--IYEKSLVWTVARSLYRPFLLLFMEPMCSNLCLLSS
VLLGILYLFFGAFPLVFGDVYGFNAWQVGLSFLGLMIGMILAISSD-PIWQWNY------
--------------LRLLRNAEGRTGERK-S-EPEYRLPPSIFGPWICTVGLFWFAWS-C
YA-RVHWIVPIIGTGFFGFGTILSFSGVYTFLVEAYP-LYAASALSANSFARSSFAAA--
--FPLFGRQMYDRLNYHWATSLLGFLCLVLSPFP--------YLFFVWGKRLRQR-SKYA
HLST--------------------------------------------------------
-----------------------------------------------
>XP_013313418_Exophiala_xenobiotica
MTELPQNWTNMADIEN---PDHHSPHSPTSSSSSGTL--SRIQSVADLEKAETAADR---
------------------------------------TYLPITTS-ASNAR----------
TASRSNLAKTRTGTSVTD----GYSSYNLVDHTDDQDNDALAVKRTP-------------
----------------------------------------------------TDAYE--V
-RWDGKSDPLSPRN----MSFARKWLITSILSFSSFLVTCTSSIYTLTYDQLIDHFHTSR
EVATL-GLSSFVIGLALGPMFLAPLSE-----FYGRKPIYVLSMVMFTIWLIPEAVA-QG
MATMIVGRFFDGFAGSAFLAVAAGSIVDMF---------------EPSQIAFPMMIFSAA
PFLGPAAGPIIGGFINQF-AY--WRWTFYTLLIWSGCLTAAVILVVPETYPKVLLKRKA-
------ASKRKESGNERWWAPIE--KNDASVLHTVLHSCVTPCKLLILEPMCLLLCLYSA
ILLGIVYLFFGAFPLVFQANHGFQLYQVGLSFCGLGVGMIVGVLTN-PFWHKNH------
--------------ARLVAKYEEETGQKGVKPPPEFRLPPAMPGAFLVPIGLFWFGWT-T
YS-SVHWVVPIIGSGVFGTGVFLAFTGVLTFLVDAYA-NYAASAVAANVLVRLIFAAA--
--FPLFGTQMYENLGFQWASSLLAFLALACLPMP--------FLFFKYGKKIRAK-SRFT
TTEDES------------------------------------------------------
-----------------------------------------------
>XP_007724130_Capronia_coronata
MSD------RDSDIEKAELPVRRSTDNDTSSSAS---------DISDLEKADTVPD----
---------------------------------------PIPTSRVTPTA----------
TAQQSGIWRSR--SQATD----GFGTYNL-EEDDDQLDSILAVQRTP-------------
----------------------------------------------------TDAYE--V
-RWDGKDDKLFPRN----FSIARKWLIVSIVSLSSFLVTCTSSLYSVTYDQIMDEFHISR
EVATL-GLSTFVLGLAVGPMMLAPLSE-----FYGRRPIYLASMSMFVIWLVPEAVA-QN
IGTILVSRFFDGLAGSAFLAVAAGTVVDMF---------------DSRQIAFPMMIYTAS
PFLGPAAGPIIGGFINEY-TS--WRWSFYVLLIWSGVLFVTVILFVPETFHKILLKKKA-
------QRKRKETGNDRWWASAE--LDESSVVLRIIRACYTPVLLLALEPMCLMLCLYSA
ILLGIVYLLFGAIPLIFRTNHGFELYQNGLAFLGIGIGMLAGVVTN-PYWDKNY------
--------------QRLVKGYEEKMGQKDIQPEPEFRLPPAMAGAILVPIGLFWFGWT-T
YA-SVHWIVPIIATAFFGAGVFLAFTGILTFLVDAYA-DYAASAVGANVLVRLAFAAG--
--FPLFGVQMYEVLGYQWASSLLGFLGLACLPLP--------FLFFKYGRRIRAR-SRFQ
VKT---------------------------------------------------------
-----------------------------------------------
>XP_007730122_Capronia_epimyces
-----------------------------------------------MT-DTRMATE---
-----------------EKEG-TLRT----QGKFPTRLTPVSSRRSEAAV----------
SLH--------STRSYVD----GHSTYV-AEA--DQDGGENGPQAVDVQGSA--------
----------------------------------------------------TKASE--V
-GWDGPDDPMNPKN----MGTGKKWLVVITLAFGSLCVTCTSSLYTTTYAKMDAEFGNSR
IVATL-GLSLFVFGLGLSPMILGPLSE-----FYGRRPIYIGGYAFFTIWLILCSRA-EN
IQTMLIARFLGGFSGSAFLSVAGGTVGDMF---------------NRNQLQAPMMVYTAS
PFIGPGVGPIIGGFINYN-TS--WRWSYYVLLIWSGVMLVTIIFFVPETYMPVVLRTKA-
------RRKRKETGDERWKAPIE--IMERSIFWTVVRSLYRPFMLLFMEPMCFNLCLLTS
ILLGILYLFFGAFNLVFSTVYGFNLWQVGLSFVGLTIGMLLAIASD-PIWHHNY------
--------------LRLLRNREKATGESK-S-EPEYRLPPSIVGPWFCVVGLFWFAWT-I
YP-QIHWIVPIIATSFFGFGVILTFSGVFTFLVEAYP-LYAASALSANSFARSSFGGA--
--FPLFGLQMYHALNFHWATTFLAFLTLALAPFP--------YIFFIYGKRLRQK-SRFS
QLPG--------------------------------------------------------
-----------------------------------------------
>XP_009160338_Exophiala_dermatitidis
-----------------------------------------------MA-DNQMNER---
-----------------EKEELSLEA----QGHHALGLTPISSRRSQAAP----------
TVR--------SSRSYVD----GHSTYI-SER--DEEDADIDAQIVDVEGSS--------
----------------------------------------------------AKAFE--V
-GWDGPDDPMNPKN----MSKGRKWLIVITLAFGSLCVTCTSSLYTTTYGKMDAEFGNSR
IVATL-GLSLFVFGLGLSPMILGPLSE-----FYGRRPIYILAYVFFTIWLIPCATS-QN
IQTMLIARFLDGFSGSAFLSVAGGTVGDMF---------------NRDQLQAPMMVYTAS
PFIGPGVGPIIGGFINYN-TS--WRWSYYVLLIWSGVMLVSITLFVPETYMPVLLRTKA-
------RRKRKETGDERWKAPIE--IMERSIFWTVVRSLYRPFMLLFMEPMCFNLCLLSS
ILLGILYLFFGAFNLVFSTVYGFNLWQVGLSFLGLTIGMLLAIASD-PIWHRNY------
--------------LRLLRTREEATGERK-S-EPEFRLPPSIVGPWFCVVGLFWFAWT-I
YA-RIHWIVPIIATSFFGFGTILTFSGVFTFLVEAYP-LYAASALSANSFARSSFAGA--
--FPLFGLQMYKTLNYHWATTLLAFLCLAMAPFP--------YLFFIYGKRLRQK-SRFT
HMP---------------------------------------------------------
-----------------------------------------------
>XP_013257021_Exophiala_aquamarina
--------------------------------MAEAPLPDLERAAPLQSPDETNQAAGP-
------SQTDGADEDQGEFNGSGNAPAAVGGGPHSSFLTPVFTNRSQGTT----------
SLR--------ATRSYVD----GHG-YF-NEP--EDEPD--APRDITVQGSG--------
----------------------------------------------------EKTFE--V
-GWDGPEDSMNPRN----LRYARKWMIVIVLAFGSLCVTCTSSLYTITYGQMNAEFGTSR
FTATI-GLATFVFGLGIGPMLLGPLSE-----FYGRRPIYIVAYVFFTTWLIPCAVA-KN
IETMLAARFFDGLAGSAFLSVAGGTVGDMF---------------NHDQLQGPMMIYSAA
PFLGPSIGPIIGGFINQY-AS--WRWSYYVLLIWSGIMLLCMIFLIPETYMPVVLRNKA-
------RKLRKETGEERWKAPIE--ILDRSVAMTVLRSLYRPFLLLFLDPMCFNLCLFSS
ILLGILYLFFGAFNLVFTEVYGFDLHQVGLSFVGLLIGMILGISSD-PLWQRNY------
--------------RRLIRNNERNTGELK-S-EPEFRLAPAIVGAWWCVAGLFWFGWS-I
YS-HVHWIVPELAIAVFGFGLILVFSGVFTFLVEAFP-LYAASALAANSFARSSFAGA--
--FPLFGVQMYRKLGFHWATTLLAFLCLAMAPFP--------YVFFVYGKRLRAR-SRFS
ARKGS-------------------------------------------------------
-----------------------------------------------
>XP_016224565_Exophiala_mesophila
-------------------------------------------MSSLGTPAGAADTASPA
PPSRRLSETDS--------------------------LVPITTTISHRTL----------
SLH--------PTRSCYD----GHS-YH-RDQ--EADADSGSPPDVDGQESS--------
----------------------------------------------------EKSFM--V
TGFDGPDDPMNPKN----MSVARKWLIVMTIALGSLCVTCTSSLYTITYDQMNPEFGISR
LTATL-GLSLFVFGLGISPMVLGPLSE-----FYGRRPIYILAYLFFTIWLIPSAVA-KN
IETMLIARFFDGLSGSAFLSVAGGTVGDMF---------------TRDKLQAPMMVYSAA
PFLGPSIGPIVGGFINQY-AS--WRWSYYVLIIWSGVMLICMIFLVPETYMPVVLRNKA-
------RKLRNDTGDDRWKAQIE--VHEKSVAMTVLRSLPRPFMLLFMDPMCFNLCLFTS
IVLGILYLFFGAFHLVFREVYNFELYQIGLSFVGLLTGMLIGIFSD-PIWQWNY------
--------------RRLLRNYEAKTGEPK-S-EPEFRLPPTIIGSWLSVSGLFMFAWT-I
YS-SVHWIVPEIAIAMFGCGVILIFSGVFTFLVEAFP-LYAASALSANSFARSSFAGA--
--FPLFGVQMYRKLGFHWATTLLAFLTLMMAPFP--------YIFFIYGKRLRAK-SRFS
PTPL--------------------------------------------------------
-----------------------------------------------
>XP_013270718_Rhinocladiella_mackenziei
-----------------------------------------------MANESTMTEE---
-----------------QKKDTYLSPLGGGQPQPPSPLTPISSHRSQAPA----------
SLY--------STRSYVD----GHSTYFRQEA--EQGDVPVGEKEVDVEGSP--------
---------------------------------------------------NEKSFE--V
-TWDGPDDPMNPKN----TSLARKWLVVITLAFGSLCVTCTSSLYTTTYEKMDAEFGNSR
IVATL-GLALFVFGLGLSPMFLGPLSE-----FYGRRPIYILAYIFFTIWLIPCAAA-PN
IQTMLVARFLDGFSGSAFLSVAGGTVGDMF---------------TRDTLQAPMMVYTAS
PFIGPGIGPIIGGFINYN-TS--WRWSYYVLLIWSGAMLGAITLLVPETYMPVVLRKKA-
------QQKRRETGDDRWKAPIE--ILEQSLFWTVVRSLYRPFMLLFMEPMCFNLCLLSS
ILLGILYLFFGAFNLVFSEVYDFKLWQVGLSFLGLLIGMLLAMASD-HFWHKNY------
--------------LRLLSNHERRTGERK-S-EPEYRLPPTIVGVWFCVVGLFWFAWT-I
YR-PIHWIVPIIATSFFGFGIILCFSGIFTFLVEAYP-LYAASALSANSFARSSFAGA--
--FPLFGVQMYNTLNFHWATTLLGLLCLAMAPFP--------YLFFIYGKRLRQK-SMFT
NLSA--------------------------------------------------------
-----------------------------------------------
>XP_017999917_Phialophora_attinorum
------------------------------------------------------------
----------------------------------MAVLEALKKSRSRGDESQTGGISPST
SLG--------STQHGDN----DNS----SDL--EKGEPSPDTSPQNNKDEG--------
----------------------------------------------------SEHFL--V
-AFDGDDDPLSAKN----KKTATKWAIVIILAVGSFCVTCASSLYTTTYAGMSRDFGSSR
LTNTL-GLSTFVYGLGIAPMVLGPLSE-----FYGRRIIYLLAFGGFFVFLIPCAVA-QN
IATMLVVRFFDGFFGSAFLSVAGGTVGDMF---------------TRAELQTPMLIYSAS
PFLGPATAPVWGGFVNSF-ID--WRWSWYIMLIFAGAEFIMIAVF---------------
--------KRKETGDERWKAPIE--VSDKSVLWTVVHSLYRPFLMLFLDPMVLNICLFSA
VLLGILYLFFGAIPLVFGHVYGFNLWQNGLAFLGIFVGMVSAMATD-PIWRRNY------
--------------GRLMDKKERETGERK-S-EPEMRLPQSIFGGWFSVFGLFLFAWT-C
YP-SVHWIVPIIGTAFFGFGIILIYTSFFTFLVEAYP-LYAASALSANSFARSCFAAS--
--FPIFGLQMYEKLDYHWATTLLAFLCLALAPFP--------YVFWIYGKQLRKK-SKFG
SA----------------------------------------------------------
-----------------------------------------------
>NP_592802_Schizosaccharomyces_pombe
------------------------------------------------------------
--MDLLSLITGKKFEKHYSKVGSRFSDESLNGLEKQLSNGADAAIDTTADDRGSVVSLGA
SLPLSQGRPAKSKNILND------------------------------------------
------------------------------------------------TLLAEDQYL--V
-TWDGPDDPLNPRN----WSHSYKWWIVIQVSVITIVVTFASSVYSSGIIDIASELHSSI
PVSTL-GSCTFLVGFGVGSLPFAPLSD-----IYGRFIIYFVTLLIFTIFQVGGGCA-HN
VWTLAIVRFFQGVFGSTPLANAGGTISDLF---------------TPVQRTYVLPGFCTF
PYLGPIIGPIIGDFITQSYLE--WRWTFWINMIWAAAVIVFVFIFFPETHEDTILDYKA-
------KYLRKTTGNTAYYTIHE---RERDPKNAMIQAATQAVSLIFTEPIVVCFTLYLT
VVYIINYINFEGYPIVFAK-YGFNKGEQGLSFIGVGVGIVCAGLCT-PFIYWHY------
--------------LKVNKKRNG-------VICPEDRLYPLFIGCFLLPISMFWFAWT-C
YPHHIHWIVPIIASAFFGFSLLIVFFVSYNYIIDSYQ-HMAPSALAAATLVRYSASGG--
--ISMVARPMYLNLGDHWATSVLGFISVAMVPIP--------FIFYRFGKSIRAW-SKNA
YKL---------------------------------------------------------
-----------------------------------------------
```
