## Supplementary material for "Coding Sequence Insertions in Fungal Genomes are Intrinsically Disordered and can Impart Functionally-Important Properties on the Host Protein": MAFFT_MSAs: XP_716726.2_blasthits_MAFFT.txt

```
>XP_716726_Candida_albicans
------------------------------------------------------------
------------------------------------------------------------
------------------------------------------------------------
------------------------------------------------------------
------------------------------------------------------------
------------------------------------------------------------
------------------------------------------------------------
------------------------------------------------------------
------------------------------------------------------------
------------------------------------------------------------
------------------------------------------------------------
------------------------------------------------------------
------------------------------------------------------------
------------------------------------------------------------
------------------------------------------------------------
------------------------------------------------------------
-----------------MGL-RDLK-NVFKRKE---------------------------
-----YD----------RPPAPPPPRSQP-------------------------------
------------------------------NEEPIRDSNPA----PTSTQPVNGK-----
------------------------------------------------------------
------------------------------------------------------------
------------------------------------------------------------
------------------------------------------------------------
------------------------------------------------------------
------------------------------------------------------------
------------------------DILSNPI--ATGEP--PSLFKRFKHQQQ-PIGCCCD
EKDAPIHTNNFYNNLTTGDQTMPIWPLPYSMWYSIDPD--QDHGIAFNHTDASQRVFGPE
PDA---PVAQYYFNPPKIKSFVLSAENF--NG---NKLTLSDHRALSVTATLQKGD----
-SKIIFPIVQGMGFITAIYE-NAKPVIASQVGVQEFKK-QNKIG----N-FQKYTAMLFN
QVTWSIY--ST---------NELSLK-----------DPNHIVGNGPG----IIQIARGN
---------SKYYDDTAGGYIDHAELSASA---DGDRGEYKFSYSIKGQSR-SGKTLVWA
LPHHQEVITNV-KP---TDLNLDSPTKGVMKSYVTNELVMQEQ-LPVDIMW--D---PWA
TFA-----TKA----KYSNNAKEIIKQAAIEE-VKQDVVGMADIDSMYTSGKILDKFAHI
AYVCHFILQDESLTNEVVPKLKQAIEIFARNKQKFPLVYDCSWKGLISS-----AEPGAD
FGNSNYNDHHFHYGYHVHAIAILSHIDQ---------DWLH-ANNDLIFNYANTLIRDIA
SP-QADQYFPQFRSFDFFHGHSWAHGIFPSGDGKDNESSSEMYHFARAIKLYGNVIGDKN
MQHRGDLMLAIMKRSVNMYMLYTRDNKIQPPNFIGNKVSGI-------------------
LFENKIDYATYFGRGTIGDEWIHG-------------------IHMLPITPVSSYFRSSK
FVKEEWDEKLGA----IVDQI-PDGWKGILMLNKALFDPKSAWDWFARKDWDPVL-IDNG
MSRTWSLAYIAG------------------IMN---------------------------
-------------------------
>XP_002420948_Candida_dubliniensis
------------------------------------------------------------
------------------------------------------------------------
------------------------------------------------------------
------------------------------------------------------------
------------------------------------------------------------
------------------------------------------------------------
------------------------------------------------------------
------------------------------------------------------------
------------------------------------------------------------
------------------------------------------------------------
------------------------------------------------------------
------------------------------------------------------------
------------------------------------------------------------
------------------------------------------------------------
------------------------------------------------------------
------------------------------------------------------------
-----------------MGL-RDLK-NVFKRKE---------------------------
-----YD----------RPPAPPPPGSQP-------------------------------
------------------------------SEETNRDSNPA----PTSIQPVNGK-----
------------------------------------------------------------
------------------------------------------------------------
------------------------------------------------------------
------------------------------------------------------------
------------------------------------------------------------
------------------------------------------------------------
------------------------DILSNPI--ATGEP--PSLFKKVKHQQQ-PIGCCCD
EKDAPIHTNNFYNNLTTGDQTMPIWPLPYSMWYTIDPD--QDHGLAFNHTDASQRVFGPE
PDA---PVAQYYFNPPKIKSFVLSAENF--DG---NKLTLSDHRALSVTATLQKGD----
-SKIILPIVQGMGFITAIYE-NAKPVIASQVGVQEFKK-QDKIG----N-VQKYTAMLFN
QVTWSVY--ST---------SELSLK-----------DPNHIVGNGPG----IIQIARGD
---------SKYYDDTAGGYIDHAELSASA---DGDTGEYKFSYTIKGQSR-SGKTLVWA
LPHHQEVITNV-KA---TDLNLDSPTKGVMKSYVTNELVMQEQ-LPVDIMW--D---PWA
TFA-----TKA----NYSDNAKEIIKQAAIEE-VKQDVVGMADIDSMYTSGKILDKFAHI
AYVCHFILQDGSLTNEVVPKLKQAIEIFAQNKQKFPLVYDCSWKGLISS-----AEPGAD
FGNSNYNDHHFHYGYHIHAIALLSHIDQ---------NWLH-ANNDLIFNYANTLIRDIA
SP-QADQYFPQFRSFDFFHGHSWAHGIFPSGDGKDNESSSEMYHFARAIKLYGNVIGDKN
MQQRGDLMLAIMKRSVNMYMLYTSDNKIEPPNFIGNKVSGI-------------------
LFENKIDYATYFGRGTIGDEWIHG-------------------IHMLPITPVSSYFRSSK
FVKEEWDEKLGA----IVDQI-PDGWKGILMLNKALFDPKSAWDWFARKDWDPVL-IDNG
MSRTWSLAYIAG------------------IMN---------------------------
-------------------------
>XP_002548574_Candida_tropicalis
------------------------------------------------------------
------------------------------------------------------------
------------------------------------------------------------
------------------------------------------------------------
------------------------------------------------------------
------------------------------------------------------------
------------------------------------------------------------
------------------------------------------------------------
------------------------------------------------------------
------------------------------------------------------------
------------------------------------------------------------
------------------------------------------------------------
------------------------------------------------------------
------------------------------------------------------------
------------------------------------------------------------
------------------------------------------------------------
-----------------MGL---IR-KAFKKLDLNHKSRDQQDSNNDTSQQNQSSDNSAQ
TADAGYN----------RPPAPPPASNNN-------------------------------
------------------------------ERQQSQNSAPELAPRPNQSHPIDGD-----
------------------------------------------------------------
------------------------------------------------------------
------------------------------------------------------------
------------------------------------------------------------
------------------------------------------------------------
------------------------------------------------------------
------------------------DILSTPI--ATGPP--PQLFNKVRHNQL-PIGCCCE
EKDEPIHTNSFYNNLTIGDQMMPVWPLPYSMWYSVDPD--QDHGFAFNHTDAAQRVFGPD
PDA---VPAQFYFNPPKIKSWVISG--I--NN---PKLTLSDHRLMSVTTRLEGGN----
-GKITIPIVQGMGFITAIYE-NVNPVFASQVGVQEFNKVGNVVG----N-VQKYTAKLFN
QVVWSIY--ST---------VDLSLK-----------DPNHVVGNAPG----TIQFARGD
---------SQHYDETAGAYAESAEVSASA---DGDKGQYKFTYNIKGNSK-SGKTIVWA
LPHHQEVVINT-QP---TDLTLDSPTKGVMRSYVTNELLMQEQ-LPVDIMW--E---PWA
VFS-----PKA----KYSDDAKNLIRKVAEEE-IKQDVVGMANIDSMYTAGKVLDKFAHI
AYVTKFILNDDGLTNEIFPKVKQAVEIFAKNQQQFGLVYDCTWKDLISS-----ADPAAD
FGNANYNDHHFHYGYHVHAIALLAKVDP---------NVLT-DNDSLLGNYAKVLLRDTC
SP-QVDQWFPQFRSFDFFNGHSWAHGIFPSGDGKDNESSSEMYHFARAIKLFGNVCGDKS
MEKRGELMLAIMKRSVNMYMLYSDDNKIQPPNFIGNKVSGI-------------------
LFENKIDYSTYFGKGTIGDEWIHG-------------------IHMLPITPVSSYFRSPQ
FVKEEWEQKLAA----WIDQI-PDGWKGILMLNKALFDPKSAWDWFARDDWNQAQ-IDNG
MSRTWSLAFIAA------------------IM----------------------------
-------------------------
>XP_003870679_Candida_orthopsilosis
------------------------------------------------------------
------------------------------------------------------------
------------------------------------------------------------
------------------------------------------------------------
------------------------------------------------------------
------------------------------------------------------------
------------------------------------------------------------
------------------------------------------------------------
------------------------------------------------------------
------------------------------------------------------------
------------------------------------------------------------
------------------------------------------------------------
------------------------------------------------------------
------------------------------------------------------------
------------------------------------------------------------
------------------------MQRNFKSLRRFQCAIRYPSQPNAGKIPLRKLKTAIN
NRLSLLHLQSNWFIYRNMGL-RDLK-NAFKRMDIHHG-----------------------
-----QN----------VLSNKHEASSNN-------------------------------
------------------------------QEQPKQHSQHG--------GSIDGG-----
------------------------------------------------------------
------------------------------------------------------------
------------------------------------------------------------
------------------------------------------------------------
------------------------------------------------------------
------------------------------------------------------------
------------------------DIFKHPI--ATGEP--PQMFKRKKHELA-PQGCAL-
--DQPIQTNNFSNNLTLEDQTFPIWTLPYSLWLTKDPG--QDFGLALNHTDANQRVFGPE
PDA---KVAQFYFNPPRIKSFVLSGEGF--NN---VKMTLHDHRKMSMTTRLETQQ----
-GCVEIPLIQGMGFITAIYD-RIKPVIASQVGYQEFKK-VGQID----G-LQKYQVKLFN
QVVWSIY--SD---------IELKLA-----------DPNHIVGQSPG----TVQICRGD
---------SSHYDDAVGCYPIGADISGTV---NGDRGEYRIKYDIKGRSR-SGKTIIWA
LPHHQEVITSN-GE---TDLKLDSTTKGVMKAYNTNELVMQEQNLPVDVVW--D---PWT
AFA-----TRA----HYSDSTLQLIHQAASDE-IKQDVVGMANIDSMYTSGKILDKFAYV
AYVCHFILKDEGLTNEILPKVKQAVEIFAKNQQKFPLVYDTTWKGIISS-----AEPGAD
FGNSNYNDHHFHYGYHIHAIALIAHIDE---------GWLH-ANNNLVYDYAISLLRDVA
SP-KADEFFPQSRSFCWYHGHSFAHGIFASGDGKDEESSSEDYHFAYGMKLFANVVNDQA
MESRANLMLAIMRRSMNMYMLFSDDNKIQPANFIPNKVAGI-------------------
SFENKIDYATYFGRGTIGDEWIHG-------------------IHMLPITPISGYIRGPK
FVKEEWDQKIAP----IIDRI-PDGWKGILMLNKALYDPKSSYDWFARKDWDPAQ-IDNG
MSRTWSLTYTGA------------------ILG---------------------------
-------------------------
>XP_001526749_Lodderomyces_elongisporus
------------------------------------------------------------
------------------------------------------------------------
------------------------------------------------------------
------------------------------------------------------------
------------------------------------------------------------
------------------------------------------------------------
------------------------------------------------------------
------------------------------------------------------------
------------------------------------------------------------
------------------------------------------------------------
------------------------------------------------------------
------------------------------------------------------------
------------------------------------------------------------
------------------------------------------------------------
------------------------------------------------------------
------------------------------------------------------------
------------------------------------------------------------
---MESVLTNKPAPVTSQSVVPESKSITIDVSSITQDVTISGSGGATNNLSTQKQNSTTN
LSDLAAAAASATTSATDSTGLSNILETTIVATNNDKASSTEHENSEFSFTSRTTLSTVVL
TSSFVASYGNSSVIYSSTYSSIETISTVVPVSETIEASIQSSPASVSSSSSTSALTSASS
SSLGSASSTLS-------------------------------------------------
------------------------------------------------------------
------------------------------------------------------------
------------------------------------------------------------
--------------------------------------------DHLSSSSLASESSIES
LESMAQTSSASTESSAYTDSCYNGDLFAPI---DTDAP--PSIFSRQELPLAIPAGV--N
NNGAPIQTNKFYANLFLGDQTMMVYTYPYAVYRTAYTTDNPFNGLGIQVANKSMRVFGNV
NSN--NDNPSYYFNPTNNAEVIFSATQFASGNA--LYMGVTDMTEMAVKVTLSESS-DDD
INTVEIPIVQGMGFVTSIYNGNLIANLDSMYGFRTLVSESSSAIP---SNIIKYRATLFN
GVEWLIYVTLPSA------DPDFTLQVSKLLTQTSSDGRTMIVASKAIDGL-MIQVAIAP
GQTG-----DQYYDAAAGMYVTDAEFSGSVV--CSGSATFDITYKTAGTST-SGNPIIFA
LPHHLTTLNG--ADAGATGIQVLSQTKGYMSGFLTKVLSFAETI-NKDIRF--L---PYI
QGA---------STLEYSAEKVALLATSANEELAVNIAETVSNMNSNYFSGKVIDKYAQI
LLVVDEIIKDDAVTNATLAEMKTAFETFINNEQYYPLMYDTKFGGVTSTAAQN-GDTGAD
FGAAYYNDHHFHYGYFVHAAAVVGYIDKKLGG-----TWAQ-DNK----DWVNSLVRDVA
NPSRQDTYFPVSRLFSWYDGHSWAAGLFAANDGKNP-----------GIKL---------
------------------------------------------------------------
------------------------------------------------------------
------------------------------------------------------------
------------------------------------------------------------
-------------------------
>XP_007377604_Spathaspora_passalidarum
------------------------------------------------------------
------------------------------------------------------------
------------------------------------------------------------
------------------------------------------------------------
------------------------------------------------------------
------------------------------------------------------------
------------------------------------------------------------
------------------------------------------------------------
------------------------------------------------------------
------------------------------------------------------------
------------------------------------------------------------
------------------------------------------------------------
------------------------------------------------------------
------------------------------------------------------------
------------------------------------------------------------
------------------------------------------------------------
-----------------MGV-KDLK-HMFDRLDLHHKKPEK-------------------
-----YS----------RPKFPTPKDNN--------------------------------
------------------------------------------------------D-----
------------------------------------------------------------
------------------------------------------------------------
------------------------------------------------------------
------------------------------------------------------------
------------------------------------------------------------
------------------------------------------------------------
------------------------NIFAKPI--ATGQP--PEIFRRVQHNQL-PVGCCCQ
ESDCPIQTNNFYNNLTLGDQTCPIWTLPYSLWYTTDPG--QVPGLAFNHTEASQRVFGPD
PDA---KTAQYYFNPPKIKSFVLSGENF--TD---IKLSLENHNKFSVTALLSNSS----
GGRVIIPLVQGMGYITSIYQ-NVKPLISSQVGFQEFSK-CNNVG----D-LKKYKVMLFN
QVTWSIYVQGD---------VELSLK-----------DPNTIVGDRPGNNT-LIQIARGL
---------SQDYDDSAGCYQERADISANV---SGSKGTYKLSYTTKGNSK-CGSGLVWC
LPHHQEVLIEK-TKESITELVLDSPTKGEMKSYKTNELVMEEQ-LPVDITW--E---PWS
SFS-----TNN----GYSDHAKDLIRRAAQEE-ANQDIVGMANIDSMYTSGKILDKFAYI
AYVCHYILQDSDLTEKVLPRVKQAIEIFAKNTQQFPLVYDRSWKGLISS-----AEPGAD
FGNSNYNDHHFHYGYHIHAIALAAHIDP---------DWLH-SNDDLVFNYANTLLRDTA
SP-FADEFFPESRSFDWFHGHSFAHGIFASGDGKDEESSSEDYHFAYGMKLYGIIVGDKS
MEHRANLMLAIMKRAMNMYMLYTNDNKIQPAKLIGNKVSGI-------------------
LFENKIDFATYFGRGTIGDEWIHG-------------------IHMLPITPISSFIRSPK
FVKEEWEQKLSG----IVEQI-PDGWKGILMLNKALFDPKSAWDWFSSDNWNPAL-IDNG
MSRTWSLAYIAG------------------VGGY--------------------------
-------------------------
>XP_043051539_Scheffersomyces_spartinae
------------------------------------------------------------
------------------------------------------------------------
------------------------------------------------------------
------------------------------------------------------------
------------------------------------------------------------
------------------------------------------------------------
------------------------------------------------------------
------------------------------------------------------------
------------------------------------------------------------
------------------------------------------------------------
------------------------------------------------------------
------------------------------------------------------------
------------------------------------------------------------
------------------------------------------------------------
------------------------------------------------------------
------------------------------------------------------------
-----------------MGLVKRLA-SRLERLGVDPKQQEHS------------------
-----LQ----------KPIDTPSGSDST-------------------------------
------------------------------YNRPPAQIPPTKPQKVLAQPIDNGV-----
------------------------------------------------------------
------------------------------------------------------------
------------------------------------------------------------
------------------------------------------------------------
------------------------------------------------------------
------------------------------------------------------------
------------------------NIFSGAI--AEGDI--PLLYPKKQHDVK-PKGCSYG
PSDKPIQTNNFYNNLTLEDQSFPIWPLPYSMWLSKEPG--QVNGFALNHTDAGQRVFGPD
PGC---NPVQFYFNPPRIKSLVLSGEGI-CED---TVLELSNHQKMSVTGKMAVGS----
-GSIVFPLVQGMGYVTAIYT-NLKPIISSQVGIKEFSK-CIELNN---S-TKKYIARLFN
DVVWSVYVIGD--------STQLVLQ-----------DPNTIVGDSNQSCT--IQVCKGD
---------SPYYDSSAGMYQTSVKLIGQV---DGQKGTYSFAYETQGNSQ-SGKGMVWC
LPHQHEVLDQQ-SNQCKTDLVLDSPTKGVMKAFQTNSLTMIESELPVDINW--L---PWS
VSS-----KSE---PCYSDSEKEMIRNAARAE-SQQDIVAMANIDSMYTSGKILDKFAYI
LYVCNDILQDNELTGNLLPRIKEAINIFASNKQKFPLVYDSTWKGLISS-----ADPGAD
FGNSNYNDHHFHYGYHIHAIALVAHVDP---------SILT-ENNCLVRDYAITLLRDVA
TPNSNDKLFPESRSFDWFHGHSFAHGIFASGDGKDEESSSEDYHFAYGMKLFAKVIGDRN
MEARANLMLSVMRRAMNKYMLFLDDNNDQPANFIGNKVAGI-------------------
SFENKIDFSTYFGRGSIANEWIHG-------------------IHMLPITPISSYIRSPR
FVQEEWERHLQP----IIDSI-PDGWKGILMLNLALYDPKRSYQWFARSDWQDNL-IDNG
MSRTWSLAFTGG------------------IGGSK-------------------------
-------------------------
>XP_001385019_Scheffersomyces_stipitis
------------------------------------------------------------
------------------------------------------------------------
------------------------------------------------------------
------------------------------------------------------------
------------------------------------------------------------
------------------------------------------------------------
------------------------------------------------------------
------------------------------------------------------------
------------------------------------------------------------
------------------------------------------------------------
------------------------------------------------------------
------------------------------------------------------------
------------------------------------------------------------
------------------------------------------------------------
------------------------------------------------------------
------------------------------------------------------------
-----------------MGL-LDLK-NALKKIDDSIKKKAD-------------------
-----------------PPQVPPKRAELK-------------------------------
------------------------------Q-SRQQQPFSTGKSNERSTSFNID------
------------------------------------------------------------
------------------------------------------------------------
------------------------------------------------------------
------------------------------------------------------------
------------------------------------------------------------
------------------------------------------------------------
------------------------DIFDDSI--ADGEP--PVIFKRTKHRVV-PQGCACG
DEDDAIHTNNFYNNLTLEDQTFPVWTLPYSLWFSKDSG--QDVGLAFNHTEASQRVYGPE
ADA---DPAQFYFNPPKIKSLVISGEGFRDYR---TSVTLEGHNKLSVVAKVVWEE----
DKYISVPLAHGMGFVTATYN-NIKPVIASQVGIQEFSR-VENVG----S-LSKYKIKLFN
QVVWSVYIDGD---------VILQLE-----------DPNHIKGDKVTNAT--IQFARGE
---------SLAYDDTAGTYPVGVNLLGNV---HGEKAQYSFEYKMQGCSR-SGSGLVWC
LPHHQEALVST-LQNKYSQLELDSPTKGVMRAYVTNVLTMEE-QLPLGINW--D---PWA
SFS-----TDT---PSYSPIVKDLIKAAAIEE-IKQDVVGMANIDSMYTSGKILDKFAYI
AYVCKFILEDDELTARILPRVKEAVELFANNRQKYPLVYDTTWKGLISS-----ADPAAD
FGNSNYNDHHFHYGYHIHAIALVAKIDS---------QWLT-SNNNLVLNYANTLLRDTA
NP-KKDKYFPQFRSFDWFHGHSFAHGIFASGDGKDEESSSEDYHFVYGMKLYAKVVGNDK
MESRANLMLAIMRRAMNMYMLYSDDNKIQPKNFIRNKVAGI-------------------
SFENKIDFATYFGRGTIADEWIHG-------------------IHMLPITPISSYIRQEQ
FVREEWDQKLAK----IIDRI-PDGWKGILMLNLALFNPKKAWNWFARNDWDDRL-IDNG
MSRTWSLAYIAG------------------IGGAD-------------------------
-------------------------
>XP_020061852_Suhomyces_tanzawaensis
------------------------------------------------------------
------------------------------------------------------------
------------------------------------------------------------
------------------------------------------------------------
------------------------------------------------------------
------------------------------------------------------------
------------------------------------------------------------
------------------------------------------------------------
------------------------------------------------------------
------------------------------------------------------------
------------------------------------------------------------
------------------------------------------------------------
------------------------------------------------------------
------------------------------------------------------------
------------------------------------------------------------
------------------------------------------------------------
-----------------MGF-SDLK-RAIKKIDESFKQRDKPQ-----------------
-----DA----------PPPIPPRNYVQK-------------------------------
------------------------------QVDVQPQP-------EAHQQTRIDG-----
------------------------------------------------------------
------------------------------------------------------------
------------------------------------------------------------
------------------------------------------------------------
------------------------------------------------------------
------------------------------------------------------------
------------------------DIFDHPI--EDSEP--PAIFSRVQHNQL-PKGAGYG
PSDQPIQTNNFYNNLTLEDQTFPVWTQPYSLWLTKEPG--QDFGFAFNHTDRSQQVFGPE
PQS---NPAQFYFNPPRIQSFVISAEGFSPEN---TRLVLEDHAKLSVTSRLVQDA----
DRNITLPLVHGMGYVTALYQ-NLRPIISSQVGVQEFSK-VGNIG----P-VAKYQVKLFN
QVVWSLYITGD---------INLELK-----------DPNHILGDRVGTFT--LQWAKGS
---------SKFYDQSAGSYPTDAELHGSS---DGDKGTYQFKYNTAGNSQ-AGSSIIWA
LPHHYQVLDDS-IKSKEIDITLDSTVKGVMKGYVTSELLMEE-KLPLDINW--E---PWA
SFS-----THA----SYPDHALELIKSAAIED-IKQDVVGMANIDSMYTSGKILDKFAYI
AYVCKFILNDDELTNQILPRLQEAIEIFARNQQKYPLVYDGAWKGLISS-----AEPGAD
FGNANYNDHQFHYGYHIHAIALVSKIDD---------GWLR-KNDNLVLNYANTLLRDVA
NP-KADKYFPQSRSFDWYHGHSFAHGIFASGDGKDEESSSEDYHFAYGMKLYAQILRDPS
MEARANLMLAVMKRSMGLYMLYTDDNEIQPANFIKNKVAGI-------------------
TFENKIDFSTYFGRGTIADEWIHG-------------------IHMLPITPISSYIRTEQ
FVKEEWQQKLAG----IIDQI-PDGWKGILMLNLALYDPKKAWDWFSRNDWDDRL-IDNG
MSRTWSLAFISG------------------IGGAN-------------------------
-------------------------
>XP_020075851_Hyphopichia_burtonii
------------------------------------------------------------
------------------------------------------------------------
------------------------------------------------------------
------------------------------------------------------------
------------------------------------------------------------
------------------------------------------------------------
------------------------------------------------------------
------------------------------------------------------------
------------------------------------------------------------
------------------------------------------------------------
------------------------------------------------------------
------------------------------------------------------------
------------------------------------------------------------
------------------------------------------------------------
------------------------------------------------------------
------------------------------------------------------------
-----------------MGF-SDFR-KALKKIDSSLKEHKQQK-----------------
-----QG----------QQLDNGGQQVQQ-------------------------------
------------------------------LDNGGQQVQQADPQFSSNPTNPSKG-----
------------------------------------------------------------
------------------------------------------------------------
------------------------------------------------------------
------------------------------------------------------------
------------------------------------------------------------
------------------------------------------------------------
------------------------DLFSRPI--ATSEP--PAIFKRVKHNQL-PKGCNYG
ENDAPIQTNNFSNNLALEDQTFPVWPLPYSLWLSKDPG--QDVGLAVNHTEANQQVFGPE
PDA---DPAQFYFNPPKIKSFVFSGENFQESN---VNLNLENHQKLSIVAKLSVTG----
NQNVTFPIVHGMGFVTAVYK-KIKPVIASQVGVQQFKK-IGSVGK---N-VTKYRAVLFN
QVPWSIYVSGD--------DVSLDLR-----------DPNHIVGNSQPGGSVVIQLAREE
---------SKHYDNSAGIYPIAAHLQGSV---NGKKGQYKFVYENKGESS-NGTGLVWC
LPHHQEVLTNE-VKKQDTGLELDSTTKGVMKAYTTNQIVMEEPELPLDIGF--E---PWS
SVS-----GFK-GEATYSDGAKTVIRRAAEQE-INQDVIGMANIDSMYTSGKILDKFAYI
AYVTHFILNDDDLTGKILPKIKEAIEIFAQNKQKYPLVYDTAWKGLISS-----AEPAAD
FGNSNYNDHHFHYGYHIHAIALVAKIDQSF----DKGEWLK-ENNNLVGDYVITLLRDIA
NPSTDDKYFPQSRAFDWFHGHSFAHGIFASGDGKDEESSSEDYHFAYGTKLLGQVIGDGD
IEARANLMLAIMRRSMNMHMLFSDDNKIQPKRFIKNKVAGI-------------------
TFENKVDFATYFGRGTISDEWIHG-------------------IHMLPITPISSYIRKPS
FVKEEWDQKLGR----IVDQI-PDGWKGILILNAALFDPKYSWKWFSRDDWDDRL-IDNG
MSRTWSLAYIAG------------------IGGSD-------------------------
-------------------------
>XP_015464750_Debaryomyces_fabryi
------------------------------------------------------------
------------------------------------------------------------
------------------------------------------------------------
------------------------------------------------------------
------------------------------------------------------------
------------------------------------------------------------
------------------------------------------------------------
------------------------------------------------------------
------------------------------------------------------------
------------------------------------------------------------
------------------------------------------------------------
------------------------------------------------------------
------------------------------------------------------------
------------------------------------------------------------
------------------------------------------------------------
------------------------------------------------------------
-----------------MGF-SDLK-NAIKKIDQSLKEKNRAK-----------------
-----GG----------GRSADKAQQSYP-------------------------------
------------------------------NQEKAYQPSHDNAQVPLAADN---------
------------------------------------------------------------
------------------------------------------------------------
------------------------------------------------------------
------------------------------------------------------------
------------------------------------------------------------
------------------------------------------------------------
------------------------DIFAKPI--ATSEP--PSIFKRTQHAQP-PQGCSCG
ESDDPVQTNNFSNNLTLGDQTFPVWTLPYSLWYTMDPD--QDVGFAFNHTDASQRVFGPD
PDS---NPAQFYFNPPKIKSFVLSGANFRDNN---VSVKLENHNKLSVTSKLVLDND--A
NKNVTVPLVHGMGFITAIYN-NIQPVIASQVGVQDFKH-VGLVG----N-VTKYKVTLFN
QVVWSLYVSGDT-------SIKLNLQ-----------DPNHIVADKVSSNS-IIQICRGE
---------SKFYDDSCGIYADSCHLQGSCTSGDGKICQYKFIYGMKGSSK-SGNGIVWC
LPHHQEVLTNE-IKKRDTKLELDSTTKGLMKAYATNELIMEETDLPVAVNW--E---PWS
SLS-----SFK-GKPSYSEGAKNIIRTAAEDE-VQQDVVGMANIDSMYTSGKILDKFAYI
AYVCHFILQDDKLTSTILPKVQEAIEIFARNHQKFPLVYDLSWKGLISS-----AEPGAD
FGNSNYNDHHFHYGYHIHAIALVAKVDESF----GKNEWLH-KNDNLVLNYALTLLRDVA
NPSKDDKYFPQSRSFDWYHGHSFAHGIFASGDGKDEESSSEDYHFAYGMKLFAKIIKDSN
MEVRANLMLAIMKRSMNMYMLYSDDNKIQPKRFIKNKVAGI-------------------
SFENKIDFATYFGRGQIADEWIHG-------------------IHMLPITPVSSYIRNGD
FVQEEWDQKLAG----IIDQI-TDGWKGILMLNFSLTNPKQSWKWFSRKDWDNTL-IDNG
MSRTWSLAYIAG------------------IGGSD-------------------------
-------------------------
>XP_461565_Debaryomyces_hansenii
------------------------------------------------------------
------------------------------------------------------------
------------------------------------------------------------
------------------------------------------------------------
------------------------------------------------------------
------------------------------------------------------------
------------------------------------------------------------
------------------------------------------------------------
------------------------------------------------------------
------------------------------------------------------------
------------------------------------------------------------
------------------------------------------------------------
------------------------------------------------------------
------------------------------------------------------------
------------------------------------------------------------
------------------------------------------------------------
-----------------MGF-SDLK-NAITKIDQSLKEKNRAR-----------------
-----EK----------GANAGKTQQSYP-------------------------------
------------------------------SQNRAYQPSHNNVQVPLAADD---------
------------------------------------------------------------
------------------------------------------------------------
------------------------------------------------------------
------------------------------------------------------------
------------------------------------------------------------
------------------------------------------------------------
------------------------DIFAKPI--ATSEP--PSIFKTTQHAQP-PQGCFCG
GSDEPIQTNNFSNNLTLGDQTFPVWTLPYSLWYTMDPD--QDVGFAFNHTDASQRVFGPD
PDS---NPAQFYFNPPKIKSFVISGSNFRDNN---VSVRLENHNKLSVTSKLVLDND--T
NKNVTVPLVHGMGYVTAIYN-NIQPVIASQVGVQDFKQ-LSSIG----N-VSKYKVTLFN
QVVWSLYVTGDA-------SLKLNLQ-----------DPNHIVANKVSSNA-MIQICRGE
---------SKHYDDSCGIYADSCHLQGSCTSSDGKKCQYKFVYGMKGNSK-SGNGIFWC
LPHHQEVLTNE-IKKRDTKLELDSTTKGVMKAYATNELIMEETDLPVSINW--E---PWS
SLG-----SFN--EASYSENAKRIIRVAAEEE-VQQDVVGMANIDSMYTSGKILDKFAYI
AYVCHFILQDDKLTSIIFPKVKEAVEIFARNHQKFPLVYDLSWKGLISS-----AEPGAD
FGNSNYNDHHFHYGYHIHAIALIAKVDESY----ENNEWLH-ANNNLVLDYTLALLRDVA
NPSKDDKFFPVSRSFDWYHGHSFAHGIFASGDGKDEESSSEDYHFAYGMKLFAKIINDSN
MEVRANLMLAIMRRSMNMYMLYSDDNKIQPKRFIKNKVAGI-------------------
SFENKIDFATYFGRGQIADEWIHG-------------------IHMLPITPISSYIRNEG
FVQEEWDQKLAG----IVNQI-TDGWKGILMLNFALVNPKQAWKWFSRKDWDNSL-IDNG
MSRTWSLAYIAG------------------VGGSD-------------------------
-------------------------
>XP_006689141_Yamadazyma_tenuis
------------------------------------------------------------
------------------------------------------------------------
------------------------------------------------------------
------------------------------------------------------------
------------------------------------------------------------
------------------------------------------------------------
------------------------------------------------------------
------------------------------------------------------------
------------------------------------------------------------
------------------------------------------------------------
------------------------------------------------------------
------------------------------------------------------------
------------------------------------------------------------
------------------------------------------------------------
------------------------------------------------------------
------------------------------------------------------------
-----------------MGL-SDIK-NAMKKLQVSSKEPSKPA-----------------
-----D------------------------------------------------------
------------------------------------------------------------
------------------------------------------------------------
------------------------------------------------------------
------------------------------------------------------------
------------------------------------------------------------
------------------------------------------------------------
------------------------------------------------------------
------------------------DLFANPI--AVAEP--AKIFARAKHQQP-PQGCKQS
ECDAPIHTNNFYNNLTLEDQTFPVWTQPYSLWLTKDPD--QDAGFAFNHTEASQRVFGPD
PGS---QPAQYYFNPPRIKSFVVGGEGFDTTN---IRLSLENHSKMAVTAVLKRGSD---
SGSIQFPLAYGMGFVTAIYN-GIKPIIASQVGVHHFDK-KGSVG----S-VDKYRVELFN
QVVWTMYVSGQ--------KPEFCLK-----------D-GRIVGNSCGQFV--VQICRGE
---------SSHYDESAGTYATSCTLSGKVSSKDGRSCKYNFKYGIGGNSK-SNKLVIWC
LPHHQEALTKD-TRNTDTNMRLDSTTKGIMRAYLTNDLAMEETNLPTQINW--E---PWS
EVS-----SFK-GEAKYSKSALDAIRNAAEKE-VDQDVIGMADIDSMYTSGKILDKFAYI
LYVCHFVLKDDKLTKKLFPQITKAIEIFSSNKQKFPLLYDTSWKGLISS-----ADPGAD
FGNANYNDHHFHYGYHIHAVALVAYVDKSF----NGGKWFS-CSN--VKNYTDTLIRDVA
NPSTQDPFFPQFRSFDWFHGHSFAHGIFASGDGKDEESSSEDYHCYYGMKLFAKITGDAA
MESRANLILSIMRRSMNMYMLYSDDNQIQPPNFIGNKVAGI-------------------
SFENKIDFATYFGRGTIGNEWIHG-------------------IHMLPITPMSSYIRGEK
FVREEWQQILQP----IVERI-PDGWKGILMLNLALCDPKSAWKWFSGDDWNDAL-IDNG
MSRTWSLAYIAA------------------VGGI--------------------------
-------------------------
>XP_001482671_Meyerozyma_guilliermondii
------------------------------------------------------------
------------------------------------------------------------
------------------------------------------------------------
------------------------------------------------------------
------------------------------------------------------------
------------------------------------------------------------
------------------------------------------------------------
------------------------------------------------------------
------------------------------------------------------------
------------------------------------------------------------
------------------------------------------------------------
------------------------------------------------------------
------------------------------------------------------------
------------------------------------------------------------
------------------------------------------------------------
------------------------------------------------------------
-----------------MGLFTNLKKNHLKKKDGEPA-----------------------
-----YA----------RKQMPLPAH----------------------------------
------------------------------------------------------------
------------------------------------------------------------
------------------------------------------------------------
------------------------------------------------------------
------------------------------------------------------------
------------------------------------------------------------
------------------------------------------------------------
------------------------------V--ASGLPDLPIPFPTSTHPQL-PVGC---
NDDEPIQTNNFYNNLTLEDQTFPVWTLPYSLWMTKDPG--QDVGLALNHTEAAQQVYGPD
PDS---DPVQFYFNPPKIKSFVFTGRGF--ES---ARIDLRNHKKMSVTAEIVGSS----
-GKITVPLVQGMGFITAVYE-SIAPVVASQVGVQKFEKVKSSSG----T-FTKYRVVLFN
QVTWLVY--SD--------DLELGLA-----------DPNHIVGRKTGA---VVQICRGD
---------SKYYDESAGNWPTSCELSF-----NGN--QYRFSYKM---NK-PGVGIVWC
LPHHQQVLSGD-TAKLFTKLELDSTTKGVMRAYATNELVMEETELPQNINW--E--SPGA
---------------HYSSEALQAIKMAATQE-CKDDVVGMANIDSMYTSGKILDKYAYI
AYVCHFILKDESLTNEVLPKVKKAVEIFATNSQKNPLTYDKTWKGIRST-----ADPAAD
FGNANYNDHHFHYGYHVHAIALIAKIDK---------QWLH-EKDGLVLNYVTALVKDFA
NP-VADGKFPQFRSFDWFHGHSFAHGIFASGDGKDEESSSEDYHSVYALKLYAQIIEDKL
YEQCANLMLAVMRRAINMYMLFADDNKIQPKRIIKNKVSGI-------------------
LFENKIDYATYFGRGTIGDEWIHG-------------------IHMIPITPMSSYMRNKK
FVQEEWDLKIAH----IIDRI-PDGWKGLLMLNLAIIDPRRAWSWFAGNDWRLEL-MDNG
MSRTWSLAYIAG------------------VGGA--------------------------
-------------------------
>XP_018710111_Metschnikowia_bicuspidata
------------------------------------------------------------
------------------------------------------------------------
------------------------------------------------------------
------------------------------------------------------------
------------------------------------------------------------
------------------------------------------------------------
------------------------------------------------------------
------------------------------------------------------------
------------------------------------------------------------
------------------------------------------------------------
------------------------------------------------------------
------------------------------------------------------------
------------------------------------------------------------
------------------------------------------------------------
------------------------------------------------------------
------------------------------------------------------------
------------------MV----------------------------------------
------------------------------------------------------------
------------------------------------------------------------
------------------------------------------------------------
------------------------------------------------------------
------------------------------------------------------------
------------------------------------------------------------
------------------------------------------------------------
------------------------------------------------------------
------------------------KLFGDPL--TDKAP--PGLYAQVPHEQA-PVGC---
NLSTPIQTNNTFNNMLLGDQTFPIWPLPYLVWVTRDGG--VDAGIALNHTQNSQIVCGPD
PVQ---NPTQFYFNPPKIKLFAFTASDW--AD---VDVNIARNSKLATVLHVSGKSRDPR
TSRLVVPLVYGMGFVTGIYE-NEWPVINSAVGIQEFRK-VGIVNK---HRAAKYYVKLFD
QVVWSLYISVNG-------GAEFTLS-----------DPHHIRADRPVTKC-VVQLARGE
---------TAIYDTCCQRYPVDVILSGEVDK-SLKTGYYALNYQMEGESQ-SGSGLVFV
LPHMQEELAPE-IRSKFSGLILDSPTKGVMRGYVSDVIAMNLNNLPFDIGF--K---PWT
GVQ-----GYFYSGANYTDEIKSLITSVAANE-ASQDVTGMCDLDSMYFAGKMLDKFAQI
AYVAHFIVRSSDVTLKILPQIKAAIEKFAANHQKKPLVYDVSWKGLISS-----GGPDED
FGNSNYNDHHFHYGYHVHAIALVAIIDP---------RWLD-ENGGLIRNYAVTLVRDYA
NFSNRDPFFPQTRNFDWFHGHSFAHGIFPSGDGKNEESSSEDYHSIHALQLLGKVLGNDE
LEAHACLMLRIMKTSLNMYMLFKDDNQQQPVNFRGNKVSGI-------------------
LFENKVDFATFFGRGTVGDEFIHG-------------------IHMIPITPVSSYIRDPI
FVREEWQEKLAG----IVDRI-PDGWQGLLRLNQGLFDPPTAWKWFARSDWNPAL-IDGG
MSRTWSLAYLAG------------------IGAAQ-------------------------
-------------------------
>XP_002618457_Clavispora_lusitaniae
------------------------------------------------------------
------------------------------------------------------------
------------------------------------------------------------
------------------------------------------------------------
------------------------------------------------------------
------------------------------------------------------------
------------------------------------------------------------
------------------------------------------------------------
------------------------------------------------------------
------------------------------------------------------------
------------------------------------------------------------
------------------------------------------------------------
------------------------------------------------------------
------------------------------------------------------------
------------------------------------------------------------
------------------------------------------------------------
-----------------MPV----------------------------------------
------------------------------------------------------------
------------------------------------------------------------
------------------------------------------------------------
------------------------------------------------------------
------------------------------------------------------------
------------------------------------------------------------
------------------------------------------------------------
------------------------------------------------------------
------------------------ELFQSPI--AISPP--PGAFPTRQHPQP-PINS---
DVQTPLQTNNTFNNLLLADQTFPAWPLPYSLWITKDGE--SDWGLAFNHTEKSQFVFGPD
PSQ---NPVQFYFNPPKIKSFAYSGKGW--RN---VSVRTIENGKLYHTLHLSGGGS---
-GTITVPMSYGMGFVTAIYE-NEIPVLHSAVGVQEFRP-AGLVNN---NRTAKYVARLFD
QRIWSIYVSEDP-------GNQLVLV-----------DPNHIETSNPSAKM-VIQICKGE
---------STTYDQACGTFPTEATLVGNVDP-SSNVGKYSFSYKMSGVSS-SGAGIVWC
LPHQQETLSSE-TKRAETGLLLDSPTKGVMKAYLCNTLSMEVPNLPTDIGF--Q---PWT
SVS-----GFG--KPNYSQSALGLIRQAAEKE-VQQDVLASCDVDSMYFGGKQLDKYAYL
AYVTHFVLRDSGLTQSVLPKIKQAIEKYASNHQQFPLCYDASWKGLIST-----AKPDQD
FGNSNYNDHHFHYGYHVHAIALVASIDP---------NWLH-ENGDLVLNYALTLIRDYA
NPSAKDPYFPQSRNFDWFHGHSFAHGIFPSGDGKNEESSSEDYHSIYGIKLFGKVIGDSA
MEHGANLMLGIMRKSLNMYMLYSSDNTTQPSNFAANKVSGI-------------------
LFENKIDFATFFGRGTVGDEFIHG-------------------IHMIPITPISSYIRGAR
FVKEEWDQKLCT----IVDRI-PDGWRGILMLNYGLFDPRAAWQFFSAPNWDDRF-LDGG
MSRTWSLAYLAG------------------IGGST-------------------------
-------------------------
>XP_025344744_Candida_haemuloni
------------------------------------------------------------
------------------------------------------------------------
------------------------------------------------------------
------------------------------------------------------------
------------------------------------------------------------
------------------------------------------------------------
------------------------------------------------------------
------------------------------------------------------------
------------------------------------------------------------
------------------------------------------------------------
------------------------------------------------------------
------------------------------------------------------------
------------------------------------------------------------
------------------------------------------------------------
------------------------------------------------------------
------------------------------------------------------------
-----------------MPI----------------------------------------
------------------------------------------------------------
------------------------------------------------------------
------------------------------------------------------------
------------------------------------------------------------
------------------------------------------------------------
------------------------------------------------------------
------------------------------------------------------------
------------------------------------------------------------
------------------------ELFKNPL--STSEP--PGHFARGPHSQP-PVNS---
AAQKPLQTNNTFNNLLLDDQTFPTWPLPYSLWVCKDGD--SDWGMAFNHTDSSQFVFGPD
PEQ---NPAQFFFNPPKIKSFAFTAPDF-GNN---LRVSTIKNEKLAALVELT-NGK---
-GRISMPLAYGMGFVTGIYE-NLVPVLSSQVGFMEFKK-VGIVNQ---NRTAKYTVKLFN
QIVWSIYLSGDP-------SIDLQLA-----------DNNHIVASGPSRLC-VVQVCKGD
---------SPAYDDACGKYPIDVKLSGSVDP-DQKTGTYAFNYETHGVSN-SGSTLVWC
LPHHQMTLKED-IKKRDSGMQLDSTTNGPMRGYVTDKLEMVVPDLPLDIGF--E---PWT
SVD-----GFKFDSKNYTDEVKQLIGQVASQE-VEQDVAGQCDLDSMYFGGKQLDKYAYL
ALVTHYVLRDSALTAKILPKVKAAIEKYASNHQQHPLRYDESWKGVISD-----TPPDQD
FGNSNYNDHHFHYGYHIHAIAIVARIDP---------GWLS-ANNNLIHDYALTLVRDYG
NPSDSDPFFPQFRNFDWFHGHSFAHGIFPSGDGKNEESSSEDYHSVYALKLYAKIIGNQE
LEMSANLMLGIMKTSLNLYMMYTSDNQILPPRFTANKVSGI-------------------
LFENKIDFATFFGRGTVGDEYVHG-------------------IHMIPITPMSSYIRGSR
YVKEEWDAKLAG----IVDKI-PDGWQGILKLNAGLFDPKYSWKWFSRNDWQDNL-IDPG
MTRSWALAYLAG------------------IGGAR-------------------------
-------------------------
>XP_024712834_Candida_pseudohaemulonis
------------------------------------------------------------
------------------------------------------------------------
------------------------------------------------------------
------------------------------------------------------------
------------------------------------------------------------
------------------------------------------------------------
------------------------------------------------------------
------------------------------------------------------------
------------------------------------------------------------
------------------------------------------------------------
------------------------------------------------------------
------------------------------------------------------------
------------------------------------------------------------
------------------------------------------------------------
------------------------------------------------------------
------------------------------------------------------------
-----------------MPI----------------------------------------
------------------------------------------------------------
------------------------------------------------------------
------------------------------------------------------------
------------------------------------------------------------
------------------------------------------------------------
------------------------------------------------------------
------------------------------------------------------------
------------------------------------------------------------
------------------------ELFKNPL--STSEP--PGHFVRGPHSQP-PVNS---
ASKGPIQTNNTFNNLLLDDQTFPTWPLPYSLWVTKDGD--SDWGMAFNHTDSLQYVFGPD
PEQ---NPAQFFFNPPKIKSFTFTAPNF-GNN---LRVTTIKNEKLAALVELA-NEQ---
-GRISMPLTYGMGFVTGIYE-NLVPVLSSQVGFMEFKK-VGIVNQ---NRTAKYTVKLFN
QLVWLIYLSGDP-------NVDLQLA-----------DNNHIVGNNASKLC-VVQVCKGE
---------SPAYDDACGKYPIDAKLSGSVDP-DRKTGTYAFNYETHGSSN-LGSTLVWC
LPHHQVTLKED-IKKRDSGMQLDSPTNGPMRGYVTDKLEFEVPNLPLDIGF--E---PWT
AVD-----GFGFNPGNYTNEVKQLIGQVATEE-VEQDVAGQCDLDSMYFGGKQLDKYAYL
AMVTHFVLQDQNLTGKILPKIKAAIEKYASNQQQHPLRYDESWKGVISD-----TPPDQD
FGNLNYNDHHFHYGYHIHAIAIVARIDP---------SWLT-ANDNLIKNYALTLIRDYG
NPSDSDPYFPQFRNFDWFHGHSFAHGIFPSGDGKNEESSSEDYHSIYALKLYGQIINNQE
LEMAANLMLGIERTALNYYMMYTSDNNLLPQRFTANKVSGI-------------------
LFENKIDFATFFGRGTVGDEFVHG-------------------IHMIPITPMSSYMRGSK
YVKEEWDAKLAG----IVDKI-PDGWQGILKLNAGLFDPKYSWKWFSRQDWQNNL-IDPG
MTRSWALAYLAG------------------IGGAK-------------------------
-------------------------
>XP_025337982_Candida_duobushaemulonis
------------------------------------------------------------
------------------------------------------------------------
------------------------------------------------------------
------------------------------------------------------------
------------------------------------------------------------
------------------------------------------------------------
------------------------------------------------------------
------------------------------------------------------------
------------------------------------------------------------
------------------------------------------------------------
------------------------------------------------------------
------------------------------------------------------------
------------------------------------------------------------
------------------------------------------------------------
------------------------------------------------------------
------------------------------------------------------------
------------------------------------------------------------
------------------------------------------------------------
------------------------------------------------------------
------------------------------------------------------------
------------------------------------------------------------
------------------------------------------------------------
------------------------------------------------------------
------------------------------------------------------------
------------------------------------------------------------
------------------------------------------------------------
--------------------------------------------MAFNHTDSSQYVFGPD
PDQ---NPAQFFFNPPKIKSFAFTAPNF-GNN---LRVSTIKNEKLAALVELA-NEQ---
-GRISMPLAYGMGFVTGIYE-NLVPVLSSQVGFMEFKK-VGIVNQ---NRTAKYTVKLFN
QLVWSIYLSGDP-------NVDLQLA-----------DNNHIVGNNASRLC-VVQVCKGE
---------SPAYDDACGKYPIDAKLSGSVDP-DRKTGTYAFNYETHGSSN-SGSTLVWC
LPHHQVTLKED-IKKRDSGMQLDSPTNGPMRGYVTDKLEFEVPNLPLDIGF--E---PWT
AVD-----GFGFNPGNYTNEVKQLIGQIATEE-VEQDVAGQCDLDSMYFGGKQLDKYAYL
AMVTHFVLQDQNLTGKILPKIKAAIEKYASNQQQHPLRYDESWKGVISD-----TPPDQD
FGNSNYNDHHFHYGYHIHAIAIVARIDP---------SWLT-ANDNLIKNYALTLIRDYG
NPSDSDPYFPQFRNFDWFHGHSFAHGIFPSGDGKNEESSSEDYHSIYALKLYGQIINNQE
LEMAANLMLGIERTALNYYMMYTSDNNLLPQRFTANKVSGI-------------------
LFENKIDFATFFGRGTVGDEFVHG-------------------IHMIPITPMSSYMRGSK
YVKEEWDAKLAG----IVDKI-PDGWQGILKLNAGLFDPKYSWKWFSRPDWQNNL-IDPG
MTRSWALAYLAG------------------IGGAR-------------------------
-------------------------
>XP_028888967_Candida_auris
------------------------------------------------------------
------------------------------------------------------------
------------------------------------------------------------
------------------------------------------------------------
------------------------------------------------------------
------------------------------------------------------------
------------------------------------------------------------
------------------------------------------------------------
------------------------------------------------------------
------------------------------------------------------------
------------------------------------------------------------
------------------------------------------------------------
------------------------------------------------------------
------------------------------------------------------------
------------------------------------------------------------
------------------------------------------------------------
-----------------MVV----------------------------------------
------------------------------------------------------------
------------------------------------------------------------
------------------------------------------------------------
------------------------------------------------------------
------------------------------------------------------------
------------------------------------------------------------
------------------------------------------------------------
------------------------------------------------------------
------------------------DLFQNPL--STSEP--PAHFKRKPHSQP-PVNS---
AANGPLQTNNTFNNLLLDDQTFPIWPLPYSMWVCKDGD--ADWGMALNHTDSSQYVFGPD
PNQ---DPAQFFFNPPKIKSFAFTAPGF-GNN---LKVTTVKSGKLSALVQLE-NGQ---
-GRISMPLAYGMGFVTGIYE-NLVPVLTSQVGFMEFKK-VGIVNQ---NRTAKYSVKLFD
QKTWSIYLSGDP-------NIDLRLA-----------DNNHIVASGSSKLC-VVQVCKGD
---------SPAYDDACGMYPISVKLSGSVDA-ERKSGKYSFKYDTHGSSN-SGSSLVWC
LPHHQVMLSPD-IKKRDSGMQLDSPTNGPMRGYVTNELEMTVQNLPTDIGF--E---PWT
SVD-----GFSFDANNFTPEIKQLIGQVASQE-IEQDVAGQCDLDSMYFGGKQLDKYAYL
ALVTHFVLQDQELTNKILPKIKAAIEKYASNCQQHPLCYDESWKGVISD-----TPPDQD
FGNSNYNDHHFHYGYHIHAIAIVARIDP---------GWLS-ANNNLVHDYAMTLVRDYG
NPSDNDPFFPQFRNFDWFHGHSFAHGIFPSGDGKNEESSSEDYHSVYALKLFGNVIGNQE
LEMAAALMLGIMKTSLNMYMMYTSDNELLPKRFTANKVSGI-------------------
LFENKIDFATFFGRGTVGDEYVHG-------------------IHMIPITPMSSYIRGSR
YVKEEWDAKLAG----IVDKI-PDGWQGILKLNAGLFDPRYSWKWFSRNDWQDNL-IDPG
MTRSWALAYLAG------------------IGGAK-------------------------
-------------------------
>NP_013245_Saccharomyces_cerevisiae
------------------------------------------------------------
------------------------------------------------------------
------------------------------------------------------------
------------------------------------------------------------
------------------------------------------------------------
------------------------------------------------------------
------------------------------------------------------------
------------------------------------------------------------
------------------------------------------------------------
------------------------------------------------------------
------------------------------------------------------------
------------------------------------------------------------
------------------------------------------------------------
------------------------------------------------------------
------------------------------------------------------------
------------------------------------------------------------
------------------------------------------------------------
---MCYS----------RQAIPPP------------------------------------
------------------------------------------------------------
---------------------------VPNRPGGTTNRGP--------------------
----------P-------------------------------------------------
------------------------------------------------------------
---------------------PLPPRANVQPPVCSSENS---------------------
------------------------------------------------------------
--------------------------------------SKPRENRVAGESLRTPSSSNPL
ADSQV-----------NSD-----NIFQSPVLSNLKAP--PSVFNKVQHPVPKPNID--D
QSVDPLETNKFYTNMLLDDNTQPIWTHPYSIWFSR-DP--ELFGLAANHTLASQRVFDT-
-TT---NPPRFYFNPTNIKSFVFKAREFVSSND--IKLEFRDMKHMSMCLLMSLSS----
SQFIEFPLVQGMGFVTAIYH-DLGFELRSAVGFRSLER-ISVNE----R-YGKYNIQLEN
NRNWILYLTSPD--YSFPQDFQISLL-----------DSNTIISSHKINGL-ICQLSADS
---------VPSIDMAAGCYPVYCDLSGQTV--DEHFTNYRFNYTVAGYSQ-SGTTLMYA
LPHHKAAFTPE-MQEREIASSLDSTVKGLMTGYLTNSFDMQVQV-PQELGF--E---PVA
LSL-----NKK---ADYSQEKLSKIREAAVQEVQLSDPQQESNIDSMYFSGKILAKYAWI
LYVTHYILHDENLTKELLSKLTIAMERFISNQQVLPLNYDVSWKGIISS-----GSSSQD
FGNSYYNDHHFHYSYHVITAAIISLVDSDLSGVTNN-SWLE-NNR----DWVECLIRDYS
GVDNDDPYFPQFRSFDWFNGHSWAKGLFPSGDGKDEESTSEDVNSCYAIKLWGLVTGNSK
LTDIANLQLGIMRNVFQSYFLYESNNTVQPKEFIGNKVSGI-------------------
LFENKIDHATYFGMEP---QYIHM-------------------IHAIPITSASSWVRTPN
FVKEEWEEKMQP----IIDQV-NDGWKGIIMLNMALLDPKFSYDFFSQPDFNRNF-LDNG
QSLTWSLAYSGA------------------FS----------------------------
-------------------------
>XP_018220569_Saccharomyces_eubayanus
------------------------------------------------------------
------------------------------------------------------------
------------------------------------------------------------
------------------------------------------------------------
------------------------------------------------------------
------------------------------------------------------------
------------------------------------------------------------
------------------------------------------------------------
------------------------------------------------------------
------------------------------------------------------------
------------------------------------------------------------
------------------------------------------------------------
------------------------------------------------------------
------------------------------------------------------------
------------------------------------------------------------
------------------------------------------------------------
------------------------------------------------------------
---MWYD----------RKAIPPP------------------------------------
------------------------------------------------------------
---------------------------LPSRPCGAANIEP--------------------
----------P-------------------------------------------------
------------------------------------------------------------
---------------------PIPPRRNVQPPTFSSEDP---------------------
------------------------------------------------------------
--------------------------------------FKSRVVKPVAELLHLYKSP---
ANVQS-----------LHG-----DLFQSPILPSLGPP--LSIFKSVQHAVPRPNTG--N
QDSGPLETNKFYTNILLEDNTQPIWTHPYSLWFSR-DP--ELFGLAINHTLASQRVFDT-
-TT---NPPRFFFNPTNIKSFVFKAREFSSVED--IKLEFQDMKHMSMRLLLSLND----
SQFIEYPLVQGMGFVTAIYH-DLVFELRSAVGFRRLEL-VTTNE----R-SYKYHIQLED
NRVWPLYLTSPK--CSFPQDFQLSLT-----------KNNTITSSHKIDGL-VCQLSGDS
---------VPDIDLAAGCYPVTCNLSGQTI--NEQLTNYRFDYSVEGPSQ-SGTTLMYA
LPHHKATFSSE-MQKSEINSKLDSTVKGAMTGYLTNSFEMEVQI-PNELGF--E---PVA
LYL-----DRK---SNYSHATLSKIQEAAIQEVRSGDPQQESNIDSMYFSGKILAKYAWI
LYVTHYILHDETLTRELLSKLIIAVERFITNEQVLPLTYDSTWKGIISS-----GTSSQD
FGNSNYNDHHFHYSYHVITAAIISLVDNDLNGDTNNHSWLS-TNR----DWVECLVRDYS
GADSNDPYFPQFRSFDWFNGHSWAKGLFPSGDGKDEESTSEDVNSCYAIKLWGLATKNSK
LIDIANLQLGIMKHVFQSYFLYENSNTIEPKGFIRNKVSGI-------------------
LFENKVDHATYFGMEP---QYIHM-------------------IHAIPITSASSWVRSPT
FVKEEWEQNMQP----IINQV-NDGWKGIIMLNMALLDPKFSYDFFSQPNFNRNF-LDNG
QSLTWSLAYAGA------------------FI----------------------------
-------------------------
>XP_033767912_Saccharomyces_paradoxus
------------------------------------------------------------
------------------------------------------------------------
------------------------------------------------------------
------------------------------------------------------------
------------------------------------------------------------
------------------------------------------------------------
------------------------------------------------------------
------------------------------------------------------------
------------------------------------------------------------
------------------------------------------------------------
------------------------------------------------------------
------------------------------------------------------------
------------------------------------------------------------
------------------------------------------------------------
------------------------------------------------------------
------------------------------------------------------------
------------------------------------------------------------
---MWYN----------RQGIPPP------------------------------------
------------------------------------------------------------
---------------------------VPNRPADTANKGA--------------------
----------P-------------------------------------------------
------------------------------------------------------------
---------------------SLPPRVNVQRPICSSENP---------------------
------------------------------------------------------------
--------------------------------------YKPRDSMVADESLHISGSSEPL
ADTQM-----------SSD-----NIFQSPVLSNLKAP--PSVFNIVQHPVPKPNID--D
QTVDPLETNKFYTNMLLEDNTQPIWTHPYSLWFSR-DP--ELFGLAANHTLASQKVFDT-
-TT---NPPRFYFNPTNIKSFIFKAREFGSAND--IKPEFRDMKHMSMRLLMSLSN----
SQFIEFPLVQGMGFVTAIYH-DLGFELRSAVGFRSLER-LSVNE----R-YVKYNIQLED
NRNWSLYLTSPN--HSFPQDFQISLP-----------NNNTIISSHKIDVL-ICQLSGDS
---------VPNIDMAAGCYPVSCDLLGQTV--NEQLTNYRFNYTVAGYSQ-SGTTLMYA
LPHHKAAFTAE-MQEREIASNLDSTVKGLMTGYLTNSFDMQVQV-PQELGF--E---PIA
LSL-----NKK---ANYSQEKLSKIREAAVQEIQLSDPQQESNIDSMYFSGKILAKYAWI
LYVTHYILRDKNLTRELLSKLTNAMERFISNQQVLPLNYDITWKGVISS-----GSSSQD
FGNSYYNDHHFHYSYHVITAAIISLVDTDLNGVTNN-SWLE-NNR----DWVECLIRDYS
GADSDDPYFPQFRSFDWFNGHSWAKGLFPSGDGKDEESTSEDVNSCYAIKLWGLVTGNSK
LVDIANLQLGIMRNVFQSYFLYESNNAIQPKEFTSNKVSGI-------------------
LFENKIDHATYFGMEP---QYIHM-------------------IHAIPITSASSWVRTPN
FVKEEWEEKMQP----IIDQV-NDGWKGIIMLNMALLDPKFSYDFFSQPDFNKNF-LDNG
QSLTWSLAYSGA------------------FS----------------------------
-------------------------
>XP_003675669_Naumovozyma_castellii
------------------------------------------------------------
------------------------------------------------------------
------------------------------------------------------------
------------------------------------------------------------
------------------------------------------------------------
------------------------------------------------------------
------------------------------------------------------------
------------------------------------------------------------
------------------------------------------------------------
------------------------------------------------------------
------------------------------------------------------------
------------------------------------------------------------
------------------------------------------------------------
------------------------------------------------------------
------------------------------------------------------------
------------------------------------------------------------
-----------------------------------MSYSRPPAPPPVRIPSITIEQQALQ
QQYDLYE----------RPP-PYSEVDVN-------------------------------
------------------------------ARPPP-LPTR-------PSALSLNVNDDYL
MIPPPVHPRRSNSASSSHNLTATTPPPLHPR--------------------RSSSVSLSH
NLNAVNDLPPP-------------------------------------------------
------------------------------------------------------------
---------------------PLPSR----------------------------------
------------------------------------------------------------
----------PPRLPPRSRSPSISSRRASVSSSLEPLQHTATETACQAS-----------
SSFPLFD---------EST-----NILDFSL--STSPP--SDIFPRKMHELPLPNNI--N
NNNMSIPTNKFYGNFLLGEQSNPTWTHPYSLWY---DR--DTPGIAISHILAAQRVF-S-
-TE---TPPQFYFCPTNIRAFVFTARELHDDGMSIPSLGFADCKHMSLQLQLKKND----
NQFIWCPLVQGMGFITMIYY-NLTPQLYSAIGFKSLSL-VQTRE----N-TIKYQAILED
NRVWSLYIILPSA-QDGQ-SMSLSLR-----------DMNTVVSDTCINGT-IIQLVPLD
---------DPVLDDAVGCYPTDCTVSAFISNTNDQEANYRLSYITQGQSR-SGSTLLFA
LPHHIETFTSKTMER-ETQLTLDSTVMGVMRGFITNEFDMIITVPPSNLQF--D---PWT
TVP-----NRQ-H-PKYSSATIQAITRAAMIE-SEQNVLEESNLDSMYFSGKSLAKYAWI
LYCCHFIIHNNDLTTNLLINLKQAMQRFIDNKQKLPLNYDTTWHGLISS-----GTSSQD
FGNSFYNDHHFHYSYHVITAAIIAKVDQDINP--NDESWLS-SNK----EWVETLIRDYA
NPSEKDPYFPQFRSFDWFNGHSWAKGLFESGDGKDEESSSEDVNASYALKLWGQVTKNSQ
LEKLGEIQLGILRTSLNHYFLYQDNNTTEPKEFISNKVSGI-------------------
LFENKIDHTTYFGNQL---QYIQM-------------------IHAIPITPASSFIRSPQ
FVKEEWEQKLLA----LVGDI-EDGWKGIIMLNVALFDPLISYSFFSDANFKPTF-LDGG
QSLTWSLTYSGA------------------FIDD--------------------------
-------------------------
>XP_003671262_Naumovozyma_dairenensis
------------------------------------------------------------
------------------------------------------------------------
------------------------------------------------------------
------------------------------------------------------------
------------------------------------------------------------
------------------------------------------------------------
------------------------------------------------------------
------------------------------------------------------------
------------------------------------------------------------
------------------------------------------------------------
------------------------------------------------------------
------------------------------------------------------------
------------------------------------------------------------
------------------------------------------------------------
------------------------------------------------------------
------------------------------------------------------------
------------------------------------------------------------
----MYD----------APP-PYSEIDLN-------------------------------
------------------------------ANAPPDLPNRVRRQPETPAPGNAGQQNDYL
YAAPPVHHARYNRRPM---IPPVRPPAIPPV--------------------RIE------
--NEDEDEYAP-------------------------------------------------
------------------------------------------------------------
---------------------PLPRRPPSSSPSSPSLAV---------------------
------------------------------------------------------------
---------PPPQLPPRSRS---VSRHSSLNNSQIEILRSSTSRPNDAEESIISDLQSNL
NSMNIVD---------SSK-----NLLDFKL--SNSEP--LSIFARKSHEIPLPMNL--N
KNGSALHTNKFYANLFLGNQTCPIWTHPYSLWFSK-EQ--DSLGIAINHIKASQRVF-S-
-DE---IPSKFFFCPTNIKAFIFSSIEFNITEM--PKLGFAGCNHMSIQLQLKKND----
SQFIWFPLVQGMGFVTAIYY-NLTPKFQSMIGFKSITL-ITNNQSLPIN-VSKYRILLQD
DRIWTLYITLPVG-SETTFRMSLTQI-----------DGNTIVADKSISGT-IVQIIPES
---------HDQIDRLAGSYVMDCTVESYAINDNTDELNYKLKYKTSSQTKPSPNTLIFA
LPHHIDVMTQQTLNT-RTGIKLDSTVMGEMEAFITTEFNMNLSI-PTNLNF--N---PFT
TIPGKNNNNNN-N-IHYTPEILQSIHKAAINE-SQNDILTESNLDSMYFSGKILAKYAWI
LYVSHFILHDSNITNRLLINLKKAIQRFISNTQILPLMYDTIWGGIISS-----GTSSQD
FGNSFYNDHHFHYSYHVITASIIALVDNDINADGNGSSWLI-QNK----DWVECLIRDYC
NPSIDDQYFPQFRSFDWFNGHSWAKGLFESGDGKDEESSSEDVNASYALKLWGLVTKNNK
LEQLGNLQLGILRGSLNHYFLYSNDNITEPKNFIGNKVSGI-------------------
LFENKIDHTTYFGNEL---QYIQM-------------------IHAIPITPASSFIRSPK
FVEEEWEQKLIG----IVGDI-NDGWKGIIMLNVALFDPIMSFSFFNDPEFKSDF-LDNG
QSLTWSLAYSGA------------------FY----------------------------
-------------------------
>XP_003958758_Kazachstania_africana
------------------------------------------------------------
------------------------------------------------------------
------------------------------------------------------------
------------------------------------------------------------
------------------------------------------------------------
------------------------------------------------------------
------------------------------------------------------------
------------------------------------------------------------
------------------------------------------------------------
------------------------------------------------------------
------------------------------------------------------------
------------------------------------------------------------
------------------------------------------------------------
------------------------------------------------------------
------------------------------------------------------------
------------------------------------------------------------
------------------------------------------------------------
-MCISFQ-----------------------------------------------------
------------------------------------------------------------
-----------------------SAATIPG------------------------------
----------P-------------------------------------------------
------------------------------------------------------------
------------------------------------------------------------
------------------------------------------------------------
------------------------------------------------RDKSLSALEAQF
DATNVVA-----------------IDFDTPI--STSKP--ASFIPRVAHAVSLPYSLIKS
ENNNSIETNKFYGNMLLGGQTNPVWTHPYSLWFNQNDP--ASYGIGVSYVQNSQKVFDT-
-TK---SPPGYFFSPTFIQSFLFGAKEFTTK----PYLNFQNMKHTSVQLNVKLSD----
ARFIKLPLIQGMGFVTAIYQ-GLTPNLKSAVGFKTFTK-I--------S-ANKYQATLEN
GVTWTIYVSGNYS------GFTLSLL-----------NGNTVQGNKSMNNC-VIQIIPST
---------KTIIDSVAGSYPIDMTISASV---SSYIGTYSLNYTTNN----GNDTLLYA
LPHQYNNFTSS-SKSTKINDRLTSTVSGTMEGVIAKQLNMILLI-PSTVDF--NVSAKMT
NLP---------------QSNLNTILAAATQEVKNANVPAESNLDSMYFSGKVLQKYAWL
LYVCHFILKNSALTSTLLPQLQTAITRFITNTQILPLNYDTTWNGLISS-----GKPEQD
FGNPYYNDHHFHYGYHVMAIALTSKVALDID---PKSQWPK-ATS----LWCQYLIRDYS
NPSIKDPYFPVFRSFDWFHGHSWAKGLYESGDGKDQESTSEDVNSIYAIKLWAIVNNNTN
LVNMANIQLGIINSSINSYFLYLDTNTIEPPQFVPNKVSGI-------------------
LFENKIDHTTYFGTNT---EYIHM-------------------IHALPLIPITNYIRSAK
FAKQEWNQVLSK----IIDKIPNNGWKSVIMLEIASFDAKSSWNYFAQSNFFSNYGLDDG
QSLTWSLTYAAS------------------LLS---------------------------
-------------------------
>XP_022462220_Kazachstania_naganishii
------------------------------------------------------------
------------------------------------------------------------
------------------------------------------------------------
------------------------------------------------------------
------------------------------------------------------------
------------------------------------------------------------
------------------------------------------------------------
------------------------------------------------------------
------------------------------------------------------------
------------------------------------------------------------
------------------------------------------------------------
------------------------------------------------------------
------------------------------------------------------------
------------------------------------------------------------
------------------------------------------------------------
------------------------------------------------------------
-----------------------------------MGERRGQDNGPTQ-GDLTME-----
----VYD----------RPP-PYSATDFE-------------------------------
------------------------------KNSPP-------------------------
-------------------VPPRGAPEVPPR--------------------THE------
--------TSP-------------------------------------------------
------------------------------------------------------------
---------------------PVPHR----------------------------------
------------------------------------------------------------
------------------------------------------------------------
-NYNVES---------SSG-----KT---SL--PTADP--TMFFTGRSHLVPLPANV--S
R---PTQTNKFYGNMLLGTQRQPVWTHPYSLWYTG-D------GLAFTHIREEQKVLGG-
-PD---VIPQYYFSPVGIRSFILGAMESSE-----LNLQVGKTTHMSCEVTLSNGG----
PGYIRVPLVQGSGFITGIYN-NFTPKLSTAVGFRQFNA-VNWTNDL--G-IKKYQVILED
AVTWTIYL------QSTEPTVDLIFS-----------DANTIVANQAPANC-TLQVVAST
---------SGNIDQAAGCYPVGCNVTTNAV--SSDSASYSLSYTTEGHSQ-SGKTLMYA
MPHHLDYLDSTFVDSFSVNFPLVSTVCGTMEGFITNEFSMQQLPLVSKLSF--E---PFT
TIP-----GLD-Q-PNYKPDVLAKILAAARSEIASANVPEESNLDSMYFSGKALAKYAWM
LYCCHFILGDESLTQQLLNSLKEAMNRFVTNQQKLPLIYDTTWKGIISS-----GDSSQD
FGNSYYNDHHFHYSYHVIAAAIIVKVELSLNN--NDSPWLA-QNK----DWVEFLIRDYA
NASADDPFFPQFRSFDWFNGHSWAKGLFESGDGKDEESSSEDVNASYALKLWGEVTKNSD
LEFLGSIQLSILASSLNHYFLYSDGNTTLPKSFIPNKVSGI-------------------
LFENKIDHTTYFGNEL---QYIQM-------------------IHAIPITPASSFIRTPK
FVREEWEEKLAP----ILNNV-NDGWKGVMMLNMALFDPAGSYAFF----LKRDL-ILAG
------------------------------------------------------------
-------------------------
>XP_449546_Candida_glabrata
------------------------------------------------------------
------------------------------------------------------------
------------------------------------------------------------
------------------------------------------------------------
------------------------------------------------------------
------------------------------------------------------------
------------------------------------------------------------
------------------------------------------------------------
------------------------------------------------------------
------------------------------------------------------------
------------------------------------------------------------
------------------------------------------------------------
------------------------------------------------------------
------------------------------------------------------------
------------------------------------------------------------
------------------------------------------------------------
------------------------------------------------------------
---MSYN----------RPPMPLPK-----------------------------------
-----------------------------------------------DANPNRSTSGLF-
---------------------------YPNE-----------------------------
----------P-------------------------------------------------
------------------------------------------------------------
---------------------IMPPRN---------EEP---------------------
------------------------------------------------------------
--------------------------------------------DSMISSLVLDTATPTI
DAMNSINITNDMVQEAEYV-----TVNDLPI--NTSAP--PAMFTRTGHEIPIPDGV--E
RNGRPVATNKFYGNFLLGSQTCATWTHPYSVWISK-DN--AFPGFAANHVRASQRVFGD-
-GN----PAPFFFSPIGIRSFVFGANELPSFES--MSLRFTDLSHMSIHVWLKKSE----
SEHIRFPIVQGMGFITANYS-NLTPRLQSAVGFRNLNS-MASPRT---D-MQKYQVLLEN
DVKWTIYVKLDSKCN----NFQLFIA-----------NGNTIQANQRVSSA-TIQVVADT
---------VEAIDQAAGCYPVNCDVVNAV---NKDKGIYRLAYKTEGYSN-KGTTLLYG
LRHHMVSMTIP-TALTSINSELDSTVMGVMRGFITNTLEMQVQI-PANVDF--I---PAT
TIP-----GRR---VLYSHEVLEKVRDAARKE-VNGDVINESNVNSMYFSGKVLAKYAWI
LFCCQYIVNDRGLVDILLPKLKEAFARFSQNQQQLPLRYDTTWGGVISS-----GTSGDD
FGNSYYNDHHFHYSYHIIAAAILTKVDRDI----GNGSWFT-ENR----EWVETLIRDYA
NPSENDPYFPMYRSFDWFTGHSWAKGLFESGDGKDEESSSEDVNSCYALKLWGMVSGNVA
LVNRSNVQLGILNTSLNQYFLYDDANKTEPPQFIGNKVSGI-------------------
LFENKIDHTTYFGNYL---QYIQM-------------------IHAIPITPMSSFIRHPS
YVEQEWIQKLQG----IVNDV-NDGWKGIMMLNLALFNPRASFEFFSSPNFSGNF-LDNG
QSLTWSLAYSGA------------------FI----------------------------
-------------------------
>XP_004181919_Tetrapisispora_blattae
------------------------------------------------------------
------------------------------------------------------------
------------------------------------------------------------
------------------------------------------------------------
------------------------------------------------------------
------------------------------------------------------------
------------------------------------------------------------
------------------------------------------------------------
------------------------------------------------------------
------------------------------------------------------------
------------------------------------------------------------
------------------------------------------------------------
------------------------------------------------------------
------------------------------------------------------------
------------------------------------------------------------
------------------------------------------------------------
----------------------------MGLFNHHHLSDKLFGNDSNQDQDNSNDSNSNN
SNVSEYS----------RPAMPLPTDINN-------------------------------
------------------------------QNGSNN------NDNNNDNNNDNNNDN---
--NNI--------------IPA-----IP-------------------------------
------------------------------------------------------------
------------------------------------------------------------
----------------------------NV------MGK---------------------
------------------------------------------------------------
--------------------------------------------QAQTSNNDESIVTNQL
SKITI-----------SCD-----DIFDTPL--SYDAP--LDVFPRVAHEISLPKGT--D
SNNLPVETNKFYGNMLLGGQQCPVWTHPYSVWFSK-DQ--PFYGLAVAYIKASQRVFGG-
-GS----PPQFYFNPTGIKSLIFGSTEFDS-NG--ATLSLSNMKHMSVETYLKKSD----
NEFIQFPLIQGMGFVTAIYQ-NLTPKLTSAVLFRTFNQ-IDSPRD---N-IKKYEILLEN
DVKWWLYVTIPNG-S----SMDFSMK-----------DPTTIMGSNVSNGC-ILQVVVDT
---------VPEIDNAAGCYPIDCILRGST---TDSVGNYSFNYSTKGTSN-SNSTLMYA
LPHQVELFTDK-TAPKSINSMLDATVGGKMKGYITNIFDMNVSI-PSKLQF--D---PFT
TID-----GKG-D-PNYSEDVLNSIKKAATKD-IEGDVINESNIDSMYTSGKIFAKFAWI
LYCCQYVLKDQNLVSKLMPKLKEAFARFVQNKQLLPLQYDTTWRGLKSS-----GEPAQD
FGNAYYNDHHFHYGYHVVAAAILAKVDNDA----GDKNWLQ-QNK----SWVECLIRDFA
NPSDKDPYFPVFRSFDWFNGHSWAKGLFESGDGKDQESSSEDVNASYGLKLWAIVTGNSK
LQQIADIELGVMRRSMSHYFLFSNDNTTQPANFIPNKVSGI-------------------
LFENKIDHTTYFGNEL---QYIQM-------------------IHAIPIIPPSSFIRTPT
FVREEWDEKLAN----LVGNV-NDGWKGIIMLNLALCDPQSSYSFFNDQNFPPQY-LDNG
QSLTWSLTYSGA------------------FL----------------------------
-------------------------
>XP_003683661_Tetrapisispora_phaffii
------------------------------------------------------------
------------------------------------------------------------
------------------------------------------------------------
------------------------------------------------------------
------------------------------------------------------------
------------------------------------------------------------
------------------------------------------------------------
------------------------------------------------------------
------------------------------------------------------------
------------------------------------------------------------
------------------------------------------------------------
------------------------------------------------------------
------------------------------------------------------------
------------------------------------------------------------
------------------------------------------------------------
------------------------------------------------------------
------------------------------------------------------------
-----MS----------QLNRPVPSVNIE-------------------------------
------------------------------EIPLTAPP----PYTELDPNASNESSNYSG
SSVLRIPPRIPSRTNINRLIPV---PKVPSRSNSIIRRQEE----------RIQPPIPNR
ISGNDRYSPGP-------------------------------------------------
------------------------------------------------------------
---------------------KLPPRPSSASDTPELPAR---------------------
-------------------------------------------------------LSSTG
NSPVLPARPQFSPSRSNSYSRGSDCDGPPLPTRPSSRSNSENITTNLQGWYSQDPIDQQM
DNLNLSN-----------------TLFDTKL--GKDAP--PSMFTRTDHDVQIPNVY---
PQYLPIETNKFYGNILLGDQTLPIWTHPYSVWYSK-ED--EFRGLAISHTKASQRVFGD-
-GD----PPQFFFSPPKINSLTLSAMEFQNSGN--MDLQIKNPKHMSVNLEFRLSN----
DQFMQTPLIQGMGFVSAVYH-YITPVIYSSIGFRSLEE-LPAISR---Y-TQKFESILEN
GRKWIIYISSPDN-T----RIAFKKM-----------SNNAYSADKRLPEI-LLQTVVDG
---------INEIDNAAGCYPVDCVLSAIS---TNSTSKYGFHYKTIGFSN-SGSTLMFA
LPHHVETFTEE-MTNRKVDLYLDSTVKGIMTAYITNDFDMELAT-IKDLGF--Q---PFS
TIP-----GKN-K-VEYNNEQLEKIRNAASME-VMGDVIGESNLDSMYFSGKILAKYAWI
LYCCQFILNDSNLVNILLPKLKLAMRNFTTNTQKLPLRYDTSWKGIISS-----GNESQD
FGNSYYNDHHFHSSYHVQAAAIIVYVEKQL----GTLDWYY-ENK----EWVEVLIRDYA
NPIE-DKYFPVYRSFDWYHGHSWAKGLFASGDGKDQESSSEDVNAAYALKLWSIASDDQN
LGHLSDIQLAVLQKSITHYFLYASNNITEPFPFIKNKVSGI-------------------
LFENKIDHTTYFGNLP---QYIHM-------------------IHAIPITPASSFIRTPQ
FVKEEWDCILSQ----IVGGI-EDGWKGIIMLNVALFNPTMSYQFFSSDTFDKKF-LDPG
QSLTWSLVYSAA------------------FT----------------------------
-------------------------
>XP_001643012_Vanderwaltozyma_polyspora
------------------------------------------------------------
------------------------------------------------------------
------------------------------------------------------------
------------------------------------------------------------
------------------------------------------------------------
------------------------------------------------------------
------------------------------------------------------------
------------------------------------------------------------
------------------------------------------------------------
------------------------------------------------------------
------------------------------------------------------------
------------------------------------------------------------
------------------------------------------------------------
------------------------------------------------------------
------------------------------------------------------------
------------------------------------------------------------
------------------------------------------------------------
---MNYN------------NRPIPKITIE-------------------------------
------------------------------NIDLSNPP----PYSETDPNTDRNNNNTQE
SQSQL--------------PPR-----IPQRPHRSISRQSRTPHRSNSFASIHSSPATPI
SRNNSLYSRKP-------------------------------------------------
------------------------------------------------------------
---------------------PLPPRSPSLRSYNSNNDQFLEQENPPTLPKRPSSRGSYK
MQDVLNSNNYNQFCSAQQEFQSGPKLPKRPPCLIKRKMVESEEITDTVNIETVDNVDSYK
SEPIETETLEIISDDSAAQSPEAVSQEQPIDEKAECEPEPAPVAELQPGTETLDETEKII
EMMETFEIEQ--------------DIFQQTL--PIGPP--PAIFPHTVHPVS-PPII--T
PSGLPIETNKFYGNLLLASQTLPTWTHPYSVWVAK-DP--SQFGLAVSYVPSSQKVFAP-
-GV----PPEFYFSPVGIKSLVFGATEFSTAAD--MTLVLKNPKHMSVQLQIQKSS----
TSYFVAPLVQGMGFVTAVYS-NMTPVVTSGVGFVSLTK-LTSVKP---F-QQKYSVLLQN
QVIWTLYLTVESG-Q----TVNLTLT-----------DPNTIKANAKLSKA-IIQIVRST
---------ENSIDTAAGCYSTDCELSGYT---TGTIGKYIFKYSTNGSSL-SGASLHYA
LPHHVQTFAPT-MGPFRINSKLDSTTKGVMTGYIINKFEMTVTI-PTALGF--A---PFT
TIP-----GKA-F-PNYTTAELAAIRTAAQAD-VLGDVVTESNVNSMYFAGKILAKYAWV
LYVCQYILKDSTLVATLMPKLKAAFNTFTSNTQILPLTYDTTWKGIVSS-----GDSSQD
FGNSYYNDHHFHYGYHVLAAAILGKVDNDA----GSKNWIP-QNR----AWVESLIRDYA
NPNDNDQYFPVFRSFDWYHGHSWAKGLFVSGDGKDEESSSEDVNSVYALKLWGLVTGDEY
MVSRANLQLGIMRVSLNNYFLYADSNQTVPPIFKPNRVSGI-------------------
LFENKVDHTTYFGTLI---QYIQM-------------------IHAIPITPSSSFIRTPD
FVREEYNQLLAP----IVNTV-VDGWRGVIMLNVALYDPASSYAFFTSPGFLPAY-LDPG
QSLTWSLAYSAA------------------FN----------------------------
-------------------------
>XP_003682498_Torulaspora_delbrueckii
------------------------------------------------------------
------------------------------------------------------------
------------------------------------------------------------
------------------------------------------------------------
------------------------------------------------------------
------------------------------------------------------------
------------------------------------------------------------
------------------------------------------------------------
------------------------------------------------------------
------------------------------------------------------------
------------------------------------------------------------
------------------------------------------------------------
------------------------------------------------------------
------------------------------------------------------------
------------------------------------------------------------
------------------------------------------------------------
------------------------------------------------------------
---MIYD----------RPPMPLP------------------------------------
--------------------------------SEERRAVV-------TSNFDRGV-----
--------------------PQ-----LPPR----------------------NGV----
----------P-------------------------------------------------
------------------------------------------------------------
---------------------QLPPR--NK------AQD---------------------
------------------------------------------------------------
--------------------------------------------ASSRISCNELEAQARL
SQFSF-----------SSAAEGTLLDFDNIL--PNSAP--LAIFPQAAHEVPLPSGT--S
RDNIPVQTNKFYGNMLLGNQTNPIWTHPYSLWFAK-DP--SFFGLAVSHTTESQRVYGP-
-GS----PPPYFFSPNGIKSIVFSAQEFDSPND--LSLNLGYFKHLSAQAYLQKNS----
DQYIHFPLIQGMGFVTAIYH-NVQPKLQSAVGFLSFNL-VQS-FG---N-IRKYNIMLQD
QREWTLYVTVPDS-V----SLDLNLL-----------DGNTIAASQGVPEC-TFQVVVGD
---------GNEIDSAAGCYPTECSLTCST---TDSTGYYSISYSLAGSSS-SAKTLLYA
LPHHVRSFTDA-MASRRINSQVQSTVCGVMTGYITNIFELAVSI-PTSLEF--Q---PFT
TIP-----GID-NRPTYSDEVLDAIRSAASSE-VNGDVINDSNLNSMYFSGKILAKYAWI
LYCCQYIINDSGMVSALLPKLKTAIGRFVNNEQILPLKYETTWGGLIST-----GAPGED
FGNAYYNDHHFHYSYHVIAAAIVAKVDRDA----GENNWLA-QNK----EWVENLLRDYA
NPSQNDIYFPAFRAFDWFCGHSWAKGLFESGDGKDEESSSEDVNASYALKLWALATENRS
LASLADLQLGVLNTSINSYFLYSNTNDIMPAAIIPNKVSGI-------------------
LFENKIDHTTYFGAEL---QYIQM-------------------IHAIPITPASSFIRHST
FVQEEWNEKLAG----IVEKV-NDGWKGIMLLNVALFEPRKSYDFFHSPTFTPAY-LDPG
QSLTWSLAYAGA------------------FL----------------------------
-------------------------
>XP_037145610_Zygotorulaspora_mrakii
------------------------------------------------------------
------------------------------------------------------------
------------------------------------------------------------
------------------------------------------------------------
------------------------------------------------------------
------------------------------------------------------------
------------------------------------------------------------
------------------------------------------------------------
------------------------------------------------------------
------------------------------------------------------------
------------------------------------------------------------
------------------------------------------------------------
------------------------------------------------------------
------------------------------------------------------------
------------------------------------------------------------
------------------------------------------------------------
------------------------------------------------------------
---MTYN----------RSRMPMP------------------------------------
--------------------------------GGQQ------YGE--PPAYQESLSN---
-------------------PPP-----VPPR-------------------LGLRNP----
----------P-------------------------------------------------
------------------------------------------------------------
---------------------SLPPRVPIV------RE----------------------
------------------------------------------------------------
----------------------------------------------------LDIATRNM
SNVKI-----------DGN-----VNFDDVF--RPDPP--PDIFKASNHELNLPRNV--D
NKEMPVETNKFYGNMMVGSQTNPVWTHPYSLWWAK-DS--PHMGIAVAHIQASQRVFGP-
-GS----PPQYFFNPIGIKSLVFSSTDYTTADD--FSLGFASLTHMSAQVFLRKNN----
DQYIRFPLVQGMGLITAIYH-NLVPKLCTAVGIKSFQK-VTS-GN---E-QIKYKLLLEN
NVVWLLYVIVPGG-C----NIEITMQ-----------DANTLVGSASLDQC-TMQIVAND
---------AKDIDIAAGCYPIHCELDCST---EGDIGKYQFRYLTEGKSV-CGKTLMFA
FPHHVSNFTDE-MHSQPIVCQLDSTIKGVMNSYLTDSFEMKVSI-PKSLGF--S---PFT
TIS-----GKG-NGVRYSSDVLEAVKKAASSE-VNLDVSTESNLDSMYFSGKILAKYAWI
LYCCQYIIKEKDLVDCLLPKLKSAISRFADNHQVLPLKYDKTWGGIISS-----GTSSQD
FGNSFYNDHHFHYSYHVIAAAIITKVDHDA----GDNAWLL-QNR----AWVEALIRDYA
NPSEKDRFFPVFRSFDWFNGHSFAKGLFESGDGKDQESSSEDVNASYALKLWGLATENQP
LIDIADIQLGILRTSVNMYFLYSDDNTVMPSAFIRNKVSGI-------------------
LFENKIDHTTYFGNEL---QYIQM-------------------IHAIPITPASSFVRTPK
FVEEEWREKLSP----IVNDI-KDGWQGIIMLNAALFDPRISFNYFNTPEV---F-LDNG
QSLTWSLAYSGA------------------FL----------------------------
-------------------------
>XP_002497812_Zygosaccharomyces_rouxii
------------------------------------------------------------
------------------------------------------------------------
------------------------------------------------------------
------------------------------------------------------------
------------------------------------------------------------
------------------------------------------------------------
------------------------------------------------------------
------------------------------------------------------------
------------------------------------------------------------
------------------------------------------------------------
------------------------------------------------------------
------------------------------------------------------------
------------------------------------------------------------
------------------------------------------------------------
------------------------------------------------------------
------------------------------------------------------------
------------------------------------------------------------
---MVYS----------RPPMPLP------------------------------------
--------------------------------GSGNPPIPSISGEDNPPSYEEAVGG---
--SPI--------------PPP-----IPAR-----------------NFEGSSAP----
----------PLPSRPPDLPQRPARPPGPPPGTFTRPDGPPPTPSRPVGPPPGTFTRPDG
PPPTPSRPVGPPPGTFTRPDGPPPTPSRPAGPPPTPSRPNGPPPTPSRPAGPPPVGPRPG
SAASTPVGNSTGPSETAKSIASAPPRTTNT------AES---------------------
------------------------------------------------------------
--------------------------------------------SFTGGSLGTDDISRQM
SQLDL-----------DGC-----IDFDNVF--PPAQP--LDTFTRATHEVPIPVGL--N
NQGKPIETNKFYGNMLVSNQTNAVWTHPYSLWYCK-EN--PFLGMAVAHCTAAQRVLGP-
-DD---GPPQFLFNPIGIKSFVFSSPEFVSEQE--TSLGFSHLKHMSAQVLLKKNE----
SQFIHFPLVQGMGFVTAIYR-NLVPRIQSAVAFRDFRP-VGS-SS---S-GQKYAVTLEN
GITWSLYVTGP--------PVQLNLV-----------DPYTIIGNQRVQGT-VFQLGADF
---------KDEIDSAAGCFPMDCELKSSV---QGNTGEYSFNYTVSGSSS-SGSTLMYA
LPHHELSFTEL-MLPHRTASRLDSTVCGVMTGYITNSFHMRVEI-PDKLAF--E---PFT
TIP-----NAP-SRPNYSPQVLETIKNAASQE-VHGDVMNESHLDSMYFSGKALAKYAWI
LYCCHFILRDESLVSVLMPRLKQAMARFVTNSQVLPLKYDTTWGGIISS-----GTNSQD
FGNSYYNDHHFHYSYHVITAAILGIVDREV----GDKTWLS-ENR----QWVETLIRDYA
NPSDKDQFFPVFRSFDWFNGHSWAKGLFESGDGKDQESSSEDVNASYSLKLWGLATQNTN
LINIGNIQLGVLRTSLNSYFLYTDDNQIMPRELVANKVSGI-------------------
KFENKIDHTTYFGNQL---QYIQM-------------------IHAIPITPASSFVRSSK
FVQEEWEQKLRP----IVDAI-DDGWKGIIMLNVALFDPNTSYAFFSSPNFTTKW-LDGG
QSWTWSLAYPGA------------------FLN---------------------------
-------------------------
>XP_003646104_Eremothecium_cymbalariae
------------------------------------------------------------
------------------------------------------------------------
------------------------------------------------------------
------------------------------------------------------------
------------------------------------------------------------
------------------------------------------------------------
------------------------------------------------------------
------------------------------------------------------------
------------------------------------------------------------
------------------------------------------------------------
------------------------------------------------------------
------------------------------------------------------------
------------------------------------------------------------
------------------------------------------------------------
------------------------------------------------------------
------------------------------------------------------------
------------------------------------------------------------
---MLYH----------RPLMPLPR-----------------------------------
------------------------------------SPGQLLSYS--QGSFSE-YRRSVC
NCDDD--------------APP-----LPPRNYRVAAKTQREDNECFGVNGRSSIP----
----------P-------------------------------------------------
------------------------------------------------------------
---------------------PLPPRPKII------NTN---------------------
------------------------------------------------------------
--------------------------------------------DEIGLERL--------
----------------DMS-----TGIFTPI--SSDAP--STKFKKVRHDVALPVNT--N
NNNKPVQTNKFYGNMLLGSQTSPVWTHPYSLWIDK-S---SKPGMAVAYIKSSQRVFDT-
-AN---KPPRYLFSPTGIKSFVFSSTEFKSADD--MSVSLNTLKHLSAQVRLQKSD----
QEYIRFYLVQGMGFVTAIYY-NLIPKVYSGVGFKSISG-DTSPRS---G-ISKYKIVLKD
NAVWTLYVTIPGG-Q----SLQLALQ-----------N-NAIVGDRSINGG-LFQIVPDT
---------NSDIDRAAGCYPITADLTGSV---SGSKGNYTLTFTNAGESN-SGTSLMYA
LPHQVENFTS--RTVGKINSKLDSTVYGSMTGYLTKAFDMTVEV-PSGLGF--D---PYT
TIK-----GKG-G-PKYSDDVLSKIREAAASE-IDGDVVSESNVDSMYTAGKILAKYAWI
LYCCQYVIKDSDKVSKLLPKLKEAISRFTGNQQILPLKYDSVWGGIISS-----GTVYQD
YGNAYYNDHHFHYGYHVIAAAIVALVDKDA----SDGKWLG-GNR----VWVENLIRDYS
NPSSTDIYFPMFRSFDWFTGHSWAKGLFESADGKDEESSSEDVNSAYALKLWGLAVDNKQ
LAAIGDLSLGVLKTSLNHYFLFTDDNKTQPASFIPNKVSGI-------------------
LFENKLDHATYFGTET---QFIHM-------------------IHAIPITPASSFIRSPT
FVREEWEQILSK----IVDKV-DDGWKGIMMLNLALYDPKTAYEFFSGSGFQDKY-LDNG
QSKTWSLTYSGA------------------FK----------------------------
-------------------------
>NP_986506_Eremothecium_gossypii
------------------------------------------------------------
------------------------------------------------------------
------------------------------------------------------------
------------------------------------------------------------
------------------------------------------------------------
------------------------------------------------------------
------------------------------------------------------------
------------------------------------------------------------
------------------------------------------------------------
------------------------------------------------------------
------------------------------------------------------------
------------------------------------------------------------
------------------------------------------------------------
------------------------------------------------------------
------------------------------------------------------------
------------------------------------------------------------
------------------------------------------------------------
----MWHWIPANTGHYSRPAIPPP------------------------------------
----------------------------------------YVRYD--MGNVTAPHRR---
--NEY--------------VPP-----IPPRNY--------------------ATP----
----------P-------------------------------------------------
------------------------------------------------------------
---------------------PLPPRPRDD------FTN---------------------
------------------------------------------------------------
--------------------------------------------ADTSTAKN--------
----------------DMS-----NLFSAPL--STDAP--LSEFKRVQHEVKLLPGV--H
KDDKPVPTNKFYANMLVADQTLPIWTQPYSLWLDQ-EK--SYVGMAISQIRADQRVFDT-
-HN---KPPRFFFAPRGIRSFVFSATEFNSSNA--ASLDMRDLKHLSAQARLAKSD----
HEYIQFPLVQGMGFVTAIYY-NLVPKLYSPVGFRSIQG-QTSPRS---G-INKYRVQLHD
NVTWTLYVSVPQG-Q----SLTLSLQ-----------N-GAIVGDKGVNGC-VFQIVSST
---------EDAIDRAAGCYPVDGSLTGSI---DGSNGTYTLTYSTRGSSN-GGTTLMYA
LPHHVEYATG--KTTGKINSTLASTVLGNMQGYLTNVIEAKVPI-ASGLSF--D---PFT
TIP-----DKM-G-PQYSDSVKQKIREAADKE-VNNDVSRESDLDSMYYSGKILLKYAWI
LYVCQYILHDGDKVSKLMPKLKDAIQRFISNRQQLPLNYDTTWNGIISS-----GTIYQD
FGNPYYNDHHFHYGYHVAAAAILAKVDADA----GDGKWLA-ANK----SWVENLIRDYA
NPHEDDKYFPVFRSFDWFTGHSWAKGVFESGDGKDQESSSEDVNAAYALKLWGQVTNNSK
LAGIGDLMIGILRTSLNHYFLYLDDNRTMPAAFIKNKVSGI-------------------
LFDNKVDHATYFGAEP---QYIHM-------------------IHAIPIIPASSFVRSPK
FVREEWDQKLSS----IVDEV-DDGWKGLLMLNLALTDPQASYKFFSDNSFQDKY-LDNG
QSRTWSLAYSGA------------------FL----------------------------
-------------------------
>XP_453814_Kluyveromyces_lactis
------------------------------------------------------------
------------------------------------------------------------
------------------------------------------------------------
------------------------------------------------------------
------------------------------------------------------------
------------------------------------------------------------
------------------------------------------------------------
------------------------------------------------------------
------------------------------------------------------------
------------------------------------------------------------
------------------------------------------------------------
------------------------------------------------------------
------------------------------------------------------------
------------------------------------------------------------
------------------------------------------------------------
------------------------------------------------------------
------------------------------------------------------------
---MSYQ----------RPGVNI----PN-------------------------------
------------------------------GFQRDPIPPPYAETDPLSSNSQIPLQP---
--------------------PPQVPPRIPPR---------RTQDSAFGDYVWNRNT----
----------P-------------------------------------------------
------------------------------------------------------------
---------------------PLPARPNTQGIETVVPNN---------------------
------------------------------------------------------------
--------------------------------------------TSRSTTNTMDEVTNQL
MSANI-----------SAT-----NVFSSPI--STDPP--LAVFSKVNHEVPLPSGT--N
NSGKPTETNKFYGNIMLGGGTNPIWTHPYSVWYST-D---SYYGLALNQVTAAQRVFDT-
-TK---TPPQFFFGPTGIKSLVYSSTDFNSAGD--MSLAFYNIKHLSVDVQLKKSD----
TEFIVFPLVQGMGFVTAIYY-NLIPRLSSAVGFKSITG-DTSPRS---G-INKYKILLEN
NVTWTLYVTIPSG-Q----SLSLALS-----------NGNTIVGNNSVNGC-VFQVVADS
---------NQNIDNAAGCYANSCTLEGSV---DGTSGSYQLKYGTQGSSN-SGYPLVYA
LPHHYQNFDSS-KGTKTVISKLDTTTKGQAQGYLTNELAMKVTV-PSALKF--D---PFT
TIA-----NKS-G-PNYSTNVLNAINAAAAND-VTGDVVAESNLDSMYFSGKALAKYAWI
LYVCQYILKNSSLVSTILPKLKSALGRFISNTQTLPLRYDQTWYGIISS-----GDSSQD
FGNSYYNDHHFHYSYHVIAAAIVAKVDKDI----GSGSWYN-DNK----SWVENLIRDYA
NPSETDKYFPVFRSFDWFNGHSWAKGLFESGDGKDQESSSEDVNAAYALKLWGLVSGNSN
LENIGNLMLGVLKTSLNNYFLYLDNNTTQPTQFIPNKVSGI-------------------
LFENKIDHTTYFGTNL---EYIQM-------------------IHAIPITSASSFTRSPE
FVKQEWDQLLAP----IVNNV-TDGWRGILMLNVALYDPATSFNFFNSSAFQNAY-LDGG
QSKTWSLTYSGA------------------FI----------------------------
-------------------------
>XP_022676975_Kluyveromyces_marxianus
------------------------------------------------------------
------------------------------------------------------------
------------------------------------------------------------
------------------------------------------------------------
------------------------------------------------------------
------------------------------------------------------------
------------------------------------------------------------
------------------------------------------------------------
------------------------------------------------------------
------------------------------------------------------------
------------------------------------------------------------
------------------------------------------------------------
------------------------------------------------------------
------------------------------------------------------------
------------------------------------------------------------
------------------------------------------------------------
------------------------------------------------------------
---MSYE----------RPPLPIPGPRPS-------------------------------
------------------------------RNSEDISPPPYSEYDPLTGS------P---
--------------------PP-----LPPR---------RSHNAAYSTIMREPPP----
----------P-------------------------------------------------
------------------------------------------------------------
---------------------PLPPRR---------PKN---------------------
------------------------------------------------------------
-------------------------------------------------TRLIDGVSNTL
QSVSISDSNTTTGTSASSS-----NIFDSAI--STDPP--SDIFFRVNHEVPLPPGI--Q
NSGKPTETNKFYGNILLGSGTNPVWTHPYCVWYST-D---SFPGFAVNHVKASQRVFDT-
-TK---TPPQFFFGPNGIKSLIYSSTDFNSEAD--ISLGFSNITHLSIHVQLKKSD----
TEYIVFPLTQGMGFVTAIYY-NLVPKLYSGVGFKSISR-DASPRA---N-IDKYSILLEN
NVKWVLYMTILPG-Q----SLNMTLV-----------DGNTIVGDKRVNGC-ILQVTADS
---------NPELGHAAGCYADSAILEGSV---SGSDGYYRIKYDTKGESE-SGTPLVYA
LPHHYENFDTTVMNGKYMVSTLDTTTKGQAKGYLTDQLAMKVIV-PLDLQF--D---PFT
TIP-----NKT-E-PHYSAATLNSISAAAHND-VTGDVISESNLDSMYFSGKALAKYSWI
LYVCQYILKDSNLVQIILPKIKSALATFTANKQILPLRYDQTWYGLISS-----GDSAQD
FGNSFYNDHHFHYSYHVIAAAIVAKIDKEI----GTGTWFD-ENK----AWVETLLRDYA
NPSSSDPYFPVFRSFDWFNGHSWAKGLFESGDGKDQESTSEDINASYAIKLWGIVSGNKH
LENIGNLMLGVQRTSVNHYFLYLDSNTTQPKQFIPNKVSGI-------------------
LFENKIDHTTYFGNNL---EYIQM-------------------IHAIPITPASSFVRSPQ
FVQEEWDEVLTP----IVNDV-NDGWKGIIMLNVALKDPQTSYDFFNDQNFQPAY-LDGG
QSKTWSLAYAGA------------------FI----------------------------
-------------------------
>XP_022627634_Lachancea_lanzarotensis
------------------------------------------------------------
------------------------------------------------------------
------------------------------------------------------------
------------------------------------------------------------
------------------------------------------------------------
------------------------------------------------------------
------------------------------------------------------------
------------------------------------------------------------
------------------------------------------------------------
------------------------------------------------------------
------------------------------------------------------------
------------------------------------------------------------
------------------------------------------------------------
------------------------------------------------------------
------------------------------------------------------------
------------------------------------------------------------
------------------------------------------------------------
---MSYQ----------RPPMPLPEELAS-------------------------------
------------------------------LHISNVEP---------DASHKLPNLT---
--------------------APS----VPIR---------R--------------P----
----------P-------------------------------------------------
------------------------------------------------------------
---------------------ALPP-----RF----LGN---------------------
------------------------------------------------------------
--------------------------------------------STNSKTLCSARLNTSE
MSATT-----------QAD-----NIFQSPI--STDAP--LGIFSRVSHPVPLPANT--T
ISGKATETNKFYGNMLIGDQTNPAWTHPYSFFWSK-D---AYAGLAVSYISASQRVF-G-
-GG---NPPEYFFGPAGLRSFVFGATDFANVGQ--MSLGFTNLTHLQAHVKVIKNQ----
NQFILVPLVQGMGFASAVYY-NMIPSLFSPIGYKSVVG-VTSPRS---G-IQKYKIVLQN
NVTWSLYVTVPSG-Q----SLALALS-----------NANQIVGNKSVNGC-IFQLVPDT
---------NSAIDAAAGCYPNSGTLSGSV---SGTTGQYTISYGLSGSSN-GGKTLMYA
CPHHVASFTSA-MASRRINSSLDSVTMGKMTGYLTSTFELQVNV-PSQIGF--D---PYS
AIS-----GKS-G-PQYSADVLNNIRAAAQSE-ANGNVVNESNVDSMYFGGKILAKYAWT
LYSCQYVLKDSNLVNTLMGNLKSAFSRFINNSQILPLRYDTTWGGIISS-----GSSSQD
FGNSYYNDHHFHYGYHVLAAAILAKVDRDN----G-GNWLS-QNR----TWVENLLRDYS
NTNSADQYFPVFRSFDWFAGHSWAKGLFPSGDGKDEESSSEDVNAAYAVKLWGNVTGNQN
LENIGNLELGIMQGSLNSYFLYLDNNTVEPAQIIPNKVSGI-------------------
LFENKIDHTTYFGTEL---QYIQM-------------------IHAIPITSISSFIRSPT
FVDQEWNEKLAA----IVNNV-QDGWRGIIMLNRALSDPSSSYSFFAGSSFSNNY-LDPG
QSKTWSLTYSGA------------------FI----------------------------
-------------------------
>XP_002555535_Lachancea_thermotolerans
------------------------------------------------------------
------------------------------------------------------------
------------------------------------------------------------
------------------------------------------------------------
------------------------------------------------------------
------------------------------------------------------------
------------------------------------------------------------
------------------------------------------------------------
------------------------------------------------------------
------------------------------------------------------------
------------------------------------------------------------
------------------------------------------------------------
------------------------------------------------------------
------------------------------------------------------------
------------------------------------------------------------
------------------------------------------------------------
------------------------------------------------------------
---MSYQ----------RPMMPIPS-----------------------------------
------------------------------------QG---------DGTYARPAIP---
--------------------PPY----IPTA---------ARDG-----------P----
----------P-------------------------------------------------
------------------------------------------------------------
---------------------PLPPRPGQQRF----DFQ---------------------
------------------------------------------------------------
--------------------------------------------ETPATNKAPANSQNLE
MPFST-----------EAA-----DIFSSAI--STDQP--LSAFSRTSHPVSLPVNT--S
TGGKATETNKFYGNMLLGDQTNPVWTHPYSFFLSK-D---SNLGMAVSYVSASQRVF-A-
-SG---SPPEYFFGPAGIKSFVFGAVDFTSANQ--VSLGLTNLTHLQAHVQVRKNA----
NQFILVPLVQGMGFATAVYY-NMIPKLSSGVGFKSVNG-VTSPRS---G-IQKYQVVLQN
NVTWTLYVTVPSG-Q----SLSLALS-----------N-NQIIGNKSVNGC-IFQLVPDT
---------NSAIDAAAGCYPNSGTLSGSV---SGTTGQYTIAYGLSGSSN-GGKTLMYA
CPHHVSSFTTT-MASRKINSSLDSVSMGKMTGYITNTFEMQVNV-PSNVGF--D---PYS
TIS-----GKS-T-PKYSSDVLNAIKSAASTE-AVADVVNESNVDSMYFGGKVLAKYAWI
LYCCQYVIKDKALVSTLTNNLKTAMARFISNKQTLPLRYDTTWGGIISS-----GSESQD
FGNSYYNDHHFHYGYHVIAAAILAKVDKEN----G-GNWLS-QNK----TWVDNLVRDYS
NPNSADSYFPVFRSFDWFAGHSWAKGLFASGDGKDEESSSEDVNAAYAIKLWGNVTGNTN
LESIGNLELGIMRGSLNSYFLYLDNNTVEPASFIGNKVSGI-------------------
LFENKIDHTTYFGTKL---EYIQM-------------------IHAIPITSISSFIRSPT
FVQQEWDQKLSS----IVSGV-QDGWRGILMLNRALSTPTEAYAFFSGSSFKTQY-LDGG
QSKTWSLTYSGA------------------FI----------------------------
-------------------------
>XP_020059075_Aspergillus_aculeatus
------------------------------------------------------------
------------------------------------------------------------
------------------------------------------------------------
------------------------------------------------------------
------------------------------------------------------------
------------------------------------------------------------
------------------------------------------------------------
------------------------------------------------------------
------------------------------------------------------------
------------------------------------------------------------
------------------------------------------------------------
------------------------------------------------------------
------------------------------------------------------------
------------------------------------------------------------
------------------------------------------------------------
------------------------------------------------------------
-------------------------------------------------------M----
----NQYYPTSLEREGRTSLQPYPTVTNV--PHNLNDLLHDLESPADLFDLLLPDFEDSD
SDSPAADP--------------------TSTEDSPLHRPTGHRPTPTPTDIDDNDDADDE
SEDLDDNSTS------------------------------------------VSLTDKPS
TATPTTTDSDT-------------------------------------------------
------------------------------------------------------------
------------------------------------------------------------
------------------------------------------------------------
--------------------------------------------EPSEISNAATSTPSTV
LPSKLCLGSYVACFTQMS---GGQDVFVPLA--TGAIP--PVVTSRGDHPVP-KKGI--E
NVNTPIETNKFYSGIFLGSQTNATFTHPYAVAWAKGSGNAQSYGMAVWHNEANVVANGPT
NSKIPGNPISYYVNPIGIQHLILSATELKAS----TVLTGENLLPFSADAVLKPDS--GS
SQRLTVPLVQGMGFVTGLYT-NLQPLIQTGVFFRQVVT-AASPRV---G-IFKYKATMED
GSIWLIYATPQ-DGK----DPNFQLE-----------SNTNFRGPAGWSGF--VQITKNP
GGDSG----EKLLDGSAGVFALEAAISGTV---NARTGTYQLSWAKSGTKTQDTPLMMYA
LPHHVESFDAT-TKSRMTSINLRTTTKGNAVAVVGETWTMVEPDLPTDMGF--A---PWS
ASS----GN----VNSISAAAQKVILAVAPTE-LNQSIDAQTNLNSMYYSGKALSKFATL
VYTVNKLGGDPALAASALQNLKTAFSRFSTNQQQFPLVYDTVWKGVVSSASY-GGDSGAD
FGNTYYNDHHFHYGYFIHAAAIIGSLDP---------TWLS-SNR----DWVNMLVRDAG
NSAANDPYFPFSRAFDWFNGHSWAKGLFESFDGKDQESTSEDTMFAYALKMWGKTISDPS
LEARGNLMLGILKRSLHNYFLLESDNKNQPANFIANKVTGI-------------------
LFENKVDHTTYFGANL---EYIQG------YVRASRSTINSSRIHMLPLMPFSGFTRRQN
FVREEWNALFASTASTPASNV-VGGWKGVLYANLALIDPATSWDFFAQSNFDYSW-IDGG
ASRTWYLAYAAGK--------------FDTLGSLKQFSTDHIDSFGRSLVRERSVLVENV
IHIFSLFMASTSVLFGRHEGDVYA-
>XP_001269723_Aspergillus_clavatus
------------------------------------------------------------
------------------------------------------------------------
------------------------------------------------------------
------------------------------------------------------------
------------------------------------------------------------
------------------------------------------------------------
------------------------------------------------------------
------------------------------------------------------------
------------------------------------------------------------
------------------------------------------------------------
------------------------------------------------------------
------------------------------------------------------------
------------------------------------------------------------
------------------------------------------------------------
------------------------------------------------------------
------------------------------------------------------------
------------------------------------------------------------
------------------------------------------------------------
-----MQE--------------------FRNPDPSVVIQTSP------------------
----------------------------------------------------TSVASSSH
LAQQSQSPSKT-------------------------------------------------
------------------------------------------------------------
------------------------------------------------------------
------------------------------------------------------------
--------------------------------------------ESATPT---P------
----------------MT---EGQDVFVPVS--TGSIP--QSIPSRNDHPVP-RIGI--A
NATSPVETNKFYSGLFLGTQTNNTFTHPYSLAWVRGNANPRSFGMAVSHVESDVMAQGPV
NSAIPGSPISYYVNPIGIHSLILSATELGES----TVLTTENPLPFSANAVLQPQA--GS
SQRITLPVVQGMGFVTAVYT-NLQPRIQSGVLFSNVVA-AGSPRP---G-IFKYRASLEN
GTSWLVYATPD-SGN----DPDLRLI-----------SNNEILGPSSWSGT--IQVAKNP
AGTSG----EKFHDNSSGVFAVEGAVMGSV---SGKTGTYKLLWAKAGKDVDSTPLLMYA
LPHHIESFDSS-TRSRATNLTLRTTTKGQATAVVGEYWTMVEGDLPTEMDF--A---PWS
VSA----GS----VKNISPTAKNVILTVAPTE-LQQNMDNQTNLNSMYFSGKALSKFATL
IYTVDRLGGDKNLAADALQRLKNCFARFINNQQQFPLVYDNVWKGVVSSASYASGDVGAD
FGNTLYNDHHFHYGYFIHAAAIIGSLDP---------QWLQ-TSK----DWVNMLVRDAG
NAAGNDPLFPFSRGFDWFHGHSWAKGLFESFDGKDEESTSEDAMFAYALKMWGKTIGDAS
MEARGNLMLGILRRSLHNYFLMESNNRNHPANFIANKVTGI-------------------
LFENKVDHTTYFGNNL---EYIQG-------------------IHMLPLLPSSAFVRRAQ
FVQEEWDALFASHGPAPAEKV-VGGWKGVLYANLALIDPAASWNFFTQPNFDYGW-IDGG
ATRTWYLAYAAG------------------LGGAPS------------------------
-------------------------
>XP_001265240_Aspergillus_fischeri
------------------------------------------------------------
------------------------------------------------------------
------------------------------------------------------------
------------------------------------------------------------
------------------------------------------------------------
------------------------------------------------------------
------------------------------------------------------------
------------------------------------------------------------
------------------------------------------------------------
------------------------------------------------------------
------------------------------------------------------------
------------------------------------------------------------
------------------------------------------------------------
------------------------------------------------------------
------------------------------------------------------------
------------------------------------------------------------
------------------------------------------------------------
------------------------------------------------------------
------------------------------------------------------------
------------------------------------------------------------
------------------------------------------------------------
------------------------------------------------------------
------------------------------------------------------------
------------------------------------------------------------
------------------------------------------------------------
----------------MA---NGQDVFVPVS--TGPIP--NTIGSRNDHPVP-KNGI--V
NTDTPVETNKFYCGLFLGTQTNSTFTHPYSVAWVRGGGTSQSYGMAISHVESNVVAQGPV
NTAIPGSPISYYVNPIGIHSVILSASELGAS----TVLTTENPLPFSANAVLRPSA--SS
SQSITIPVVQGMGFVTGIYS-NLQPKIQSGVFFNKMVT-AGSPRA---G-IFKYSLSLED
GTSWLLYATPD-DGT----DPQLQLV-----------SNSEIIGPAGWSGT--IQVAKNP
AGASG----EKFYDNSSGVYAVEGAVMGSV---SESTGTYNLMWAKAGKDAQSTPLLMFA
LPHHMESFDAS-TQSRATNITLRTTTKGQATAVIGEYWTMVEPELPISMGF--A---PWS
VSG----GS----IDSIAPAAQQVILAAAPTE-LQQDMDAQTDLNSMYFSGKALSKFATL
LYTVDKLGGNSTLAAEGLARLKQSFARFIDNRQQFPLVYDNVWKGVVSSASYATGDLGAD
FGNTLYNDHHFHYGYFIHAAAIIGSMDP---------QWLE-TSK----DWVNMLVRDAG
NSAGNDPLFPFSRGFDWFHGHSWAKGLFESFDGKDEESTSEDAMFAYALKMWGKTIGDVS
MEARGNLMLGILRRSMRNYFLMESDNKNQPANFIANKVTGI-------------------
LFENKVDHTTYFGNNL---EYIQG-------------------IHMLPILPCSAFTRSKK
FVKEEWDAMFASNGPDPAENV-VGGWKGVLYANLALVDPAASWNFFTQPNFDYSW-IDGG
ASRTWYLAYAAG------------------EFID--------------------------
-------------------------
>XP_041143323_Aspergillus_flavus
------------------------------------------------------------
------------------------------------------------------------
------------------------------------------------------------
------------------------------------------------------------
------------------------------------------------------------
------------------------------------------------------------
------------------------------------------------------------
------------------------------------------------------------
------------------------------------------------------------
------------------------------------------------------------
------------------------------------------------------------
------------------------------------------------------------
------------------------------------------------------------
------------------------------------------------------------
------------------------------------------------------------
---------------------------------------------------MQSRSRWQS
AFILTGLLVAETVYSAPT---------P--TQEATTSFKTQYPPSAANARLLLPET----
----QGYYPTSLEREGHQLQKPTPDPKEV--PYRFGGPINDLYGPVSLLEGLLPGLLPAT
SDAPSTAP--------------------AETPVPSVTLPSQETINGPAEATSSPTTAPTS
ISVPVSTSSSST----------------------------------------SSLTSHSA
KPQDTSTSVES-------------------------------------------------
------------------------------------------------------------
------------------------------------------------------------
------------------------------------------------------------
--------------------------------------------IPATSTIMAT------
----------------MA---NGQDVFLPVS--TGPIP--GTVKSRNDHPVP-RASI--M
NNTDPIETNKFYAGLFLGTQTNTTFTHPYGIAWAKGNGNAKSYGMAISHIEADKLALGPK
NDKIPGSPVQYYVNPIGIQSIILSATELGGS----TVLMTENPLPFSANAVLQPQS--GS
SERITFPVVQGMGFVTGIYS-NLQPVIQSSVFFSKVVS-AGSPRP---G-IFKYTVDLAD
GTNWLLYLTSN-DGK----DPNLHLE-----------STTNLRGPPGWSGT--VQVAKNP
AGTLG----EKLFDNSSGVYATQGWVKGAV---SGQTGTYSLTWGKEGKDKDGTPLMMYA
LPHHVESFDKT-THDRLTNITMRTTTKGNATAVIGETWSMVEQDLPVGMGF--A---PWS
VSA----GS----VDTISPAAQKVIIDVAPTE-LQQDVGNQSNLNSMYYSGKALSKFATL
VYAVDKLGGKPDLAAPALKDLKTAFARFIDNKQQFPLVYDNVWKGVVSSASYDGGDSGAD
FGNTYYNDHHFHYGYFIHAAAIIGSLDP---------SWIQ-GNK----DWVNMLVRDAG
NAATNDPLFPFSRGFDWFHGHSWAKGLFESFDGKDEESTSEDAMFAYALKMWGKTIGDAS
MEARGNLMLGILRRSLHNYFLLEADNKNHPPVFVPNKVTGI-------------------
LFENKVDHTTYFGANL---EYIHG-------------------IHMLPLLPVSPYTRSQK
FVKEEWDALFATNAAAPAEQV-QAGWKGVLYANLALIDPVSAWNFFAQPNFDYSV-IDGG
ATRIWYLALAAG------------------LGGA--------------------------
-------------------------
>XP_750173_Aspergillus_fumigatus
------------------------------------------------------------
------------------------------------------------------------
------------------------------------------------------------
------------------------------------------------------------
------------------------------------------------------------
------------------------------------------------------------
------------------------------------------------------------
------------------------------------------------------------
------------------------------------------------------------
------------------------------------------------------------
------------------------------------------------------------
------------------------------------------------------------
------------------------------------------------------------
------------------------------------------------------------
------------------------------------------------------------
--------------------------------MCHESGFIQLFPYNNISVYVTFCIIVLR
FFEVLRQLVLRYLSPRAR---------Q--ENGRGKHVALYSHADLAFSIRDSTIP----
----TSFYPTSLEREGRSAEQPFPTDLNL--GHLLDPLLHPQGGSEPGVLDLLLSGLQPP
TQ-PVPTK--------------------HLTTNPSVVTSSSPSKASTSKDTLPLISSPPV
VSTASSSSTTANEESTSQNTGSARPDYSSPDGTLSSSLEPAGKTSSSVESQTTSSATSGD
PAQQNQSSTKP-------------------------------------------------
------------------------------------------------------------
------------------------------------------------------------
------------------------------------------------------------
--------------------------------------------VTAAAT---N------
----------------MA---NGQDVFVPVS--TGPIP--KTIGSRNDHPVP-KNGI--V
NTDTPVETNKFYCGLFLGTQTNNTFTHPYSVAWVKGGGTSQSYGMAISHVESNIVAHGPV
NTAIPGSPISYYVNPIGIHSVILSASELGPS----TVLTTENPLPFSANAVLRPSA--SS
SQSITIPVVQGMGFVTGIYS-NLQPKIQSGVFFTKMVT-AGSPRT---G-IFKYSLSLKD
GTSWLLYATPD-DGS----DPQLQLA-----------SNSEIIGPAGWSGT--IQVAKNP
AGASG----EKFYDNSSGVYAVEGAVMGSV---SESTGTYSLMWAKAGKDAQNTPLLMFA
LPHHMESFDAS-TQSRATNITLRTTTKGQATAVIGEYWTMVEPELPISMGF--A---PWS
VSG----GS----IDKISPAAQQVILAAAPTE-LQQDMDAQTNLNSMYFSGKALSKFATL
LYTVDKLGGNSTLAAEGLARLKQSFARFIDNRQQFPLVYDNVWKGVVSSASYATGDVGAD
FGNTLYNDHHFHYGYFIHAAAIIGSMDP---------QWLE-TSK----DWVNMLVRDAG
NSAGNDPLFPFSRGFDWFHGHSWAKGLFESFDGKDEESTSEDAMFAYALKMWGKTIGDVS
MEARGNLMLGILRRSMRNYFLMESNNKNHPANFIANKVTGI-------------------
LFENKVDHTTYFGNNL---EYIQG------YGLLSPSL-----IHMLPILPCSAFTRSKQ
FVKEEWDAMFASNGPDPAENV-VGGWKGVLYANLALVDPAASWNFFTQPNFDYSW-IDGG
ASRTWYLAYAAG------------------EFIID-------------------------
-------------------------
>XP_658076_Aspergillus_nidulans
------------------------------------------------------------
------------------------------------------------------------
------------------------------------------------------------
------------------------------------------------------------
------------------------------------------------------------
------------------------------------------------------------
------------------------------------------------------------
------------------------------------------------------------
------------------------------------------------------------
------------------------------------------------------------
------------------------------------------------------------
------------------------------------------------------------
------------------------------------------------------------
------------------------------------------------------------
------------------------------------------------------------
---------------------------------------------------MEAKCKTRL
ANVLMLLLAARTVCSAPT---------P--SQSSGVSESTQYPPSTRGARLLPPET----
----QGFYPTKLEREGHELEQPTPTPDES--FVGLNDLLDTLGQPESLLNWLLP------
------------------------------NPDEPTDVPSQPPAAPTSEASSTPLVAATP
VPTTL-PATHNIIEQP------------------------------------TTVSSVPS
SFEATTVTTSS-------------------------------------------------
------------------------------------------------------------
------------------------------------------------------------
------------------------------------------------------------
--------------------------------------------SDENSPVVSTF-----
----------------TT---HIQDVFVPVG--TGPIP--AAITSRNDHPVR-KNGV---
NSSNPIETNKFHSALFLGTQTNATFTHPYTLAWAKGSGNLSSFGMAVSHTELNLVASGPT
NSQLPGNPISYYINPIGIQSIILSASEFGPS----TVLTAENPKSFSADAVLQPQA--GS
ARRLTLPVLQGMAFVTGIYT-QLQPVVQSAVHFRQVVT-AGSPRA---G-IFKYRATLED
NSIWLIYAIPD-NGQ----DPNFQLV-----------STTDLRGPSGWSGT--VQVAKNP
AGSSG----ESLFDNSAGVFAVEATVSGSV---DGHTGTYRLAWAKAGKETQSTPLMMFA
LPHHVASFDSQ-TSARAVNITLRTTTKGMARAVIGEYWTMTEPDLPTNMGF--A---PWV
LAT----DS----SPQLSAAAQAVIRDVAITE-LQQDIDGQTNLNSMYFSGKALSKFATI
IWTVDKLLNDHATAAPALERLKQAFARFAQNKQQFPLVYDTVWKGVVSSASY-GGDVGAD
FGNTLYNDHHFHYGYFIHAAAVIGALDP---------SWIA-ANR----DWVNTLVRDSG
NPAYNDPLFPFSRAFDWYHGHSWAKGLFESFDGKDQESSSEDSMYAYALKMWGKTIGDAS
MEARGNLMLGIMRRSFHDYFLMESDNANHPANFIGNKVTGI-------------------
LFENKVDHTTYFGSNL---EYIQG-------------------IHMLPLLPMSPYIRSQR
FVREEWNAIFASNAAAPADGV-TGGWKGILYANLALIDPAASWRFFSQSNFDYSW-IDGG
ASRTWYLAFAAGR--------------ITDIAGGAKLTSWNAVACASALLRDFITYTSRR
LLCRVVKV-----------------
>XP_001388743_Aspergillus_niger
------------------------------------------------------------
------------------------------------------------------------
------------------------------------------------------------
------------------------------------------------------------
------------------------------------------------------------
------------------------------------------------------------
------------------------------------------------------------
------------------------------------------------------------
------------------------------------------------------------
------------------------------------------------------------
------------------------------------------------------------
------------------------------------------------------------
------------------------------------------------------------
------------------------------------------------------------
------------------------------------------------------------
------------------------------------------------------------
------------------------------------------------------------
------------------------------------------------------------
------------------------------------------------------------
------------------------------------------------------------
------------------------------------------------------------
------------------------------------------------------------
------------------------------------------------------------
------------------------------------------------------------
------------------------------------------------------------
----------------MS----GQDVFVPLA--TTPFP--QTITARNDHPVP-KKGI--E
NVTTPIETNKFYAGLFLGSQSNTTFTHPYGLSWAKGSGNAKSYGMAISHNEVNVVANGPT
NANIPGNPISYYINPIGIQHMILSATELNTS----TVLTAENLLPFSADAVLSPTP--GS
SQRITIPLVQGMGFVTGMYN-NLQPLIQSGVFFSKVVT-ASSPRI---G-IYKYKVSLAD
GTEWLVYAIPQ-DGK----DPDFRLE-----------SNTDFRGPSGWSGT--VQITKNP
AGDSG----EKLLDGSSGVFALEAAVSGSV---QDNSGTYNLAFAKSGKQLQQTPLLMYA
LPHHVESFDNT-TKGRMTSITLRTTTKGNATAVVGETWTMLEPNLPTQMGF--D---PWS
VSA----GN----VNNLSAAAKQVILSVAPTE-LNQSIDQQSDLNSMYYSGKALSKFATL
VYTVNKLGGNPDLAASALQNLKTAFSRFVDNKQQFPLVYDSVWKGVVSSASY-GGDSGAD
FGNTYYNDHHFHYGYFIHAAAIIGSLDS---------TWLTDSNK----AWVNMLVRDAG
NSAANDPYFPFSRSFDWYHGHSWAKGLFESFDGKDEESTSEDTMFAYALKMWGKTIGDAS
MEARGNLMLGILRRSLHNYFLMESDNKNQPANFIANKVTGI-------------------
LFENKVDHTTYFGNNL---EYIQG-------------------IHMLPLLPSSPYVRSQN
FVREEWNALFSANATDPALNV-TGGWKGVLYANLALIDPASSWNFFAQSNFDYSW-IDGG
ASRTWYLAFAAG------------------LGG------------GPA------------
-------------------------
>XP_015408885_Aspergillus_nomiae
------------------------------------------------------------
------------------------------------------------------------
------------------------------------------------------------
------------------------------------------------------------
------------------------------------------------------------
------------------------------------------------------------
------------------------------------------------------------
------------------------------------------------------------
------------------------------------------------------------
------------------------------------------------------------
------------------------------------------------------------
------------------------------------------------------------
------------------------------------------------------------
------------------------------------------------------------
------------------------------------------------------------
---------------------------------------------------MQSRSRWQS
AFILTGLLVAETVHSAPT---------S--TQEATTSFKTQYPPSAANARLLVAET----
----QGYYPTILEREGHQLQKPTPDPKED--PYRFGGFLNNVYNPVSLLDDLLPGILPAT
SEKPATSP--------------------VATPAPSAPLHSQETINGPAETTPSPTTAPNS
ISVPVSTSSSST----------------------------------------SSVVSQPA
KTQDTSTPIEP-------------------------------------------------
------------------------------------------------------------
------------------------------------------------------------
------------------------------------------------------------
--------------------------------------------SPSTSTSMPT------
----------------MV---NGQDVFVPVS--TGPIP--GTVKSRNDHPVP-RASI--M
NNTDPIETNKFYAGLFLGTQTNTTFTHPYGIAWAKGNGNAKSYGIAISHIEVDKLALGPK
NDKIPGSPVQYYVNPIGIQSIILSATELKDS----TVLMTENPLPFSANAVLQPQS--GS
SERITFPVVQGMGFVTGIYS-NLQPVIQSSVFFSKVVS-AGSPRA---G-IFKYTVDLAD
GTQWLLYLTPD-DGK----DPNLHLE-----------STTNLRGPPGWSGT--VQVAKNP
SGTLG----EKLFDNSSGVYATQGWVKGAV---SGETGTYSLTWGKEGKDKGGTPLMMYA
LPHHVESFDKT-THDRLTNITMRTTTKGNATAVIGESWSMVEQNLPVGMGL--A---PWS
VSA----GS----VDTISPAAQKVIIDVAPTE-LQQDVGNQSNLNSMYFSGKALSKFATL
VYAVDKLGGKPDLAAPALKDLKTAFARFIDNKQQFPLVYDNVWKGVVSSASYDGGDSGAD
FGNTYYNDHHFHYGYFIHAAAIIGSLDP---------SWIQ-GNK----DWVNMLVRDAG
NAATNDPLFPFSRGFDWFHGHSWAKGLFESFDGKDEESTSEDAMFAYALKMWGKTIGDAS
MEARGNLMLGILRRSLHNYFLMEADNKNQPPVFVPNKVTGI-------------------
LFENKVDHTTYFGANL---EYIHG-------------------IHMLPLLPASPYVRSQK
FVKEEWDALFATNAAAPAEHV-QAGWKGVLYANLALIDPVSSWNFFAQPNFDYSV-IDGG
ATRTWYLALAAG------------------LGGA--------------------------
-------------------------
>XP_001820041_Aspergillus_oryzae
------------------------------------------------------------
------------------------------------------------------------
------------------------------------------------------------
------------------------------------------------------------
------------------------------------------------------------
------------------------------------------------------------
------------------------------------------------------------
------------------------------------------------------------
------------------------------------------------------------
------------------------------------------------------------
------------------------------------------------------------
------------------------------------------------------------
------------------------------------------------------------
------------------------------------------------------------
------------------------------------------------------------
------------------------------------------------------------
------------------------------------------------------------
------------------------------------------------------------
------------------------------------------------------------
------------------------------------------------------------
------------------------------------------------------------
------------------------------------------------------------
------------------------------------------------------------
------------------------------------------------------------
---------------------------------------------------MAT------
----------------MA---NGQDVFLPVS--TGPIP--GTVKSRNDHPVP-RASI--M
NNTDPIETNKFYAGLFLGTQTNTTFTHPYGIAWAKGNGNAKSYGMAISHIEADKLALGPK
NDKIPGSPVQYYVNPIGIQSIILSATELGGS----TVLMTENPLPFSANAVLQPQS--GS
SERITFPVVQGMGFVTGIYS-NLQPVIQSSVFFSKVVS-AGSPRP---G-IFKYTVDLAD
GTNWLLYLTSN-DGK----DPNLHLE-----------STTNLRGPPGWSGT--VQVAKNP
AGTLG----EKLFDNSSGVYATQGWVKGAV---SGQTGTYSLTWGKEGKDKDGTPLMMYA
LPHHVESFDKT-THDRLTNITMRTTTKGNATAVIGETWSMVEQDLPVGMGF--A---PWS
VSA----GS----VDTISPAAQKVIIDVAPTE-LQQDVGNQSNLNSMYYSGKALSKFATL
VYAVDKLGGKPDLAAPALKDLKTAFARFIDNKQQFPLVYDNVWKGVVSSASYDGGDSGAD
FGNTYYNDHHFHYGYFIHAAAIIGSLDP---------SWIQ-GNK----DWVNMLVRDAG
NAATNDPLFPFSRGFDWFHGHSWAKGLFESFDGKDEESTSEDAMFAYALKMWGKTIGDAS
MEARGNLMLGILRRSLHNYFLLEADNKNHPPVFVPNKVTGI-------------------
LFENKVDHTTYFGANL---EYIHG-------------------IHMLPLLPVSPYTRSQK
FVKEEWDALFATNAAAPAEQV-QAGWKGVLYANLALIDPVSAWNFFAQPNFDYSV-IDGG
ATRIWYLALAAG------------------ELTTHSSGFISTTNNI--------------
-------------------------
>XP_040638139_Aspergillus_ruber
------------------------------------------------------------
------------------------------------------------------------
------------------------------------------------------------
------------------------------------------------------------
------------------------------------------------------------
------------------------------------------------------------
------------------------------------------------------------
------------------------------------------------------------
------------------------------------------------------------
------------------------------------------------------------
------------------------------------------------------------
------------------------------------------------------------
------------------------------------------------------------
------------------------------------------------------------
------------------------------------------------------------
------------------------------------------------------------
------------------------------------------------------------
------------------------------------------------------------
------------------------------------------------------------
------------------------------------------------------------
------------------------------------------------------------
------------------------------------------------------------
------------------------------------------------------------
------------------------------------------------------------
------------------------------------------------------------
-----------------M---EGQDVFLPVA--TGGIP--GSIRARDDHPVP-RTNI--G
NTTDPIETNKFYSGLFLGTQTNGTFTHPYNIAWAKGNGNAGSYGMSISHTEKNVIAEGPP
NDKIPGHPVSFYVNPVGIQSMVLSAAELRDG----TVLTAEDPRPFSANAVLRPQP--GS
QQNITFPLVQGMGFLTGIYT-DLQPLVQTGVLYQKVVS-AGSPKP---G-IFKYQAYLED
GNMWLIYAIPN-DGK----DPNFKLD-----------SHTDLRGPQGWSGT--IQIAKNS
QGSSS----EKLYDNSASVFAVHGVLSGAV---SQDTGVYNLGWAKAGKYANDTPLIMFA
LPHHVESFDDT-TKGRVTSIQLRTTTKGNATAIIGEQWTLLEPGLPISMDF--A---PWV
QDG----NN-------LPPSAKRVLLDIAPKD-LGEDIDKQSDLNSMYFSGKALSKFATI
IYAVSELGGNPGLAADALDKLKKSFSRFINNHQQFPLVYDNVWKGVVSSASY-GGDEGAD
FGNTLYNDHHFHYGYFIHAAAIIGTLDP---------EWLK-TSK----DWINTLVRDAS
NPVANDPHFPFSRAFDWYHGHSWAKGLFESFDGKDQESTSEDTMFAYALKMWGKTIGDKS
MEARGNLMLGVLRRSLHNYFLLEQENINHPPEFVPNKVTGI-------------------
LFENKVDHTTYFGANL---EYIHG-------------------IHMLPLLPASSYVRNRK
FVTEEWNALFASNASTPADKV-EGGWQGVLYANLALIDPVTSWEFFSRDGFDYGA-IDGG
ASRTWYLAFAAGECLPSERLFLWIMADYDRYGGMS-------------------------
-------------------------
>XP_040706258_Aspergillus_sydowii
------------------------------------------------------------
------------------------------------------------------------
------------------------------------------------------------
------------------------------------------------------------
------------------------------------------------------------
------------------------------------------------------------
------------------------------------------------------------
------------------------------------------------------------
------------------------------------------------------------
------------------------------------------------------------
------------------------------------------------------------
------------------------------------------------------------
------------------------------------------------------------
------------------------------------------------------------
------------------------------------------------------------
---------------------------------------------------MEANPWKRM
SCMLIGLLAAKAVYSAPT---------PTSSESTTFSEKTQYPPSIQGGRVLPPQT----
----EGVYHTELDRVGHILQKPTSIPYSTGRLQSIPGILGSVGEPYPLFGSLFP------
------------------------------DQDSSED--SEP------EPSSSSVI-TTP
SSTAAGNATHGVLEEP------------------------------------TAASE-PS
GEQGSSSQTST-------------------------------------------------
------------------------------------------------------------
------------------------------------------------------------
------------------------------------------------------------
--------------------------------------------LAIQGTMAAS------
-----------------------QDAFVPGA--TGAVP--QAITSRGDHPVP-KKGV---
NTSGPIETNKFHSALFLGTQTNATFTHPYTLAWSKGSGNLSSFGMTVSHAEANVVANGPT
NDKIPGNPISYYINPIGIQSIIFSATELTQS----TVLTSENPSPFAADAVLQPQR--GS
SSKITIPVVQGMAYVSAVYT-QLQPVLQSGVHFREVVT-AASPRN---G-IFKYRATLED
GTAWLIYVNPS-DGK----DPGLKLV-----------STTDLRGPTGWSGT--IQVAKNP
AGSSG----ERLFDNSSGVYATAAAVSGGV---DGQTGTYRLSWTKAGKDAPSTPLMMYA
LPHHVAAFDSQ-TQGRAVNITLRTTTKGTAKAVIGESWTMVEPDIPTSMGF--G---PWI
AAS----GN----SPQLSDAAKSVIREAATTE-LQQDIDGQSNLNSMYYSGKALSKFATI
IYTVDKLVGDSATAAPALERLKQAFARFVQNKQQFPLVYDTVWKGVVSSASY-GGDVGAD
FGNTLYNDHHFHYGYFIHAAAIIGALDP---------SWID-ANS----DWVNMLVRDSG
NAATNDPLFPFSRGFDWYHGHSWAKGLFESFDGKDQESSSEDAMYAYALKMWGKTSGDAS
MEARGNLMLGVLRRSLHNYFLMDSDNVNQPANFIANKVTGI-------------------
LFENKVDHTTYFGANL---EYIQG-------------------IHMLPLLPSSSYIRSQK
FVREEWNAMFASNASTPAETV-EGGWKGVLYANLALIDPAASWNYFAQPNFDYGS-IDGG
ASRTWYLAFAAG---------------------------------------EFI------
-------------------------
>XP_001212963_Aspergillus_terreus
------------------------------------------------------------
------------------------------------------------------------
------------------------------------------------------------
------------------------------------------------------------
------------------------------------------------------------
------------------------------------------------------------
------------------------------------------------------------
------------------------------------------------------------
------------------------------------------------------------
------------------------------------------------------------
------------------------------------------------------------
------------------------------------------------------------
------------------------------------------------------------
------------------------------------------------------------
------------------------------------------------------------
------------------------------------------------------------
-------------MARTN---------N--ANMAPSHRDRSWSPKATNINYFIQDPIPSR
YGSENSQSRNSRQREGHQVQDPKARPTLG--HQPLHNLVDNLLDDGDSLIDELLGLLGHQ
DEDNEATSSPDPEIKPTTRHTVPVTRPATKTTEPPKPEPSKETEAPKPTATAKPTSSSEN
SEAPPDCSESNS----------------------------------------IPQTSHPE
PTKPATTPSHP-------------------------------------------------
------------------------------------------------------------
------------------------------------------------------------
------------------------------------------------------------
--------------------------------------------NQSEGGPTAA------
----------------MA---N-QDVFLPVA--TGPIP--QTVTSRDDHPVP-KKNV--L
S-DKPIETNKFYAGLFLGTQTNASFTFPYSIAWSKGTGDLQSWGMGISHVEADKIAFGPI
NDNIPGDPVQYYVNPIGIQSIILSAQELGKQ----TVLNVENPLPFSANAVLQPQE--GS
RERITIPVLQGMGFVTGIYS-GLQPNVESAVGYKKVVT-AGSPRP---G-VFKYTASLLD
GTTWLIYYTPT-DGQ----DPEPRLE-----------SAHLLRGPLGWSGT--IQVAKNP
AGVSG----EKMYDNSSGVYAVQGAVSGAV---SGRTGTYQIQWAKDGKDAESTPLMMFA
LPHHLESFDTA-TQGRATNITLRTTTKGTAAAVIGETWTLVEPDLPIDMGF--A---PWS
VSG----GS----ITQLSARAQKVLTDVAPTE-LQQDVDQQTDLNSMYYSGKAFSKIATL
VYTVDKLGGNPQMAASTFSALKTAFAKFVSNKQQFPLVYDNVWKGVVSSASYNGGDSGAD
FGNTLYNDHHFHYGYFIHAAAIIGSLDP---------SWLP-ENK----DWVNMLIRDAG
NSVSDDPLFPFSRGFDWYHGHSWAKGLFESYDGKDEESTSEDAMFAYALKMWGKTIGDAS
LEARGNLMLGILRRSLHNYFLMEKDNKNHPAKFVPNKVTGI-------------------
LFENKVDHTTYFGANL---EYVHG-------------------IHMLPLLPSSAYVRNKN
FVQEEWEAMFAPQAADPAEKV-QGGWKGVLYANLAIINPEASWEFFAQSGFNYSW-IDQG
ATRTWYLAYAAG------------------LGGAPS------------------------
-------------------------
>XP_022487230_Penicillium_arizonense
------------------------------------------------------------
------------------------------------------------------------
------------------------------------------------------------
------------------------------------------------------------
------------------------------------------------------------
------------------------------------------------------------
------------------------------------------------------------
------------------------------------------------------------
------------------------------------------------------------
------------------------------------------------------------
------------------------------------------------------------
------------------------------------------------------------
------------------------------------------------------------
------------------------------------------------------------
------------------------------------------------------------
---------------------------------------------------MDPTSKWKA
TALLTWLLAAESVNCLPRVGTAVEGILQGTATEPETAYRTQYPPTNEEDRLFIPES----
----HPEYRVALEFDGRPPQPPFPQFQLERFVHGLNDLLG--------------------
------------------------------VPEPATASAPTVAAEPAPVPTTASQQQSQA
TALPVPTI--------------------------------------------GTTRELPK
AEQAATSIAVS-------------------------------------------------
------------------------------------------------------------
------------------------------------------------------------
------------------------------------------------------------
--------------------------------------------VPTVSSPPPGQADQPK
----------------TM---NGQDIFGPIA--TGAVP--ANIKSRHDHPVQ-NKHA---
NTTGPIETNKFYAGLFLGTQTNASFTQPYSLAWSKGGGSLKSWGMGISHVQPHMLAYGPK
NDKIPGEPVSYYINPVGLQHLILSATELDES----SVMDIEDPKAFSAHAVLKRSG--GS
AQQITFPIVQGMGYTTAIYN-DLQPLIESGVFFRKVVS-AGSPRL---G-IFKYKVDLED
DTTWLMYATPT-DGK----DPKFKLV-----------SKSSLRGSHGFSGT--VQLAKNP
AGTSG----EKFYDNSAGVYAVSGEISGSV---SGNEGSYSLSWAKAGKQVNGTPLLMFA
LPHHVHSFDNA-TKGRITNIHLRSTTKGNTTAVIGERWTMTEQNLPVDMGF--A---PWT
TTH----GS----VHDLSTTAQHAILKAAPQE-LKQNISDQTDLNSMYYSGKALSKFATL
VYTVNQLGNNVDLAADAFQEVKKSFARFVDNKQQYPLAYDTVWKGVVSTAGY-DGDLNQD
FGNTAYNDHHFHYGYFIQAAAIIGALDP---------SWLA-KNK----EWVNMLVRDAG
NSVDNDPLFPFSRSFDWYNGHSWAKGLFESYDGKDQESTSEDTMFAYAIKMWGQTTGDAS
MEARGNMMLGILSRSLHDYFLMEDDNVNQPANFVKNKVTGI-------------------
LFENKVDHTTYFGANL---EYVQG-------------------IHMLPLMPHTPFTRRKE
FVRQEWNAMFSANASTPADKV-EGGWKGVLYANLALIDPKAAWEFFTQPNFDYSW-IDGG
ATRTWYLAFAAG------------------LGGAP-------------------------
-------------------------
>XP_014537256_Penicillium_digitatum
------------------------------------------------------------
------------------------------------------------------------
------------------------------------------------------------
------------------------------------------------------------
------------------------------------------------------------
------------------------------------------------------------
------------------------------------------------------------
------------------------------------------------------------
------------------------------------------------------------
------------------------------------------------------------
------------------------------------------------------------
------------------------------------------------------------
------------------------------------------------------------
------------------------------------------------------------
------------------------------------------------------------
---------------------------------------------------MDSRLKWKA
TGLLTWLLATEIAYCLPQVGTGVEIAIQPTSTEPTGAFETQYPPSDSEDRLLIPNS----
----HPVYRVALEQDGHSSQQPFPQFDIVQLVDGLEDLLGSDDST---------------
----------------------------T-RPAPTAT------------QATISAKQPEN
SA-PALTA--------------------------------------------VSVTDSPQ
ANTSATVAHEP-------------------------------------------------
------------------------------------------------------------
------------------------------------------------------------
------------------------------------------------------------
--------------------------------------------VHILSSPTV-TLDSTE
----------------TM---HGQDIFQPVA--TGPVP--ANIKSRHDHPLP-NKHA---
NTTDPIATNKFYAGLFLGSQTNATFTQPYSLAWSKGGGSLKSWGMGVSHIQPHMLAYGPP
NNMIPGSPVQFYINPVGLQHLIFSAAELDQS----SIMTVEQPKAFSAHAVIQRSP--GS
TQQITFPVVQGMGYATAVYN-YLQPLIESGVFFHKVVN-AGSPRP---G-IFKYQVFLED
DTTWLVYATPF-DGK----DPMFKLV-----------SKTHLRGPEGFNGT--IQVAKNS
AGNSG----EKFYDNSSGVYPVAGEISGSV---TDDVGSYTLSWTKAGKDVEGTPLIMFA
LPHHVQSFDRA-TQGRITNIQLRTTTKGNSTAVIGESWTMIEQNLPIDIGF--A---PWS
TTN----GS----VQELSAAAQYAILQVAPHE-LKQNISDQTDLNSMYYSGKALSKFATL
VYTVYQLGNNVDLATDAFQQLKKSFDLFIQNKQQYPLAYDAVWKGVVSTAGY-NGDLNQD
FGNTAYNDHHFHYGYFVQAAAIIGSLDP---------SWLA-ANK----EWVNMLVRDAG
NSVADDPHFPFSRSFDWYNGHSWAKGLFESFDGKDQESTSEDTMFAYAIKMWGQTTGDAS
MEARGNIMLGILSRSLKNYFLMEDDNVNQPANFIGNRVTGIVSTAILIDNPNSTLTDQKQ
LFENKVDHTTYFGASL---EFIQG-------------------IHMLPLMPHTPFTRRKE
FVHQEWQAMFAENASTPASKV-DGGWRGVLYANLALINPKASWEFFAQPNFNYSW-IDGG
ATRTWYLAFAAG------------------LGGAP-------------------------
-------------------------
>XP_016597029_Penicillium_expansum
------------------------------------------------------------
------------------------------------------------------------
------------------------------------------------------------
------------------------------------------------------------
------------------------------------------------------------
------------------------------------------------------------
------------------------------------------------------------
------------------------------------------------------------
------------------------------------------------------------
------------------------------------------------------------
------------------------------------------------------------
------------------------------------------------------------
------------------------------------------------------------
------------------------------------------------------------
------------------------------------------------------------
------------------------------------------------------------
------------------------------------------------------------
------------------------------------------------------------
------------------------------------------------------------
------------------------------------------------------------
------------------------------------------------------------
------------------------------------------------------------
------------------------------------------------------------
------------------------------------------------------------
------------------------------------------------------------
-----------------M---HGQDIFQPVA--TGPVP--ANIKSRNDHPVQ-NEHA---
NTTDPVATNKFYAGLFLGSQTNATFTQPYSLAWSKGTGSLKSWGIGVSHIQPHMLAYGPP
NNKIPGNPVQYYINPVGLQHLVFSATELDQS----SIMNVEQPKAFSAHAVIKRSP--GS
AQQITFPVVQGMGYITAVYN-DLQPLIESGVFFRKVVS-AGSPRP---G-IFKYQVFLED
DTTWLAYATPT-NGE----DPMFKLV-----------SKTHLQGPKGFSGT--IQVAKNS
AGRSG----EKFYDNSSGVYPVAGEISGSV---TDNVGSYTLSWTKAGKDIKGTPLIMFA
LPHHVQSFDNA-TQGRITDIHLRTTTKGNSTAVIGESWTMIEQNLPINIGF--A---PWS
TTQ----GS----AHELSAAAQHAILQAAPNE-LKQNISDQTNLNSMYYSGKALSKFATL
VYTVNQLGNNVDLATDAFQQLKKSFDLFVQNKQQYPLAYDAVWKGVVSTAGY-NGDLNQD
FGNTAYNDHHFHYGYFIQAAAIIGSLDP---------SWLA-ANK----EWVNMLVRDAG
NSVADDPHFPFSRSFDWYNGHSWAKGLFESFDGKDQESTSEDTMFAYAIKMWGQTTGDAS
MEARGNIMLGILGRSLNNYFLMEDDNVNQPANFTGNKVTGI-------------------
LFENKVDHTTYFGANL---EFVQG-------------------IHMLPLMPHTPFTRRKE
FVHQEWQAMFAENASTPASKV-DGGWRGVLYANLALIDPKASWDFFAQPNFNYSW-IDGG
ATRTWYLAFAAG------------------LGGAP-------------------------
-------------------------
>XP_040652126_Penicillium_griseofulvum
------------------------------------------------------------
------------------------------------------------------------
------------------------------------------------------------
------------------------------------------------------------
------------------------------------------------------------
------------------------------------------------------------
------------------------------------------------------------
------------------------------------------------------------
------------------------------------------------------------
------------------------------------------------------------
------------------------------------------------------------
------------------------------------------------------------
------------------------------------------------------------
------------------------------------------------------------
------------------------------------------------------------
---------------------------------------------------MDSRSKWKA
TALLI-CLTTELAHCLPPVGNVVEAALQNTAAGPASAFETQYPPSNSESRLLIPES----
----KPVYRVALEQDGHSSEQPFPQFDVGQFINGLEDLLGEEDNT---------------
----------------------------DRAPEPVATEQSTDTGSPDPVQATTTAQLPET
SA-PIATT--------------------------------------------GSVTDSPQ
AEPSTTVVQEP-------------------------------------------------
------------------------------------------------------------
------------------------------------------------------------
------------------------------------------------------------
--------------------------------------------VPTDPSHEV-ESDNPE
----------------AM---NGQDIFQPVG--TGPVP--ANIQSRSDHPVQ-NQHA---
NTKDPIATNKFYAGLFLGTQTNATFAQPYSLSWSKGGGTLKSWGMSVSHIQPHMLAYGPK
SEKIPGNPVQYYINPVGLQHLIFSAAELDQS----SIMKIEQPKAFSAHAVIKRSE--GS
AQQITFPVVQGMGYTTAVYK-DLQPVIESGVFFRKVVS-AGSPRP---G-IFKSQVYLED
DTSWLLYATPA-DGK----DPKFKLV-----------SNSTLHGPQGFSGT--IQVAKNP
AGKSG----EKFYDNSSGVYPVSGEVSGSV---TGDVGNYRLTWTKAGKDVKGTPLIMFA
LPHHVQSFDGA-TKGRITDIHLRTTTKGNSTAVIGETWTMVQENLPVDIGF--A---PWS
TTQ----GS----VHELSAAARHAIIEAAPKE-LQQNISEQTALNSMYYSGKALSKFATL
VYTVNQLGKNADLAADAFQKLKKSFDLFVQNKQENPLAYDAVWKGVVSTAGY-NGDLNQD
FGNTAYNDHHFHYGYFIQTAAIIGSLDP---------SWLA-ANK----EWVNMLVRDAG
NSIGNDPHFPFSRSFDWYNGHSWAKGLFESFDGKDQESTSEDTMFAYAIKMWGKTTGDAS
MEARGNMMLGILGRSLNNYFLMENDNANQPANFVANRVTGI-------------------
LFENKVDHTTYFGANL---EFVQG-------------------IHMLPLMPHSPFTRRKE
FVSQEWQAMFAESATNPASKV-DGGWRGVLYANLALIDPKASWKFFTQPNFDYSW-IDGG
ATRTWYLAFAAG------------------LGGAP-------------------------
-------------------------
>XP_038927709_Penicillium_roqueforti
------------------------------------------------------------
------------------------------------------------------------
------------------------------------------------------------
------------------------------------------------------------
------------------------------------------------------------
------------------------------------------------------------
------------------------------------------------------------
------------------------------------------------------------
------------------------------------------------------------
------------------------------------------------------------
------------------------------------------------------------
------------------------------------------------------------
------------------------------------------------------------
------------------------------------------------------------
------------------------------------------------------------
---------------------------------------------------MDSRLKWKA
TAVLTWLLATEKAYCLPHVGNEVEATLQNTATEPARAFETQYPPSNSEDRLLIPES----
----HPVYRVALEQDGHSSQQPFPQFDIIRFVDGLEDLLGSGGNT---------------
----------------------------P-APTLTATGQSTGTGKSHPIQATTSAKQPEN
PA-PIHTA--------------------------------------------GSVTYSPQ
AGPSTTVAHEP-------------------------------------------------
------------------------------------------------------------
------------------------------------------------------------
------------------------------------------------------------
--------------------------------------------VHILSSSSV-TS---K
----------------TM---PSQDIFQPVA--TGPVP--ANIKSRDDHPVQ-NQHA---
NTTNPIATNKFYAGLFLGSQTNATFTQPYSLAWSKGGGSLKSWGMAVSHVQPHMLAYGPP
NSKIPGNPVQYYINPIGLQSLIFSATELNQS----SIMNVNQPKAFSAHAVIKPSE--GS
AKQIVFPVVQGMGYATAVYS-DLQPVIESGVFFRKVVS-AGSPRS---G-IFKYQVYLED
DMTWLLYATPA-DGK----DPEFKLV-----------SNSRLRGPQGFSGT--IQVAKNP
AGKSG----EKFYDNSSGVYPVAGKISGSV---TDDVGTYTLSWKKAGKDVTGTPLIMFA
LPHHVQSFDGA-TKSRITDINLRTTTKGNSTAVIGESWTMVEQSLPIDIGF--A---PWS
TTQ----GS----SNELSASAQHAILQAAPQE-LKQNISGQTDLNSMYYSGKALSKFATL
VYTVNQLGNSSDLATDAFQKLKKSFDLFVQNKQQYPLAYDSVWKGVVSTAGY-NGDLNQD
FGNTAYNDHHFHYGYFIQAAAIIGSLDP---------SWLA-ANK----EWVNMLVRDAG
NSVPNDPYFPFSRSFDWYNGHSWAKGLFESFDGKDQESTSEDTMFAYAIKMWGQTTGDAS
MEARGNIMLSILGRSLNNYFLMEDDNVNQPANFTANRVTGI-------------------
LFENKVDHTTYFGANL---EYVQG-------------------IHMLPLMPHSPFTRRKE
FVRQEWQAMFAENASTPASKV-EGGWKGVLYANLALIDPKSSWDFFAQSNFDYSW-IDGG
ATRTWYLAFIAG------------------LGGAP-------------------------
-------------------------
>XP_002561217_Penicillium_rubens
------------------------------------------------------------
------------------------------------------------------------
------------------------------------------------------------
------------------------------------------------------------
------------------------------------------------------------
------------------------------------------------------------
------------------------------------------------------------
------------------------------------------------------------
------------------------------------------------------------
------------------------------------------------------------
------------------------------------------------------------
------------------------------------------------------------
------------------------------------------------------------
------------------------------------------------------------
------------------------------------------------------------
---------------------------------------------------MDTRLKWKA
TALLTWLLTTEIAHCLPRVGNEVEATLQNTATESASAFETQYPPSSSEDRLLIPES----
----HPVYRVGLQQDGHSSQQPFPQFDVAKFVDGLGDLLGSGDDT---------------
----------------------------T-APAPTAPTPSTDTGKSDPIQATTSAKHPEN
SA-PNPTA--------------------------------------------GSVTDPPQ
K--STTKSDEP-------------------------------------------------
------------------------------------------------------------
------------------------------------------------------------
------------------------------------------------------------
--------------------------------------------VQTGSSP-V-ASDKPK
----------------AM---HDQDIFQPVA--TGPIP--ASIKSRDDHPVK-NEHA---
NATDPIATNKFYAGLYLGTQTNATFTQPYSLAWSKGGGSLKSWGMIVSHVQSHMLAYGPP
NNKIPGNPVQYYINPVGLQHLIISATELGQS----SVMNVEQPKAFSAHAVLKSSA--GS
AQQITFPVVQGMGYATAVYN-DMEPLIESGVFFRKVVS-AGSPRP---G-IFKYQAFLDD
DTTWLLYATPA-DGK----DPNFKLV-----------SKTNLRGPKGFSGT--IQVAKNP
AGKSG----EKFYDNSSGVYPVAGEISGSL---TDDVGTYTLSWTKAGKDIKGTPLIMFA
LPHHVHSFDSA-TKGRITDIHLRTTTKGNSTAVIGESWTMVEKNLPIDIGF--A---PWS
TTD----GS----VHELSAAAQRAIIQAAPHE-LKQNIPEQTDLNSMYYSGKALSKFATL
VYTVNQLGNNVELAADAFQTLKKSFDLFVQNKQQFPLAYDTIWKGVVSTAGY-NGDLNQD
FGNTAYNDHHFHYGYFIQAAAIIGSLDP---------SWLA-ANK----EWVNMLVRDAG
NSVANDAHFPFSRSFDWYNGHSWAKGLFESFDGKDQESTSEDTMFAYAIKMWGKTTGDAS
MEARGNVMLGILGRSLHNYFLMEDDNVNQPANFTANKVTGI-------------------
LFENKVDHTTYFGANL---EFVQG-------------------IHMLPLMPHSPFTRRKE
FVRQEWQAMFAENASTPASKV-EGGWRGVLYANLALIDPKAAWEFFAQPNFDYSW-IDGG
ASRTWYLAFVAG----------------ESFG----------------------------
-------------------------
>XP_040817439_Penicillium_solitum
------------------------------------------------------------
------------------------------------------------------------
------------------------------------------------------------
------------------------------------------------------------
------------------------------------------------------------
------------------------------------------------------------
------------------------------------------------------------
------------------------------------------------------------
------------------------------------------------------------
------------------------------------------------------------
------------------------------------------------------------
------------------------------------------------------------
------------------------------------------------------------
------------------------------------------------------------
------------------------------------------------------------
---------------------------------------------------MDSRLKWKA
TALLTWVLATDIASCLPHVGNEVEATLQTTATESAGAYKTQYPPSNSEDRLLVPES----
----HPVYRVALEQDGHSSQQPFPHFDIARFVDGLEDLLGGGHNT---------------
----------------------------T-APAPAAT------------KATTSAQQPKH
SA-PIPTT--------------------------------------------GSVTDSPQ
AKPSTTVAHGP-------------------------------------------------
------------------------------------------------------------
------------------------------------------------------------
------------------------------------------------------------
--------------------------------------------VDTVSSPPI-ASDHPK
----------------SM---HGQDIFQPVA--TGPVP--ANIKSRNDHPVQ-NKNA---
NTTDPIATNKFYAGLFLGTQTNATFTQPYSLGWSKGEGSLKSWGMGISHVQTHMLAYGPT
NDKIPGKPVQYYINPVGLQHLVFSATELDKS----SIMSVEQPKAFSAHAVIKRSP--GS
AQQITFPVVQGMGYTTAVYN-DLQPLLESGVFFRKVVS-AGSPRA---G-IFKYQVFLED
DTNWLVYATPA-DGQ----DPKFKLV-----------SKTNLRGPEGFSGT--IQVAKNP
AGKSG----EKFYDNSSGVYPVAGEISGSV---TDDVGSYKLSWTKAGKDVKGTPLIMFA
LPHHVHSFDNA-TQGRITDIHLRTTTKGNSTAVIGESWTMVEQNLPIDIGF--A---PWS
TTQ----GS----AHELSDAAQHAIIQAAPHE-LKQNISEQTSLNSMYYSGKALSKFATL
VYTVNQLGNNVDLATDAFQQLKKSFDLFVQNKQQYPLAYDTVWKGVVSTAGY-DGDLNQD
FGNTAYNDHHFHYGYFIQTAAIIGSLDP---------NWLA-ANK----EWVNMLVRDAG
NSVEDDPHFPFSRSFDWYNGHSWAKGLFESYDGKDQESTSEDTMFAYAIKMWGQTTGDAS
MEARGNVMLGILGRSLNNYFLMEDDNVNQPANFTGNKVTGI-------------------
LFENKVDHTTYFGANL---EYIQG-------------------IHMLPLMPHSPFTRRKE
FVHQEWQAMFAENASTPASKV-EGGWKGVLYANLALVDPKASWEFFTQPNFDYSW-IDGG
ATRTWYLAFAAG------------------LGGAP-------------------------
-------------------------
>XP_022582256_Penicilliopsis_zonata
------------------------------------------------------------
------------------------------------------------------------
------------------------------------------------------------
------------------------------------------------------------
------------------------------------------------------------
------------------------------------------------------------
------------------------------------------------------------
------------------------------------------------------------
------------------------------------------------------------
------------------------------------------------------------
------------------------------------------------------------
------------------------------------------------------------
------------------------------------------------------------
------------------------------------------------------------
------------------------------------------------------------
------------------------------------------------------------
------------------------------------------------------------
------------------------------------------------------------
------------------------------------------------------------
------------------------------------------------------------
------------------------------------------------------------
------------------------------------------------------------
------------------------------------------------------------
------------------------------------------------------------
------------------------------------------------------------
----------------ML---Q-QDVFVPLP--TGPVP--SSVTSRNDHPVP-REGI--T
NSTGPVETNKFYAGFFLGSQSNVTFTHPYSMAWSKGGGMTKSWGLAISHIESNLLAMGPA
DSRLPGNPASYYINPIGIQSLVLSAAELDTS----TVLTTDNPMAFSAHISLQPQA--GS
SQKITFPLVQGMAFVTGIYT-NLTPVIESGVGFLKLVT-AGSPRS---G-IFKYQATLED
GTSWLIYVTPSIGGA----DPNLNLT-----------SNSAIRGPAGFTGT--VQVAKNP
AGTLG----EKFYDNSSGVYPVEGSVAGSV---SATTGTYALTWKKAGKNVDSTPLLMYA
LPHHVESFDNS-TSGRVVNMHLRTSTKGNATAVVGESWVMTEADLPMDMGF--A---PWT
PAK----GS----VRVLSSTAQQAVLAAAPTE-LQQDVIAQSDLDSMYFSGKVLSKFATL
VYTVSQLGQDPTSAATALANLKTSFARFINNQQKFPLVYDAVWHGVVSSASY-GGDSGAD
FGNTYYNDHHFHYGYFIHAAAIIGALDP---------SWLT-ANK----DWVNMLVRDAG
NAAADDPYFPFSRSFDWFHGHSWAKGLFESSDGKDQESTSEDVMFAYALKMWGKTIGDAS
MEARGNLMLGVLRRSLRNYFLLESTNENQPGGFVGNKVTGI-------------------
LFENKVDHTTYFGNNL---EYVQG-------------------IHMLPLLPSSAYVRRTS
FVAEEWNAIFAANASDPAANV-VGGWKGVIYANLALIDPVSSYNFFAQSNFDYSW-IDGG
ASRTWYLAYAAG------------------MSCHHTLPRYIWLIHCRSRRCIIVSLSLSL
SLSLSLSSSLSLSFFAPGSSDFGSN
>XP_016621425_Cladophialophora_bantiana
---------------------------------MPTKWG-HLLTILQVLF----------
-------------------------ASASPV-RRFYGPSRYLDPECGRGDQDLYIAE---
--------------------------------------------LLTPSSNYPGADAALI
TDD-LQPTLHPDGSSPITSSPRSIVVPGATWAIADLLTPPPAGTVSDVSTDSDAGPYSKD
MLVASD------------------------------------------------------
------------------------------------------------------------
------------------------------------------------------------
------------------------------------------------------------
------------------------------------------------------------
------------------------------------------------------------
------------------------------------------------------------
------------------------------------------------------------
------------------------------------------------------------
------------------------------------------------------------
------------------------------------------------------------
------------------------------------------------------------
--------------GD---TESQSYSSAITFADPQLSVQTITITALPSSQVPTVTSASQS
FPDTTGSLITTLETEGNPPVQPFPTSIQT-------------------------------
------------------------------VASPTLEPLNGTALFGNSTAFSSTSTVTET
ITLPLATFESFSTTQTVTTVVVETTAIITAVTVLNTTITADGSVVATSSAGTTVFTTTGT
ALVETTLTAST-------------------------------------------------
------------------------------------------------------------
------------------------------------------------------------
------------------------------------------------------------
--------------------------------------------IVTGTVETTLTTALGS
ISILPTTNPT--CYESMAC--SGQDIFQPVA--LGQPP--NNIEQRGGHPVS-RLGI--V
DIYGPVETNKFYQNFVLGSQGSPSFVMPYSLTWSKGAGNALSWGMAISHLENSQKVFGPN
NTAIPGGPASYYINGIGIQSLILSAVEFGSN----TVLTADSLLAFSANIHLRPSA--GS
PSVLTMPVVQGMAFVTGQYT-NLQPAIQSSIFFRSVAA-AGEPKP---G-IFKYKVTLED
GKVWLIYATPA-NGF----TPNFQLV-----------SSTLLRGLPNWYGD--IQIAKLP
-DDQF----ESIYDEAAGAYPTAGHIAGFA---QNTTAQYSLSWSKGGACSSNTTLLMFA
LPHHCESFDFN-TKSNVTGIQLATTTKGNATAVVGDYWVLKEDNLPVSLGF--A---PWR
PGH----PTDFQGTISLSPAALSVIQNISPTE-ASQNMSAQTNLNSMYYSGKALSKFAQL
VYTMHDLTNQQALANAALLELESCFEVFTNNRQQYPLIYDTDWKGLVSSASYVTGDPGAD
FGNSYYNDHHFHYGYFLHAAAVIGYLDP---------AWLN-QNK----DYVNALVRDVS
NPSFLDQYFPVFRSFDWYHGHSWAKGLFESGDGKDEESSSEDAMFAYGLKMWGKTIGDAS
MEARGNLMLSVLARSLQNYFLMTSNNTNQPAPFIGNKVTGI-------------------
LFENKADHVTYFGADL---SYIQG-------------------IHMIPLMPFSTLTRTEQ
FVTEEWITYFADGAVRQATDI-TGGWKGIVYANLAIINPTAAYNFFTQPNFDMGW-IDGG
ASLTWYIALSAL------------------LGGAPP------------------------
-------------------------
>XP_008731895_Cladophialophora_carrionii
---------------------------------MHYTSSLALLTVSQAFL----------
-------------------------AAALPV-PLVSGPSRHRDPDCDPEVPGPYQNA---
--------------------------------------------LLTSSSLILGAAAASP
VDSSVDSSSYSNDGPRAPTPSSSFDP-------------------------------DAT
EVQADW------------------------------------------------------
------------------------------------------------------------
------------------------------------------------------------
------------------------------------------------------------
------------------------------------------------------------
------------------------------------------------------------
------------------------------------------------------------
------------------------------------------------------------
------------------------------------------------------------
------------------------------------------------------------
------------------------------------------------------------
------------------------------------------------------------
--------------SD---GASPSYTSAVTFTDPHLNIQTVNITELPSSQVPTVTSANQN
FPDTTGSLITTLETEGNPPVQPFPTSVPS-------------------------------
------------------------------VTSATLQPLDSSVLFGNATAASTLNPVTGT
ITLPVSTFENVVTTQTVTSVPVQTTAVITAVTVLPTTITADGSVVATSIAGTTVVNTTGT
VLVETTLVASS-------------------------------------------------
------------------------------------------------------------
------------------------------------------------------------
------------------------------------------------------------
--------------------------------------------TVIGTVATTLTTELGS
ISSLPTATST--CLLSMGC--YGQDIFQPVA--LGPPP--NSIGIRDGHPVP-RLGI--S
DPGGPLETNKFYQNFVLGSQGSPSFVMPYSLTWAKGSGNALSWGIAIAHLDQSQKVFGPI
NAAIPNTPAGYYINAIGIQSLILSAAEFGPN----TALTTDSLLPFSVNVRLQPSP--GS
ASVLTMPVVQGMPFVTGQYT-NLQPAIQSSVFFRNIAA-AGQPAP---G-IYKYRVTLED
GKIWLIYAIPA-NGL----TPNFQLV-----------SSTLLRGLPNWYGD--IQIAKLP
-DDAS----ESIYDNAAGAYPTAGHIAGSA---HNTTAQYSLSWSKGGAYSANTTLLMFA
LPHHCESFDAN-TRGNMTNLTLATTTKGKATAVVGDYWVLEETSLPVSLGF--A---PWR
PED-----VGSQESLALSPDALSIMQNISAIE-ASQNMSAQTNLNSMYYSGKALSKFAQL
VYTMHDLLGQQDLAKAALLELESCFEVFSTNRQQFPLLYDTDWKGLVSSASYVTGDPGVD
FGNSYYNDHHFHYGYFLHAAAVIGYLDP---------TWLV-ANK----DYVNALVRDVS
NPSSLDQWFPVFRSFDWYHGHSWAKGLFESGDGKDEESSSEDAMFAYGLKMWGKTIGDAS
MEARGNLMISVLSRSLQNYFLMTSDNTNQPSDFIGNKVTGI-------------------
LFENKADHVTYFGADL---SYVQG-------------------IHMIPIMPFSTLTRTQQ
FVHEEWMTYFADGAVRQAIDI-AGGWKGIVYANLATINPTAAYNFFTQPNFDWGW-IDGG
ASLTWYIAYSAL------------------LGGATT------------------------
-------------------------
>XP_016246361_Cladophialophora_immunda
------------------------------------------------------------
------------------------------------------------------------
------------------------------------------------------------
------------------------------------------------------------
------------------------------------------------------------
------------------------------------------------------------
------------------------------------------------------------
------------------------------------------------------------
------------------------------------------------------------
------------------------------------------------------------
------------------------------------------------------------
------------------------------------------------------------
------------------------------------------------------------
------------------------------------------------------------
------------------------------------------------------------
------------------------------------------------------------
------------------------------------------------------------
------------------------------------------------------------
------------------------------------------------------------
------------------------------------------------------------
------------------------------------------------------------
------------------------------------------------------------
------------------------------------------------------------
------------------------------------------------------------
------------------------------------------------------------
----------------MGC--SGQDIFLPVA--LGQPP--NNIEQRGGHPVP-RLGI--I
DVGGPIETNKFYENFVLGSQGSPSFVMPYSLAWSKGSGNALSWGMAISHLDDDQKHFGPN
NTAIPGAPASYYINGLGIQSVILSAVEFGSN----TVLTADSLLAFSANIHLQPST--GS
PSVLTMSVVQGMAFITGQYV-NLQPAIQSSVFFRNVAA-AGEPKP---G-IFKYRVTLED
GKLWLIYAIPA-NGL----TPNFQLS-----------SSTLLRGLPNWYGD--IQIAKLS
-DDSL----ESIYDDAAGAYPTAGHISGSA---QNTTAQYSLSWSKGGVYSSNTTLLMFA
LPHHRESFDSF-TQCNVTAIELATTTKGNATAVVSDYWVLEERNLPITLGF--A---PWR
PGN----PTDFQGANSLSPAALSIIQNVAATE-ASQNMSVQTNLNSMYYSGKALSKFAQL
VYTMHDLANQQDLANAALLELESCFEVFADNQQQYPLIYDTDWKGLVSSASYVTGDPGVD
FGNSYYNDHHFHYGYFLHAAAVVGYLDP---------AWLN-QNK----DYVNALVRDVS
NPSTLDQYFPVFRSFDWYHGHSWAKGLFESGDGKDEESSSEDAMFAYGLKMWGRTVGDAS
MEARGNLMLAVLARSLQNYFLMTSDNTNQPAAFIGNKVTGI-------------------
LFENKADHVTYFGTDL---SYVQG-------------------IHMIPLMPFSTLTRTEQ
FVTEEWITYFADGAVRQVIDI-TGGWKGIVYANLAIINPTAAYNFFTQPSFDMGW-IDGG
ASLTWYIAMSAL------------------LGGTPS------------------------
-------------------------
>XP_007744789_Cladophialophora_psammophila
---------------------------------MPTKWS-HLLTILQVLF----------
-------------------------ASASPV-RRFYGPSRYLDPECGRGDQDLYIAE---
--------------------------------------------LLTPSSNYPGADAALT
TDVLLQPTSHLDGSTPITSSPRPIVVPGATRAIADLPSPPPAGTVSDVSTDLDAGPYSKD
VLVGYD------------------------------------------------------
------------------------------------------------------------
------------------------------------------------------------
------------------------------------------------------------
------------------------------------------------------------
------------------------------------------------------------
------------------------------------------------------------
------------------------------------------------------------
------------------------------------------------------------
------------------------------------------------------------
------------------------------------------------------------
------------------------------------------------------------
--------------GD---TKSQSYSSAITFADPQLSVQTITITALPSSQVPTVTSASQS
LPDTTGSLITTLETGGNPPVQPFPTSIQT-------------------------------
------------------------------VASPTLEPLNGTVLFGNLTAFSSTSTVTET
ITLPLTTFESLSTTQTVTTVAVETIAIITAVTVLNTTITADGSVVATSSAGTTVLTTTGT
ALVETTLTAST-------------------------------------------------
------------------------------------------------------------
------------------------------------------------------------
------------------------------------------------------------
--------------------------------------------IVTGTVETTLTAALGS
ISILPTTNPT--CLVSMGC--SGQDIFQPVA--LGQPP--NNIEQRGGHPVS-RLGI--V
DIYGPIETNKFYQNFVLGSQGSPSFVMPYSLTWSKGGGNALSWGMAISHLENNQKVFGPN
NTAIPGGPASYYINGIGIQSMILSAVEFGSN----TVLTADSLQAFSANIRLQPSA--GS
PSVLTMPIVQGMAFVTGQYV-NLQPAIQSGVFFRNVAA-AGEPKP---G-IFKYKVTLED
GKVWLIYAMPA-NGF----TPNFQLV-----------SSTLLRGLPNWYGD--IQIAKLL
-DDQF----ESIHDEAAGAYPTAGHIAGFA---QNTTAQYSLSWSKGGAYSSNTTLLMFA
LPHHCESFDTN-TKSNVTAIQLATTTKGNATAVVGDYWVLEEDNLPFSLGF--A---PWR
PGH----PMNFQGTISLSPAALSVIQNIAATE-ASQNMSAQTNLNSMYYSGKALSKFAQL
VYTMHDLTNQQALANAALLELESCFEVFTNNRQQYPLIYDTDWKGLVSSASYVTGDPGAD
FGNSYYNDHHFHYGYFLHAAAVIGYLDP---------AWLS-QNK----DYVNALVRDVS
NPSSLDQYFPVFRSFDWYHGHSWAKGLFESGDGKDEESSSEDAMFAYGLKMWGKTIGDAS
MEARGNLMLSVLARSLQNYFLMTSNNTNQPAPFIGNKVTGI-------------------
LFENKADHVTYFGADL---SYIQG-------------------IHMIPLMPFSTLTRTEQ
FVTEEWITYFADGAVRQATDI-TGGWKGIVYANLAIINPTAAYNFFTQPNFDMGW-IDGG
ASLTWYIALSAL------------------LGGAPP------------------------
-------------------------
>XP_018688388_Fonsecaea_erecta
--------------------------------------------MVQVLF----------
-------------------------ATALPV-LR--------------------------
---------------------------------------------------FVGADATLT
TGKLPQYTPSIR------------------GDASD----------------------SHN
VLAAYG------------------------------------------------------
------------------------------------------------------------
------------------------------------------------------------
------------------------------------------------------------
------------------------------------------------------------
------------------------------------------------------------
------------------------------------------------------------
------------------------------------------------------------
------------------------------------------------------------
------------------------------------------------------------
------------------------------------------------------------
------------------------------------------------------------
--------------AA---VQSQNYSSAITFGDPHLSIQTITITALPSSQVPTTTSASQS
FPDTTGSLITTLETEGNPPVLPFPTSVQT-------------------------------
------------------------------VASPTLQPLNGTAPFGNSTVISAQSTVTET
ITLPLTTFESLSTTQTVATLAVETTAVITAVTVLNTTITADGSIIATSSAGTTVFTTTGT
ALVVTTLAASS-------------------------------------------------
------------------------------------------------------------
------------------------------------------------------------
------------------------------------------------------------
--------------------------------------------TVTGTVATTLTAALGS
ISSFPTASST--CLVSMGC--SGQDIFQPVE--LGQPP--NNIEQRGGHPVP-RLGI--V
DIGGPIETNKFYENFVLGSQGSPSFVMPYSLSWSKGSGNALSWGMAISHLDDSQKNFGPN
NTAIPGAPASYYINGLGIQSMILSAVELGSN----TVLTSDSLLAFSANIHLQPSA--GS
PSVLTMPVVQGMAFVTGQYV-DLQPAIQSSVFFRSVAA-AGEPKP---G-VFKYRVTLED
GKLWLIYAIPA-NGL----TPNFQLI-----------SSTLLRGLPNWYGD--IQVAKLS
-NSSL----ESIYDDAAGAYPTAGHISGFA---QNTTAQYSLSWSKGGAFSSNTTLLMFA
LPHHRESFDSF-TQCNITAVELATTTKGNATAVVGDYWILEERNLPVSLGF--A---PWR
PCH----ATSSQGMGSLSPAALSVIQNVSATE-ASQNMSIQTNLNSMYYSGKALSKFAQL
VYTMHDLANQQDLANAALLELESCYEVFANNQQQYPLIYDTDWKGLVSSASYVTGDPGVD
FGNSYYNDHHFHYGYFLHAAAVIGYLDP---------AWLN-QNK----DYVNALVRDVS
NPSALDQYFPVFRSFDWYHGHSWAKGLFESGDGKDEESSSEDAMFAYGLKMWGKTVGDAS
MEARGNLMLAVLARSLHNYFLMTSDNTNQPACFIGNKVTGI-------------------
LFENKADHVTYFGTDL---SYVQG-------------------IHMIPLMPFSTLTRTEQ
FVTEEWITYFADGAVRQATDI-AGGWKGIVYANLAIINPTAAYNFFTQPNFDMGW-IDGG
ASLTWYIALSAL------------------LGGASS------------------------
-------------------------
>XP_022517396_Fonsecaea_monophora
---------------------------------MSNRCSAYLLTILQVLF----------
-------------------------ASALPF-RQLFGRSSDLDPACSRGDEDVYGGG---
--------------------------------------------LLTFVSVYPGADATLT
TG-----------------------------DTLD----------------------SDN
APVAHE------------------------------------------------------
------------------------------------------------------------
------------------------------------------------------------
------------------------------------------------------------
------------------------------------------------------------
------------------------------------------------------------
------------------------------------------------------------
------------------------------------------------------------
------------------------------------------------------------
------------------------------------------------------------
------------------------------------------------------------
------------------------------------------------------------
--------------AE---VESQSYSSAITFADPHLSIQTITITALPSSQVPTVTSASQS
FPDTTGSLITTLETEGNPPVQPFPTSVQT-------------------------------
------------------------------VASPTLEPLNNTGPFGSSTAISAQSTVTET
ITLPLTTFESLSTTQTVATVAVETTAVITAVTVLNTTITVDGSIVATSSAGTTVFTTTGT
ELVETTLTASS-------------------------------------------------
------------------------------------------------------------
------------------------------------------------------------
------------------------------------------------------------
--------------------------------------------TVTGTVATTLTTALGS
ISNLPTVSPN--CLLGMGC--SGQDIFQPVA--LGQPP--NNIEQRGGHPVP-RLGI--V
DAGGPIETNKFYQNFVLGSQGSPCFVMPYSLAWSKGSGNSLSWGMAISHLDDSQKHFGPN
NTAIPNAPASYYINGLGIQSVILSAVEFGSN----TVLTTDSLLAFSANVHLQPSS--GS
PSVLTMPVVQGMAFVTGQYI-NLQPAIQSSVFFRNVAA-AGEPKP---G-IFKYRVTLED
GKLWLIYAIPA-NGL----TPNFQLV-----------SSTVLRGLPNWYGD--IQVAKLS
-DDSL----ESIYDDAVGAYPTAGHVSGFA---ENTTAQYSLSWSKGGVYSSNTTLLMFA
LPHHRDSFDFS-TQCNVTAIELATTTKGNATAVVGDYWVLEEQNLPISLGF--A---PWR
PGN----SPNFHGASTLSPAALSIIQTVSATE-ASQNMSVQTNLNSMYYSGKALSKFAQL
VYTMHDLANQQDLANAALLELESCFDVFTNNQQQFPLLYDTDWKGLVSSASYVTGDPGVD
FGNSYYNDHHFHYGYFLHAAAVIGYLDP---------TWLN-QNK----DYVNALVRDVS
NPSVLDQYFPVFRSFDWYHGHSWAKGLFESGDGKDEESSSEDAMFAYGLKMWGKTVGDAS
MEARGNLMLAVLARSLQNYFLMTSDNTNQPAAFIGNKVTGI-------------------
LFENKADHVTYFGTDL---SYVQG-------------------IHMIPLMPFSTLTRTEQ
FVTEEWITYFADGAVRQATDI-TGGWKGIVYANLAIINPTAAYNFFTQPSFDMGW-IDGG
ASLTWYIALSAL------------------LGGA--------------------------
-------------------------
>XP_016631775_Fonsecaea_multimorphosa
---------------------------------MRTYYGSYLLTIHQVLF----------
-------------------------ATALPV-HRFFGPSRYLEPECDRGDQDLYDGE---
--------------------------------------------LLTLSLNDPGADVTPT
TDNLPQPTPSIPGLPPHPVRNVDGVDIAVLGDTPD----------------------ANY
ALDAYD------------------------------------------------------
------------------------------------------------------------
------------------------------------------------------------
------------------------------------------------------------
------------------------------------------------------------
------------------------------------------------------------
------------------------------------------------------------
------------------------------------------------------------
------------------------------------------------------------
------------------------------------------------------------
------------------------------------------------------------
------------------------------------------------------------
--------------AD---VESQSYSSAITFTDPQLSIQTITITALPSSQVPTVTSASQS
FPDTTGSLITTLETEGNPPVQPFPTSIQT-------------------------------
------------------------------VASATLEPLNGTAPFGNSTAFSTTSTVTET
ITLPLTTFESVSTTQTVATVAVETTAVITAVTVLNTTISASGSIIATSSAGTTVLTTTGT
ALVETTLTASS-------------------------------------------------
------------------------------------------------------------
------------------------------------------------------------
------------------------------------------------------------
--------------------------------------------TVTGTLATTLTTALGS
IPSLPTSSPT--CLVSMGC--SGQDIFQPIA--LGQPP--NNIEQRGGHLVP-RLGI--V
DIGGPIETNKFYENFVLGSQSSPGFTMPYSLAWSKGSGNALSWGMAISHLDDSQKVFGPN
NTAIPGAPASYYINGLGIQSLILSASEFDSN----TVLTADSLLAFSANIHLQPSA--GS
ASVLTIPVVQGMSFVTGQYV-NLQPAIQSSVFFRNVAA-AGQPKP---G-IFKYRVTLED
GKLWLIYAIPA-NGL----TPNFQLV-----------SSTLLRGLLNWYGD--IQIAKLP
-DESL----ESIYDDAVGAYPTAGHISGSA---QNTTAQYCLSWSKGGAYSSNTTLLMFA
LPHHLESFDNF-TQSNVTAIELATTTKGNATAVVGDYWVLEERDLPISLGF--A---PWR
PEN----SMNSQGVATLSPAALTVIQNVSASE-ASQNMSTQTNLNSMYYSGKALSKFAQL
VYTMHDLANQQDLANAALLELESCFEVFANNQQQYPLLYDTDWKGLVSSASYVTGDSGAD
FGNSYYNDHHFHYGYFLHAAAVIGYLDP---------TWLN-QNK----DYVNALARDVS
NPSALDQYFPVFRSFDWFHGHSWAKGLFESGDGKDEESSSEDTMFAYGLKMWGKTVGDAS
MEARGNLMLAVLARSLQNYFLMTSDNTNQPAPFIDNKVTGI-------------------
LFENKADHTTYFGNDL---SYIQG-------------------IHMIPVMPFSTLTRTEQ
FVTEEWIAYFADGAVRQATDI-TGGWKGIVYANLAIINPTAAYNFFTQPNFDMSW-IDGG
ASLTWYIALSAL------------------LGGASS------------------------
-------------------------
>XP_022498905_Fonsecaea_nubica
---------------------------------MSNRCSAYLLTILQVLF----------
-------------------------ASALPF-RQLFGRSSDLDPACSRGDEDVYGGG---
--------------------------------------------LLTFASIYPGADATFT
TG-----------------------------DTLD----------------------SDN
APVAHE------------------------------------------------------
------------------------------------------------------------
------------------------------------------------------------
------------------------------------------------------------
------------------------------------------------------------
------------------------------------------------------------
------------------------------------------------------------
------------------------------------------------------------
------------------------------------------------------------
------------------------------------------------------------
------------------------------------------------------------
------------------------------------------------------------
--------------AH---VESQSYSSAITFADPHLSIQTITITALPSSQVPTVTSASQS
FPDTTGSLITTLETEGNPPVQPFPTSVQT-------------------------------
------------------------------VASPTLEPLNNTAPFGSSTAISAQSTVTET
ITLPLTTFESLSTTQTVATVAVETTAVITAVTVLNTTITVDGSIIATSSAGTTVFTTTGT
ELVETTLTASS-------------------------------------------------
------------------------------------------------------------
------------------------------------------------------------
------------------------------------------------------------
--------------------------------------------TVAGTVATTLTTALGS
ISNLPTVSPN--CLLGMGC--SGQDIFQPVA--LGQPP--NNIEQRGGHPVS-RLGI--A
DVGGPIETNKFYQNFVLGSQGSPCFAMPYSLAWSKGSGNSLSWGMAISHLDDSQKHFGPN
NTAIPNAPASYYINGLGIQSVILSAVEFGSN----TVLTTDSLLAFSANVHLQPSS--GS
PSVLTMPVVQGMAFVTGQYI-NLQPAIQSSVFFRNVAA-AGEPKP---G-IFKYRVTLED
GKLWLIYAIPA-NGL----TPNFQLV-----------SSTVLRGLPNWYGD--IQVAKLS
-DESL----ESIYDDAVGAYPTAGHISGFA---ENTTAQYSLSWSKGGVHSSNTTLLMFA
LPHHRDSFDFP-TQCNVTAIELATTTKGNATAVVGDYWLLEEQNLPTSLGF--A---PWR
PGN----SPNFHDASTLSPAALSIIQTVAATE-ASQNMSVQTNLNSMYYSGKALSKFAQL
VYTMHDLANQQDLANAALLELESCFDVFTNNQQQFPLLYDTDWKGLVSSASYVTGDPGVD
FGNSYYNDHHFHYGYFLHAAAVIGYLDP---------TWLN-QNK----DYVNALVRDVS
NPSVLDQYFPVFRSFDWYHGHSWAKGLFESGDGKDEESSSEDAMFAYGLKMWGKTVGDAS
MEARGNLMLTVLARSLQNYFLMTSDNTNQPAAFIGNKVTGI-------------------
LFENKADHVTYFGTDL---SYVQGYYTWSSPLSAGCITNDLRSIHMIPLMPFSTLTRTEQ
FVTEEWITYFADGAVRQATDI-TGGWKGIVYANLATINPTAAYNFFTQPSFDMGW-IDGG
ASLTWYIALSAL------------------LGGA--------------------------
-------------------------
>XP_013286918_Fonsecaea_pedrosoi
---------------------------------MSNRCSAYLLTILQVLF----------
-------------------------ASALPF-RQLFGRSSDLDPACSRGDEDVYGGG---
--------------------------------------------LLTFASVYPGADATLT
TG-----------------------------DSLD----------------------SDN
APVAHE------------------------------------------------------
------------------------------------------------------------
------------------------------------------------------------
------------------------------------------------------------
------------------------------------------------------------
------------------------------------------------------------
------------------------------------------------------------
------------------------------------------------------------
------------------------------------------------------------
------------------------------------------------------------
------------------------------------------------------------
------------------------------------------------------------
--------------AD---VESQSYSSAITFADPHLSIQTITITALPSSQVPTVTSASQS
FPDTTGSLITTLETEGNPPVQPFPTSVQT-------------------------------
------------------------------VASPTLEPLNNTGPFGSSTAISAQSTVTET
ITLPLTTFESLSTTQTVATVAVETTAVITAVTVLNTTITVDGSIVATSSAGTTVFTTTGT
DLVETTLTASS-------------------------------------------------
------------------------------------------------------------
------------------------------------------------------------
------------------------------------------------------------
--------------------------------------------TVTGTVATTLTTALGS
ISNLPTVSPN--CLLGMGC--SGQDIFQPVA--LGQPP--NNIEQRGGHPVP-RLGI--V
DAGGPIETNKFYQNFVLGSQGSPCFVMPYSLAWSKGSGNALSWGMAISHLDDSQKHFGPN
NTAIPNAPASYYINGLGIQSVILSAVEFGSN----TVLTTDSLLAFSANVRLQPSS--GS
PSVLTMPVVQGMAFVTGQYI-NLQPAIQSSVFFRNVAA-AGEPKP---G-IFKYRVTLED
GKLWLIYAIPA-NGL----TPNFQLV-----------SSTVLRGLPNWYGD--IQVAKLS
-DDSL----ESIYDDAVGAYPTAGHVSGFA---ENTTAQYSLSWSKGGVYSSNTTLLMFA
LPHHRDSFDFS-TQCNVTAIELATTTKGNATAVVGDYWVLEEQNLPISLGF--A---PWR
PGN----SPNFHGASTLSPAALSIIQTVSATE-ASQNMSVQTNLNSMYYSGKALSKFAQL
VYTMHDLANQQDLANAALLELESCFDVFTNNQQQFPLLYDTDWKGLVSSASYVTGDPGVD
FGNSYYNDHHFHYGYFLHAAAVIGYLDP---------TWLN-QNK----DYVNALVRDVS
NPSVLDQYFPVFRSFDWYHGHSWAKGLFESGDGKDEESSSEDAMFAYGLKMWGKTVGDAS
MEARGNLMLAVLARSLQNYFLMTSDNTNQPAAFIGNKVTGI-------------------
LFENKADHVTYFGTDL---SYVQG-------------------IHMIPLMPFSTLTRTEQ
FVTEEWITYFADGAVRQATDI-TGGWKGIVYANLAIINPTAAYNFFTQPSFDMGW-IDGG
ASLTWYIALSAL------------------LGGA--------------------------
-------------------------
>XP_007761592_Cladophialophora_yegresii
------------------------------------------------------------
------------------------------------------------------------
------------------------------------------------------------
------------------------------------------------------------
------------------------------------------------------------
------------------------------------------------------------
------------------------------------------------------------
------------------------------------------------------------
------------------------------------------------------------
------------------------------------------------------------
------------------------------------------------------------
------------------------------------------------------------
------------------------------------------------------------
------------------------------------------------------------
------------------------------------------------------------
------------------------------------------------------------
------------------------------------------------------------
------------------------------------------------------------
------------------------------------------------------------
------------------------------------------------------------
------------------------------------------------------------
------------------------------------------------------------
------------------------------------------------------------
------------------------------------------------------------
------------------------------------------------------------
----------------MGC--YGQDIFQPVA--LGEPP--NSIGLRDGHPVP-RLGI--S
DPGGPLETNKFYQNFVLGSQGSPSFVMPYTLTWAKGSGNALSWGMAISHLDESQKVFGPS
NADIPNAPAGYYINALGIQSLILSAAEFGQN----TALTTDSLLPFSVNVHLQPSF--GS
GSVLTMPVVQGMSFVTGQYV-NLQPAIQSSVFFRSIAA-AGQPAP---G-IYKYRVTLED
GKIWLIYAIPV-NGL----TPNFQLV-----------SSTLLRGLPNWYGD--IQIAKLP
-DDSS----ESIYDNAAGAYPTAGHIAGSA---HNTTAQYSLSWSKGGAYSANTTLLMFA
LPHHCDSFESS-TRSNMTNLTLATTTKGNATAVVGDFWVLEETSLPVSMGF--A---PWR
PED----ATDAQGSLTLSQAALSLIQNISAIE-ASQNMSAQSNLNSMYYSGKALSKFAQL
VYTMHDLLDQQELAKAALLELESCFEVFSTNRQQFPLLYDTDWKGLVSSASYVTGDPGVD
FGNSYYNDHHFHYGYFLHAAAVIGYLDP---------TWLV-ANK----DYVNALVRDVS
NPSSLDQWFPVFRSFDWYHGHSWAKGLFESGDGKDEESSSEDAMFAYGLKMWGKTVGDAS
MEARGNLMLSVLSRSLQNYFLITSDNTNQPADFIGNKVTGI-------------------
LFENKADHVTYFGADL---SYVQG-------------------IHMIPIMPFSTLTRTQQ
FVHEEWLTYFADGAVRQAIDI-DGGWKGIVYANLANINPSAAYNFFTQPNFDWGW-IDGG
ASLTWYIAYSAL------------------LGGATT------------------------
-------------------------
>XP_016234329_Exophiala_spinifera
------------------------------------------------------------
------------------------------------------------------------
------------------------------------------------------------
------------------------------------------------------------
------------------------------------------------------------
------------------------------------------------------------
------------------------------------------------------------
------------------------------------------------------------
------------------------------------------------------------
------------------------------------------------------------
------------------------------------------------------------
------------------------------------------------------------
------------------------------------------------------------
------------------------------------------------------------
------------------------------------------------------------
------------------------------------------------------------
------------------------------------------------------------
------------------------------------------------------------
------------------------------------------------------------
------------------------------------------------------------
------------------------------------------------------------
------------------------------------------------------------
------------------------------------------------------------
------------------------------------------------------------
------------------------------------------------------------
----------------MGC--YGQDLFEPIA--LGQPP--TNIQQQGGHPVP-RLGI--T
NATGPIETNKFYENFVLGTQNFPAFLMPYTLAWSKGSGNAQSWGMAISHVEQSQKVFGPA
NTAIPNSPDSYYINPLGIQSLILSAAEFQSN----TILTTDSLLAFSANVHLQPST--GS
TSILTMPVVQGMVFITGQYI-NLQPNIQSSVFFRSVSA-AGEPKP---G-VFKYRITLED
GKVWLLYALPS-NGI----NPNFKLA-----------SSTLLQGPENWYGD--VQVAKLP
-SDGL----DFIYDDAAGTWPTAGQVGGHA---QDAKAQYSLSWTKAGPFSENSTLVMFA
LPHHVQSFAAT-SPKTVTNLTLATTTVGNATAVIADYWVLEENELPTSLGF--A---PWR
PAD----SS--ESTMNLSAAAVAAIQQVSVTE-ASQNMSAQTNLNSMYYSGKALSKFATL
VYTMHDLADQADLAKTALLELESCFEVFSDNQQEYPLLYDTDWKGIVSSASYVTGDDGVD
FGNSYYNDHHFHYGYFLHAAAVIGYLDP---------TWLI-KNK----DYVNALARDVS
NPSSLDQYFPVFRSFDWYHGHSWAKGLFASGDGKDEESSSEDSMFAYGLKMWGKTIGDAS
MEARGNLMLSVLARSLQNYFLMTSDNVNQPAAFIGNKVTGI-------------------
LFENKADHTTYFGNDL---SYIQG-------------------IHMIPVMPFSTLTRTQQ
FVAEEWTTYFADGAVRDATGI-SGGWKGIVYANFANINPSAAYSFFTQDNFDMSW-IDGG
ASRTWYIALSAM------------------LGGSP-------------------------
-------------------------
>XP_016259692_Exophiala_oligosperma
---------------------------------MPRRFCPILLTLSQIFL----------
-------------------------AGALPAGPRFINALGHH------------------
-----------------------------------------------------------F
EVGPPLFASFPDGNPFTNPFTTYVYTPHASATE--------------PPPAASS------
---QPD------------------------------------------------------
------------------------------------------------------------
------------------------------------------------------------
------------------------------------------------------------
------------------------------------------------------------
------------------------------------------------------------
------------------------------------------------------------
------------------------------------------------------------
------------------------------------------------------------
------------------------------------------------------------
------------------------------------------------------------
------------------------------------------------------------
--------------AV---AHE-EGSSTITFGDPHLSVQTFTVTSLNSSQIPTSTLENQS
SLAPTGSIITTLETAGHPPVQPFPTSVPS-------------------------------
------------------------------VTSATIQPLNSTVSFGNATAPTSQSTLTET
ITVPLTTFETVVVTQTVTTIAIETTATITAVTVLNTTVTSGGTVIATSTAGTTVITTTGT
AIIETTLSASS-------------------------------------------------
------------------------------------------------------------
------------------------------------------------------------
------------------------------------------------------------
--------------------------------------------VITGTLSTTLTTD-TQ
LPNLPTATAS--CLLTMGC--YGQDLFEPIA--IGQPP--TNIPQQGGHPVP-RLGI--T
NITGPIETNKFYENFVLGNQDFPAFTFPYTLAWSKGSGNAQSWGMAISHVEQSQKAFGPP
NTAIPNSPDSFYINPLGIQSMVLSAAEFGSN----TILTTDSLLAFSANVHLSPGT--GS
TSVLTMPLVQGMAFITGQYI-NLQPNIQSSVFFRSVSA-AGEPKP---G-IFKYRITLED
GKVWLLYALPS-NGI----NPNFKLV-----------SSTLLQGPANWYGD--IQISKLP
-NDGL----DFIYDDAAGTWPTAGHIGGHA---QDAKAQYSLSWTKGGPFAQNSTLVMFA
LPHHLQSFAAT-SPKTVTNLTLATTTVGTATAVIADYWVLEEDELPTSLGF--A---PWR
PAG----SS--ESTTSLSAAAVAAIQQVAVTE-ASQNMSAQTNLNSMYYSGKALSKFATL
VYTMHDLADQADLAKTALLELESCFEVFSNNQQQFPLLYDTDWRGIVSSASYVTGDDGVD
FGNSYYNDHHFHYGYFLHAAAVIGYLDP---------TWLI-KNK----DYVNALARDVS
NPSSLDQYFPVFRSFDWYHGHSWAKGLFASGDGKDEESSSEDAMFAYGLKMWGKTIGDAS
MEGRGNLMLSVLARSLHNYFLMTSDNVNQPAQFIGNKVTGI-------------------
LFENKADHTTYFGTDF---SYIEG-------------------IHMIPVMPFSTLTRTQQ
FVAEEWTTYFANGATRDAANI-TGGWKGIVYANFANINPSAAYNFFTQDNFDMSW-IDGG
ASRTWYIALSAM------------------LGGSP-------------------------
-------------------------
>XP_013319197_Exophiala_xenobiotica
---------------------------------MYRLFCPILLTVSQAFL----------
-------------------------AGALPA-PRFISAHGQR------------------
-----------------------------------------------------------F
EVGPPLITSYPNGNPFANPSTTYFFTPAVTATELESTISTPLSSGVNADPNPDS------
---HPG------------------------------------------------------
------------------------------------------------------------
------------------------------------------------------------
------------------------------------------------------------
------------------------------------------------------------
------------------------------------------------------------
------------------------------------------------------------
------------------------------------------------------------
------------------------------------------------------------
------------------------------------------------------------
------------------------------------------------------------
------------------------------------------------------------
--------------GV---AHDGEYSSTITFVDPHLSIQTITLTSLNSSQTATSTLENQS
SLSPTGSIITTLETGGNPPVQPFPTSVPT-------------------------------
------------------------------LSSATIQPLDSTVPFGNQTATASESTLTET
FTVPWTTFETVIVTQTVTTIPVETTAVITAVTVLNTTVTSDGTVIATSVAGTTVVTTTGT
DLVETTLSASS-------------------------------------------------
------------------------------------------------------------
------------------------------------------------------------
------------------------------------------------------------
--------------------------------------------TVTGTLSTTLTTE-TS
ATNLQTATPS--CLLSMGC--NGQDIFQPIA--IGQPP--TSIAQQGGHPVP-RLGI--D
NTTGPIETNKFYQNFVLGSQGSPAFVMPYSLTWSKGSGNAQSWGMAISHLEQSQKAFGPA
NTAIPNSPVSYYINPLGIQSLIFSAAEFGTN----TVLTTDSLLAFSAHVHLRPGT--GS
SSVLSMPVVQGMAFVTGQYT-NLQPNIQSSVFFRSVAA-DGQPKA---G-VFKYRITLED
GKVWLLYAIPS-SGI----TPNFQLV-----------SSTLLQGPANWYGD--IQVAKLP
-DDDL----DYIYDDAAGTYPTSGNVGGYA---HDAKAQYSLSWTKGGAYASNSTLVMFA
LPHHVQSFAAN-SPSTITNLTLDTTVSGTATAIIADYWVLEEDQLPTSLGF--A---PWR
PSD----SS--QSTVNLTSAAIAAIQSVAAME-ASQNMSAQTNLNSMYYSGKALSKFAAI
VYTMHDLVGQEDLAKTALLELESCFEVFSNNQQEFPLIYDTDWKGLVSSASYVTGDSGVD
FGNSYYNDHHFHYGYFLHAAAVIGYLDP---------TWLT-KNK----DYVNALARDVS
NPSSLDQYFPVFRSFDWYHGHSWAKGLFESGDGKDEESSSEDAMFAYGLKMWGKTIGDAS
MEARGNLMLSVIARSLQSYFLMTSDNVNQPASFIGNKVTGI-------------------
LFENKADHTTYFGTDL---SYIQG-------------------IHMIPVMPFSTLTRTQQ
FVAEEWTTYFADGAVRDASNI-EGGWKGIVYANFANINPTAAYDFFTQDNFDMSW-IDGG
ASLTWYIALSAM------------------LGGSP-------------------------
-------------------------
>XP_007722873_Capronia_coronata
------------------------------------------------------------
------------------------------------------------------------
------------------------------------------------------------
------------------------------------------------------------
------------------------------------------------------------
------------------------------------------------------------
------------------------------------------------------------
------------------------------------------------------------
------------------------------------------------------------
------------------------------------------------------------
------------------------------------------------------------
------------------------------------------------------------
------------------------------------------------------------
------------------------------------------------------------
------------------------------------------------------------
------------------------------------------------------------
------------------------------------------------------------
------------------------------------------------------------
------------------------------------------------------------
------------------------------------------------------------
------------------------------------------------------------
------------------------------------------------------------
------------------------------------------------------------
------------------------------------------------------------
------------------------------------------------------------
------------------------------------------------------------
--------------------------MPYSLTWSKGSGNAQSWGMAIAHIDDSQKVFGPA
NSAIPNSPYSYYINPLGIQSLIMSASEFGSS----TVMTSDSLLEFSANIHLQPSA--GS
SSMLTMPVVQGMGFVTGRYT-NLQPALQSSVFFRNVAA-AGEPKP---G-IYKYRATLED
GKVWLIYAIPT-TGG----SPNFQLV-----------SSTLLQGISNWYGD--IQIAKLP
-DASL----ESIYDSAVGAYPTAGHIAGYA---HGAAAQYSLSWSKGGAYSSNATLLMFA
LPHHVDSFDAI-TQAAITDLRLSTTTKGNATAVVADYWVLEEAELPTTLDF--A---PWR
PGT----ST--ENLVALSSAAISAIQSVAATE-ASQNMSAQTNLDSMYYSGKALSKFATL
VYTMHDLAGQQDLAKSALLELESCFEVFSANQQEYPLVYDTDWKGMVSSASYVTGDSGVD
FGNSYYNDHHFHYGYFLHAAAIIGYLDP---------TWLD-AHK----DYVNALARDVS
NPSSLDQYFPVFRSFDWYHGHSWAKGLFESGDGKDEESSSEDAMFAYGLKMWGKTIGDAS
MEARGNLMLSVLARSLQSYFLMTSDNVNQPAGFIGNKVTGI-------------------
LFENKADHTTYFGTDF---SYIQG-------------------IHMIPIMPFSTLTRTQQ
FVEEEWATYFADGAVRQASDI-TGGWKGIVYANLAIVNPTAAYNFFTQSDFDMSW-IDGG
ATRTWYIALSAM------------------LGGAS-------------------------
-------------------------
>XP_007734632_Capronia_epimyces
------------------------------------------------------------
------------------------------------------------------------
------------------------------------------------------------
------------------------------------------------------------
------------------------------------------------------------
------------------------------------------------------------
------------------------------------------------------------
------------------------------------------------------------
------------------------------------------------------------
------------------------------------------------------------
------------------------------------------------------------
------------------------------------------------------------
------------------------------------------------------------
------------------------------------------------------------
------------------------------------------------------------
------------------------------------------------------------
-------------------------MSTITFVDPHLSIQTVTVTSLSSTQNPTVTSASQS
FPDTTGTLISTLETGGNPPVQPFPTSVPT-------------------------------
------------------------------ISSATLQPLNSTVPFGNETATGPRSTVTET
ITLPLTTFETVVVTHTVTTVPVQTTALLTSVTVVNTTITSNGTAITTSSAGTTVVTSTGS
TLVETTFSASS-------------------------------------------------
------------------------------------------------------------
------------------------------------------------------------
------------------------------------------------------------
--------------------------------------------TITGTVATTITTG-GS
LTNLPTATSD--CLLSMGC--YGQDIFQPIA--LGQPP--SNIEQRSGHPVP-RLGV--S
NSTGPLETNKFYQNFVLGSQGDPSFVMPYSLTWSQGSGNAQSWGMAISHVDGSQKVFGPA
NTAIPGSPNSYYINPLGIQSLILSASEFGSS----TLLTSDSLLPFSANIHLQPSA--GS
SSVLTLPVVQGMGFVTGQYA-NLQPALQSSVFFRNVAA-AGEPKP---G-VFKYKVTLED
GKVWLIYAIPT-NGV----APNFQLI-----------SSTLLEGISNWYGD--IQIAKLP
-DASF----ESIYDEAAGAYPTAGHISGYA---HDAKAQYSLSWSKAGAYSSNATLLMFS
LPHHVDSFDST-TRGNVTEMQLQTTTKGNATAVVADYWVLEEDEMPTTLDF--S---PWR
PGN----TT--QSLVALSSVAISAIQSVAAIE-ASQNMSAQTNLNSMYYSGKALSKFATL
VYTMHDLADQQDLAKSALLELESCFEVFSSNQQQYPLIYDTDWKGVVSSASYVTGDSGED
FGNSYYNDHHFHYGYFLHAAAIIGYLDP---------TWLV-ENQ----DYINTLARDVS
NPSSLDQYFPVFRSFDWYHGHSWAKGLFESGDGKDEESSSEDAMFAYGLKMWGKTIGDAS
MEARGNLMLSVLARSLQSYFLMTSDNVNQPAEFIDNKVTGI-------------------
MFENKVDHVTYFGTDL---SYIEG-------------------IHMIPIMPFSTLTRTPQ
FVEEEWTAYFADGAVRQASDI-SGGWKGIVYANLAIINPTAAYNFFTQSDFDASW-IDGG
ASRTWYIALSAM------------------LGGVS-------------------------
-------------------------
>XP_009161545_Exophiala_dermatitidis
------------------------------------------------------------
------------------------------------------------------------
------------------------------------------------------------
------------------------------------------------------------
------------------------------------------------------------
------------------------------------------------------------
------------------------------------------------------------
------------------------------------------------------------
------------------------------------------------------------
------------------------------------------------------------
------------------------------------------------------------
------------------------------------------------------------
------------------------------------------------------------
------------------------------------------------------------
------------------------------------------------------------
------------------------------------------------------------
------------------------------------------------------------
------------------------------------------------------------
------------------------------------------------------------
------------------------------------------------------------
------------------------------------------------------------
------------------------------------------------------------
------------------------------------------------------------
------------------------------------------------------------
------------------------------------------------------------
------------------------------------------------------------
--------------------------MPYSLTWSQGTGNARSWGMAISHVEESQKVFGAA
NTAIPGSPNSYYINPLGIQSIILSASEFGSS----TILTTDSLQAFSANVQLQPSA--GS
SSTLTIPVVQGMGFVTGEYY-NLQPALQSSVFFRNVAA-AGQPKQ---G-VYKYKVTLED
GKVWLIYAIPS-HGI----SPNFQLV-----------SSTLLQGISNWYGV--IQVAKLP
-DASQ----ESIYDRAAGAYPTAGHIGGYA---HGSKAQYSLSWSKGGSFAGNATLLMFA
LPHHVDSFDNI-TQAAVTKLQLSTTTNGNATAVVADYWVLEEDGLPTTLDF--A---PWR
PAS----ST--QSLVAMSSAAIAAIQSVAATE-ASQNMSAQTNLNSMYYSGKALSKFATL
VYTMHDLTDQQDLAKSALLELEACFEVFAQNQQQYPLIYDTDWKGLVSSASYVTGDSGVD
FGNSYYNDHHFHYGYFLHAAAVIGYLDP---------TWLT-NNK----DYVNALARDVS
NPSALDQYFPVFRSFDWYHGHSWAKGLFESGDGKDEESSSEDAMFAYGLKMWGKTIGDAS
MEARGNLMLSVLARSLQSYFLMTSDNTNQPEEFIGNKVTGI-------------------
LFENKADHVTYFGTDL---SYVQG-------------------IHMIPIMPFSTLTRTEK
FVTEEWSTYFADGAVRQASDI-TGGWKGIVYANLAIINPKAAYNFFTQSDFDMSW-IDGG
ASRTWYIAMSAM------------------LGGAS-------------------------
-------------------------
>XP_013260185_Exophiala_aquamarina
------------------------------------------------------------
------------------------------------------------------------
------------------------------------------------------------
------------------------------------------------------------
------------------------------------------------------------
------------------------------------------------------------
------------------------------------------------------------
------------------------------------------------------------
------------------------------------------------------------
------------------------------------------------------------
------------------------------------------------------------
------------------------------------------------------------
------------------------------------------------------------
------------------------------------------------------------
------------------------------------------------------------
------------------------------------------------------------
------------------------------------------------------------
------------------------------------------------------------
------------------------------------------------------------
-----------------MSVPVQTTAIVTAVTVINTTITSDGSIISISTVGPTVITTTGT
AMVETTLTASS-------------------------------------------------
------------------------------------------------------------
------------------------------------------------------------
------------------------------------------------------------
--------------------------------------------TITGTVATTLTTD-IS
ATNLPTSSPT--CLLSLGC--YGQDIFQPVA--LGSPA--NNIQHHSGHPVP-RLGI--N
LDGGPIETNKFYQNFVLGTQSSPGFVTPYSLRWSQGSGNAQSWGMAISHIDDNQKVFGAP
NPTISGSPNSFYVNPLGIESIILSAAEFGAS----TVLTSDSLLALSANIHLQPSA--GS
PSVLTLPLVQGMGFVTGQYV-NLQPAIQSSVFFRAVAA-ADSPKP---G-VFKYRITLED
GKIWLVYAVAT-NGI----SPNLQLV-----------SSTLLQGIPNWYGD--IQVAKVP
-DASF----ESIYDNAVGAYPTSGTVGGNA---HNSTAQYSLSWNKGGAYVSSTSLLMFA
LPHHVQSFESD-TLGNLTNLVLDSLTKGPATAVVADYWVLEET-LPTSLSF--V---PWR
PDG----DT--QVTATLSPAAISAIQSIAAVE-ASQNMSAQTNLDSMYFSGKALSKFATL
IYTMNELSNQQDLAKSALLTLENAFAVFVNNQQASPLYYDTDWKGLVSSASYITGDSGVD
FGNSYYNDHHFHYAYFIHAAAVIGHLDP---------TWLT-SNK----DWVNGLVRDVS
NPSSLDQYFPVSRSFDYYQGHSWAKGLFESGDGKDEESSSEDAMFAYALKLWGKTIGDAS
MEARGNLMLSILSRSLHNYFLMDSDNANQPASFVNNKATGI-------------------
LFENKADHATYFGADL---SYVQG------------------------------------
------------------------------------------------------------
------------------------------------------------------------
-------------------------
>XP_016229549_Exophiala_mesophila
---------------------------------MHTSWAPVVLTLSQAFL----------
-------------------------AGALPARRVLGQSKRHFERDCDCDDQLYPFGD---
--------------------------------------------DTLTSPITVTADGETF
IRGPPWQTSLVSDLLPTLQPTTNNDAATSTQPSSPLETSTISTESDQSYGPSTSPTLSAA
ETTGSS------------------------------------------------------
------------------------------------------------------------
------------------------------------------------------------
------------------------------------------------------------
------------------------------------------------------------
------------------------------------------------------------
------------------------------------------------------------
------------------------------------------------------------
------------------------------------------------------------
------------------------------------------------------------
------------------------------------------------------------
------------------------------------------------------------
--------------AAPSTIASPTYTSEITYVNPNLSFGTATITDLPSSQDPTATSAANP
NPDTTGFINTTLQTGGRPPVQPFPTGNIT-------------------------------
------------------------------VSSPTLEPLDSTAPFGTDTATESPSSITET
LTLPVTTFETVVVNSTIVNIPVPTTTVVTAITVINTTVTSDGSLVSTSTVGTTVITTSGT
AIIETMISASS-------------------------------------------------
------------------------------------------------------------
------------------------------------------------------------
------------------------------------------------------------
--------------------------------------------TITETEAITLTTD-VT
ASVLPTATST--CLLPMGC--SGQDLFQPVG--LGSPP--ANIGWRDDHPVP-RLGI--N
TDGGPIETNKFYQNIVLGSQTSPVFMMPYSLRWSKGSGNARSWGLAISHIDNNQKAYGPA
NPSIPGSPSSFYINPLGIESIILSAAELGPN----TVMTSDSLLAFSANVHLQPAQ--GS
ASILTLPLVQGMAFVTAHYA-DLQPEIQSSVFFRNIAA-AVPPKP---G-VYKYRVTLED
GKIWLIYAIPS-SGV----SPNLLLL-----------SSTMLQGIPNWFGD--IQIAKLP
-DPSL----ESYYDDAVGAYPTAGHVSGNA---QGTTAQYSLSWTKGGAFASNTSLLMFA
LPHHVQSFESS-TLRNVTNLVLTTPTKGEATAVVGDYWVLEETELPTSMAF--A---PWR
P-G----SP--QAQSTLSPAAIAAIQGVAAAE-ASQNMSAQSNLNSMYFSGKALSKFATL
IYTMHDLSDQQDLARAALLELEDAFDVFARNQQEFPLVYDTVWKGLVSSASYVLHDDGVD
FGNSYYNDHHFHYGYFIHAASVIGYLDP---------TWLT-RNK----DYVNALVRDIA
NPSSLDQYFPVSRAFDWYHGHSWAKGLFESGDGKDEESSSEDAMFAYSLKMWGRTIGDAS
MEARGNLMLSVMARSFQNYFLMESDNPNQPASFIDNKVTGI-------------------
LFENKADHVTYFGTDL---SYVQG-------------------IHMIPVMPCSTLTRKQS
FVLEEWIAYFADGAVRQVIDV-QGGWRGIIMANLAIINPQAAFNFFTTPNFDMSW-IDGG
ASLTWYIALSAM------------------LGGSP-------------------------
-------------------------
>XP_013271232_Rhinocladiella_mackenziei
---------------------------------MFSKWVPIVLTVSQVFL----------
-------------------------AGALPA-PRFDGPPGNPDPACDDQFQGPSGDD---
--------------------------------------------LLTSSLPSLGVDTAFF
TRRPLRSTSYPDGNPFSDSSATWNIQPSSPVSDRVAPASSTWGTAADFNGNSGGPQNWNS
EIVDDG------------------------------------------------------
------------------------------------------------------------
------------------------------------------------------------
------------------------------------------------------------
------------------------------------------------------------
------------------------------------------------------------
------------------------------------------------------------
------------------------------------------------------------
------------------------------------------------------------
------------------------------------------------------------
------------------------------------------------------------
------------------------------------------------------------
--------------GA---SQSQIYRSAITFVDPHLSIQIVTVTAIPSSQSPTVTSASQS
VPDTSGVLITTLETGGNPPVQPFPTSVPT-------------------------------
------------------------------VSSATLQPLDSRVPFGKATATRLPSRVTET
ITVPLATFETVIVPQTVTTVPVETTAVITSITILNTTIASNGRAVSASSADTTVFTTTGT
VLAETTLSASS-------------------------------------------------
------------------------------------------------------------
------------------------------------------------------------
------------------------------------------------------------
--------------------------------------------TIARTAATTLTTA-GS
VWDLPISAPT--CLPGMDC--NGQDVFQPVA--LGQPP--TNIQRRSGHPVP-RLGI--N
NVTDPIETNKFYQNFVLGSQGSPSFVMPYSLMWSKGHGNAQSWGMAISHLGESQKVYGPP
NTVIPNSPVSYYINPLGIQSIILSAAEFGAN----TVLTSDSLLEFSANIHLQPGA--DS
SSVLTMPLVQGMGFVTGQYV-DLQPALQSSVFFRNVVS-AGEPKP---G-VFKYRVTLED
GKVWLIYAIPT-NGV----SPNFQLI-----------SSTLLQGLSNWYGD--IQIAKLP
-DESL----ESIYDNAAGTYPTAGTIGGYA---QDAKAQYSLSWAKGGVYSNNTTLLMFA
LPHHVQSFDSI-TQANVTDLQLATTTKGNATAVAADYWVLEENDLPTSLGF--A---PWR
PAG----S---QSTIALSSAALTAIQNISATE-ASQNMSAQTNLNSMYYSGKALSKFATL
VYTMHDLANQRDLAKSALLELESCFQVFSNNQQQYPLIYDTDWKGLVSSASYVTGDPGVD
FGNSYYNDHHFHYGYFLHAAAIIGYLDP---------PWLD-QNK----EYVNALVRDVS
NPSPLDQYFPVFRSFDWYHGHSWAKGLFESSDGKDEESSSEDAMFAYGLKMWGKTIGDAS
MEARGNLMLSVLARSLQNYFLMTSDNANQPATFIGNKVTGI-------------------
LFENKADHVTYFGTDL---SYVQG-------------------IHMIPVMPFSTLTRTEQ
FVAEEWTAYFADGAARQASDI-EGGWKGIVYANLANINPTAAYNFFTQPNFNMSW-IDGG
ASLTWYIALSAM------------------LGGAP-------------------------
-------------------------
>XP_018000615_Phialophora_attinorum
MPRQAHGRPVGQTAPARPPKRKPTKGRGLNALQIAEEQNPDTYKIRQHRLGESYEDDDDA
NTRQDADERSSKRRKISQQDERESDSGSDPEGERWHVGVDEEDEDSDIDSEDAFGESDED
RFADFSFRGSTQGKQTKRRPKRKAAEDGVEEEEEEEFDDPDTIGDIADDFGDEGIDLAAA
WDQDSVEEADPQDVPSTKRKRKTVDGPVFGEEGSSDEQSEDGSEEADESSDEGSDDDSDE
SDAATDPSDLFASDVEDGDHARLQNFVENLSRKTNTQKGKDEAPHQTAKISAADLLQYVK
DPQQRQSLKVLQNSEIKGPEVYKGGVPGRLAPPLAKRQQDKLDRVAAYGESKKELDKWVD
TVKQNRRAEHISFPLVDPSEAGSRNDRFMPVGSSKPMSGLESKIRDIMEESGIDPGVSAD
KEEQEYEELAEQKLSPEEVQARRARLRMARDLMFREEIRAKRIKKIKSKAYRRVHRKERD
RAALEKRAQLAVNGLLNSDDEKEKNDRQRAEERMGARHRESKWARAAKAAGKTVWDNDAR
VGIADMSHRDNELRKRIEGKAGDDSDDSDSASDAYSSDEADEDIQNRLVDAQAAEPEVGS
SKLANMAFMKKAEAGRKAANDAQLQAIRRELGDGDEGIANDSDDDAEIDGGRQRFGASAS
SASTSKRPAPSKRAHLAEFEELMSDDEDQLDGFTNDETTTADLRKTATNAASAASTSNQS
SSGRMLSKSEVQESKKQRNTSTQHMTTSLSTAQRNNGYLDDASDDDGPDIFGDDANDEDD
VRDTVFAGPSDVAQDFAKEKQQLIVEEGDQTIDNSLPGWGSWGGVGIGKKAQQKNKERFV
TKIKGVAPEARKDAKLEKVIINEKRIKKNGRYMATELPHPYESRSQYERAMRLPLGPEWT
TKSTFQDATKPRVLVKQGVIKPMAKPMALLAGAVPLLQLRQWLDYLAPTPCEADNSTNKT
GSELTAAPGQFADVSAQGTTTDSLYTSAVTIVDPSLSLHTIVSTDLSDTQTPTTTNATGS
VPDTSGSINTSLQTEGHPPIPPV-TNVST-------------------------------
------------------------------VASPTLQPTNTD---GQVVVTTIPEYQTQT
VTLPLTTYETVITTQTVVTVPVETTAVITQVTVVESTYESNGTILTTSTVGTTAITTTGS
VLVETTLSALV-------------------------------------------------
------------------------------------------------------------
------------------------------------------------------------
------------------------------------------------------------
--------------------------------------------TNTSTITTQIVTVDPT
SLNLPSASSAFRCGAPMACATSGQDMFAPIN--IGEPP--ANIGRRAGHPVP-RLGI--V
GMTGPIQTNKFYANLFLGSQGFPAFMTPYTLTWSKGTGNAMSYGMAISHIEAQQRAYGPQ
NAQIPGQPVSFYINPLGIQSLIISAKELKQQ----TVLKSSDLQFMTGRAHLLPFE--GS
SNEIVFPMAQGSAFVTAIFT-NLKPWIQSSVFFRSVAA-RPSPKQ---G-VYKYLLTLED
GKVWVLYAISD-SGI----DPNFQLI-----------SSTLMQGVDNWSGM--IQVAKVP
-DQKF----EALYDNSTGAYPAAGHISGFA---KNRVGTYTLSWDKSGPFAASAPCLMFA
LPHHIQSFVAA-SRKAVTALQLNTVTKGTATAVSADYWSMQEV-LPETMGF--A---PWR
PAP----AT----FKKLSASAIAKIQPIAALE-ASQDVMQQTNLDSMYWSGKAMSKFATL
CYTMHDLTGQQDLANALLVKLKAAFNVWVQNRQPYPLFYDLDWKGIVSSGSYVTGDPNVD
YGNSYYNDHHFHQGYFIHAAAVIGYLDP---------SWIP-ANK----DWVNALVRDTS
NPSSQDQYFPVFRSFSMYDGHSWAKGLFESGDGKDEESTSEDAMYAYAVKMWGKTVGDKS
MESRGNLMLAILSRALRNYFLMDSSNANQPANFIANKVTGI-------------------
LFENKADHVTYFGTNP---EYVQG-------------------IQMIPQMPFSPYTRSTK
FVKEEWDAYFSDSSFNPAKNV-SGGWRGLLMSNLAIINPIDSYKFFTQATFDGGW-IDSG
ASRAWYIAYAAG------------------MSGGAV------------------------
-------------------------
>NP_594547_Schizosaccharomyces_pombe
------------------------------------------------------------
------------------------------------------------------------
------------------------------------------------------------
------------------------------------------------------------
------------------------------------------------------------
------------------------------------------------------------
------------------------------------------------------------
------------------------------------------------------------
------------------------------------------------------------
------------------------------------------------------------
------------------------------------------------------------
------------------------------------------------------------
------------------------------------------------------------
------------------------------------------------------------
------------------------------------------------------------
------------------------------------------------------------
------------------------------------------------------------
------------------------------------------------------------
------------------------------------------------------------
------------------------------------------------------------
------------------------------------------------------------
------------------------------------------------------------
------------------------------------------------------------
------------------------------------------------------------
------------------------------------------------------------
-----------------------MDVLVPIY--TGPIN--PVFPSRA-HPSP-PLGL--T
SNLFPIQTNKFYGNLYIGTRHNPSWSHPYSVTWLNGSS---YYGLAISHIDDSQRVFGPD
PESV---PCQYYFNPAGLYSIIISAREFASG----NLLSLDQSRHFSIQATLSATT--SG
SGTIILPIVAGMGFVSGYYT-NLTPVFNSSILFSSITK-INFSRG------YKYRIQLTD
GKIWFLYAFPTSSSS----TFNLTLA-----------SNSQLTTSTKFTGL--IQICKVP
NESVNNSYPDTIYDASAGVYTTSISLSAQV---SGTTGEYWFRFATAG--YTNLNPLMFA
LPHHMQSFGSD-TQAYKTGLGLASTTMGIMFAYATKTWHLIEKNLPTQVGFLPI---PWN
GGS----NT-------YSPTALAAIRAACATD-INFDVVNASNLDSMYTSGKIVAMYAQV
CLVASRILGDSTLTNTGLTKLKQAMARFTTNTQMYPLVYDTTYKGIISTAGY--SSPLAD
YGNTYYNDHHFHWGYHIYACAVIGLLDP---------SWLVNDNI----RYVNALLRDSA
NPSESDTYFAMFRNFDWFVGHSWATGIFESGDGKDEESTSEDFNFLYATKLWGMVRNDTV
LINRANLMLAVLKNSLNTYIYMTPTTSVQPSQILGNYVTGI-------------------
TFMNKVDYATYFSAEE---YCKQG-------------------IHMIPTTPISGYLRSPS
YVQQDWNAKIAP----IINTF-SNNWTGILWSNYAIYDPKTAYNTFAASTFTADK-IDNG
ASKTWYLAMAAG------------------MGGSP-------------------------
-------------------------
```
