## Supplementary material for "Coding Sequence Insertions in Fungal Genomes are Intrinsically Disordered and can Impart Functionally-Important Properties on the Host Protein": MAFFT_MSAs: XP_716728.1_blasthits_MAFFT.txt

```
>XP_716728_Candida_albicans
--------------------------------------MLKVARLQIRFNSSTAAS----
---------AAA----VAAKTAE-----------------VRTRTVKT-PVG----IKAA
-----------IESLKPKAT-----------RLSM-D--GPVE-----------------
---------CA------LS----------------------GFSLLNSPQFNKGSAFSKE
ERESFDLTGLLPSQVNSLDEQVERAYRQFSYLKT-PLAKNDFCTSMRLQNKVLYYELVRR
HIREMLPIIYTPTEGDAIASYSDRFRKPEGCFLDIND--PDGIDKRLSAYGED-KD----
IDYIVVSDGE--GILGIGDQGVGAIRIAIAKLGLMTLCGGIHPARVLPIALDVGTNNDRL
LNDELYMGNKFPRVRDEKYWDFVDKVIQAIKKRFPSSVLHY--EDFGVSTGRDLLYKYRE
ELPSFNDDIQGTGAVVMASITAALKFSKRDLKDIQVLVYGAGSAGLGIADQITNHLVSH-
GATEEQARARIHCMDRYGLITNESTN-ASPAQLKYADPASEWDGVDTKS--LLACVNKIK
PTVLVGCSTQPGAFTEEIVREMYKHN---PQPIIFPLSNPTRLHEAVPSDLMKWTDNNAL
IATGSPFEPVDG-----YYI--SENNNCFTFPGIGLGAVLSRCTTISDTMISAAVDRLAS
MSP-KME-----NPKN---GLL-PRLEEIDEVSAHVATAVILQSLKEGTARVESEEKPD-
--GGFVEVP-RDYEGCLKWVQSQMWKPVYRPYVKVEYVSE-IHTY--------------Q
Y------------
>XP_002420946_Candida_dubliniensis
--------------------------------------MLKVARPQIRFNSTTAAA----
---------A-------AAKTAQ-----------------VRTRTVKT-PVG----IKAA
-----------IESLKPKAT-----------RLSM-D--GPVE-----------------
---------CA------IS----------------------GFSLLNSPQFNKGSAFSKE
ERESFNLTGLLPSQVNSLDEQVERAYRQFSYLKT-PLAKNDFCTSMRLQNKVLYYELVRR
HIREMLPIIYTPTEGDAIASYSDRFRKPEGCFLDIND--PDGIDKRLSAYGED-KD----
IDYIVVSDGE--GILGIGDQGVGAIRIAIAKLGLMTLCGGIHPARVLPIALDVGTNNDRL
INDELYMGNKFPRVRDEKYWDFVDKVIQAIKKRFPSSVLHY--EDFGVSTGRDLLYKYRE
ELPSFNDDIQGTGAVVMASITAALKYSNRDLKDIQVLVYGAGSAGLGIADQITNHLVSH-
GATEEQARGRIHCMDRYGLITDESTN-ASPAQLKYADPSSEWDGVDTKS--LLACVNKIK
PTVLVGCSTQAGAFTEEIVKEMYKHN---PQPIIFPLSNPTRLHEAIPSDLMKWTDNNAL
IATGSPFEPVDG-----YYI--SENNNCFTFPGIGLGAVLSRCTTISDTMISAAVDRLAS
MSP-KME-----NPKN---GLL-PRLEEIDEVSAHVATAVILQSLKEGTARVESEEKPD-
--GGFVEVP-RDYEGCLKWVQSQMWKPVYRPYVKVEYVSE-IHTY--------------Q
Y------------
>XP_002548578_Candida_tropicalis
--------------------------------------MLRLNRISIRFVSASTTA----
-----------------SATAGE-----------------V--RTVKT-PVG----IKAA
-----------IESLKPKAT-----------RVSM-D--GPVE-----------------
---------CP------LT----------------------DFALLNSPQFNKGSAFSME
ERKSFKLNGLLPSQVNTLDEQVERAYRQFSYLKT-PLAKNDFCTSMRLQNKVLYYELVRR
NIREMLPIIYTPTEGDAIASYSDRFRKPEGCFLDIND--SDNIDERLSAYGED-KD----
IDYIVMSDGE--GILGIGDQGVGGIRIAIAKLGLMTLCGGIHPARVLPITLDVGTNNGRL
LNDDLYMGNKFPRVRGEKYWEFVDKVIHAIKKRFPSAVLHY--EDFGVSTGRDMLHKYRT
ALPSFNDDIQGTGAVVMASITAALKFSNRNLRDIEVLIYGAGSAGLGIADQITNHLVSH-
GASVEEARSRIHCMDRYGLITDESTN-ASPSQMNYADKASDWEGVDTAS--LIQCVDKIK
PTVLVGCSTQAGAFTEEIVKTMYKYN---KQPIIFPLSNPTRLHEAVPSDLMKWTDNNAL
IATGSPFEPVDG-----YYI--SENNNCFTFPGIGLGAVLSRCTTISDTMISAAVDRLAS
MSP-KME-----NPKN---GLL-PRLEEIDEVSAHVATAVILQSLQEGTARVESEKKPD-
--GGYVEVP-RDYDDCLKWVQSQMWKPVYRPYVKVEYVSD-IHTY--------------Q
Y------------
>XP_003870677_Candida_orthopsilosis
------------------------------------------------MLRLRLGS----
---------IRQ----FPTKGNKSLSPSIFKGVTRNVTTNVHTHTVKT-PIG----LDAA
-----------IQTLKPKTT-----------RLST-E--GPTE-----------------
---------CP------LD----------------------GFALLNSPFFNKGSAFTKE
EREAFKLVGLLPTQVNTLEEQVDRAYAQFKIRVD-DLAKNSFMDSMRLQNKVLFFALVKK
YIKEMLPIIYTPTIGDAIEDYSHRFRKPEGCFLDIKS--PETIEERLASFGTE-KD----
IDVAVITDGS--AILGIGEWSIAGILITIGKGSIITAAGGIDPTRVMCIGIDAGTNNKSQ
LNDELYMGNKFPRVEGKQYYDFLDKVVKAFKKRFPSSVLHF--EDFETSAARNLLDSYRD
KLPCFNDDIQGTGCVVVAALKAALKATNRKMDDSRILVYGAGSAGIGITTQIASNLRTD-
GFTEEEIHSKLYLMDRYGLITEST-E-ATPAQKLYAKSDKDWQDVDKTN--LVEVVEKIK
PTVLIGCSTRPKAFTEEVVKTMYKYN---PDPIIFPLSNPTRLHEAVPEDLMKWTDNKAL
IATGSPFAPVNG-----IAI--SENNNCFAFPGIVLGSVLSRSSKISDEMISAAVEQLSI
LSP-KIH-----DPKG---GLL-PDITEINEVSAKVATAVVLESLNQGLARVESEHRPN-
--GQYVSVP-RNFDGCLEWVNSQMWQPVYRPYVKVEHIPH-VHTY--------------Q
Y------------
>XP_001523958_Lodderomyces_elongisporus
------------------------------------------------------------
------------------------------------------------------------
------------------------------------------------------------
------------------------------------------------------------
------------------------------------------------------------
------------------------------------------------------------
------------------------------------------------------------
------MGNRFPRVEGKEYYDFMDKVITAYKNRFPSSVLHF--EDFNTDAASTLLHTYRD
KLACFNDDIQGTGCVVVASIKAALKVSSRSFTDSKYLIYGAGSAGMGIATQIQLNLVTS-
GLSLEEARSKIYLMDRYGLITDTT-E-ASPAQHDFAKPDLEWEGINKKS--LVDVIAEIK
PTVLIGCSTQPKSFNEQVVKEMYKYN---KSPIVFPLSNPTRLHEAFPVDIMKWTDNNAL
IATGSPFEPVDG-----YVI--SENNNCFSFPGIVLGSVLARSTKITDEMISAAVECLSD
MSP-KLK-----NPKA---GLL-PDISEIQEVSANVATAVVLQSVREGTAKVEGEKVPN-
--DGYVKVP-RSFEKCLEWVKSQMWTPEYRPYVKVEYVPE-IKS---------------Q
Y------------
>XP_007377377_Spathaspora_passalidarum
---------------------------------------MLKFKVQIRL----AST----
---------AAS-----VGKHTS-----------------VHTHTIKT-PVD----IRAA
-----------IATLKPKTT-----------RLSI-E--GPIE-----------------
---------CD------LQ----------------------GFSLLNSPIFNKGSAFTQE
ERKAFGLEGLLPRQINTLDEQVERAYRQFCFLKT-PLAKNDFLTSMRIQNKVLYYELVRN
HIREMLPIIYTPTEGDAIAAYSHRFRKPEGCFLDIND--PDSIDTRLSAYGED-KD----
IDYIVVSDGE--GILGIGDQGVGGIRIAIAKLGLMTLCGGIHPGRVLPIVLDVGTNNKKL
LNDDLYMGNKMDRVRGDQYWDFIDKFIQAVKKRFPSAVLHY--EDFGVSTGRPMLYKYRE
ELPSFNDDIQGTGAVVMASMTAALQFSNRDLLDAQIVIYGAGSAGLGIADQIVNHMVSH-
GSTVEEARSRIHCMDRYGLILDNSTT-GSEAQMRYADPASEWEGVNTAS--LVDVIAKVK
PTTLVGCSTQAGAFDETVIKEMYKHN---KQPIVFPLSNPTRLHEAVPVDIMRWTDNNAL
IATGSPFEPVDG-----YYI--SENNNCFTFPGIGLGAVLSRCTTISDTMVSAAVDKLAS
LSP-KMK-----NPKN---GLL-PRL----------------------------------
------------------------------------------------------------
-------------
>XP_043049978_Scheffersomyces_spartinae
--------------------------------------MYKSAAGLVRLYSTAAAA----
---------NGT----SSGSSSSAAAPQYHSSSGSKVGANLHTHTVKT-PVG----IKAA
-----------IASLKPKTT-----------RLSN-E--GPIE-----------------
---------CD------LH----------------------GFQLLNSPVFNKGSAFSLE
ERKAFGLDGLLPSQVNTLDEQVDRAYKQFKYLKT-PLAKNDFLTSMRIQNKVLYYELVRR
HIREMLPIIYTPTEGDAIALYSHRFRKPEGCFLDITD--PDSIDKRLAVYGED-KD----
IDYIVVSDGE--AILGIGDQGVGGVRISIAKLGLMTLCGGIHPGRVLPIVLDVGTNNETL
LNDDLYMGNKFPRVRGEQYWDFIDKFIHSLKKRFPSAVLHY--EDFGTFTGRDMLYKYRD
FIPSFNDDIQGTGAVVMASITAGLKYTNRKLLDTKVVIYGAGSAGLGVADQIVNHMVSH-
GATPEQARLKIVCMDRRGVILKSM-E-SPEHQALYSEDDKEWEGIDTKN--LVEVVRKVQ
PTVLVGTSTQAGAFTEQVIREMYKYN---PNPFVFPLSNPTRLHEAFPVDIMKWTDNNAL
IATGSPFPPVDG-----YYI--SENNNCFTFPGIGLGAVLSRTTTITDTMISAAVDQLAS
MSP-KMK-----NPKN---GLL-PRLEEVDEVSAYIATAVVLQALKEGNAQVEKEQRPD-
--GGFVSVP-RNFDECLKWVQSQLWRPVYRPMVSVEHIPE-IHTF--------------Q
H------------
>XP_001384743_Scheffersomyces_stipitis
-----------------------MLKT------ISKSAPRGYLRISVRYNSATATN----
---------AST-----NKPNAS-----------------IHTHTIKT-PVG----IKAA
-----------IASLKPKTT-----------RLSI-E--GPIE-----------------
---------CD------LE----------------------GFQLLNSPIFNKGSAFTNE
ERQAFKLDGLLPSQINTLDEQVERAYAQFSYLKT-PLAKNDFCTSMRIQNKVLYYELVRR
HIREMLPIIYTPTEGDAIAAYSNRFRKPEGCFLDITD--ADSIDERLSVYGED-KD----
IDYIVVSDGE--GILGIGDQGVGGIRIAIAKLGLMTLCGGIHPGRVLPVVFDVGTNNEKL
LNDELYMGNKFPRVRGEEYWDFVDKFIQAVKKRFPSAVLHY--EDFGVSTGRDMLYKYRE
TLPSFNDDIQGTGAVVMASITAGLQFTNKKLLDTKVVIYGAGSAGLGIADQIVNHMVSH-
GATPEYARSRIHCMDRRGLILESYEG-STPTQQLYADKDADWEGVDTKS--LVEVIDKVQ
PTVLVGCSTQAGAFTEEVIKTMYKHN---PQPMVFPLSNPTRLHEAFPVDIMKWTENNAL
IATGSPFQPVDG-----YYI--SENNNCFTFPGIGLGAVLSRCTTISDKMVSAAVDQLAS
LSP-KME-----NPKN---GLL-PKLEEIDEVSAQVATAVILQSLKEGTARVESEKKPD-
--GGFVEVP-REFNKCLKWVQSQMWKPIYRPLVKVEHVPE-IHTY--------------Q
V------------
>XP_020067002_Suhomyces_tanzawaensis
-----------------------------------------------------MTS----
---------SSA-----QKPNSS-----------------IHTHTIKT-PVG----IKAA
-----------LASLKPKTT-----------RLSI-E--GPIE-----------------
---------CD------LQ----------------------GFQLLNSPIFNKGSAFNKE
ERSAFGLNGLLPAQINSLDEQVERAYAQFSYLKS-PLAKNDFCTSMRIQNKVLYYELVRR
HIREMLPIIYTPTEGDAIAAYSHRFRKPEGCFLDIND--PESIDQRLAAYGED-KD----
IDYIVVSDGE--GILGIGDQGVGGIRIAIAKLGLMTLCAGIHPGRTLPVVLDVGTDNQKL
LNDDLYMGNKFPRVRGEQYWDFIDKFINAVKQRFPNAVLHY--EDFGVSTGRDMLYKYRE
ALPSFNDDIQGTGAVVMASMTAALQFSNRKLLDSKVLIYGAGSAGLGIADQIVNHMVSH-
GSTPEKARASIHCMDRRGLILESFEE-STPAQKLYADKDGDWQGIDTTS--LVEVIEKVK
PTVLVGCSTQAGAFTEEVVKTMYKHN---PQPIVFPLSNPTRLHEAIPSDIMKWTDNNAL
IATGSPFQPVDG-----YVI--SENNNCFTFPGIGLGAVLSRCTTISDTMVSAAVDQLAA
LSP-KME-----NPKN---GLL-PRLEEIDEVSAEVATAFILQSLKEGTARVESEERPN-
--GGFVEVP-RDFNKCLKWVQSQMWKPIYRPLVKVQHVPE-IHTF--------------Q
Y------------
>XP_020074660_Hyphopichia_burtonii
-----------------------------MSSLTYTKLPKRSIKVSTKFIRYHATK----
---------TT--------ESDS-----------------IHTHTIKT-PVG----IKAA
-----------IAALKPKTT-----------RLSI-E--GPIE-----------------
---------CD------LR----------------------GFQLLNSPIYNKGSAFTIE
ERQAFGLTGLLPSQVNTLDEQVERAYQQFQYLKT-PLAKNDFCTSMRIQNKVLYYELVRR
HIREMLPIIYTPTEGDAIANYSHRFRKPEGCFLDIND--PDSIDERLSAYGED-KD----
IDYIVMSDGE--GILGIGDQGVGGIRIAIAKLGLMTLCGGIHPGRVLPIALDVGSNNEDL
VNDDLYMGNKFARVRGEQYWNFIDKVIHSIKNRFPNAVLHY--EDFGVTTGRTMLTKYRS
TLPSFNDDIQGTGAVVMASMTAALKFSNRDLLDSKVLIYGAGSAGIGVADQIVNHMVSH-
GCSKDEAYKKIHIMDRRGVILQSM-E-ANEGQKPYVDDDADWEGIDTSS--LVDAVRKVQ
PTVLVGCSTKAGAFTEEVIKEMYKHN---PQPIVFPLSNPTRLHEAFPVDIMKWTDNNAL
IATGSPFAPVDG-----HYI--SENNNCFTFPGIGLGAVLSRCNSISDTMVSAAVDQLAK
MSP-KMD-----DPKN---GLL-PRLEEIDEVSAHVATAVILQALKENNARVESEERPNG
--GGFVQVP-REYNQCLKWVQLQMWKPIYRPLVKVKHVPE-IHTY--------------Q
S------------
>XP_015464459_Debaryomyces_fabryi
-----------------------MLKSNNINTRLAKSTRIGKIQIR-------SNS----
---------NGV-----NNSNSS-----------------IHTHTIKT-PVG----IKAA
-----------IASLKPKTT-----------RLSI-E--GPIE-----------------
---------CD------LQ----------------------GFALLNAPGFNKGSAFSKE
ERQAFGLEGLLPSRINSLDEQVERAYRQFSYLKT-PLAKNDFCTSMRIQNKVLYFELVRR
HIREMIPIIYTPTEGDAIAAYSHRFRKPEGCFLDITE--PDMIDKRLSAFGED-KD----
IDYIVVSDGE--GILGIGDQGVGGVRIAIAKLGLMTLCGGIHPGRVLPIVLDVGTNNQEL
LHDELYMGNKFPRVRGKEYWDFIDKFIHAVKKRFPNAVLHY--EDFGVSTGRKMLHKYRE
TLPSFNDDIQGTGAVVMASMTAALQFSDRNLLDSKVLIYGAGSAGLGIADQIVNHMVSH-
GATVEEARASIHCMDRRGLLLKSFDE-MSEGQAKYADPDSEWEKVDTRN--LVEVIRHVK
PTVLVGCSTQAGAFTEEVIKEMYSHN---KQPIVFPLSNPTRLHEAFPVDIMKWTDNKAL
IATGSPFEPVNG-----FAI--SENNNCFTFPGIGLGAVLSRCTTISDTMVSAAVDQLAL
LSP-KME-----NPKN---GLL-PRLEEIDEVSAKVATAVILQSLKEGTARVESEEKPD-
--GGFVEVP-KEFNKCLKWVQSQMWKPIYRPLVKVKHVPE-VHTY--------------Q
H------------
>XP_460887_Debaryomyces_hansenii
-----------------------MLKANNFNTRIAKTTKLGKIQIR-------SNS----
---------NGV-----NNSNSS-----------------IHTHTIKT-PVG----IKAA
-----------IASLKPKTT-----------RLSI-E--GPIE-----------------
---------CD------LQ----------------------GFALLNAPGFNKGSAFSKE
ERQAFGLEGLLPSRINSLDEQVERAYRQFSYLKT-PLAKNDFCTSMRIQNKVLYYELVRR
HIREMIPIIYTPTEGDAIAAYSHRFRKPEGCFLDITE--PDMIDKRLSAFGED-KD----
IDYIVVSDGE--GILGIGDQGVGGVRIAIAKLGLMTLCGGVHPGRVLPIVLDVGTNNQEL
LHDELYMGNKFPRVRGKEYWDFIDKFINAVKQRFPNAVLHY--EDFGVSTGRKMLQKYRE
SLPSFNDDIQGTGAVVMASMTAALQFSDRNLLDSKVLIYGAGSAGLGIADQIVNHMVSH-
GATEEQAVASIHCMDRRGLLLKSFDE-MSDAQTKYADVDSEWEGVDTRN--LVEVIRHVK
PTVLVGCSTQAGAFTEQVIKEMYNHN---KQPIVFPLSNPTRLHEAFPIDIMKWTDNKAL
IATGSPFEPVNG-----FAI--SENNNCFTFPGIGLGAVLSRCTTISDTMVSAAVDQLAS
LSP-KME-----NPKN---GLL-PRLEQIDEVSAKVATAVILQSLKEGTARVESEEKPD-
--GGFVEVP-KDFNKCLKWVQSQMWKPIYRPLVKVKHVPE-VHTY--------------Q
H------------
>XP_006684797_Yamadazyma_tenuis
-----------------------MLCMRRLYST---------------------------
---------------------KS-----------------VHTHTIKT-PVD----INAA
-----------IASLKPKVT-----------RLSN-D--GPIE-----------------
---------CD------LT----------------------GFQLLNSPIFNKGSAFTKA
ERKAFGLTGLLPSQVNTLDGQVDRAYRQFSYLKS-PLAKNDFCTSMRIQNKVLYYELVRR
HIREMLPIIYTPTEGDAIASYSDRFRKPEGCFLDITD--PDSIDERLAPYGED-KD----
IDYIVVSDGE--GILGIGDQGVGGIRIAIAKLALMTLCGGIHPGRVLPVVLDAGTNNQKL
INDDLYMGNKFPRVRGEEYWTFVDKFITAVKKRFPNAVLHY--EDFGVSTGRIMLHRYRD
ALPSFNDDIQGTGAVVMASFLAALKFSNRRLQDSRILIYGAGSAGLGVADQIVNHMVNI-
GMEREDALSRIHTMDRRGLILQSFPD-SSEGQIKYADPDADWENVDTKS--LVECVRHVK
PTLLVGCSTQAGAFTEDVIKEMYKHN---SQPIVFPLSNPTRLHEAFPVDVMKWTDNNAL
IATGSPFEPVDG-----YYI--SENNNCFTFPGIGLGAVLSRCTTISDTMISAAVDQLSS
LSP-KME-----NPKN---GLL-PRLEEIDEVSAYVATAVILQSLKEGNARVELETNPD-
--GEFVEVP-RDFKKCLKWVQAQMWKPIYRPLIKVEHVPE-IHTF--------------Q
S------------
>XP_001487504_Meyerozyma_guilliermondii
-----------------------MLRNFRFLSSLAK-------------------K----
---------AAA-----NAEHQS-----------------VHTHTIKT-PVG----IRAA
-----------IESLKPKTT-----------RLSI-E--GAIE-----------------
---------CD------LE----------------------GFQILNSPIFNKGSAFTRQ
EREAFKLTGLLPSQVNTLEEQVGRAYAQFSYLKT-PLAKNDFLVSMRMQNKVLYYELVRK
HIREMLPIIYTPTEGDAIAAYSHRFRKPEGCFLDIND--PDSIPQRLASYGED-KD----
IDYIVVSDGE--SILGIGDQGVGGVRIAIAKLGLMTLCGGIHPGRTLPVVLDTGTNNEKL
LSDDLYMGNKFPRVRGEQYWDFIDKFITAVKERFPSAVLHY--EDFGVSTGRTMLHKYRQ
AIPSFNDDIQGTGAVVMASMTAALKFTNRNLLDSKVLIYGAGSAGLGIADQIVNHMRSH-
GATTEEACKSIHCMDRRGLILKSYDD-STEGQKRYADDDADWEGIDTKN--LVEVIKKVK
PTALVGCSTQPGAFTEEVVRAMYEHN---KQPIIFPLSNPTRLHEAIPEDLMKWTDNNAL
IATGSPFQPVNG-----YVI--SENNNCFTFPGIGLGAVLSRCSTISDSMISAAVDQLAS
LSP-KME-----NPKN---GLL-PRLEEIDEVSAKVATAFILQSLEEGTSRVESEKRPD-
--GGMVHVP-RDFNECLKWVQSQMWRPIYRPLVKVEHVPE-IHTF--------------Q
H------------
>XP_018711349_Metschnikowia_bicuspidata
-----------------------------MSSVLLQSRPILKSSRLARFQSIAVKP----
---------VSA-----AKPK--------------------HTHTIKT-PVG----VTAA
-----------LAALKPKTT-----------RLSI-E--GPIE-----------------
---------CD------LQ----------------------GFQLLNSPIFNKGSAFTVE
ERAAFGLDGLLPSKVNSLDEQVDRAYTQFKYLKT-PLAKNDFCRSMRLQNKVLYYELVRR
NIREMLPIIYTPTEGDAISNYSHRFRKPEGCFLDITQ--PETIDERLAAFGEA-KD----
IDYIVVSDGE--GILGIGDQGVGGVNISSAKLGLMTLCAGIHPGRTLPVILDVGTNNKEL
QEDELYMGNKFPRVRGEEYWSFVDKFIKAVRERFPSAVVHY--EDFGVTSARTMLHKYRE
FIPSFNDDIQGTGAVVMASITAALKFSNRELLETSVLIYGAGSAGLGIADQIVNHMCSH-
GSSVEDACKKIHIMDRRGVVLQSYKD-SPEGQLRYADPDSEWTGVNVRS--LKEAVAHVK
PTVLVGCSTQAGAFTEDVIKEMYKHN---PQPIVFPLSNPTRLHEAFPVDIMKWTDNKAL
VATGSPFQPVDG-----YQI--SENNNCFTFPGIGLGAVLSRCTTITDTMISAGVDQLAS
MSP-KMD-----NPKN---GLL-PRLEEINEVSAHVATAIILQSLKEGIARVESEERPD-
--GGFVEVP-RDFQKCLKWVKSQMWRPNYRPLVKVQHVPE-IHTH--------------Q
Y------------
>XP_002614705_Clavispora_lusitaniae
MSVARHSGPAWPPRHPALPIYIATTPVL-FSASMLLVRNRPQAKFGVRF-----------
---------TSG---------KS-----------------VHTHTIKT-PVG----VKAA
-----------IASLKPKTT-----------RLSI-E--GPIE-----------------
---------CD------LT----------------------GFQLLNSPIFNKGSAFTQE
ERRAFGLSGLLPCKVNTLQEQVERAYAQFQYLKT-PLAKNDFLTSMRIQNKVLYYELVRN
HIREMLPIIYTPTEGDAIAAYSHRFRKPEGCFLDITD--PDSIDERLSAYGED-KD----
IDYIVLSDGE--GILGIGDQGVGGIRIAIAKLGLMTLCAGIHPGRVLPVVLDVGTNNVDL
QNDDLYMGNKFERVRGQQYWDFVDRFIQTVKKRFPSAVLHY--EDFGVTTGRTMLHRYRS
ELPSFNDDIQGTGAVVMASITAALKFSNRDLLDTRVLIYGAGSAGLGVADQIVNHMVSH-
GSTVEDACKQITIMDRRGVVLQSYKD-SSEGQLRYADPDSKWDGINTKS--LVDVVSKVK
PTVLVGCSTQAGAFTEQVIKEMYKHN---PQPIVFPLSNPTRLHEAFPVDIMRWTDNRAL
IATGSPFQPVDG-----YYI--SENNNCFTFPGIGLGAVLSRCTTITDTMISAAVDQLAS
MSP-KMD-----NPKN---GLL-PPLEQIDEVSAYVATAVILQSLKEGTARVESEEKPD-
--GGFVEVP-RDFKQCLKWVQSQMWRPVYRPLVKVSHEPE-IHTF--------------Q
Y------------
>XP_025342797_Candida_haemuloni
------------------------MPSLTLKSGQAI---RSSLTRSIRL-----------
---------SSS-----SAECSS-----------------IHTHTIKT-PVG----IKAA
-----------IAALKPKTT-----------RLSI-E--GPIE-----------------
---------CN------LS----------------------GFQLLNSPLFNKGSAFTRE
EREAFDLTGLLPCQINTLDEQVERAYAQFQYLKS-PLAKNDFLVSMRMQNKVLYYELVRR
HIREMIPIIYTPTEGDAIAAYSHRFRKPEGCFLDITD--PDSIDNRLALYGEE-KD----
IDYIVVSDGE--GILGIGDQGVGGIRIAIAKLGLMTLCAGIHPGRVLPVVLDVGTNNKEL
QHDDLYMGNKHDRVRGEQYWSFVDKFIQSVKKRFPSAVLHY--EDFGVSTGRTMLHKYRD
ALPSFNDDIQGTGAVVMASITAALQYSQRELLETKVLIYGAGSAGLGVADQIVNHMVSH-
GSTVEEACNRITIMDRRGVVLQSYDD-SSEGQVRYADPDEHWKGINTRS--LKDVVAAVK
PTVLVGSSTQAGAFTEEVIKEMYKHN---PQPIVFPLSNPTRLHEAFPIDIMKWTDNNAL
IATGSPFKPVDG-----YVI--SENNNCFTFPGIGLGAVLSRCTTITDTMISAGVDCLAS
LSP-KME-----NPKN---GLL-PPLEEIDEVSAHVATAIILQSLKEGTARVESEEKPS-
--GGHVEVP-RDFNKCLKWVQSQMWKPIYRPLVKVQHVPE-VHTH--------------Q
L------------
>XP_024714603_Candida_pseudohaemulonis
------------------------MPSL-LRSSQTL---RSSINRSVRF-----------
---------NSQ-------ECLS-----------------IHTHTIKT-PVG----IKAA
-----------IAALKPKTT-----------RLSI-E--GPIE-----------------
---------CN------LS----------------------GFQLLNSPLFNKGSAFTRE
EREAFGLIGLLPSKVNNLDEQVERAYAQFQYLKS-PLAKNDFLVSMRMQNKVLYYELVRR
HIREMLPIIYTPTEGDAIAAYSHRFRKPEGCFLDITD--PDSIDERLSLYGED-KD----
IDYIVVSDGE--GILGIGDQGVGGIRIAIAKLGLMTLCGGIHPGRVLPVVLDVGTNNKEL
QHDDLYMGNKFDRVRGEQYWLFVDKFISAVKERFPSAVLHY--EDFGVSTGRKMLHKYRD
ALPSFNDDIQGTGAVVMASITAALQFSERELLDTKVLIYGAGSAGLGVADQIVNHMVSH-
GSTVEDACKRITIMDRRGVVLESFDD-STEGQKRYADPDSLWQGVNTKS--LKDVVGAVK
PTVLVGCSTQAGAFTEEVIKEMYKHN---PQPIVFPLSNPTRLHEAFPIDIMKWTDEKAL
IATGSPFKPVDG-----HVI--SENNNCFTFPGIGLGAVLSRCTTITDTMISAGVDCLAL
LSP-KME-----NPKN---GLL-PPLEEIDEVSAHVATAIILQSLKEGTARVESEEKPS-
--GGFVEVP-RDFNKCLKWVQSQMWKPIYRPLVKVQHVPE-VHTH--------------Q
L------------
>XP_025337297_Candida_duobushaemulonis
------------------------MPSL-LRSSQTL---RSSINRSVRF-----------
---------NSS-------ECSS-----------------IHTHTIKT-PVG----IKAA
-----------IAALKPKTT-----------RLSI-E--GPIE-----------------
---------CN------LS----------------------GFQLLNSPLFNKGSAFTRE
EREAFGLIGLLPSKVNNLDEQVDRAYAQFQYLKS-PLAKNDFLVSMRTQNKVLYYELVRR
HIREMLPIIYTPTEGDAIAAYSHRFRKPEGCFLDITD--PDSIDERLSLYGED-KD----
IDYIVVSDGE--GILGIGDQGVGGIRIAIAKLGLMTLCGGIHPGRVLPVVLDVGTNNKEL
QHDDLYMGNKFDRVRGEQYWSFVDKFISAVKQRFPSAVMHY--EDFGVSTGRKMLHKYRD
ALPSFNDDIQGTGAVVMASITAALQFSERELLDTKVLIYGAGSAGLGVADQIVNHMVSH-
GSTVEDACKRITIMDRRGVVLESFDD-STEGQKRYADPDSLWQGVNTRS--LKDVVGAVK
PTVLVGCSTQAGAFTEEVIKEMYKYN---PQPIVFPLSNPTRLHEAFPIDIMKWTDDKAL
IATGSPFKPVDG-----HVI--SENNNCFTFPGIGLGAVLSRCTTITDTMISAGVDCLAS
LSP-KME-----NPKN---GLL-PPLEEIDEVSAHVATAIILQSLKEGTARVESEEKPS-
--GGFVEVP-RDFNKCLKWVQSQMWKPIYRPLVKVQHVPE-VHTH--------------Q
L------------
>XP_028888562_Candida_auris
------------------------MPIR-APRSSSL---RFRV--PCRF-----------
---------NST-------ECSS-----------------IHTHTIKT-PVG----IKAA
-----------IAALKPKTT-----------RLSI-E--GPIE-----------------
---------CN------LS----------------------GFQLLNSPLFNKGSAFTRE
EREAFDLIGLLPCQINTLDEQVDRAYAQFQYLKS-PLAKNDFLVSMRTQNKVLYYELVRR
HIREMLPIIYTPTEGDAIAAYSHRFRKPEGCFLDITD--PDSIDRRLALYGED-KD----
IDYIVVSDGE--GILGIGDQGVGGIRITIAKLGLMTLCGGIHPGRVLPVVLDVGTNNKEL
QHDELYMGNKFDRVRGEQYWEFVDKFITAVKNRFPSAVLHY--EDFGVSTGRKMLHKYRD
ALPSFNDDIQGTGAVVMASITAALKFSRRELLDTKVLIYGAGSAGLGVADQIVNHMVSH-
GSTVEDACNKITIMDRRGVVLQSFDD-STEGQKRYADPDSIWEGVNTRS--LKDVVSKVK
PTVLVGCSTQAGAFTEEVIKEMYKHN---PQPIVFPLSNPTRLHEAFPVDIMKWTEDNAL
IATGSPFKPVNG-----YAI--SENNNCFTFPGIGLGAVLSRCTTITDTMISAGVDCLAS
LSP-KMA-----NPKN---GLL-PPLEEIDEVSAHVATAIILQSLKEGTARVESEKKPD-
--GGFVQVP-REFNKCLKWVQSQMWKPIYRPLVKVQHVPE-VHTH--------------Q
L------------
>NP_012896_Saccharomyces_cerevisiae
-----------MLRTRL----SVSVAARSQLTRSLTASRTAPLRRWPI-QQSRLYS----
---------SNT----RSHKATTTRENTF-QKPY-SD-----EEVTKT-PVG----SRAR
--------KIF-EAPHPHAT-----------RLTV-E--GAIE-----------------
---------CP------LE----------------------SFQLLNSPLFNKGSAFTQE
EREAFNLEALLPPQVNTLDEQLERSYKQLCYLKT-PLAKNDFMTSLRVQNKVLYFALIRR
HIKELVPIIYTPTEGDAIAAYSHRFRKPEGVFLDITE--PDSIECRLATYGGD-KD----
VDYIVVSDSE--GILGIGDQGIGGVRIAISKLALMTLCGGIHPGRVLPVCLDVGTNNKKL
ARDELYMGNKFSRIRGKQYDDFLEKFIKAVKKVYPSAVLHF--EDFGVKNARRLLEKYRY
ELPSFNDDIQGTGAVVMASLIAALKHTNRDLKDTRVLIYGAGSAGLGIADQIVNHMVTH-
GVDKEEARKKIFLMDRRGLILQSYEANSTPAQHVYAKSDAEWAGINTRS--LHDVVENVK
PTCLVGCSTQAGAFTQDVVEEMHKHN---PRPIIFPLSNPTRLHEAVPADLMKWTNNNAL
VATGSPFPPVDG-----YRI--SENNNCYSFPGIGLGAVLSRATTITDKMISAAVDQLAE
LSPLREG-----DSRP---GLL-PGLDTITNTSARLATAVILQALEEGTARIEQEQVPGG
APGETVKVP-RDFDECLQWVKAQMWEPVYRPMIKVQHDPS-VHTN--------------Q
L------------
>XP_018221005_Saccharomyces_eubayanus
-----------MLRTKL----SVSIAARSQLARSLTASRTSSLRIWSAQQQPRLYS----
---------SNT----RPNKATTTRENTF-QKPY-ND-----QEVTKT-PVG----SHAR
--------KIF-EAPHPKAT-----------RLTV-E--GAIE-----------------
---------CP------LE----------------------SFQLLNSPLYNKGSAFTQE
EREAFNLEALLPPQVNSLDEQLERSYKQLCYLKT-PLAKNDFMTSLRVQNKVLYFALIRK
HIKELVPIIYTPTEGDAIAAYSHRFRKPEGVFLDITE--PDSIERRLATYGGD-KD----
VDYIVVSDSE--GILGIGDQGIGGVRIAISKLALMTLCGGIHPGRVLPVCLDVGTNNKKL
ARDELYMGNKFARIRGKQYDDFLEKFIQAVKKVYPSAVLHF--EDFGVKNARRLLEKYRY
ELPSFNDDIQGTGAVVMASLIAALKHTNRDLKDIRVLVYGAGSAGLGIADQIVNHMVTH-
GVAKEDARKKIFLMDRRGLILQSYEANSTPAQNAFAKSDAEWAGVNTKS--LHDVVQNVK
PTCLVGCSTQAGAFTQDVVEEMHKHN---PRPIIFPLSNPTRLHEAVPADLMKWTDNNAL
VATGSPFPAVDG-----YRI--SENNNCYSFPGIGLGAVLSRATTITDKMISAAVDQLAE
LSPLREG-----DSRP---GLL-PGLDTITNTSARLATAVILQALEEGTARIEQEQVPGG
VPGETVKVP-RDFDECLQWVKAQMWEPMYRPMIKVQHDPS-VHTN--------------Q
L------------
>XP_033767594_Saccharomyces_paradoxus
-----------MLRTRL----SVSIAARSQLTRSLAASRTAPLKRWPIQQQSRLYS----
---------SNT----RSHKATTTRENTF-QKPY-SD-----EEVTKT-PVG----SRAR
--------KIF-EAPHPHAT-----------RLTV-E--GAIE-----------------
---------CP------LE----------------------SFQLLNSPLFNKGSAFTQE
EREAFNLEALLPPQVNTLDEQLERSYKQLCYLKT-PLAKNDFMTSLRVQNKVLYFALIRK
HIKELVPIIYTPTEGDAIAAYSHRFRKPEGVFLDITE--PDSIERRLATYGGD-KD----
VDYIVVSDSE--GILGIGDQGIGGVRIAISKLALMTLCGGIHPGRVLPVCLDVGTNNKKL
ARDELYMGNKFSRIRGKQYDEFLEKFIKAVKKVYPSAVLHF--EDFGVKNARRLLEKYRY
ELPSFNDDIQGTGAVVMASLIAALKHTNRDLKDTRVLIYGAGSAGLGIADQIVNHMVTH-
GVDKEEAHKKIFLMDRRGLILQSYEANSTPAQHSYAKNDAEWAGINTRS--LHDVVENVK
PTCLVGCSTQAGAFTQDVVEEMHKHN---PRPIIFPLSNPTRLHEAVPADLMKWTKNNAL
VATGSPFPPVDG-----YRI--SENNNCYSFPGIGLGAVLSRATTITDKMISAAVDQLAE
LSPLREG-----DSRP---GLL-PGLDTITNTSARLATAVILQALEEGTARIEQEQVPGG
APGETVKVP-RDFDECLQWVKAQMWEPVYRPMIKVQHDPS-VHTN--------------Q
L------------
>XP_003673426_Naumovozyma_castellii
-----------MIRTKT----ASLVSRTATFTRCL-NVP-GQL---------RLYS----
---------SNT----RPNKATTTRENTFQSQIY-DE-----KFLKKT-PIG----SQAA
--------KIY-NSHPAKTT-----------RLAT-D--GTIE-----------------
---------CP------LE----------------------SFQLLNSPLFNKGSAFTQE
EREAFDLEGLLPPQVNTLDEQLERSYKQLCFLKT-PIAKNDYMTNLRVQNKVLYFALVKK
HIKELVPIIYTPTEGDAIAAYSHRFRKPEGVFLDITE--PDSVERRLAVYGKD-KD----
VDYIVVSDSE--GILGIGDQGIGGIRISVSKLALMTLCGGIHPGRVLPVCLDVGTNNKKL
ARDELYMGNKFSRIRGKQYDEFVDKFIQAVKKLYPNAVLHF--EDFGVKNARRILERYRN
ELSCFNDDIQGTGAVVMASLIAALKHSHRDLKDCKVLVYGAGSAGLGIADQIASHMMNH-
GLSEQEARSKIFIMDRRGLILQSYEAGSTPQQHIYAKPDEDWDFINTKS--LKEVVGGVQ
PTCLVGCSTQAGAFNEEVIKEMYKHN---PRPIVFPLSNPTRLHEAVPEDLMKWTDNNAL
IATGSPFADVDG-----YRI--SQNNNCYSFPGIGLGAVLARSTTISDKMISAAVDELAS
LSELKEG-----DSTP---GLL-PGLEVINNTSARIAAAVILKSIEEGTARIEQEEVP-D
RPGVMVEVP-RDFEKCVEWVKDQMWEPVYRPMVKVDHDPA-VHTN--------------Q
L------------
>XP_003672621_Naumovozyma_dairenensis
-----------MIRTRTTTSVASMITQRNIARRSISSTPISHL---------RLYS----
---------SNT----RANKATTTRDTTFQSDIY-ND-----KHLRRT-PIG----SKAE
--------RIF-NSHPAKAT-----------SLSS-D--GTIE-----------------
---------CP------LE----------------------SFQLLNSPLFNKGSAFTQE
ERKAFRLEGLLPPQVNTLDEQLERAYKQLCFLKT-PIAKNDFMTNLRVQNKVLYFALVKK
HINELVPIIYTPTEGDAIAAYSHRFRKPEGVFLDITE--PDSVEERLSVYGKD-KD----
VDYIVVSDSE--GILGIGDQGVGGIRIAVSKLALMTLCGGIHPGRVLPVCLDVGTNNKQL
ARDELYMGNKFARVRGKQYDQLVENFIKAVKKLFPSAVLHF--EDFGVTNARRILEKYRS
ELPCFNDDIQGTGAVVVASLIAALRHSHRDLKDTKVLVYGAGSAGLGIADQVVSHMVNH-
GLTLEEARSKIYLMNRNGLIMKSHAEKCTPQQNVYAKPDEDWAGIDTKS--LKNIVGGVK
PTCLVGCSTQAGAFTEEVIKEMYKHN---PRPIVFPLSNPTRLHEAVPKDLMKWTNNDAL
IATGSPFEDVDG-----YRI--SQNNNCYSFPGIGLGAVLARSTIISDKMISAAVDELAS
LSQLKEG-----DSRP---GLL-PGLDVINNTSARIAAAVILKSIEEGTARIEQEEVP-G
KDGETVKVP-RDFEQCVEWVKNQMWEPVYRPMVKVDHDPEFIQTNYNQNAEIKLFPFFFQ
FSYSTICLHLMSP
>XP_003957145_Kazachstania_africana
---------MPTIAAQN-------------------------------------------
---------SRT-------TTTTTGNSMAKLNVKSEK-------------------MQGS
------------SYKIPTLE-----------SLQS-D--GPIE-----------------
---------CA------LS----------------------NFQLLNSPLFNKGTAFTES
ERDQFNLHGLLPPQVDSLEEQLERAYKQLSGIES-PIQRNDYMSRLRVTNKVLYFALVKR
HINELVPIIYTPTEGDAIAGYSERLRKVEGVFLDITR--PDTIDQRLTAFGGKSKD----
IDYIVVSDSE--GILGIGDQGVGGVRIAISKLALMTLCGGIHPGKVLPVCLDVGTNNKKL
LDDELYLGNRFPRVRGEKYYDFVDKFIKSVKKNFPRAVLHF--EDFGVTTARTLLDKYRS
ELPCFNDDIQGTGAVVVASLLSALKHTHRSLNDSKILIYGAGSAGLGIAVQIVNHMVTK-
GLTIEQARSHVYLMDRYGLITTNLEDVSSPAQFDFAKPANKWENVNTKS--LFDVVSSVQ
PTCLVGCSTQAKAFTKDVVQEMHKYN---ERPIIFPLSNPTRLHEAVPQDLMDWTNNQAL
VATGSPFNPVNG-----YII--SQNNNCYSFPGIGLGAVLSKATTISDKMISAAVDELAN
LSELKEG-----DSTP---GLL-PGLEQINDTSARLAAAVVLEAINENVHRCSSD-----
-------VP-REKEACIEWVKTKMWEPKYRSLIRVQYDES-IHTN--------------Q
I------------
>XP_022462603_Kazachstania_naganishii
-----------MISTRTSGLLAKQKCARVSAW--------------------RLYS----
---------SNT----RSNRATTARDTTFQT------------------PLKFSGFNTAS
SSSDVNRPSLL-DGAPAEMP-----------KLTV-R--GPVE-----------------
---------CP------LS----------------------GVQLLNSALFNKGTAFTEK
ERTDFKLHGLLPPQINTLDEQLERAFKQLCQLKT-SIAKNDFMTNLRVTNKTLYFALVKS
HIMELVPIIYTPTEGDAIASYSDRFRKTEGVFLDITE--PNSVMQRMAAYGGDKKD----
IDYIVVSDSE--GILGIGDQGVGGVRIAISKLALMTLCGGIHPGRVLPVCLDVGTNNKQL
ARDELYLGNRFSRIRGKQYDDFIEEFMKSVKTLYPNAVLHF--EDFGVKNARRILERYRN
EVPCFNDDIQGTGAVVMASLIAALKHTHRKLADTKVLVYGAGSAGLGIADQIASHMVTH-
GLTLEEARSKIYLMDRRGLILRSYEAGSTAQQHVYAKPDEDWSNVNTKS--LFNIVSQVK
PTCLVGCSTQAGAFTKEIVQEMYKHN---PRPIVFPLSNPTRLHEAVPEDLMKWTNNDAL
VATGSPFPPVDG-----YNI--SQNNNCYSFPGIGLGAVLSRATTISDRMISAAVDELAA
LSNLKEG-----DSKP---GLL-PGLEVINNTSSRIAAAVILQAIEEGHARIENEEDP-N
KPGENIKVP-RSFDACVAWVKDQMWEPIYRPLVKVQYDPK-VHTY--------------Q
L------------
>XP_448858_Candida_glabrata
---------MFLFRKPSIRSCQ------------------------------RINS----
---------LCSLLELQRGYATTTRENTL-YPPHADT-----SSPHKT-PVG----EAAK
EYLKQKKRKLQ-EKGTPKST-----------RLTV-E--GVIE-----------------
---------CP------LE----------------------SFQLLNSPLFNKGSAFTQE
EREAFNLEALLPPQVNTLDEQLERAYKQLCYLKT-PLAKNDFMTSLRVQNKVLYFALVRK
HIRELVPIIYTPTEGDAIASYSHRFRKPEGVFLDITE--PNSVEKRLAVYGEA-KD----
VDYIVVSDSE--GILGIGDQGVGGVRIAISKLALMTLCGGIHPGRVLPVCLDVGTNNKKL
ARDELYMGNKFSRIRGKQYDDFIDSFIQAVKKLYPSAVLHF--EDFGVKNARRILDKYRY
DLPCFNDDIQGTGAVVTASLLAALKHTDRELKDTKVLVFGAGSAGLGIADQITNHMVTH-
GLTPEEARSNIYLMDRRGLILESMEENSTVAQHRYAKPDEDWDDIDTTK--LFNVVSKMK
PTCLVGCSTQAGAFTKEIVQEMYKYN---PRPIIFPLSNPTRLHEAVPSDLMEWTNNDAL
VATGSPFAPVNG-----YRI--SENNNCFSFPGIGLGAVLSRATAITDTMISAAVDQLAA
LSPLKPG-----DSRP---GLL-PPLEDITNTSAKLATAVILQSLKEGTARIEDEEVP-G
SPGEKVTVP-RDFDQCLEWVKSQMWEPVYRPMVKVNYDPE-VHTN--------------Q
M------------
>XP_004178984_Tetrapisispora_blattae
-----------MATAPQYPKYNTTTTNNGNTTTTNNGNSISNGTGSLERVSSLDET----
---------SQKSNTISPSQSSIFSQSIVRNGMIYQSTSELNLESLKS--------LNYS
KDLRTFTQLREIANASSTNTIPSVIPIPVDQSLKV-D--NTIK-----------------
---------CS------LY----------------------GRYLINSPLFNKHTAFTKE
ERLQFGLTGLLPSKIETLEEQLDRAYSQLNSLPD-KISKNDYMSVLRQQNKTLYFALISH
HLKELIPIIYTPTEGDAIAEYSNRIRQPEGCFLDIMD--QESIPERLSAFGEA-KD----
IDYIVVSDSE--GILGIGDQGVGGVRISISKMALMTVCGGIHPGRVLPVVLDVGTNNQGL
IDDPMYVGNKFPRVRGAAYDEFIKKFIDAVKTQFPNAVLHF--EDFGFPNARRILDRYRD
EVNCFNDDIQGTGAVVMSSLIAALNHTNQVLKDIKVLVFGAGTAGLGIADQIVSHMIQT-
GISIQEARSKIYLMNVNGIILESQEEISTPGQMLYAKDDKEWDGIDTKS--LFEAVSKIK
PTCLIGCSTVAGAFNEKIIKEMYKHN---ARPIVFPLSNPTRLHEAKPEDVMKWTNNDAL
MATGSPFANVDG-----YRI--SENNNCFSFPGIGLGALLARSTHISDSMISAAVDELAS
LSPLKPG-----DSKP---GLL-PKMDDIRETSARVATAVLLQAIREGSARVEHFD-PTD
ATAVRTVIP-RDFDECLQWVQSRMWNPVYRPMVRVY------------------------
-------------
>XP_003686623_Tetrapisispora_phaffii
-----------MLKSTKHCLVTRAINCS------------------------RVFS----
---------TVE----ILYKPAYSPVESFSPQVLDSSHCKVKDHFTKT-PIG----KEAQ
--------YLFHNKKIKKAT-----------RLSVSN--QAVE-----------------
---------CH------LE----------------------SFNLLNSPLFNKGSAFTQE
EREAFKLDALLPPQINTLEEQVERAYKQLCRFKT-PLAKNDFMTSMRVQNKVLYFALIKE
HIKELVPIIYTPTEGDAIAAYSHRFRKPEGIFLDITD--PDSIERRLSLYGED-KD----
VDYIVVTDSE--GILGIGDQGVGGIRIAVSKLALMTLCGGIHPGRVLPVCLDVGTNNKRL
ARDELYMGNRFSRIRGKQYDEFVEKFIQAVKKRFPSAILHF--EDFGVTNARRLLNRYKN
ELPCFNDDIQGTGAVVMASLIAALRHTNRTLDASKILIFGAGSAGLGIADQIVNNLVAD-
GMSKEVARSKIYLMDRRGLILKSMEDVSSPSQYLFAKDDELASSFDSES--LQEVISMVK
PTCLIGCSTQAGAFNKVVIKEMYKHN---PRPIIFPLSNPTRLHEAVPEDLLKWTDFNAL
VATGSPFPPVEG-----YRI--SENNNCFSFPGIGLGAVLSRATVISDKMIAAAVHQLAS
LSPLKDG-----DSRP---GLL-PSMTEINDTSSRVATAVILQAIEEGVARIENETIPGS
KHEEKVNVP-RDFDGCLEWVREQMWKPEYKPMVKVVHDPT-IHTH--------------Q
L------------
>XP_001642761_Vanderwaltozyma_polyspora
-----------MLKAQNNKICTSLY---------------------------RAYSRSHP
LLVVGNRYLSNS----QQNDTSVTKNYVGKFE---NS-----NNLKKT-PIG----AEAE
--------RLV-KENKKKIS-----------RLSVSE--DVIE-----------------
---------CP------LE----------------------SFQLLNSPLFNKGSAFSQE
ERVAFDIDALLPPQVNTLDEQVERAYKQLNNMKT-PLSKNDFMTSMRVQNKVLYFALINK
HIKELVPIIYTPTEGDAIAAYSHRFRKPEGIFLDITD--PDSIDRRLSVYGND-KD----
VDYIVVTDSE--GILGIGDQGVGGIRIAVSKLALMTLCGGIHPGRVMPVCLDVGTNNKKL
ARDELYMGNRFSRIRGKQYDEFVDKFIKAVEKRFPNAILHF--EDFGVTNARRLLVRYRS
ELPCFNDDIQGTGAVVMASLLAALRHTNRNLVDTRILIFGAGSAGLGIADQICNHMVHK-
GLTIEEARSKIWLMDRRGLILDSMADTSTPIQHLYSKSDEEWATFDTES--LEEVVSNVK
PTCLIGCSTVAGAFTEEVVKEMHKYN---PRPIIFPLSNPTRLHEAVPEDLLNWTNNEAL
VATGSPFKPVNG-----YRI--SENNNCFSFPGIGLGAVLSRATVISDKMISAAVDQLAE
LSPLKEG-----DSRP---GLL-PSMAHIQETSAKIATAVILQAIEEGVARVEEEEIPNT
KTGEKVKVP-RDFDSCLKWVEKQMWKPTYRPMVKVELNPD-VHTH--------------Q
F------------
>XP_003678847_Torulaspora_delbrueckii
---------MMMMRYRA----SSRIAQCA--ARSSCA---------------RFYS----
---------SST----KPNLATTTRDTTFNQQTY-GD-----SNIQKI-PVG----STAK
--------KLF---GKPKKT-----------RLSV-D--GPIE-----------------
---------CP------LE----------------------SFQLLNSPLFNKGSAFTQE
ERQAFNLDALLPPQVNTLDEQVERAYKQLCYLKT-PLAKNDFMTSMRVQNKVLYFALVRE
HIRELVPIIYTPTEGDAIAAYSHRFRRPEGIFLDITE--PESVERRMAVYGGD-KD----
VDYIVVSDSE--GILGIGDQGIGGIRIAISKLALMTLCGGIHPGRVMPVCLDVGTNNKKL
ARDELYMGNRFARIRGKQYDYLIEKFIQSIKKRFPNAVLHF--EDFGVKNARRILDKYRN
ELACFNDDIQGTGAVVMASLIAALKHTKRDLKDITVLVYGAGSAGLGIADQIVNHMVTH-
GLSKEEARTKIYLMDRRGLILSSMESGSTQAQHVYAKSDEEWSDVNCKS--LLDVVSRVK
PTCLIGCSTQAGAFNKSIVQEMYKHN---PRPIIFPLSNPTRLHEAVPEDLLNWTDNNAL
VATGSPFPPVNG-----YRI--SENNNCFSFPGIGLGAVLSRAKVISDTMISAAVDQLAA
LSPLEEG-----NSKP---GLL-PPLEVIQDTSSKVATAVILQALKEGSARIEEEDVP-G
ETGKKVKVP-RDFDQCLAWVKNQMWEPRYRPMIKVDHDPT-FHSH--------------Q
I------------
>XP_037144412_Zygotorulaspora_mrakii
-----------MLASKT----ASSVTRRALLIRQTC----------------RLYT----
---------SKS----RSNFATTTRDTTFNQANF-DE-----SQVQKT-PVG----SKAK
--------QLF-ESGKPKLT-----------RLSV-D--GPIE-----------------
---------CP------LQ----------------------SFQLLNSPLFNKGSAFTQE
EREAFNLDALLPPQVNTLDEQVERAYKQLCYLKT-PLAKNDFMTSMRVQNKVLYFALVRR
HIRELVPIIYTPTEGDAIAAYSHRFRKPEGVFLDITE--PESVERRLSVYGSD-KD----
VDYIVVSDSE--GILGIGDQGIGGIRIAISKLALMTLCAGIHPGRVMPVCLDVGTNNKKL
ARDELYMGNRFARVRGKQYDELVDKFIKAVKKRFPNAVLHF--EDFGVKNARRILDRYRN
ELSCFNDDIQGTGAVVMASLIAALKHTNRDLNDTKVIVYGAGSAGLGIADQIVNHMITH-
GLTKEEARSKIYLMDRRGLILSSLQQTSTNAQHVYAKDDKEWEGCNTKS--LLDVVSKVQ
PTCLIGCSTQAGAFNKSIVQEMYKHN---PRPIIFPLSNPTRLHEAVPEDLMQWTDFNAL
VATGSPFPPVNG-----YRI--SENNNCFSFPGIGLGAVLSRATVISDKMISAAVDQLAS
LSPLEEG-----NSKP---GLL-PPLEVIQDTSSKVAAAVILQALNEGVARIEDEEVP-G
LPGKKVQVP-RDFDKCLTWVRNQMWEPIYRPMIKVNHDPS-IHTH--------------Q
I------------
>XP_002495037_Zygosaccharomyces_rouxii
---------MIRLSSRS----VAR------------------------------YS----
---------SLT----KPLKATTTRDTVFNQNAH-G-------QVQKT-PVG----PRAK
--------KML-AEGKPRMT-----------RLSV-D--GPIE-----------------
---------CP------LD----------------------SFQLLNSPLFNKGSAFTQE
ERTAFGLDALLPPQVNSLDEQVERAYQQLCYLKT-PLAKNDFMTSLRVQNKVLFFALVSR
HIRELVPIIYTPTEGDAIAAYSHRFRKPEGIFLDITE--PDSVERRISTYGED-KD----
VDYIVVTDSE--GILGIGDQGIGGIRIAISKLALMTLCAGIHPGRVMPVCLDVGTNNKKL
ARDELYMGNRFSRVRGKQYDEFVDKFIQAVKKRFPSAVLHF--EDFGVSNARRVLDTYRD
ELPCFNDDIQGTGAVVMASLLAALKHTKRELKDTVVLVHGAGSAGLGIADQIVNHMVTR-
GLTLEDARSKIYLMDRRGLITNYLKDFTTPEQQAYAKDGQAWSDVNTTS--LLEVVSRVK
PTCLVGCSTQAGAFNKTIVQEMYKHN---RRPIIFPLSNPTRLHEAVPEDLLRWTDYNAL
VATGSPFPPVDG-----FRI--SENNNCFSFPGIGLGAVLSRSTVITNTMISAAVDELAD
LSPLEDG-----NSKP---GLL-PPMEVIRDTSNKVATAVILQALKEGHARVEEEDVP-D
SPGTKVQVP-RDFDGCLEWVKDQMWKPIYRPMVKVEHDPK-FHSH--------------Q
Y------------
>XP_003647920_Eremothecium_cymbalariae
-----------MLRTI---ATR------------------------------GLST----
---------SSV----QKLSGSIT----------------------KT-PIG----KEAE
--------ALF-NK--PKLT-----------RLSV-D--GPIE-----------------
---------CP------LS----------------------GYQLLNSPLFNKGSAFTLE
ERSAFGLEGLLPPQVNTLDEQVERAYKQLCYLKT-PLAKNDFMTSMRVQNKVLFFELVRR
HIRELVPIIYTPTEGDAIAAYSHRFRRPEGVFLDITE--PDSIEHRLAAYGEN-KD----
IDYIVVSDGE--GILGIGDQGIGGIRIAISKLALMTLCGGIHPGRVMPVTLDVGTNNKKL
ARDELYMGNRFARVRGKQYDDFLDKFIQAIKKRFPSAVLHF--EDFGVMNGRPLLERYHN
DLPCFNDDIQGTGAVVMASFLAALRHTDRKLLDSRVLVYGAGSAGLGIADQIVNHMVTR-
GATLEEARSKIYIMDRRGLILSSMGAGSTVGQQRYAKPDEMWTNVNIKS--LVEVVSRVK
PTCLIGCSTQAGAFNKAVVQEMHKYN---ERPIIFPLSNPTRLHEAVPEDLLEWTNYKAL
VATGSPFSPVND-----YRI--SENNNCFSFPGIGLGAVLSRATVISDNMISAAVDQLAS
LSPLKPG-----DSRP---GLL-PPLEVINDTSAKVATAVILQALEENLARIEQESIPGE
TPKRYVKVP-RNFDECLAWVKNQMWKPEYRPLVKVERDPH-VHTY--------------Q
F------------
>NP_986598_Eremothecium_gossypii
-----------MLRCIRRFSSR------------------------------GAAA----
---------SAV----A------T----------------------GI-PVG----REAK
--------RLM-SK--PLVT-----------RLSV-D--GPIE-----------------
---------CP------LS----------------------GMQLLNSPLFNKGSAFTQE
ERAAFGLEGLLPPQVNTLDEQVERAYKQLCYLKT-PLAKNDFMTSMRMQNKVLFFELVRR
HIRELVPIIYTPTEGDAIAAYSHRFRRPEGVFLDITE--PDSIEERLASYGED-KD----
VDYVVVSDGE--GILGIGDQGIGGIRIAISKLALMTLCGGIHPGRVMAVTLDVGTNNKKL
ARDELYMGNRFARVRGKQYDEFLDKFIKALKKRFPSAVLHF--EDFGVENGRPLLDRYRN
ELPCFNDDIQGTGAVVMASFLAALKHTDRNLLDSKVLVYGAGSAGIGIADQIVNHMVSY-
GASVDEARSKIFTMDRRGLIMDSMRAGSTRAQQAYAKPDDEWEGVNTKS--LVEVVSRIK
PTCLIGCSTQAGAFNKAVVQEMHKHN---ERPIIFPLSNPTRLHEAVPEDLLEWTNYQAL
VATGSPFHPVNG-----YRI--SENNNCFSFPGIGLGAVLARATIISDKMISAAVDQLAS
LSPLKPG-----DSRP---GLL-PPLEVINDTSAKVATAVILQALEEGLARVEHEAVPNS
TLGERVRVP-RDFDKCLEWVKVQMWKPVYRPLLKVQHDPS-VHTF--------------Q
H------------
>XP_454793_Kluyveromyces_lactis
-----------MIKLPAKLLGS------------------------------RFYS----
---------SVT----NQNRYSVTRHNAPKKCPE--S-----GHYNKI-PIG----KEAA
--------RLQ-SQ--PKVT-----------RLSV-D--GPIE-----------------
---------CP------LE----------------------GFQLLNSPLFNKGSAFTLE
ERKAFGLDGLLPPQVNTLDEQVERAYKQLCYLKT-PLAKNDFMTSMRVQNKVLFFELVRR
HIRQLVPIIYTPTEGDAIAAYSHRFRKPEGVFLDITE--PDSIDSRLAAYGED-KD----
VDYVVVSDGE--GILGIGDQGIGAIRIAISKLALMTLCGGVHPGRVMPVALDVGTNNKQL
ARDELYMGNRFSRIRGKQYDQFLDKFIKALKHRFPNAVLHF--EDFGVTTARTLLERYRN
ELPCFNDDIQGTGAVVMASFIAALKHTNRELVDSRILVYGAGSAGLGIADQIVNHMVTH-
GCTPEEARAKIYLMDRKGLILDTMENDSNPAQFLYAKPSENWEGANTQS--LVDVVSKVK
PTCLIGCSTQAGAFNKVVVEEMYKHN---PRPIIFPLSNPTRLHEAVPEDLLKWTNYDAL
VATGSPFPPVDG-----YRI--SENNNCFSFPGIGLGAVLSRAKVISDKMISAAVDQLAD
LSPLKPG-----DSKP---GLL-PPLEEINDTSARVATAVILQALEEGSARIEEENVPGT
--DKKVQVP-RDFNKCLEWVIKQMWKPEYRPLIKVEHDPA-VHTH--------------Q
F------------
>XP_022677409_Kluyveromyces_marxianus
-----------MLKLPKKLVVT------------------------------KYYS----
---------SVT----NKNLSSVTRDNTFMSTPQCDD-----THYHKI-PIG----KDAA
--------RLQ-KQ--KKIT-----------RLSV-D--GPIE-----------------
---------CP------ME----------------------GFQLLNSPLFNKGSAFTLE
ERKAFGLEGLLPPQVNTLDEQVERAYKQLCYLKT-PLAQNDFMTSMRVQNKVLFFELVRR
HIRQLVPIIYTPTEGDAIAAYSHRFRKPEGVFLDITE--PDSIDDRLAAYGED-KD----
VDYIVVSDGE--GILGIGDQGIGGVRIAISKLALMTLCGGVHPGRVMPVALDVGTNNKEL
ARDELYMGNRFSRIRGKQYDEFVDKFIKALKKRFPSAVLHF--EDFGVTTARPLLERYRN
ELACFNDDIQGTGAVVMASFIAALKHTNRDLLESKVLVYGAGSAGLGIADQIVNHMVTH-
GLTPEEARSKIYLMDRKGLILDNMQNDSNPAQFLFAKPSSEWSDVNTES--LVDVVSRVE
PTCLIGCSTQAGAFNKAVVETMYKHN---NRPIIFPLSNPTRLHEAVPEDLLKWTNYDAL
VATGSPFPPVNG-----YRI--SENNNCFSFPGIGLGAVLSRAKVISDKMISAAVDQLAD
LSPLKPG-----DSKP---GLL-PPLEEINDTSAKVATAVILQALEEGSARIEDETIPGS
--DEKVKVP-RDFDSCLEWVRKQMWKPEYRPLVKVEHDPE-VHTH--------------Q
I------------
>XP_022627111_Lachancea_lanzarotensis
---MISRTD-LLKRSLKWTQSS------------------------------RFYT----
---------SKS----PRHLVSTTRDTTFSQSVDRDD-----P-HTKLKPVG----SKAK
--------AML-ADPVPRQT-----------RLFV-E--GPIE-----------------
---------CP------LE----------------------GFQLLNSPLFNKGSAFTQE
EREAFGLEALLPPMVNTLDEQAERAYKQLCYLKT-PLAKNDFMTSMRTQNKVLYFELVRR
HIRELVPIIYTPTEGDAIAAYSHRFRRPEGVFLDITE--PDSIERRLESYGNS-KD----
VDYIVVTDSE--GILGIGDQGIGGIRISISKLALMTLCAGIHPGRVLPVCLDVGTNNKKL
ARDELYMGNRFARVRGKQYDDFVDKFIKAVKKRYPSAVLHF--EDFGVTTARPILDRYRN
EVPCFNDDIQGTGAVVMASFLAALKHTKRDLGDSKILVYGAGSAGLGIADQIKNHMVTH-
GLSVEEAHSKIFLMDRRGLILKSMKAFSSPAQYLYSKPDEDWNNVNTSS--LLEVIGQVK
PTLLIGCSTQAGAFNKAIVTEMQKHN---PRPIIFPLSNPTRLHEAIPEDLMKWTDFKAL
VATGSPFPPVNG-----YRI--SENNNCFSFPGIGLGAVLSRATSITDTMISAAVDQLAS
LSPMTET-----DSKP---GLL-PPLEVINDTSAKVATAVILQAFKEGTARVEEENVPGK
--NEKVVVP-RDFNECLKWVTKQMWKPEYRPMVKVQHDPQ-VFTH--------------Q
Y------------
>XP_002553014_Lachancea_thermotolerans
---MSARVESVIKTSIRIGRLA------------------------------RLYT----
---------SGS----PMNLASTTRDNTFGNGAECGD-----PAHLKLEPVG----SQAK
--------AML-KDPVPKQT-----------RLFV-E--GPIE-----------------
---------CP------ME----------------------GFQLLNSPLFNKGSAFTQE
EREAFGLEGLLPPMVNTLDEQVERAYKQLCYLKT-PLAKNDFMTSMRVQNKVLYFELVRR
HIRELVPIIYTPTEGDAIAAYSHRFRKPEGVFLDITE--PDSIERRLAAYGTS-KD----
VDYVVVSDSE--GILGIGDQGIGGIRIAISKLALMTLCAGIHPGRVLPVCLDVGTNNKKL
ARDELYMGNRFSRIRGAQYDEFVDKFIKALKKRFPSAVLHF--EDFGVTTARPLLDRYRG
ELACFNDDIQGTGAVVMASLLAALKHTKRELADVKVLVYGAGSAGLGIADQIKNHMVTY-
GLTVEEARSKIYLMDRRGLIMKSMESSSSPAQFLYAKPDEKWSGVNTSS--LLEVVSKVK
PTCLIGCSTQAGAFNKAVVQEMHKHN---PRPIIFPLSNPTRLHEAVPEDLMKWTNFEAL
VATGSPFPPVEG-----YRI--SENNNCFSFPGIGLGAVLSRATAITDTMISAAVDQLAA
LSPMTEN-----DSKP---GLL-PPLEVINDTSSKVATAVILQALKEGTARIEEEDVPGS
--EEKVKVP-RDFESCLKWVTKQMWKPEYRPMVKVQHDPN-VFTH--------------Q
V------------
>XP_020052459_Aspergillus_aculeatus
------------------------------------------------------------
------------------------------------------------------------
---------MSASNKHSKFS-----------HLPRAA-EGPLV-----------------
---------CP------HE----------------------GRDLLESCQFNKGSSFPED
ERRAFRLLGLLPPNVQTLEEQVQRAYEQYSSRES-DIAKNTFMASMKQQNEVLYYKLLET
HLKEMLSIIYTPTEGDAIQNYSRLFRKPEGCFLNIKE--QEKIEECLSNFEGS-EE----
IDYIVVSDGE--EILGIGDQGVGAILISVAKLALTTICAGIHPSRQLPVVLDCGTDNESL
LKDDLYLGLRQPRVRGEEYDRFVENFVTVAKKKFPKAYIHF--EDFGLHNAKRILDKFRS
EIPCFNDDIQGTGCVTLAALMAALHVSKVKMEDVRIVVYGSGSAGTGIAAQIADTIENEV
GKPKEEARKQIWCLDKPGLLLKSLGDQLTPAQVPFARDDDEWSGEKSRD--LLAVVKKVR
PHVLIGTSTQPKAFTEEIIREMAKHV---ETPIVFPLSNPTRLHEACPEDINHWTDGKAL
MATGSPFPPVAR-DGGKYEI--AECNNSTCFPGIGLGAVLSRTRVLSDKMLVAAVKALAM
RSP-ALQ-----DPKE---PLL-PDVQDVREISIDIAKAIIKTAVEEGHAEETG------
-------IP-ADDQELDEWVRIQMWEPKYRPLVRPHQQK---------------------
-------------
>XP_001272304_Aspergillus_clavatus
------------------------------------------------------------
------------------------------------------------------------
-----------MSDRSSKFS-----------HLPRAA-SGPLE-----------------
---------CP------YE----------------------GASVMLNSTFNKGSAFTDE
ERKSFKLHGLVPPNVQTLDDQVRRAYEQYSSRAD-DLAKNTFMASMKAQNDVLYYKLLQT
HLKEMFSVIYTPTEGDAIQNYSRLFRRPEGCFLNIND--QDSIEECLSNFGRR-EE----
VDYIVVSDGE--EILGIGDQGVGAILISVAKLVITTLCAGIHPMRQLPVVLDCGTDNQDL
LNDELYLGLRQPRARGQEYDEFVNKFMKAARKLFPKAYIHF--EDFGLHNAKRLLDEFRP
HMACFNDDIQGTGCVTLAALMAALHVSDVKLKDARIIIFGAGSAGTGIAQQIADTIETEA
HKSKEEAAKQIWCLDKPGLLVKSLGDELTPAQTPFARDDAEWPEGE-RD--LLSVVKKAK
PHILIGTSTKPKAFTEEIIREMAKHV---DKPIIFPLSNPTRLHEAQPNDINKWTDGRAL
IATGSPFPPVDR-NGTKYEI--AECNNSTCFPGIGLGTVLSRARVLSDKMLVAAIKALAA
QSP-ALQ-----DPNL---PLL-PDVEDVREISVDIAKAVIRTAVEEGHAQEEG------
-------IP-TDEDDLEEWIRIQMWDPVYRPLVKPKNE----------------------
-------------
>XP_001262877_Aspergillus_fischeri
------------------------------------------------------------
------------------------------------------------------------
---------MSTSTKSSKFN-----------HLPRAA-SGPLE-----------------
---------CP------YE----------------------GMSVIHNPTFNKGSAFTEE
ERKNFKLHGLVPPNTQTLEEQVHRAYEQYSSRAD-DLAKNTFMASMKMQNEVLYFKLLQT
HLKEMFSVIYTPTEGDAIQNYSRLFRRPEGCFLNIND--QDAIEECLSNFGRG-ED----
VDYIVVSDGE--EILGIGDQGVGAILISVAKLVITTICAGIHPSRQLPVVLDCGTDNQKL
LDDELYLGLRQPRARGKEYDQFVNKFVNTARKLFPKAYIHF--EDFGLHNAKRLLDEFRP
HMACFNDDIQGTGCVTLAALMAALHVSDVKLQDVRIVIFGSGSAGTGIAQQIADTIVTET
HKSKDEAAKQIWCLDKPGLLVKSLGDQLTPAQKPFARSDNEWSDGE-RD--LLSVVKRVK
PHALIGTSTKPNAFTEQIIREMAKHV---HSPIVFPLSNPTRLHEAQPKDLNEWTDGRAL
IATGSPFPPVDR-NGAKYEI--AECNNSTCFPGIGLGAVLSRARVLSDKMLVAAAKALAA
RSP-ALQ-----DPNK---PLL-PDVEEVREISVDIAKAVIKTAVAEEHAQEEG------
-------IP-TDDDDLEEWIRVQMWDPVYRPLSKPKQE----------------------
-------------
>XP_041149123_Aspergillus_flavus
------------------------------------------------------------
--------------------------------------------------------MKAS
ILNLYLVWLLNMSKHLSRFS-----------HHPRAA-SGPLE-----------------
---------CP------YEVITIAIESSAPGIAGVLTVRSQGRDIITSCQFNKGSAFSEE
ERNVFKLHGLLPPNIQTLEEQVQRAFQQYKSRPD-ALAKNTFMASMKAQNEVLYYKLIQT
HLKEMFSVIYTPTEGDAIQNYSRLFRRPEGCFLNIKD--QDRIEECLCNFGRG-ID----
VDYIVVSDGE--EILGIGDQGVGSILISVAKLVLATLCAGIHPSRQLPVVLDCGTDNKDL
LNDELYLGLRQPRVRGDEYDRFVEKFVTTARKMFPKAYIHF--EDFGLHNASRLLNQYRP
HIPCFNDDIQGTGCVTLAALMAAFHVSNIGLADVRVVVFGSGSAGTGIAKQVADTIATDT
GRTKQEASAQIWCLDKPGILLKSLGDQLTAAQAPFARDDNEWPKEKGTD--LLSVVKEVK
PHVLIGTSTKPKAFTENIIREMAKHV---EHPIVFPLSNPTRLHEASPEDINHWTEGRAL
MATGSPFPPVER-NGVEYEV--AECNNSTCFPGIGLGAVLSRTQILSDKMLVAAARALAS
QSP-ALQ-----DPNR---PLL-PDVENVREISVHIARAIIETAIEEGYAQEKD------
-------IP-SHEEELEEWIRVQMWEPIYRPLVKAGEK----------------------
-------------
>XP_746689_Aspergillus_fumigatus
------------------------------------------------------------
------------------------------------------------------------
---------MSTSTKSSKFS-----------HLPRAA-SGPLE-----------------
---------CP------YE----------------------GMSVIHNPTFNKGSAFTEE
ERKNFKLHGLVPPNTQTLEEQVHRAYEQYSSRAD-DLAKNTFMASMKMQNEVLYFRLLQT
HLKEMFSIIYTPTEGDAIQNYSRLFRRPEGCFLNIND--QDAIEECLSNFGRG-ED----
IDYIVVSDGE--EILGIGDQGVGAILISVAKLVITTICAGIHPSRQLPVVLDCGTDNQKL
LDDELYLGLRQPRARGKEYDQFVNRFVTTARKLFPKAYIHF--EDFGLHNAKRLLDGFRP
HMACFNDDIQGTGCVTLAALMAALHVSDVKLQDVRIVIFGSGSAGTGIAQQIAGTIATET
HKSKDEAAKQIWCLDKPGLLVKSLGDQLMPAQKPFARSDYEWSDGE-RD--LLSVVKKVK
PHALIGTSTKPNAFTEEIIREMAKHV---HSPIVFPLSNPTRLHEAQPKDINQWTNGRAL
IATGSPFPPVDR-NGAKYEI--AECNNSTCFPGIGLGAVLSRARVLSDKMLVAAAKALAA
RSP-ALQ-----DPNK---PLL-PDVEEVREISIDIAKAVIKTAVEEGHAQEAG------
-------IP-TNDDDLEEWIRVQMWDPVYRPLSKPK------------------------
-------------
>XP_664537_Aspergillus_nidulans
------------------------------------------------------------
------------------------------------------------------------
-------------MSLARFK-----------HLPRAT-QGPIK-----------------
---------CP------YK----------------------GAALLGNANYNKGSAHSER
ERREFNLHGLLPPNIQTLDEQVERAYQQYKSRPD-DLAKNTFMASMKSQNQVLYYRLLQT
HLKEMFSVIYTPTEADAIQNYSRLFRKPEGCYLSIRDHGEKEIDECFANFSGG-DD----
VDYIVVSDGEQWQILGIGDQGVGAILISVAKLVITTACAGIHPSRQLPVVLDCGTNNEEL
LNDKLYLGLRQRRAQGEEYDKFVDKFVRMARKRFPNAYIHLCSEDFGLQNAKRILDRYRS
QLPCFNDDIQGTGCVTLAALMAGLHVSNVKLKDVRVVCYGSGSAGTGIADQISDAIATEA
GFSKSDALKQIWCIDKQGLLLKSQGDALTASQKYFAKEDNEWPEGQDID--LYSVIKHVK
PHVLIGTSTKPGSFTEETIREMAKHV---DRPIIFPLSNPTRLHEAQPQDITKWTDGKAL
IATGSPFPPVEY-NGTKTEIVSAECNNSTAFPGIGLGAVLSRASRLSEKMVVAASKALAA
KAP-ALE-----DPNK---PLL-PDVENVRELSLNVAKAVIQTAVKEGLAQEEG------
-------IP-EDEKDLEDWIRAQMWEATYRDLEKAD------------------------
-------------
>XP_001395105_Aspergillus_niger
------------------------------------------------------------
------------------------------------------------------------
---------MSTSSKSSKFS-----------HLPRAS-SGPLV-----------------
---------CP------FE----------------------GRDALQSCQFNKGSAFTEE
ERKTFKLHGLLPPNIQTLEEQVQRAYEQYSSRDN-DLAKNTFMASMKAQNEVLYYKLIDT
HLKEMLSIIYTPTEGDAIQNYSRLFRKPEGCFLNIRD--QDRIEECLSNFSRG-EE----
VDYIVVSDGE--EILGIGDQGVGAILISVAKLALTTLCAGIHPSRQLPVVLDCGTDNESL
LTDELYLGLRQSRVRGEEYDQFVEKFVETARKRFPRAYIHF--EDFGLHNAKRILDKFKS
RIPCFNDDIQGTGCVTLAALLSGFHVGGIELEDARVVVFGSGSAGTGIAEQLADTIATET
HKPKEEASKQIWCLDKPGLLVKSLGDQLTPAQVPFARDDKEWPDADSRD--LLSVVKKVK
PHALIGTSTKPNSFTEDVIREMAKHV---EKPIIFPLSNPTRLHEAQPEDINRWTDGRAL
IATGSPFPPVDR-NGGKYEI--AECNNSTCFPGIGLGAVLSRTRTLSNKMLVSAVKALAA
RSP-ALQ-----DPNG---PLL-PDVRDVRELSVDIAKAIIKTAVKEGHAEEEG------
-------IP-TNEDELEEWIRAQMWEPVYRPLVKPQKQ----------------------
-------------
>XP_015411205_Aspergillus_nomiae
------------------------------------------------------------
------------------------------------------------------------
-----------MADVL--------------------------------------------
--------------------------------------KSQGRDVMASCQFNKGSAFSEE
ERRVFKLHGLLPPNIQTLEEQVQRAFQQYKSRPD-SLAKNTFMASMKAQNEVLYYKLIQT
HLKEMFSVIYTPTEGDAIQNYSRLFRRPEGCFLNIKD--QDRIEECLCNFGRG-ID----
VDYIVVSDGE--EILGIGDQGVGSILISVAKLVLATLCAGIHPSRQLPVVLDCGTDNKDL
LDDELYLGLRQPRVRGEEYDRFVAKFVTTSRRLFPKAYIHF--EDFGLHNASRLLNQYRT
HIPCFNDDIQGTGCVTLAALMAAFRVGNIELADVRVIIFGSGSAGTGIAKQVADTIATDT
GRTKQEASAQIWCLDKPGILLKSLGDQLTVAQAPFARDDNEWPKEKGTD--LLSIVKEVK
PHVLIGTSTKPKAFTEDIIREMAKHV---EHPIIFPLSNPTRLHEASPGDINYWTEGRAL
MATGSPFPPIER-NGVEYEV--AECNNSTCFPGIGLGVVLSRTRILSDKMLVAAARALAS
QSP-ALQ-----DPNR---PLL-PDVEHVREISVHIARAVIETAIEEGYAQEKG------
-------IP-NHEKDLEEWIRMQMWEPIYRPLVKAGQK----------------------
-------------
>XP_001825515_Aspergillus_oryzae
------------------------------------------------------------
------------------------------------------------------------
-----------MSKHLSRFS-----------HHPRAA-SGPLE-----------------
---------CP------YE----------------------GRDIITSCQFNKGSAFSEE
ERNVFKLHGLLPPNIQTLEEQVQRAFQQYKSRPD-ALAKNTFMASMKAQNEVLYYKLIQT
HLKEMFSVIYTPTEGDAIQNYSRLFRRPEGCFLNIKD--QDRIEECLCNFGRG-ID----
VDYIVVSDGE--EILGIGDQGVGSILISVAKLVLATLCAGIHPSRQLPVVLDCGTDNKDL
LNDELYLGLRQPRVRGDEYDRFVEKFVTTARKMFPKAYIHF--EDFGLHNASRLLNQYRP
HIPCFNDDIQGTGCVTLAALMAAFHVSNIGLADVRVVVFGSGSAGTGIAKQVADTIATDT
GRTKQEASAQIWCLDKPGILLKSLGDQLTAAQAPFARDDNEWPKEKGTD--LLSVVKEVK
PHVLIGTSTKPKAFTENIIREMAKHV---EHPIVFPLSNPTRLHEASPEDINHWTEGRAL
MATGSPFPPVER-NGVEYEV--AECNNSTCFPGIGLGAVLSRTQILSDKMLVAAARALAS
QSP-ALQ-----DPNR---PLL-PDVENVREISVHIARAIIETAIEEGYAQEKD------
-------IP-SHEEELEEWIRVQMWEPIYRPLVKAGEK----------------------
-------------
>XP_040637840_Aspergillus_ruber
------------------------------------------------------------
------------------------------------------------------------
---------MSTSDGTSKFQ-----------NLTRAI-SGPLE-----------------
---------CP------LE----------------------GTNLLHSSAFNKGSAFPDY
ERKTFKLHGLLPPNIQTLDEQVRRAYEQYSSRKD-DLAKNTFMASMKMQSEVLYYRLLQD
HFKEMFGVIYTPTEGDAIQNYSRIFRRPEGCFLNITD--QDRIEECLSNFGGG-ED----
IDYIVVSDGE--EILGIGDQGVGAILISTAKLVITTLCGGIHPSRQLPVVLDCGTNNETL
LKDELYLGLRQPRARGKEYDEFLEKFVTIARKRFPKAYIHF--EDFGLQNAKRVLDKYRS
RAPCFNDDIQGTGCVTLAAIIPALRVSNVKLGDARFVMFGSGTAGTGIADQICGAIANET
GKSKVEAAKQIWCLDKQGLLLKSQGDQLTAAQVPYARDDSEWDTKETPD--LLSVIKTAK
PHVLVGTSTKPKSFTEEAIREMAKNV---ERPIILPLSNPTRLHEADPHDINKWTDGRAL
MATGSPFPPVDR-DEGKYEI--AECNNSTCFPGIGLGVVLSRARVLSDRMLVAAVSALAA
RSP-ALK-----DAKR---PLL-PDVEEARSVSVDIAKAVIQTAVEEGHAEEKD------
-------IP-TDPNDLEEWIQVQMWEPVYHPLKKV-------------------------
-------------
>XP_040705526_Aspergillus_sydowii
------------------------------------------------------------
------------------------------------------------------------
-------------MSLSRFK-----------HLPRAA-HGPVK-----------------
---------CP------YQ----------------------GASLLTSATYNKGSAHPES
ERKEFKLYGLLPPNIQTLEEQVDRAYQQYKSRPN-DLGKNTFMASMKAQNLVLYYKLLQS
HLKEMFSVIYTPTEADAIQDYSRIFRKPEGCFLNVRD--QDRIEESLDNFSSG-DD----
IDYIVVSDGE--QILGIGDQGVGAILISVAKLVITTVCAGIHPSRQLPIVLDCGTDNEKL
LNDDLYLGLRQPRTRGEEYDQFIDKFVHAARKKFPNAYIHF--EDFGLQNAKRILDKYRT
QIPCFNDDIQGTGCVTLAALMAGLHVGNVKLKDVRVVCFGAGSAGTGIADQISDAIATEA
GIDKGDAMKQIWCIDKQGLLLKSQKDELTPSQEYFARKDGEWPEGEKID--LLSVIKRVK
PHILIGTSTKPRAFTEEIIREMAKHV---DRPIIFPLSNPTRLHEAQPQDITKWTDGRAM
IATGSPFPPVEH-NGTKKEI--AECNNSTAFPGIGLGVVLSRSRRLSEKMIVAASKALAA
KAP-VLE-----DANK---PLL-PDVEDVRELSLDVAKAVIKTAVEQGLAQEEG------
-------IP-GDEKDLEEWIRVQMWEATYRPLEKEE------------------------
-------------
>XP_001209236_Aspergillus_terreus
------------------------------------------------------------
------------------------------------------------------------
------------------------------------------------------------
------------------------------------------------------------
------------------------------------------------------------
----MFSVIYTPTEGDAIQNYSRLFRRPEGCFLAIND--QDRIEESLSNFGGG-ED----
IDYIVVSDGE--EILGIGDQGVGAILISVAKLVLSTLCAGIHPSRQLPVVLDCGTDNESL
LNDELYLGLRQPRARGKDYDQFVEKFVTAARKMYPRAYIHF--EDFGLQNAKRILEKYRP
HVPCFNDDIQGTGCVTLAALMSAFHVSGTKMEEARIVIFGAGSAGTGIAAQIADAIAMET
HKSKAEASKQIWCLDKPGLLFKSLGDKLTAAQVPFARDDDEWPKDKGSD--MLTVVQEVK
PHVLIGTSTKPKAFTEEIIREMAKHV---AQPIVFPLSNPTRLHEACPEDINRWTDGRAL
MATGSPFPPVER-NGAKYEI--AECNNSTCFPGIGLGAVLSRTRVVSDKMLVAAVKALAA
RSP-ALQ-----DPNQ---PLL-PDVEDVREISVDIARAVIATAVEEGHAQEEG------
-------IP-SDAEELEEWIRVQMWEPTYRPLVPC-------------------------
-------------
>XP_022487035_Penicillium_arizonense
------------------------------------------------------------
------------------------------------------------------------
----------MSSKETSKFK-----------NLPRAA-SGPLE-----------------
---------CP------YD----------------------AKTILKDARYNKGSAFTQE
ERKTFNLHGMLPPNIQTLEEQVQRAYDQYSSRGE-PLAKNTFMASMKAQNEVLYYKLLQT
HLKEMFSIIYTPTEGDAIQNYSRLFRKPEGCFLDIRD--QDNIDKYLSNFGKE-EE----
IDYIVVSDGE--EILGIGDQGVGAILISVAKLVITTLCAGIHPSRQLPVVLDCGTDNEDL
LNDDLYLGLRQRRVRGKEYDDFVDKFVSVARKRFPKAFIHF--EDFGLHNARRILDKFQP
QIPCFNDDIQGTGCVTLAAMMAALHVSKVKMEEVRVVIFGSGTAGTGIADQIADTITTEA
HRSKSEASKQIWCIDKPGLLVKSLGEKLTPAQKSFAREDEDWPADESRD--LLSVIKKVH
PHVLIGTSTKPKAFTEDIVREMAKHV---ERPIIFPLSNPTRLHEAEPKDLYEWTEGRAL
VATGSPFPPVEY-GGAKYDI--AECNNSTCFPGIGLGAVLSRSRLLSKKMLVAAVKALGA
RAP-ALQ-----DSNE---PLL-PDVEDAREISVDIAAAVIKCSVDEGLAQEED------
-------IP-TKDSDLREWIQVQMWEAIYRPLVKA-------------------------
-------------
>XP_014535711_Penicillium_digitatum
------------------------------------------------------------
------------------------------------------------------------
-----------MSDFKSKFR-----------NLPRAA--GPLI-----------------
---------CP------YK----------------------GTSLLKSSQFNKGSGFPDN
ERSTFKLHSLLPPNIQTLDEQVQRAYQQYKTRAD-DLAKNTFLASMKAQNEVLYYKLVQT
HLKEMFSVIYTPTEGDAIQNYSRLFRKPEGCFLTING--QDHFDEYLAGFGTE-ED----
VDYIVVSDGE--EILGIGDQGVGAILISVAKLVITTLCAGIHPSRQLPVVLDCGTDNEEL
LNDALYLGLRQHRIRGEKYDEFVDNFVKAARKRFPKAYIHF--EDFGLNNARRILNRYQS
QIPCFNDDIQGTGCVTLAAMLAALQVSQVKLEDVRVVIFGSGTAGTGIADQISDAIATET
QKSKDEASKQIWCIDKPGLLVKSLSDKLTEGQKLFARDDDGWS-EDDRD--LLSVINRVH
PHVLIGTSTQPGAFTADIVRAMARIV---ERPIIFPLSNPTRLHEAKPVDLYEWTDGRAL
VATGSPFPPVTH-KGTKYDI------------GIGLGAVLSQCRLVSKKMLVAAVKALKA
RSP-ALR-----DPIK---PLL-PDVEDVREISVDIAAAVISCAVEEGLAQAEG------
-------IP-TDDSELREWIRIQMWEAEYRPLVYEN------------------------
-------------
>XP_016597370_Penicillium_expansum
------------------------------------------------------------
------------------------------------------------------------
-----------MSDAKSKFR-----------DLPRAA--GPLI-----------------
---------CP------YK----------------------GTALLQSSQLNKGSAFPDN
ERSTFKLHSLLPPNIQTLDEQVQRAYEQYKTRAD-DLAKNTFLASMKSQNEVLYYKLLQT
HLKEMFSVIYTPTEGDAIQNYSRLFRKPEGCFLNIND--QDHFDEYLAGFGTG-ED----
VDYIVVSDGE--EILGIGDQGVGAILISVAKLVITTLCAGIHPSRQLPVVLDCGTDNEEL
LNDSLYLGLRQHRVRGEKYDEFVDRFVKAARKQFPKAYIHF--EDFGLNNARRILDRYQS
QIPCFNDDIQGTGCVTLAAMLAALQVSQVKLEDVRVVIFGSGTAGTGIADQISDTIATET
RKSKDEASKQIWCIDKPGLLVKSLGDKLTDGQKSFARDDDGWP-EDDRD--LLSVIKRVH
PHVLIGTSTKPGAFTEDIVRAMARKV---ERPIIFPLSNPTRLHEAKPVDLYEWTDGRAL
VATGSPFPPVTH-NGTKYDI--AECNNSTCFPGIGLGAVLSQCRLVSKKMLVAAVEALKA
RSP-ALK-----DSDK---PLL-PDVEDVREISVDIAAAVILCAVEEGLAQAEG------
-------IP-TTDSELREWIRVQMWEAEYRPIVYKN------------------------
-------------
>XP_040651344_Penicillium_griseofulvum
------------------------------------------------------------
------------------------------------------------------------
-----------MSISKSKFR-----------HLPRAA--GSLI-----------------
---------CP------YK----------------------GTALLKSSQFNKGSAFPEH
ERTKFKLHSLLPPNIQTLDEQVQRAYQQYKSRAD-DLAKNTFLASMKAQNEVLYYKLVQT
HLKEMFSVIYTPTEGEAIENYSRLFRKPEGCFLNIND--QGHFDEYLAEFGTA-ED----
VDYIVVSDGE--EILGIGDQGVGAILISVAKLVITTLCAGIHPPRQLPVVLDCGTDNEKL
LNDELYLGLRQRRVRGEKYDEFVDRFVKAARKQFPKAYIHF--EDFGLNNARRILDRYQS
QIPCFNDDIQGTGCVTLAAMLAGLQVSQVKLEDVRVVIFGSGTAGIGIADQISDTIATET
QKSKDEASKQIWCIDKPGLLVKSLGDKLTEGQTPFARDDDQWS-ENDRD--LLSVVKKVH
PHVLIGTSTKPGAFTEDIIREMANNV---ERPIIFPLSNPTRLHEAKPADLYKWTDGRAL
VATGSPFPPVTH-NGKEYDI--AECNNSTCFPGIGLGAVLSQCRLVSKKMLVAAVEALKA
RSP-ALK-----DPSQ---PLL-PDVEDVREISVDIAAAVISCAVEEGLAQAEG------
-------IP-TTDSELREWIRIQMWEAEYRPLVYEN------------------------
-------------
>XP_038933678_Penicillium_roqueforti
------------------------------------------------------------
------------------------------------------------------------
-----------MSDSSSKFR-----------DLPRAP--GPVI-----------------
---------CP------YK----------------------GNHVLHGSKYNKGSAFPDH
ERSTFKLHSLLPPNIQTLDEQVQRAYEQYQSRAG-DLAKNTFLASMKAQNDVLYYKLVQT
NLKEMFSVIYTPTEGDAIQNYSRLFRKPEGCFLNIND--QDNFDEYLSGFGTE-ED----
VDYIVVSDGE--EILGIGDQGVGAILISVAKLAITTLCAGIHPSRQLPVVLDCGTNNEEL
LDDKLYLGLRQRRVRGEKYDEFVDRFVAAARNRFPKAYIHF--EDFGLDNARRILDRYKS
KIPCFNDDIQGTGCVTLAAMLAALEVSKVNLEDVRVVIFGSGTAGTGIADQVSDTIATKT
GKSKDEASKQIWCIDKPGLLMKSMGDKLTEGQKPFARSDDGWS-DSDRD--LLSVVKKVR
PHVLIGTSTKPGAFTEDVIRAMAEHV---ERPIIFPLSNPTRLHEAKPVDLYKWTDGRAL
VATGSPFPPVAH-DGTQFEI--AECNNSTCFPGIGLGAVLSQCRLVSKKMLVAAVEALKA
RSP-ALQ-----DSMK---PLL-PDVEDVREISVDIATAVILCAVEEGLAQAEG------
-------IP-TSESELREWIRIQMWEAEYRPLVYKEE-----------------------
-------------
>XP_002569015_Penicillium_rubens
------------------------------------------------------------
------------------------------------------------MSRRKLPALPIW
VPRLTKKLESGFSRTSSRSK-----------RFSKVT--GKFSRNQHLYASSVARDSNQL
QYSLTAASRCPGITRGSTD----------------------GKSLLQSSQLNKGSAFPDH
ERSTFKLHSLLPPNIQTLDEQVQRAYQQYQSRPD-DLAKNTFLASMKAQNEVLYYKLVQT
HLMEMFSVIYTPTEGDAIQNYSRLFRKPEGCFLNIND--QDHFAEYLAEFGTA-DD----
VDYIVVSDGE--EILGIGDQGVGAILISVAKLVITTLCAGIHPSRQLPVVLDCGTDNEEL
LNDELYLGLRQGRVRGEKYDEFVDRFVHAARKRFPKAYIHF--EDFGLQNARRILKRYQE
QIPCFNDDIQGTGCVTLAAMLAALQVSRVELEDVRVVIFGSGTAGIGIAGQILDTIATET
GKPKHEASNQIWCIDKPGLLIKSLGDKLTEGQQSFARDDDEWS-DSDRD--LLSVVKKVH
PHVLIGTSTKPGAFTEDVIREMAENV---ERPIIFPLSNPTRLHEAKPADLYHWTDGRAL
VATGSPFPPVTH-NGTQYEI--AECNNSTCFPGIGLGAVLSECRLVSKKMLVAAVKALKA
RSP-ALK-----NSDK---PLL-PDVQDVRDISVDIAAAVILCAVEEGLAQAED------
-------IP-TIDSDLREWIRIQMWEAEYRPLVYTR------------------------
-------------
>XP_040814849_Penicillium_solitum
------------------------------------------------------------
------------------------------------------------------------
-----------MSDSMSKFR-----------NLPRAA--GPLI-----------------
---------CP------YK----------------------GTSLLQSAQFNKGSAFPDN
ERSTFKLHSLLPPNIQTLDEQVQRAYQQYKSRAD-DLAKNTFLASMKSQNEVLYYKLVQT
HLKEMFSVIYTPTEGDAIQNYSRLFRKPEGCFLNIND--QDHFDEYLAEFGIE-ED----
VDYIVVSDGE--EILGIGDQGVGAILISVAKLVITTLCAGIHPSRQLPVVLDCGTDNEEL
LNDALYLGLRQHRVRGEKYDEFVDRFVKAARKRFPKAYIHF--EDFGLNNARRILDRYQS
QIPCFNDDIQGTGCVTLAAMLAALHVSQVKLEDVRVVIFGSGTAGTGIADQISDTIATET
RKSKDEVSKQIWCIDKHGLLVKSLGDKLTEGQKPFARDDDGWP-EDDRD--LLSVIKKVH
PHVLIGTSTKPGAFTEDITRAMARKV---ERPIIFPLSNPTRLHEAKPVDLYEWTDGRAL
VATGSPFPPVTH-NGTEYDI--AECNNSTCFPGIGLGAVLSQCRLVSKKMLVAAVEALKA
RSP-ALK-----DSNK---PLL-PDVEDVREISVDIAAAVILCAVKEGLAQAEG------
-------IP-TTDSELREWIQVQMWEAEYRPLVYKN------------------------
-------------
>XP_022582584_Penicilliopsis_zonata
------------------------------------------------------------
------------------------------------------------------------
------------MSGPSKFQ-----------HLPRAA-FGSLT-----------------
---------CP------YE----------------------GTELLLSSTYNKGSAFPDE
ERDEFKLYGLLPPNIQTLDEQVQRAYEQYSSRHD-ELAKNTFMASMKSQNEVLYYKLLQT
HLKEMFSVIYTPTEGDAIQNYSRLFRKPEGCFLKITD--QDRIDECLANFGQG-EN----
VDYIVVSDGE--EILGIGDQGVGAILISVAKLVLTTLCAGIHPSRQLPVVLDCGTNNERL
LNDELYLGLRQPRVQGKEYDEFVDKFVQAARKRFPNAYIHF--EDFGLHNAKRILDKYRS
HIACFNDDIQGTGCVTLSAVLAGLHVSKVKLEDVRIIIFGSGSAGTGIADQIADAISTEI
KKSKKEASKQIWCLDKPGLLLKSHGDKLTPAQIPFARDDDEWPQGEKLD--LLSVVSRVK
PHVLIGTSTKPGAFTEEIIREMAKHV---DRPIVLPLSNPTRLHEARPKDINEWTEGRAL
IATGSPFPPVEY-NGVTYEI--AECNNSTCFPGIGLGAVLSRTRLLSDKMLVAAVKALSA
QSP-AFK-----DPNK---PLL-PDVENVREISVEIAKAVIQCAVQEGLAQQEG------
-------IP-SDEKELEEWIRVQMWDPVYRPLQR--------------------------
-------------
>XP_016616828_Cladophialophora_bantiana
------------------------------------------------------------
------------------------------------------------------------
-----------MASHKGKFD-----------HLPLAN-KGPLK-----------------
---------VP------LH----------------------GRLLLDNPFYNKGTCFTAQ
ERLDFGLKGLLPTNIQTLDEQVTRAYQQYCNQPD-DLSKNTFMTSMAEQNTVLYYRLIQD
HLREMFSVIYTPTEGDAIENYSRVFRRPDGCFLSIKH--PDEVEERLSKFVRE-DDPEGG
VDYIVVSDGE--EILGIGDQGVGGILISVAKLALMTICGGLHPDRTLPVVLDTGTDNEKL
LNDDLYLGHRFRRVRGQKYDDFCDKFVHTAKKLYPKAYVHF--EDFGLPNARRLLDKYRG
EFTVFNDDIQGTGCVTLAAIMAGLHINGVKMTDLRVVIFGAGTAGCGIAEQVQAAIATQS
GKNKEDVANQIWCVDKPGLLLDNMVDTLSVAQKPFVRKASEWQGKDTRS--LESIIAEVK
PHVLIGTSTVPGAFTKDAVKEMAKHV---ERPIILPLSNPTRLHEAKPEDVIEWTDGRAL
VATGSPFPPVKH-SGKEIEV--AECNNSVCFPGIGLGGVLCRTKLLSDKMLVAAVTALAK
QAP-AMR-----HPEK---ALV-PGVEQARPVSVKIAMAVIRCAVEEGLAQEVD------
-------IPVDSDEELQEWVEAQMWDPVYRPYVRA-------------------------
-------------
>XP_008722805_Cladophialophora_carrionii
------------------------------------------------------------
------------------------------------------------------------
-----------MTHGKKKFE-----------HLPLAQ-KGPLE-----------------
---------VP------FS----------------------GRLLLDNPFYNKGTCFTSQ
ERVDFHLKGLLPTNIQTLDEQVDRAYQQYSAQPN-DLAKNTFMTSMAEQNSVLYYRLIQD
HLREMFSIIYTPTEGDAIQNYSRIFRRPDGCFLSIKH--PEEVEERLSKFVRE-GEPDGG
VDYIVVSDGE--QILGIGDQGIGGILISVAKLALMTICAGLHPDRTLPVVLDTGTNNEEL
LNDDLYLGHRFARVRGQSYDDFVDKFMRTAKKLYPNAYIHF--EDFGLTNARRLLDRYQT
EYTVFNDDIQGTGCVTLAAIMAGLHINRVKMTDLRVVLFGAGSAGCGIAEQVQTAIATES
KKSKEEVANQIWCVDKPGLLLDNMNDTLSIAQKPYARKAAEWEGKDTKS--LQSVVAEVK
PHVLIGTSTKPGSFTKEVVQEMAKHV---DRPIILPLSNPTKLHEAKPEDLIHWTDGRAL
VATGSPFPPVKY-NGKEIEV--AECNNSVCFPGIGLGGVLCKAKLMTDKMLVAAVSALAR
EAP-AMN-----DPGK---ALV-PDVEHARSVSVKIAMAVIRCAEEQGLAQTRD------
-------IP-QSDDELQEWVEAQMWDPVYRPYVKAKNALHASR-----------------
-------------
>XP_016255910_Cladophialophora_immunda
------------------------------------------------------------
------------------------------------------------------------
-------------MEEGKFD-----------HLPLAN-KGPLK-----------------
---------VP------LY----------------------GRLLLDNPFYNKGTCFTSQ
ERLDFGLKGLLPTNIQNLDEQVMRAYQQYCNQPD-DLSKNTFMTSMAEQNTVLYYRLIQD
HLREMFSIIYTPTEGDAIENYSRIFRRPDGCFLSIKH--PDEVEERLSKFVRE-NDPDGG
VDYIVVSDGE--EILGIGDQGVGGILISVAKLALMTICGGLHPDRTLPVILDTGTDNENL
LNDDLYLGHRFRRVRGQRYDEFCDKFIRTAKKLYPKAYVHF--EDFGLPNARRLLDKYRT
EFPVFNDDVQGTGCVTLAAIMAGLHINGVKMSDLRVVVFGAGTAGCGIAEQVQAAIATQS
EKSKEDVANQIWCVDKPGLLLDDMGDTLSMAQRPFAREASEWQGKDTKS--LKSVIAEVK
PHVLIGTSTVPGAFTKEAVQEMAKHV---ERPIILPLSNPTRLHEAKPEDLIHWTDGRAL
VATGSPFPPVKH-NGKEIEV--AECNNSVCFPGIGLGGVLCRTKLVTDKMLVAAVTALAK
EAP-AMR-----DPEK---ALV-PGVEMARPVSVKIAMAVIRCAVEDGLAQTTD------
-------IPVDSDEELQEWVEAQMWDPVYRPYVRP-------------------------
-------------
>XP_007750038_Cladophialophora_psammophila
------------------------------------------------------------
------------------------------------------------------------
-----------MASHKGKFD-----------HLPLAN-KGPLK-----------------
---------VP------LH----------------------GRVLLDNPFYNKGTCFTTQ
ERLDFGLKGLLPTNIQTLDEQVTRAYQQYCNQPD-DLSKNTFMTSMAEQNTVLYYRLIQD
HLREMFSVIYTPTEGDAIENYSRIFRRPDGCFLSIKH--PDEVEERLSKFIRE-DDPEGG
VDYIVVSDGE--EILGIGDQGVGGILISVAKLALMTICGGLHPDRTLPVVLDTGTDNEKL
LNDDLYLGHRFRRVRGQKYDEFCDKFVRTAKTLYPKAYVHF--EDFGLPNARRLLDKYRG
EFTVFNDDIQGTGCVTLAAIMAGLHINGVKMTDLRVVVFGAGTAGCGIAEQVQAAIATQS
EKNKEDAANQIWCVDKPGLLLDNMVDTLSVAQKPFARKASEWQGKDTKS--LESIIAEVK
PHVLVGTSTVPGAFTKDAVKEMAKHV---ERPIILPLSNPTRLHEAKPEDLIQWTDGRAL
VATGSPFPPVNH-NGKEIEV--AECNNSVCFPGIGLGGVLCRTKLLSDKMLVAAVTALAK
QAP-AMH-----HPEK---ALV-PGVEQARPVSVKIAMAVIRCAVEEGLAQEVD------
-------IPVDSDEELQEWVEAQMWDPVYRPYVRA-------------------------
-------------
>XP_018693093_Fonsecaea_erecta
------------------------------------------------------------
------------------------------------------------------------
-------------MGQGKFD-----------HLPLAN-KGPLK-----------------
---------VP------LY----------------------GRVLLDNPFYNKGTCFTSQ
ERLDFGLKGLLPTNIQKLDEQVMRAYQQYCNQPD-DLSKNTFMTSMAEQNTVLYYRLIQD
HLREMFSIIYTPTEGDAIENYSRIFRRPDGCFLSIKH--PDEVEERLSKFVQQ-KDPEGG
VDYIVVSDGE--EILGIGDQGVGGILISVAKLALMTICGGMHPNRTLPVVLDTGTDNEKL
LNDKLYLGHHFRRVRGEEYDNFCDRFIHTAKKLFPKAYVHF--EDFGLPNARRLLDKYRS
EFPVFNDDIQGTGCVTLAAIMAGLHINGAKMSDLRVVIFGAGTAGCGIAEQVQAAIATQS
DKSKEDVAHQIWCVDKPGLLLDDMEDTLSIAQKPFARKASEWQGKDTKS--LESIIAEVK
PHVLIGTSTVPGAFTKGAVQEMAKHV---ERPIILPLSNPTRLHEAKPEDLIYWTDGRAL
VATGSPFPPVKH-NGREIEV--AECNNSVCFPGIGLGGVLCRTKLVTDKMLVAAVTALAK
EAP-AMQ-----DPEK---ALV-PGVEQARPVSVKIAMAVIRCALEDGLAQATD------
-------IPVDSDEELQEWVEAQMWDPVYRPYVRP-------------------------
-------------
>XP_022512834_Fonsecaea_monophora
------------------------------------------------------------
------------------------------------------------------------
-------------MGQGKFD-----------HLPLAA-KGPLK-----------------
---------VP------LY----------------------GRVLLDNPFYNKGTCFTSQ
ERLDFGLKGLLPTNIQKLDEQVMRAYQQYCNQPD-DLSKNTFMTSMAEQNTVLYYRLIQD
HLREMFSIIYTPTEGDAIENYSRVFRRPDGCFLSIKH--PDEVEERLSKFVSK-NEPDGG
VDYIVVSDGE--EILGIGDQGVGGILISVAKLALMTICSGLHPDRTLPVVLDTGTDNENL
LNDNLYLGHRFRRVRGQQYDDFCDKFIRTAKKLYPKAYIHF--EDFGLPNARRLLDKYRS
EFPVFNDDIQGTGCVTLAAIMAGLHINGVKMSDLRVVIFGAGTAGCGIAEQIQAAIATQS
EKSKEDVANQIW------------------------------------------------
------------------------------------------------------------
------------------------------------------------------------
------------------------------------------------------------
------------------------------------------------------------
-------------
>XP_016631363_Fonsecaea_multimorphosa
------------------------------------------------------------
------------------------------------------------------------
-------------MGQGKFD-----------HLPLAE-KGPLK-----------------
---------VP------LY----------------------GRVLLDSPFYNKGTCFTSQ
ERLDFGLKGLLPTNIQKLDEQVMRAYQQYCNQPD-DLSKNTFMTSMAEQNTVLYYRLIQD
HLREMFSIIYTPTEGDAIENYSRIFRRPDGCFLSIKH--PDEVEERLSKFVNK-NDPDAG
VDYIVVSDGE--EILGIGDQGVGGILISVAKLALMTICGGLHPNRTLPVVLDTGTDNENL
LNDSLYLGHRFRRVRGKDYDNFCDKFIHTAKKLFPKAYIHF--EDFGLPNARRLLDKYRS
EFPVFNDDIQGTGCVTLAAIMAGLHINGVKMSELRVVIFGAGTAGCGIAEQVQAAIATQS
DKSKEDVAEQIWCVDKPGLLLDNMGDTLSIAQKPFARKASEWQNKDTKS--LKSIIAEVK
PHVLIGTSTVPGAFTKEAVQEMAKHV---ERPIIFPLSNPTRLHEAKPEDLIHWTDGRAL
VATGSPFPPVKH-NGKEIEV--AECNNSVCFPGIGLGGVLCRTKLVTDKMLVAAVTALAK
EAP-AMQ-----DPEK---ALV-PGVEQARPVSVKIAMAVIRCAVEDGLAQTPD------
-------IPVDSDEDLQEWVEAQMWDPVYRQYVRP-------------------------
-------------
>XP_022497500_Fonsecaea_nubica
------------------------------------------------------------
------------------------------------------------------------
-------------MGQGKFD-----------HLPLAA-KGPLK-----------------
---------VP------LY----------------------GRVLLDNPFYNKGTCFTSQ
ERLDFGLKGLLPTNIQKLDEQVMRAYQQYCNQPD-DLSKNTFMTSMAEQNTVLYYRLIQD
HLREMFSIIYTPTEGDAIENYSRVFRRPDGCFLSIKH--PDEVEERLSKFVRK-NEPDGG
VDYIVVSDGE--EILGIGDQGVGGILISVAKLALMTICSGLHPDRTLPVVLDTGTDNENL
LNDNLYLGHRFRRVRGQQYDDFCDQFIRTARKLYPKAYIHF--EDFGLPNARRLLDKYRS
EFPVFNDDIQGTGCVTLAAIMAGLHINGVKMSDLRVVIFGAGTAGCGIAEQIQAAIATQS
EKSKEDVANQIW------------------------------------------------
------------------------------------------------------------
------------------------------------------------------------
------------------------------------------------------------
------------------------------------------------------------
-------------
>XP_013281453_Fonsecaea_pedrosoi
------------------------------------------------------------
------------------------------------------------------------
-------------MGQGKFD-----------HLPLAA-KGPLK-----------------
---------VP------LY----------------------GRVLLDNPFYNKGTCFTSQ
ERLDFGLKGLLPTNIQKLDEQVMRAYQQYCNQPD-DLSKNTFMTSMAEQNTVLYYRLIQD
HLREMFSIIYTPTEGDAIENYSRVFRRPDGCFLSIKH--PDEVEERLSKFVSK-NEPDGG
VDYIVVSDGE--EILGIGDQGVGGILISVAKLALMTICSGLHPDRTLPVVLDTGTDNENL
LNDNLYLGHRFRRVRGQQYDDFCDKFIRTAKKLYPKAYIHF--EDFGLPNARRLLDKYRS
EFPVFNDDIQGTGCVTLAAIMAGLHINGVKMSDLRVVIFGAGTAGCGIAEQIQAAIATQS
EKSKEDVANQIWCVDKPGLLLDNMGDTLSIAQKPFARKTSEWQGKDTKS--LASIIAEVK
PHILIGTSTVPGAFNREAVQEMAKHV---ERPMIFPLSNPTRLHEAKPEDLIRWTDGRAL
VATGSPFPPVRH-NGREIEV--AECNNSVCFPGIGLGGVLCRTKLVTDKMLVAAVTALAK
EAP-AMQ-----DPEK---ALV-PGVEQARPVSVKIAMAVIRCAVEDGLAQAAD------
-------IPVDSDEELQEWVEAQMWDPVYRPYVRP-------------------------
-------------
>XP_007753354_Cladophialophora_yegresii
------------------------------------------------------------
------------------------------------------------------------
-----------MTHGKKKFE-----------HLPLAQ-KGPLE-----------------
---------VP------FS----------------------GRLLLDNPFYNKGTCFTSQ
ERVDFHLKGLLPTNIQTLDEQVDRAYQQYSAQPN-DLAKNTFMTSMAEQNSVLYYRLIQD
HLREMFSIIYTPTEGDAIQNYSRIFRRPDGCFLSIKH--PEEVEERLSKFVRE-GEPDGG
VDYIVVSDGE--QILGIGDQGIGGILISVAKLALMTICAGVHPDRTLPVVLDTGTNNEEL
LNDDLYLGHRFRRVRGQSYDDFVDTFMRTAKKLYPNAYIHF--EDFGLTNARRLLDRYQT
EYSVFNDDIQGTGCVTLAAIMAGLHINQVKMTDLRVVLFGAGTAGCGIAEQVQTAIATES
KKSKEEVAKQIWCVDKPGLLLDNMEDTLSIAQKPYARRASEWQGKDTKS--LQSIIAEVK
PHVLIGTSTKPGSFTKEVVQEMAKHV---DRPIILPLSNPTKLHEAKPEDLIHWTDGRAL
VATGSPFPPVKY-NGKEIEV--AECNNSVCFPGIGLGGVLCRAKLMTDKMLVAAVSALAR
EAP-AMN-----DPEK---ALV-PDVEHARAVSVKIAMAVIRSAEEQGLAQTPD------
-------IP-QSDDELQEWVEAQMWDPVYRPYVKAKNALHCSR-----------------
-------------
>XP_016240527_Exophiala_spinifera
------------------------------------------------------------
------------------------------------------------------------
-------------MAPSKFA-----------HLPLAT-SGPQE-----------------
---------CA------LT----------------------GKSLLQTPYMNKGTAFTDD
ERREFGLSSLLPAQVNTLEEQVMRAYEQFQTRRT-PLGKNTFMTSLKEQNEVLYYRLIQD
HLKEMFPIIYTPTEGEAIAKYSRLFRRPEGCFLKISD--PDDIEAALDQWGSP-ED----
VDIIACSDGE--QILGIGDQGVGAILISIAKLVIYTLCAGIHPNRTLPVVLDVGTDNQEL
LDDELYLGLHQPRARGPEYDAFIDRFVKACRKRFPKAYIHF--EDFGLRNARRILDEYDQ
EIPCFNDDVQGTGCVTLAALYAATHVAGYSLKDLRVVMFGAGTAGIGISDQIRDAIAVES
EKTREEATKQIWCIDKPGLLLQSHGDILTSAQHDYARPDSEWPDKRNNS--LLDVVRKIK
PHVLIGTSTKPGAFTQEVVQEMAKHV---ERPIIFPLSNPTRLHEAVPEDLLRWTDGKVL
TATGSPFDPVDV-GGKEREI--AECNNSEVFPGIGLGVVLSRAKLITPEMLVAAVKALAA
QAP-ALE-----DPDA---GLL-PDVTNVREISVKIAAAVIKQAVQDDLSQEDD------
-------IP-TDDRELEVWIREQMWKAEYRQLKKVSKDEADRAALGVMGSKGVMS-----
-------------
>XP_016268484_Exophiala_oligosperma
------------------------------------------------------------
-----------------------------------MSHHLLRPIYRCRCRSRLRGQQGPT
SIQRRLYSSTHKTMAPSKFS-----------HLPLAT-SGPQD-----------------
---------CA------LT----------------------GTALLQTPYMNKGTAFTNE
ERKEFGLSSLVPARVNTLDEQVKRAYEQFQARRT-ALGKNTFMTSLKDQNEVLYYRLIQD
HLKEMFPIIYTPTEGEAIARYSRLFRRPEGCFLKITD--PDDIEAALEQWGSP-ED----
VDIIACSDGE--QILGIGDQGVGAVLISIAKLVIYTLCAGIHPNRTLPVVLDVGTDNQEL
LDDELYLGVRQPRARGPEYDAFIDRFIKACRKRYPRAYIHF--EDFGLRNARRILDKYNQ
TIPCFNDDVQGTGCVTLAALFAAIHVAGYSLKDLRVVMFGAGTAGIGISDQIRDAIAVES
GKSREEAMKQIWCVDKPGLLLRSHGDILTSAQHDYARPDSEWPDKKHNS--LLDVVRQIK
PHVLIGTSTRPGAFTKEIVQETAKHVGRLGRPIIFPLSNPTRLHEAVPEDLVHWTNGKVL
TATGSPFDPVDV-NGKGRDI--AECNNSVVFPGIGLGTVLSRAKLITPEMLVAAVKALAA
QAP-ALK-----DPDA---GLL-PDVTNVREISVKIAAAVIKQAVQDDLAQETN------
-------IP-TDDGELDAWVREQMWKAEYRQLKKVSKAEADREALGVLGSKGVMF-----
-------------
>XP_013311015_Exophiala_xenobiotica
------------------------------------------------------------
-----------------------------------MLSSLLATLASPSSRRSIPSEAKLA
LNHFGKQLSATMATGKSKYD-----------HLPLAN-KGPLK-----------------
---------VP------LH----------------------GRLLLDNPFYNKGTAFTAQ
ERLDLDLKGLLPTNIQTLEEQVDRAYQQYSTRGD-DLAKNTFMTSMAEQNSVLYFRLILE
HLKEMFSIIYTPTEGDAIENYSRIFRRPDGCFLSIKH--PDEVEERLAQFIRP-GEDDGG
VDYIVVSDGE--EILGIGDQGIGGVLISVAKLALMTICAGIHPDRTLPVILDVGTDNEKL
LNDPLYLGHRIKRVRGEAYDDLVERFVTTAKKLYPKAYIHF--EDFGLTNARRLLDRYRD
RTAVFNDDIQGTGCVTLASIMAGLKVAEVDLKDVRTVIFGSGSAGTGIAEQVQAAIATEA
GKSKEEVANQIWCVDKPGLLLDSMGDKLTIAQKPFARKSTEWDGKDTKS--LQSIISEVK
PHILIGTSTKPGAFTEDAVREMAKHV---DRPLIFPLSNPTRLHEAKPEDLVKWTDGRVL
IATGSPFPPVKY-HDKEIEV--AECNNSVCFPGIGLGGVLSRTKLMTDKMLVAATQALAK
EAP-VFK-----DPNK---GLC-PDVEEARPVSVKIAAAVIRAAVEEGLAQASD------
-------IPVENDEELEDWIKAQMWDAEYREYQRA-------------------------
-------------
>XP_007724783_Capronia_coronata
------------------------------------------------------------
------------------------------------------------------------
-----------MASVKGKYD-----------HLPLSS-KGPLK-----------------
---------VP------LS----------------------GRLLLDSPFYNKGTCFTIQ
EREDFGLKGLLPTNIQKLDEQVTRAYQQYCNQPD-DLQKNTFMTSMAEQNIVLYYRLIQD
HMKEMFSIIYTPTEGDAIENYSRIFRRPNGCFLSIKH--PDEVEERLSRFLNP-NDPEGG
VDYIVVSDGE--EILGIGDQGVGGILISVAKLALMTICAGLHPNRTLPVVLDTGTDNEKL
LNDSLYLGHRFKRVRGQAYDDFVEKFVKTAKKLYPKAYIHF--EDFGVTNARRLLDRYRN
DMAVFNDDIQGTGCVTLAAIMAGLSISKVKLSELRVVIFGAGTAGCGIAEQVQAAIATEA
NKSKDEVARQIWCIDKAGLLLDSMGDELSIAQKPFAHKSSEWKGKDTKS--LQAIIAEVK
PHVLIGTSTKPNSFTKEVVQEMAQHV---ERPIIFPLSNPTRLHEAKPEDLIKWTDGCAL
VATGSPFPPVEH-NGEKIAI--AECNNSVCFPGIGLGGVLSRTKLVTDKMLVAAVTALAK
EAP-ALQ-----DPSK---ALV-PDVEDARRISMKIAMAVIRSAVEEGHAQETD------
-------IPVESDDDLEEWVKVQMWDPEYRSYVRK-------------------------
-------------
>XP_007736122_Capronia_epimyces
------------------------------------------------------------
------------------------------------------------------------
-----------MASVPGKYD-----------HLPLAN-KGPLK-----------------
---------VP------LS----------------------GRLLLDNPLYNKGTCFTSQ
ERQDFGLKGLLPTNVQKLDEQVERAYQQYCNQPD-DLQKNTFMTSMAEQNTVLYYRLIQD
HLKEMFSIIYTPTEGDAIENYSRIFRRPTGCFLSIKH--PDEVEERLSKFVKA-NDPEAG
VDYIVVSDGE--EILGIGDQGIGGILISVAKLALMTICAGLHPDRTLPVVLDTGTDNETL
LNDPLYLGNRINRVRGQAYDDFVDKFIKTAKKLYPNAYIHF--EDFGINNGRRLLDRYRN
EIAVFNDDIQGTGCVALAAIMTGLRINQVKLSDLRVLIFGAGTAGCGIAEQVQAAIAAEA
SKSKDEVARQIWCIDKAGVLLDSMGDDLSVAQKPFAQKSSEWEGKDTRS--LQAVIAEVK
PHVLIGTSTKPGAFTKEAVQEMAQHV---ERPIIFPLSNPTRLHEAKPEDLIHWTDGRAL
VATGSPFPPVEY-NGEKIEV--AECNNSVCFPGIGLGGVLSRTKLVTDKMLVAAVTALAK
EAP-ALH-----DPTK---ALV-PDVEDARRVSLKIAMAVIRSAVEGGLAQASD------
-------IPVESEEDLEEWVKVQMWAPEYRPYVLGQWDGLPET-----------------
-------------
>XP_009155255_Exophiala_dermatitidis
------------------------------------------------------------
------------------------------------------------------------
-----------MASVKGKYD-----------HLPLAN-KGPLK-----------------
---------VP------LS----------------------GRLLLDNPFYNKGTCFTSE
ERQIFGLKGLLPTNIQKLDEQVARAYQQYCNQPD-DLQKNTFMTSMAEQNTVLYYRLIQD
HLKEMFSIIYTPTEGDAIENYSRIFRRPDGCFLSIKH--PDEVEERLSKFIRP-NDPENG
VDYIVVSDGE--EILGIGDQGIGGILISVAKLALMTICAGLHPDRTLPVVLDTGTDNDKL
LNDSLYLGHRFKRVRGQAYDDFVDKFVKTAKKLYPKAYIHF--EDFGVSNARRLLDRYRN
DTAVFNDDIQGTGCVTLAAILAGLRINKVKLTDLRVVIFGAGTAGCGIAEQVQAAIAAEA
KKSKEEVAKQIWCIDKAGLLLNDMGDDLSIAQKPFARDASEWQGKDTKS--LQAVIAEVK
PHVLVGTSTKPGAFTKEVVQEMARHV---EQPIIFPLSNPTRLHEAKPEDLINWTNGRAL
VATGSPFPPVKY-KGKEIEI--AECNNSVCFPGIGLGGVLSRTKLLTDKMLVAAVTALSE
EAP-ALQ-----DPTK---PLV-PDVEDARRVSVKIAMAVIRCAVEEGQAQAAD------
-------IPVESDEDLEEWVKVQMWDPVYRPYERA-------------------------
-------------
>XP_013260774_Exophiala_aquamarina
------------------------------------------------------------
------------------------------------------------------------
-----------MATVKGKHE-----------HLALAHGQDSLK-----------------
---------VP------LS----------------------GRLLLDNPFYNKGTGFTSK
ERLEFGLKGLLPTNIQTLDEQVVRAYQQYSNQKD-DLSKNTFMTSMAEQNTVLYYRLIQD
HLKEMFSIIYTPTEGDAIENYSRVFRRPDGCFLSIKH--PDEVEERMRKFVRS-DDPDGG
VDYIVVSDGE--EILGIGDQGIGGILISVAKLALTTICAGLHPDRTLPVVLDTGTDNEAL
LDDDLYLGHRFKRVRGEAYSDFVDRFVKTAKKLFPKAYIHF--EDFGLTNARTLLDRYRH
ETAVFNDDIQGTGCVTLAAIMAGLHINKVKMKDLRVVIFGAGTAGCGIAEQIQAAIATEA
GKDKDEVTKQIWCVDKPGVLLDSMGDKLSVAQKPYARASSEWEGKDSHS--LQAIIAEVK
PHVLIGTSTKPGAFTQEVVREMCRHV---ERPMIFPLSNPTRLHEAKPQDIAEWSAGKAL
VATGSPFPAVRY-DGKEMEV--AECNNSVCFPGIGLGAVLSRAKLVTDRMLVSAVTALAK
EAP-ALQGQGSADPERGVAGLV-PDVQDARRVSVKIAMAVIRCAVEDGLAQVHD------
-------IPVDSDDELQDWVQAQMWDPVYRDYQKV-------------------------
-------------
>XP_016220723_Exophiala_mesophila
------------------------------------------------------------
------------------------------------------------------------
-------------MSSTNFN-----------HLPLSQ-TRPLK-----------------
---------VS------LS----------------------GRLLLDNPFYNKGTCFTTS
ERKLFHLKGLLPTNIQTLDEQVQRAYDQYSSQKD-DLAKNTFMTSMAEQNTVLYYRLIQD
HIREMFSIIYTPTEGDAIENYSRVFRRPDGCFLSIKH--PDEVEERMSKFVQT-NEDGGG
IDYIVVSDGE--EILGIGDQGVGGILISVAKLALTTICAGLHPDRTLPVVLDTGTDNETL
LNDELYLGHHFKRVRGERYDDFVDRFVQTARKLFPKAYIHF--EDFGLTNARNLLDRYRN
HAPVFNDDIQGTGCVTLAAIMAGLHVNGVKLEELRVVIFGAGTAGCGIAEQIQAAIATKA
GKEKEQVADQIWCVDKPGLLLTTT-PGLSITQKPYARSEPEWKDMDTKS--LQTIISHVK
PHVLIGTSTKPGAFTQQVVQEMAKYV---ERPLIFPLSNPTRLHEAKPADVIRWTDGKAL
VATGSPFPPVTLDDGREIEV--AECNNSVCFPGIGLGAVLCRSRLVTDKMLVAAVEALAK
EAP-ALQ-----DPDK---ALV-PGVEDARPVSVKIAMAVIRSAVDDGLAQVDD------
-------IPVHDDGLLKSWVEAQMWQPVYREYEKV-------------------------
-------------
>XP_013274610_Rhinocladiella_mackenziei
------------------------------------------------------------
------------------------------------------------------------
-----------MASVKGKYD-----------HLPLAN-KGPLK-----------------
---------VP------FS----------------------GRLVLDNPFYNKGTGFTSQ
ERSDLRLKGLLPTNIQTLEEQVARAYQQYCNQPD-DLAKNTFMTSMAEQNTVLYYRLVQD
HLKEMFSIIYTPTEGDAIENYSRIFRRPDGCFLSIKH--PDEVEERLSKFVRE-DDPDGG
VDYIVVSDGE--EILGIGDQGIGGILISVAKLALTTICAGLHPDRTLPVVLDTGTDNEKL
LNDPLYLGHRFRRVRGEAYDDFVDKFVRTAKTLYPKAYIHF--EDFGLTNARRLLDRYRD
QTAVFNDDIQGTGCVTLAAIMAGIHINKVKLGELKVVVFGAGTAGCGIAEQIQAAIATEA
GKSREEAAEQIWCVDKPGLLLDSMGDSLSIAQKPFARNASEWDGKDSQS--LRSIISHVK
PHVLIGTSTKAGAFSKEVVQEMAQHI---DRPLIFPLSNPTRLHEAKPEDLINWTDGRVL
VTTGSPFPPVKY-KGKEIEV--GECNNSVCFPGIGLGGVLARTKLVTNRMLVAAVTALAK
ESP-AFQ-----GPEK---ALV-PDVEDARRVSVKIAMAVIRCAVEDGLSQTTD------
-------VPVNSDEDLEEWVKAQMWDPVYRPYVCQ-------------------------
-------------
>XP_018005270_Phialophora_attinorum
------------------------------------------------------------
------------------------------------------------------------
------------------------------------------------------------
------------------------------------------------------------
----MTLAASSPPNVGNADVQERRCLSQLRSAES-DLEKFIYLSSLRLRQPHLYYRLLVK
HFVELAPLQYTPTVGEACLRWSEIYRQPEGLYISYER-DRGSLRKLLQNWPQE-K-----
VAITVVTDGS--RILGLGDIGVNGMGIPIGKLALYVACGGVDPRHVLPITVDLGTNNEDL
RANEMYMGSRNPKPPRHDEEAFLDELMEALTGRWPGIVVQF--EDW--KNPWYTLEKYGP
KYAMFNDDIQGTGAVIMAGIITAVRLSGLSVRDHRAVFFGAGSAAVGVAKQIVQYFMAQ-
GLSEDEARGLFWLVDRHGLVTKDRGDDLPDHKRYFARDDNGGQQFAR----LEETAKHVK
PTILVGLSGVHNAFHEDLLHNMSSWS---KRPIIFPLSNPTSASECTFEQAINATEGRAL
FAAGSPFAAIKY-HGDEYHP--AQGNNMYVFPGLGQGAILSQSKHVTQNMVYAAGAAIPD
VMLKE-------EVKA---GLLYPELDRKREVGRFVTMRVIRAAQKDEVDRATD------
-------LRRMSDDELLDWISKKMYDP-----FRVDD-----------------------
-------------
>NP_587760_Schizosaccharomyces_pombe
------------------------------------------------------------
------------------------------------------------------------
--------------------------------MPAGT-KEQIE-----------------
---------CP------LK----------------------GVTLLNSPRYNKDTAFTPE
ERQKFEISSRLPPIVETLQQQVDRCYDQYKAIGDEPLQKNLYLSQLSVTNQTLFYALISQ
HLIEMIPIIYTPTEGDAIKQFSDIYRYPEGCYLDIDHNDLSYIKQQLSEFGKS-DS----
VEYIIITDSE--GILGIGDQGVGGVLISVAKGHLMTLCAGLDPNRFLPIVLDVGTNNETH
RKNHQYMGLRKDRVRGEQYDSFLDNVIKAIREVFPEAFIHF--EDFGLANAKRILDHYRP
DIACFNDDIQGTGAVALAAIIGALHVTKSPLTEQRIMIFGAGTAGVGIANQIVAGMVTD-
GLSLDKARGNLFMIDRCGLLLERHAKIATDGQKPFLKKDSDFKEVPSGDINLESAIALVK
PTILLGCSGQPGKFTEKAIREMSKHV---ERPIIFPISNPTTLMEAKPDQIDKWSDGKAL
IATGSPLPPLNR-NGKKYVI--SQCNNALLYPALGVACVLSRCKLLSDGMLKAASDALAT
V-PRSLF-----AADE---ALL-PDLNNAREISRHIVFAVLKQAVSEGMSTVD-------
-------LP-KDDAKLKEWIIEREWNPEYKPFV---------------------------
-------------
```
