## Supplementary material for "Coding Sequence Insertions in Fungal Genomes are Intrinsically Disordered and can Impart Functionally-Important Properties on the Host Protein": MAFFT_MSAs: XP_716745.2_blasthits_MAFFT.txt

```
>XP_716745_Candida_albicans
------------------------------------------------------------
--------------MKASFIIGILFFYLT---SFSIAK-KDFYQILGVEKSAS-NKEIKS
VFRQLTLKYHPDKNP----------NDTEAHDKFLEIGEAYEVLSDPEKRRNYDQFGDPN
----------GQPQP----QGGGA------HFDFGDMFGQFFGGH-GHGHG--------Q
QQRQQPGKRKGDSAQLGLNIPLSDFYNGKIVEFDVEMMNDCEYCDGTG-----SKDKQRK
VCDRCQGTGHITVTHQLAPGMVQQMRMACDQCGGIGKVVNDPCNHCHGQGISRGPRHYEI
YVKPGQPRDSPHVLEGEGDKNPNWIPGDLIVLLKEE-----------LDKSWGYRRIGSH
LYRTEALTLNESLYGGWERKIAFL--------DNE-EPQLTLSRDQGIPVFDGEVEIVSG
KGMPIVTDH----------DEEERFGDLFIEYKVIIPGG----APKGKN-----------
------------------SNSKKGVTKDEL
>XP_002420931_Candida_dubliniensis
------------------------------------------------------------
--------------MKTSFIIGILFFCLT---SFSIAK-KDFYQVLGVEKSAS-AKEIKS
AFRQLTLKYHPDKNP----------NDTEAHDKFLEIGEAYEVLSDPEKRRNYDQFGDPN
----------G--QP----QGGGA------HFDFGDMFGQFFGGH-GHGHGHH---Q--Q
QQRQQPGKRKGDSAQLGLNIPLTDFYNGKIVEFDVEMMNDCEYCDGTG-----SKDKQRK
ICDRCQGTGHITVTHQLAPGMVQQMRMACDQCGGIGKVVNDPCNHCHGQGISRGPRHYEI
YIKPGQPRDSPHVLEGEGDKNPNWIPGDLIILLKEE-----------LDKSWGYRRIGSN
LYRTEALTLNESLYGGWERKIAFL--------DNE-EPELTLSRDQGVPVSDGEVEVVSG
KGMPIVTDH----------DEEERFGDLFIEYKVIIPGGGGAAAAKGKN-----------
------------------SNTKRNAEKDEL
>XP_002548545_Candida_tropicalis
------------------------------------------------------------
--------------MQFSFILGITLLYLT---SFTLSE-KDFYKILGIEKSAS-EREIKS
AFRQLTLKYHPDKNP----------GDEKAHDKFLEIGEAYEILSDPEKRRNYDQFGDPN
----------GQPQQ----H---H------NFDFGDMFGNFFGGH-------H---Q--Q
HQQRQGGKRRGDSSQLSLRIPLVDFYNGKIIEFDVEMQNECEKCDGTG-----SKDKERK
TCEKCHGSGQITVSHQLAPGMVQQIRMQCDKCGGHGKVVSNPCNSCHGHGIVRGPRHYEI
YVKPGQPRDSPHVLEGEGDKNPNWIPGDLIVLLNEE-----------FDKSWGYRRIGNN
LYRTEVLTLNESLHGGWERTIQFF--------DIE-EPELVLKRDHGIPIVDGQIEVIPG
KGMPIVVDH----------DEEEKYGDLFIEYKVIIPGG---------------------
------------------IQTEKIIEKDEL
>XP_003870694_Candida_orthopsilosis
------------------------------------------------------------
--------------MQYRFLLSTILLISLL--SFTIAK-KNFYQILGVDKSAS-DKEIKS
AYRQLTLKYHPDKNP----------GDEAAHDKFIEIGEAYEVLSDATKRKNYDTFGDPN
----------GQPQQ----H----------NFDFGDIFGQFFGGG-GHGHGG--------
-ARGQPQVKRGNDANVDVHLSLKDFYRGKLVAFDVVMQNDCTQCDGTG-----SKDKQRH
TCEKCQGTGQIIVQHQLAPGFSQQIRMACDVCGGTGKSVKNACKSCNGEGVVRGQRHYDV
HLERGQGRDSSIRLEGEGDKSPHWVPGDLIVRFREK-----------FSDSWGYRRIRDN
LYRTEVLSLQEALQGGWERHIPFLGESDGDDVDEE-YREVVLKRGKGESVMDGQVEVVKG
YGMPIVTDH----------DEEDKFGDLFIEYKVVIPGG---------------------
------------------SKAKGDIKKDEL
>XP_001523926_Lodderomyces_elongisporus
------------------------------------------------------------
------------------------------------------------------------
---------------------------------MIDL-------------------ADPE
----------GQPQQ----P---V------GFDFGDMFGNFFGGH-GHGAGH--------
-GHGNGGLKRGANTQLDLNMGLKDFFNGRTVPFDVEMLNDCEKCLGTG-----SADGKRH
VCSKCNGLGQITVHHQLAPGFAQQLRMVCDLCGGTGKTIASPCQSCSGAGAVRGKRHYDV
YVHPGQPRGSRVVKEGEGDRNPQWVPGDLIIVFKEK-----------LVESWGYRRVGDN
LYRTEAVLMEEALNGGWERTIPFLGEDPDGDQDEEGVTKLTLKRQVGKGILDGEVEIIKG
KGMPIMVEH----------DEEERFGDLFIEYKVIMAGG--ASPGSGNK-----------
------------------SKKSKVVEKDEL
>XP_007377342_Spathaspora_passalidarum
------------------------------------------------------------
--------------MQ-LSLLSTLWLLLTL--VLAKQH-HDFYQVLGVDKDAT-DKQIRS
AYKQLSLKYHPDKNP----------GDEQAHDKFIEIGEAYEVLSNAEKRKNYDQYGDPE
----------G--NP----HGGQ-------QFDFGDMFGQFFGG--GGG-----------
-RQRQRGVRRGENVQVNLNVGLSDFYNGKITEFEVRMMNDCPTCEGTG-----SKDKEKH
TCDRCKGSGIITVQHQLGPGMVQQVRMQCDQCGGVGKVITHPCDKCKGHGVMEGPRHYDI
YIKPGQPRDSNHILEGEGHRNPNWVPGDLIINIRED-----------FSKSWGYRRVQNN
LYRTEPITLKEAMNGGWERKIKFL--------DAE-DDTLVLKRAKGQIIVDGEVEIIKG
KGMPVLVEH----------DEVEQFGDLFIQYKVIIPGD---------------------
------------------HNRT---EKDEL
>XP_043048102_Scheffersomyces_spartinae
------------------------------------------------------------
--------------MKGVLLWSCLIFLQL---FIGVLA-KDFYEVLGLSKGAS-DRDIKA
QYRKLSKMYHPDKNS-----------SPDAHDKFVEVGEAYEILLNEEKRNNYDKYGSPD
----------GPQGG------------------GGDIFEQFFGFG--------------G
GGHHRPQQPRGSDTQVDIKFSLKDFYTGREHEISVQMTNLCDACDATG-----SRDKVYH
RCSKCNGQGMLLHKRQLAPGMFQQFQGPCDACKGTGKTITHKCNECNGEGSKLAVRTYRI
YLHPGAERNHRNILDGEGDHRPGETSGNLVMFYRED-----------FTSSWGYRRLGKN
LYRTEVLTSQEATKGGWNRLIPFF--------DND-DPIIVLSRLDGQVVQHGEVEVIKG
RGMPYS-------------EEDDLHGDLYIDYVVLNVPT---------------------
------------------LGVKAKAGHDEL
>XP_001385080_Scheffersomyces_stipitis
------------------------------------------------------------
--------------MRVVTILAVLFVNFAL--LIAAAQ-KDYYQILGVNKDAG-EKEIKS
AYRQLSLKYHPDKNP----------GSEEAHEKFLEVGEAYDVLSNSEKRSNYDKFGDAN
----------G--GP----SNQEF------QFDFGDMFGQFFGGH-GGG-----------
-GQGGQRVRKGDSTQVNLHVALGDFYNGKLLEFDVEMMNICEKCEGTG-----SKDRQTH
TCDKCKGAGVVTVRHQLAPGMVQQVRMQCDQCGGKGKTIAHKCGSCSGKGVHAGPRHYEV
YIKPGQPRDSNIVLHGEGDRNPDWVPGDLIINVREE-----------FVKSWGYRRIHSN
LYRTEVLTLNESIEGGWERKIAFL--------DAE-DNVLTLKREKGVRVTDGEVEIIKG
KGMPLLDEH---------QDHNDDYGDLFIQYKILVAGG---------------------
------------------KAQKLSHEKDEL
>XP_020066972_Suhomyces_tanzawaensis
------------------------------------------------------------
----------------MRLLFPIFAVLALL--ALHVLA-KDYYKVLGLDKTCN-DKQIKS
AYKKLSLKYHPDKNP----------NDDEAHDKFLEVGEAYEVLSNPEKRSNYDQFGDPE
----------GRKQQ---------------DFGFGDMFNQFFGGHAGHGHG---------
------GQRRGDSTQVNVHIPLKDFYNGHLLEFDVEMTNLCETCHGTG-----SEDKETH
QCDRCHGSGQITVQRQLAPGMVQQIRMACDACGGRGNKILHPCKHCNGQGSHQGPRHYDV
YIKPGTARDSNVVLEGEGERHPGIVPGDLIVNFREE-----------FSKGWGYRRVNEH
LYRTEVVTLNESLFGGWERRIRHLS-------DEEGEEEVVLRRDPGQMVINGEIEVLEG
KGMPREGNE---------NRDNDEFGNLYIEYRVLVPGG---------------------
------------------KKMEKGREYDEL
>XP_020077761_Hyphopichia_burtonii
------------------------------------------------------------
--------------MKLFILLAFLVLFSILAPLIAALN-GDPYQILEIGKDAD-EKTIKS
AYRRLLKKYHPDKNP-----------LEEAHEKFIEIGEAYEILSDETKKSNYDKYGDPE
----------GA------GGPGGG------DFDFGDILNQFFGGG-GGG-P--------G
GGRRRRGKPKGSNTQVNLHIALADFYRGKEVDFTVEMTNLCDECKGSG-----SEDGAKH
TCDRCQGSGQILIQRQFGPGMVQRMQMQCDECGGSGNHITHVCKHCGGVGTMQKSRNYSV
FVKAGTLRNDDIVLEGEGDQNPEWIPGDLIVKLKED-----------LTKSWGYRRIKEH
LYRTEVLSLREAANGGWKRSIAFF--------G---EDDIKISRKSGDVVIDGQVEVIKG
KGAPIINE-----------DDEERYGDLYIEYRVVGLQK---------------------
---------------------KVG--KDEL
>XP_015468992_Debaryomyces_fabryi
------------------------------------------------------------
--------------MKLLTLLGWIILLS----VTFVYG-KDYYGILELSKDAD-DKQIKL
SYRQLSKKYHPDKNP-----------SPEAHEKFIEIGEAYEVLSDPDKRAKYDKFGDPN
-------------------GPQQD------DMDFGDIFNQF---F-GGGFG--------G
GGGRQRGKRRGDNTKANMHLSLYDFYNGKDVDFDVDMLNICNACEGTG-----SEDKSKH
QCDRCNGSGFLKMQRQLAPGMIQTFNTHCDKCNGKGTTIKHHCKECGGKGTVRVSRHYNV
YVLPGVPRDSSQVLEGEGDQNPDWIPGDLILTFREE-----------FVSSWGYRRIGNN
LYRTEVLILKEAAHGGWKRHIPFF--------DSI-DHEITIERAKGAVVLNGEVEIIPH
KGMPVAGE-----------DDH--FGDLFIDYKVIIPEA---------------------
---------------------SAHS-KDEL
>XP_461121_Debaryomyces_hansenii
------------------------------------------------------------
--------------MKLLTLIGWIILLS----VTFVYG-KDYYGILELSKDAD-DKQIKS
SYRQLSKKYHPDKNP-----------SPEAHEKFIEIGEAYEVLSDPDKRAKYDQYGDPN
-------------------GPQQD------DMDLGDIFNQFFGGF-GGGFG--------G
GGARQRGKRRGDNTKANMHLSLYDFYNGKDVDFDVDMLNICNACEGTG-----SEDKSKH
QCDRCNGSGFLKMQRQLAPGMIQTFNTHCDKCNGKGTTIKHHCKECGGQGTERVSRHYNV
YVPSGAPRDSHQVLEGEGDQNPDWIPGDLILTFREE-----------FTSSWGYRRIGNN
LYRTEVLTLKEAAHGGWKRHIPFF--------DSI-DHEMTIQRAKGDIVINGEVETIPH
KGMPIAGE-----------DDH--FGDLFIDYKVIIPEP---------------------
---------------------SAHS-KDEL
>XP_006683718_Yamadazyma_tenuis
------------------------------------------------------------
--------------------MHFFILLLVASLLALAQA-KDYYKILDIGKDAD-DKTVKS
AYRRLSKLYHPDKNP-----------SEEAHERFIEVGEAYDVLSDPQKKKNYDTYGDPN
-------------------AQPDN------RIDLGDLFSQFFGGG-GGGGGPM---GGRG
GGGNARRVRKGENKLAAVDVPLKDFYTGIDLNFSLQMKAICSGCEGSG-----SKDKQRH
PCTKCGGQGIVQMRRQLGPGMIQTFQVQCDECGGKGTVIKHKCSRCHGAGVEDVKKDFSI
YLPAGLERNHHSVIEGEGDENPDWTPGDVIVNIQED-----------FKDTWGYRRVGHN
LYRTEVLTLAEALEGNWSRTIPFF--------DPV-DPEIHLSRHPQQVVVNNEVEVIKG
RGMPFVDD-----------DDS--HGDLFIEYKILVPET-----PGAPE-----------
------------------PRFATEIAKDEL
>XP_001483512_Meyerozyma_guilliermondii
------------------------------------------------------------
--------------MNLLLL---VFLLA----L--VVA-KDYYAILGLDKGAD-EKSIKL
AYRQLSKKYHPDKNP-----------SEEAHLKFIEIGEAYEVLSDPDKKANYDRYGTAE
-------------------AP-VD------HGDFGDMFQQFF-----GGFG--------G
GGHQRQGKRRGDNTQVNVRVSLVDFYRGRDVEFDVEMRNICDICDGSG-----SEDGQRH
TCDKCQGSGFMKVTRRLAPGMVQTFSGPCDECGGKGTKIERLCKHCGGHGAKPTPRHYNV
YMGPGFERDGTQVLEGEGDQNPDWVPGDLIVSIGED-----------FGQSWGYRRIGRN
LYRTEVLSANEAMHGGWRRVIPFF--------DVH-DEEVEISRPKGATVLHGETEIVHG
RGMPVG-------------DDH---GDLFIEY-VVVPAG---------------------
---------------------GAASVKDEL
>XP_018714005_Metschnikowia_bicuspidata
------------------------------------------------------------
-------------MIAVRLISMACLLAC----L-VAAG-LDPYEVLGVPRDAD-DRTIKS
QYRQLSKQYHPDKNP-----------DPEAHERFLQVGEAYGILDDPQKRENYDKYGDPD
----------GGAGQ---QGG------------FNDIFNQFFHGG-HAGFG--------G
Q--RQQRQQRGGDTQVVVRLSLQDFYVGKDLEFSVHMLNICAACSGSG-----SADSKRK
TCGKCSGSGMFTQTVQFGP-MIQRVQTPCDQCQGSGSTIANKCQACGGARVQKAPRNYSV
FVAPGTPKGHTHVLEGEGDQSPDWVPGNLNIRFVEA-----------EHENWGFRRVGDH
LYRTEVLTAQEAGAGGWQREIRMF--------D---DEVVTLRRDKGHAVMDGQVDIIKG
HGMPHAHD-----------HDE--YGHLYVDYKVL-PVG---------------------
---------------------AAALEKDEL
>XP_002615321_Clavispora_lusitaniae
------------------------------------------------------------
------------------MRFGALFFL-----LALAIA-LDPYKVLDISKDAD-EKTIKS
AYRRLSKQYHPDKNS-----------DPEAHDRFIEIGQAYEILSDAEKKSNYDRFGDAD
----------PH------QGGGGA------NFDFGDLFNQFF----QHGHN--------N
HHGQRQR--RGPDTQVRLSMPLRDFYVGRDFGFDVEMNNVCQSCSGSG-----SADGERH
RCSRCGGSGVILTRRQMGP-MIQQFQTPCDQCGGKGTTIAKPCKTCRGQGTERKQRHYNV
YFSPGTARNSVKVLEGEGDQSPDWVPGNMNLVITEE-----------TAGNWGFHRVGNH
LYRTEVISAKEALEGGWQREIRLF--------D---EETVVLKRGKGEVVMDGHVDVIKE
HGMPH--------------DDD--YGHMYVEYRVV-PIG---------------------
---------------------KSNV-KVEL
>XP_025343498_Candida_haemuloni
------------------------------------------------------------
------------------MIFSSLILFC----LALVAA-IDPYAILGVSKDAD-EKTIKS
AYRQLSKQYHPDKNS-----------SPEAHDKFIEIGEAYDILNDPQKKQNYDQFGDAN
----------GGGGF---GGAGGS------AFDFGDIFNQFFQGQ-QGGFG--------G
GHGHQRRVQRGPDTQVNVNMPLKDAFLGRDLEFDVEMNNICGKCKGSR-----SADGKKH
TCTKCQGSGVVMMRRQMGP-IIQQFQSQCDQCGGKGQTIAKPCAKCQGQGTERTSRHYNV
YISPGTPRNYRHVLEGEGDQNPDFVPGNMNLQFRDV-----------HTENWGFRRIKDH
LYRTELLTSKEANVGGWSREIALF--------D---GEAVTIKRGKNVPVIDGEVEVVKG
HGMPHFQD-----------ENE--YGDLFIEYRVI-PVG---------------------
---------------------KSGR-KDEL
>XP_024712524_Candida_pseudohaemulonis
------------------------------------------------------------
------------------MILLVFLFVC----LAFVAA-IDPYSVLGVPKDAD-EKTIKT
AYRQLSKQYHPDKNL-----------SPEAHDKFIEIGEAYDILNDPQKKQNYDQFGDAN
----------GGGGF---GG-GGA------GFDFGDMFNQFFQG--QGGFH--------G
GHGHQRRVQKGPDTQVNVEMTLKDAFLGKDLEFDVEMNNICSKCKGSR-----SADGKKH
TCTKCDGRGVVMMRRQMGP-IIQQFQSQCDQCGGKGQTIAKPCKKCEGQGTERVSRHYNV
YVSPGTPRNHRHVLEGEGDQNPDFVAGNMNLQFRDA-----------SAENWGFRRIKNH
LYRTELLTSKEANAGDWSRNIAFF--------D---GESVTVKRGKNVPVIDGEVEVIKG
HGMPHFND-----------EHE--YGDLFVEYKVI-PVG---------------------
---------------------RSST-KDEL
>XP_025337459_Candida_duobushaemulonis
------------------------------------------------------------
------------------MIFSAFLFVC----LAFVAA-IDPYSVLGISKDAD-EKTIKT
AYRQLSKQYHPDKNS-----------SPEAHDKFIEIGEAYDILNDPQKKQNYDQFGDAN
----------GGGGF---GG-GGA------GFDFGDMFNQFFQG--QGGFG--------G
GHGHQRRVQKGPDTQVNVEMTLKDAFLGKDLEFDVEMNNICSKCKGSR-----SADGKKH
TCTKCDGRGVVMMRRQMGP-IIQQFQSQCDQCGGKGQTIAKPCKKCDGQGTERVSRHYNV
YVSPGTPRNHRHVLEGEGDQNPDFVAGNMNLQFRDA-----------SAENWGFRRIKNH
LYRTELLTSKEAIAGDWSRNIAFF--------D---GESVTVKRGKNVPVIDGEVEVIKG
HGMPHFND-----------EHE--YGDLFIEYKVI-PVG---------------------
---------------------RSST-KDEL
>XP_028891520_Candida_auris
------------------------------------------------------------
------------------MLYSAVFLFC----LAFIAA-IDPYAVLGISRDAD-DKTIKT
AYRQMSKQYHPDKNS-----------SPEAHDKFIEIGEAYDILSDPQKKRNYDQFGDPN
----------GAGGFGGAGGAGGA------GFDFGDMFNQFFQG--QGGF---------G
GHGHQRRVQKGPDTQVNVNLPLKDAFLGKDLEFDVEMNNICSKCKGSR-----SADGKKH
TCSKCQGSGVVMMRRQMGP-IIQQFQSQCDQCGGKGQTIAKPCTKCQGQGTERVARHYNI
YVSPGTPRNHRHVLEGEGDQSPDFVPGNMNIQFKDT-----------HTENWGFRRIKDH
LYRTELLTSKEAISGGWSREIPFF--------D---GESVTIKRNKNVQVIDGEVEVIKG
HGMPLFND-----------DHE--YGDLFIEFRVI-PSA---------------------
---------------------KHHS-KDEL
>NP_013941_Saccharomyces_cerevisiae
------------------------------------------------------------
-----------MIPKLYIHLILSLLLL-----P-LILA-QDYYAILEIDKDAT-EKEIKS
AYRQLSKKYHPDKNA----------GSEEAHQKFIEVGEAYDVLSDPEKKKIYDQFGADA
VKN---GGGGGGPGGP-GA--GGF------HDPF-DIFERMFQGGHGG--------P--G
GGFGQRQRQRGPMIKVQEKLSLKQFYSGSSIEFTLNLNDECDACHGSG-----SADGKLA
QCPDCQGRGVIIQVLRMGI-MTQQIQQMCGRCGGTGQIIKNECKTCHGKKVTKKNKFFHV
DVPPGAPRNYMDTRVGEAEKGPDFDAGDLVIEFKEK-----------DTENMGYRRRGDN
LYRTEVLSAAEALYGGWQRTIEFL--------DE--NKPVKLSRPAHVVVSNGEVEVVKG
FGMPK--GS---------K-G---YGDLYIDYVVVMPKT-------FKS-----------
------------------GQ-NM--LKDEL
>XP_018220262_Saccharomyces_eubayanus
------------------------------------------------------------
-----------MVAMFYIRVILSLLLL-----P-LILA-QDYYAILDIGKDAS-EKEIKS
AYRQLSKKYHPDKNA----------GSDEAHHKFIEIGEAYEVLSDPEKKKVYDQFGADA
VKN-----GGGGAGGP-GG--GGF------HDPF-DIFERMFQGGHGG--------P--G
GGFGQRQRQRGPTIKVHENLSLKQFYSGTSIEFTLSLNDECDGCHGSG-----SADGKLA
QCPDCQGRGVIVQVLRMGI-MTQQIQQMCGRCAGTGQVIKNQCKTCHGNKVTKTNKFFHV
DVPPGXPRNYMDTRAGEAEKGPDFDAGDLVIEFREM-----------DTGNMGYRRRGHN
LYRTEVLSAEEALYGGWERTIEFL--------DE--NKPVKLSRPAHAVVSNGEIEVVKG
FGMPK--GS---------R-D---HGDLYIDYVVVMPKA-------LAH-----------
------------------ER-TT--LKDEL
>XP_033768517_Saccharomyces_paradoxus
------------------------------------------------------------
-----------MIARLYIRLILSLLLL-----P-LILA-QDYYAILEIDKDAT-EKEIKS
AYRQLSKKYHPDKNA----------GSEEAHHKFIEVGEAYDILSDPEKKKIYDQFGADA
VKNGGGGGGGGGAGGP-GA--GGF------HDPF-DIFERMFQGGHGG--------S--G
GGFGQRQRQRGPMIKVQEKLSLKQFYSGTSIEFTLNLNDECDACHGSG-----SADGKLA
QCPDCQGRGVIIQVLRMGI-MTQQIQQMCGRCGGTGQVIKNECKTCHGKKVTKKNKFFHV
DIPPGAPRNYMDTRAGEAEKGPDFDAGDLIIEFKEK-----------DTENMGYRRRGDN
LYRTEVLSAEEALYGGWQRTIEFF--------DE--NKPVNLSRPPHMVVSNGEVEVVKG
FGMPK--ST---------K-G---HGDLYIDYVVIMPRT-------LKR-----------
------------------EQ-GM--LKDEL
>XP_003674514_Naumovozyma_castellii
------------------------------------------------------------
-------------MKVLISLLLFVLLP-----L-TTWA-QDYYQILGIAKDAT-DKEIKS
AYRQLSKKFHPDKNP----------GNEDAHQKFIEVGEAYEVLSDPQKRQTFDQFGADA
VKN-------GGQGQP--GGGAQF------HDPF-DIFEQMFGGQGGG--------GNPF
G--GQRQKPRGPNIMAREEISLKDYYTGYELNFTLNVNDLCDHCHGTG-----SDDGKLT
PCPDCQGRGVIIQLIRMGM-MTQQIQQMCGRCGGKGQLFKKQCRKCHGNKVMPQKKEFQV
KLPKGAKRHYMDVKHGEADKNPDLEAGDLLIEFNEN-----------DKSNMGYRRRGQN
LYRTEVLNVTEALYGGWQREIPFL--------DP--KKKLQVGRESNIVVSHGEVERIPG
FGMPTGKGK---------KET---FGDLFIDYVVIMPKQ-------WNK-----------
------------------VS-SS--IRDEL
>XP_003670146_Naumovozyma_dairenensis
------------------------------------------------------------
-------------MFIELRFLISLIFL-----PLLIFA-QDYYKILELDKDAT-DKDIRS
AYRQLSKKYHPDKNP----------NDEDAHHKFIEVGQAYEILSDPEKRQRYDQFGPEG
VNG----QNGGGPGGA------GF------HDPF-DIFEQMFGGGGGM--------GGHG
GNPFQQQRQRGQNVVARESTSLKNYYNGYVLKFSINLNDICDHCHGSG-----SNDGKST
KCPDCQGRGVTVQVIRMGM-MTQQIQQVCGKCGGKGQIIKNPCKTCHGSKVVQKPKDFEI
ELPAGAPRKFVHAEHGAADKHPDYDSGDVYIEFTEN-----------DKDNMGYRRRGPH
LYRTEVLNATEALYGGWERQLAFL--------DS--SKIVTIKREPNKIIQNGETERIAG
FGMPLGNGR---------K-G---FGDLFIDYVVVMPES-------LSG-----------
------------------EE-LR--MRDEL
>XP_003954986_Kazachstania_africana
------------------------------------------------------------
-------------MKLLSLLLFLFVNF-----PILINA-QDYYKILGVNKDAN-DKEIKS
AYRQLSKKYHPDKNP----------GDEEAHNKFIEVGEAYDVLSDSEKRNIYDQYGADA
IKN-------GGNGQRPGGGGSPF------HDPF-EMFEKMFNGNPFG--------GAAR
GGPGGRGRPRGQNLLLREEVSLMDFYNGREFKYNLQLNDFCEKCHGTG-----SKDGKVT
RCPDCQGRGVIVQVIQMGI-MTQQIQHVCDRCSGSGEIIKNPCPHCHGHKVAKMDKEFTV
KLPNGAQRNYVDIKHGEAEKGADFDAGDLMFEFREN-----------SMNNMGYRRRGDH
LYRTEVLSVQEALKGGWERELEFF--------DK--DKNVKLKRDANQVVITGEIECVPG
FGMPILNSQ---------GRK---FGDLFIDYVILMPQE-------FKN-----------
---------------------TK--FTDEL
>XP_022465591_Kazachstania_naganishii
------------------------------------------------------------
--------------MRLCWFVIGWLFC-------LAAA-QDYYAILGVAKDAS-EKDIKS
AYRQMSKKWHPDKNA----------GDDEAHHKFIEIGEAYEVLSDSEKRATYDRFGADA
LKN----GGGGGGGHPGGFGGGGF------HDPF-DLFNQMFGDSHPG------------
---GQNVR-KGSNLIVKDSVTLNGFYHGFYANLTLDLNDDCEHCHGSG-----AEDNQFA
TCETCQGRGVIIQVIQMGF-MTQQIQQVCGACQGKGKTIKHVCKICRGARVVKTPKTFEI
SVPAGAQRNYNVVKSGQAEKVPDMQSGDLVFVFEEN-----------SHENLGYRRRGDH
LYRTEVLHWKEALLGGWERRIAFF--------DD--QKQVVVKRDKNVVTAPGEIERVPN
LGMPKLNSK---------GKSTNAYGDLFIEYVIVSPKE-------FPS-----------
------------------GKGSPEIIRDEL
>XP_446132_Candida_glabrata
------------------------------------------------------------
-------------MKLWICLVFFALIQ-----H--VLS-QDYYAILGLSKDAS-DKEIKS
AYRQLSKKYHPDKNP----------GDEEAHHKFIEVGEAYDILGDPEKRKTYDVHGADA
FKN-------GGQGQR----GGGF------HDPF-DMFEQMFGRQGGG--------F---
-----RQTQRSQNYQVRNQVSLKEFYSGGEVEFEIPLNDICDSCHGSG-----SADGKVK
VCPACQGRGVVVQVIRMGP-ITQQIQQQCGQCGGKGKTIENPCKTCKGHKVVRKNKPFHF
EFPGGIPRNHIDKKSGESDKSPDMESGDIIIEYNES-----------EKENLGYRRRGNN
LYRTEIITANEAINGGWTREIEFL--------DE--KKKVKLSRPKGSIVNNGDIERIKG
FGMPIMGSK-----------N---FGDLYIDYVVLVPKS-------QT------------
---------------------SP--IDDEL
>XP_004178709_Tetrapisispora_blattae
------------------------------------------------------------
-----------MLKRFLYSLLVVQLLF-----LTVLGA-DDYYKILGINKNYKYEKEIKS
AYRKLSKKYHPDKNK----------NDKDAQQNFIKVGEAYDVLGDPDKKRQYDQMGHDA
FVN--NAQHGGPEGGP---GGQPF------HDPF-DMFEKMFHGGGPGGGNPFGG-NPFG
GGGGQR---RGPSLKVEQQLSLKQYYQGFDFQFALNLHDDCDHCHGTG-----SEDGKTK
VCPDCKGSGIIIQIIRMGM-MTQQIQQPCGRCRGQGHLIKNFCKVCNGAKVQQKLKDFKV
YVPPGSPRNHVEVKAGQAEKNPNYEPGDVIIEFNEL-----------PLDNLGYRRRGNN
LFRTEYISLNEALYGNWERTLDFL--------DP--KKRINLKRSPNVTIYDGEIEILKG
FGMPIPNKK---------N-K---FGDLYIDYKVIIPKG-------S-------------
---------------------HH--LNDEL
>XP_003686333_Tetrapisispora_phaffii
------------------------------------------------------------
-----------MLHKLSVSNLIFLLFLVASFIPCILAG-KDYYKILGIPKEAS-EKAIKS
AYRQLSKKYHPDKNQ----------NDEEAHNHFIEIGEAYEVLSDPEKRRTYDQFGSDA
FQN--GGQGQGGPGGP--GGPGGF------HDPF-DLFNQMFGGNKGNFGGFG---GFGG
GGFADDRRRKAQSIQVTYPLSLREYFTGANVNFQMDFKDTCDHCKGSG-----SEDGKVD
KCKECGGNGFVVQVIRMGP-VTQQMHTQCPKCHGAGSTIKNHCKKCHGQKLVTKSKEINV
KVPAGAPRDFLKIVENGGDKELNAEAGDLLVQFQEI-----------AQNNLGYRRRGND
LFRTEALVFKDAMEGGWNRTIPFF--------DP--KRDVKISRKPGIPVLNKEIEKLVG
FGMPIQGSD-----------R---FGDLYIDYVIIVPQN-------KKA-----------
------------------GS-HK--FNDEL
>XP_001644416_Vanderwaltozyma_polyspora
------------------------------------------------------------
------------MVLTSLRVIISILLF-----LPFILA-QDYYKILGLSKNCN-EKEIKS
AYRQLSKKFHPDKNP----------NDEDAHNKFIEIGEAYEVLSDPEKRRMYDQFGADA
VKN----GGPGGPGGP--GGPGGF------HDPF-DLFEQMFGGGHGGGFGGFGGFGGFG
GGQQHQGKQRGQSIKVRHALTLKDYYNGGSISFSLLLNDNCDHCHGSG-----SEDGKVK
KCPDCGGRGVVIQVIRMGI-VTQQVQQRCNRCAGSGEIIQNKCKVCSGAKVQKKEKDISV
SFDSGIERNHISVQQGEAEKGPGIEPGDLIVEFFEV-----------PEANMGYRRRGKD
LFRTEVLTLQEAINGDWSRDIQFL--------DP--TKKLQLKRSPMDIVMNGEVEKIPG
FGMPILGSK---------G-K---FGDLYIDYVVIKPHV-------DPN-----------
---------------------SR--LDDEL
>XP_003679719_Torulaspora_delbrueckii
------------------------------------------------------------
-------------MLLRLTFLLSILLI-----P-LTLA-QDYYAILGLNKDAS-DKEIKS
SYRQLSKKFHPDKNP----------GDEEAHHKFIEIGEAYEVLSDPEKRKIFDQYGADA
LKN-------GGPGGP-GGGGGGF------NDPF-DIFEQMFNRGGGG--------G--G
GGFGRMQRPRGHNLKVREQLSLKEYYTGATLEFTLALNDICDHCDGTG-----SADGKVA
KCSDCQGRGVVIQVIRMGM-MTQQIQQMCGRCGGKGSVIKNHCKTCHGSKVVKKQKPFHV
EVPPGAARHYTETRSGESDKGADFDAGDVFIEFNEK-----------TTNNLGYRRRGPH
LYRTEVLSAREALKGDWQREVEFL--------DE--KKKVKIARAKNVVVHNGEVERIPG
FGMPQPNGK---------H-A---FGDLFIEYVVVMPHE-------ISK-----------
------------------SG-----IRDEL
>XP_037142872_Zygotorulaspora_mrakii
------------------------------------------------------------
-------------MKFPHSLLLSFLVL-----Q-FALA-QDYYAILGLNKDAS-DKEIKS
SYRQLSKQFHPDKNP----------GNEDAHHKFIEIGEAYEVLSDPEKRKIFDQYGAEA
LKN-------GGPG---QGGQGGF------HDPF-DIFEQMFNR--GG--------P--G
GGFGQRQKPRGHNLRVQEELSLKEYYTGSTLDFSLMLNDVCDHCDGTG-----SEDGKVT
QCPDCQGRGVVIQLIRMGI-ITQQIQQVCGRCGGRGSIVKTPCKVCQGAKVVKKSKSFHV
EVPAGAPRHYSEVKHGESDKGADFDAGDIFIEFNEN-----------SKNNMGYRRRGDH
LFRTEVLSAREALSGNWERHIEFL--------DE--TKEVKLSRPSNTIVSDGEIERVAG
FGMPK-RGK-----------G---FGDLFIEYKVIMPHK-------LAS-----------
------------------GGYQA--MRDEL
>XP_002494641_Zygosaccharomyces_rouxii
------------------------------------------------------------
-------------MLF--LLLISQLLT-----V-LALA-QDYYSILGLNKDAS-DKDVKS
AYRQLSKKYHPDKNP----------GDESAHQRFIEVGEAYEVLSDPEKRGIFDQYGADG
LKN-----GAGGGGGP-GGGFGGF------HDPF-DIFEQMFNRGGGG--------GGFG
GGFGGMHRGKGPSLRVHEELSLKDYYSGTGVEFELMLNDICDHCEGSG-----SEDGKVE
TCPDCGGQGILIQIIRMGI-MTQRIQQPCGRCSGRGHIIKNQCKACGGHKVVKKPKSFQV
EVPAGAPRDHVEVRHQEADQSTDMEAGDIFVEFTES-----------DKNNMGYRRRGDH
LFRTEVLSAREALAGGWSREIEFL--------DD--AKKVKLQRPKGNIVHHGEIEQIPG
FGMPKGSSG---------K-S---FGDLFVEYAVVMPAQ-------FKQ-----------
------------------TN-QW--IRDEL
>XP_003647435_Eremothecium_cymbalariae
------------------------------------------------------------
--------------MAKLGFVISLLLL-----PLIVFA-QDYYAILGVGRGAS-DKDIKS
AYRQLSKKYHPDKNP----------GDEDAHNRFIEVGEAYEALSDPEKRKIYDQFGAEA
LKN-------GGDRAGGGGAGGGF------HDPF-DIFDQMFGGGAGS--------RFHG
GG-GQRRKQRGQSLQVQDELNLKKFYHGTSIEFTMSLNDFCDACDGSG-----SQDGKVE
KCGQCGGRGMVVQVIRQGF-ITQQIQQMCQKCEGRGEVIKNKCKTCHGSKVVKKNKSFHV
DVPAGAPRDFVAVIRGEAEKSPDTEPGDIYVKVVES-----------PVQNMGYRRRGPD
LFRTEVLSLTEALKGGWVRELEFL--------DS--KKKVVLSRSKGTPVQHGEVECIKG
FGMPLESGT-----------K---YGDLYVDYVIVMPSK-------YKP-----------
---------------------AP--LNDEL
>NP_985202_Eremothecium_gossypii
------------------------------------------------------------
--------------MARIGLLLALWAL-----PLLALA-QDYYAILGVDREAT-EKDIKS
AYRQLSKKYHPDKNP----------GDTTAHHNFIEVGEAYEALSDPEKRRIYDQYGAEA
LKN-------GG---GAEGGHGGF------HDPF-DIFEQMFGGGA----------RF--
GG-GQRRRQRSQSLQVQEELTLRQYYHGTAVEFTLSLNDHCDHCGATG-----SEDGKVE
RCTQCSGRGVIVQVVRQGF-MTQQFQQVCPRCEGRGESITKKCKVCQGHKVIKKNKSFRV
EVPPGAPRDFVAVQQGEAEKVPDMDPGDIYVKVSEN-----------TRDNMGYRRQGAN
LFRTEVLSLKEALHGDWKRELEFL--------DP--SKKVPLSRKKGQTVQHGEVERVPG
FGMPLPDSA-----------G---FGDLYVDYVVILPGT-------FD------------
---------------------SR--IMDEL
>XP_452522_Kluyveromyces_lactis
------------------------------------------------------------
--------------MVKLSTLLSLVWL-----P-FVIA-QDYYAILGVDKQAS-EKEIKS
AYRQLSKKYHPDKNP----------GNDEAHHHFIEVGEAYDVLSDPEKRQIYDRHGADA
LKN-------GHPGGP--GGGNGF------HDPF-DLFEQMFGSNMYN------------
--RA-RGKPRGQNLQVNHDISLKTFYLGTEFEFTLNLNDICDACDGSG-----SEDGKTE
TCPDCGGSGQIMKVFRAGP-IEQRVRQPCSRCQGRGQLIKHVCKKCKGVKVVQKSKVFTA
KVEPGMERNHIHVMQGQSEKHPDIEPGDLYQYFRES-----------EKDSMGYRRRGNT
LYRTEILSFKEALQGGWERNIEFF--------DK--EKSLVLSRPVGHTVQNGETEVIKS
FGMPIPSAT---------D-K---FGDLIIDYVILLPGE-------WST-----------
------------------SS-KG--YDDEL
>XP_022673846_Kluyveromyces_marxianus
------------------------------------------------------------
--------------MVKLLSLLSFALL-----P-FVLA-QDYYAILGVDKQAS-EKEIKS
AYRQLSKKFHPDKNP----------GNEEAHHKFIEVGEAYDVLSDPEKRQIYDRHGAEA
LKN-------GRGGNG--GGGPGF------HDPF-DMFEQMFGGGMFN------------
--RGQRGKPRGQNLQVNHEVTLKDFYVGKEFEFSLNLNDVCDVCKGSG-----SKDGKTN
TCSDCGGSGFLVNVFRAGP-IEQRVRQQCQKCQGKGQIIKHVCKKCHGSKVVQTSKVFTA
TVEPGMERNYVHVLHGEAEKHPDVQPGDLYQLFSES-----------EKGTMGYRRRGDK
LYRTEILSFKEALQGGWERKLEFL--------DS--TKQVELSRPAGRTVQNGETEVIKN
FGMPIHDRP---------G-S---YGDLIIEYIVLLPGE-------WKA-----------
------------------SS-SN--IIDEL
>XP_022626434_Lachancea_lanzarotensis
------------------------------------------------------------
----------MPFSWCRTIGLLSIFLL-----A-LVTA-QDYYGILGVGKDAS-DKDIKS
AYRQLSKKYHPDKNP----------GDEDAHHKFIEVGEAYEVLSDDQKREVYDRYGADA
LKN-GGGGGPGGHGGPHGGFGGGF------GDPM-DMFEQMF----GG--------AHRG
GHRG---RPRGHNLEAREELTLKDYYHGTTLDFTLNLNDFCGHCHGSG-----SQDGKTA
QCGQCRGQGVVIQVVRMGP-ITQKLQQVCGACQGKGNIIKNKCRQCKGAKVERKAKPFHV
DVPAGAPRDFMDVKNGEADKGPDFDAGDVFIKFSES-----------SRNNMGYRRRGSH
LYRTEVVSLEEALKGGWTRDVEFF--------DK--NKKVHLARKAGVPIRHGEVERIPQ
FGMPIPGKP---------N-A---FGDLFVDYIVVTPNK-------VAS-----------
---------------------QL--IKDEL
>XP_002553254_Lachancea_thermotolerans
------------------------------------------------------------
----------MGLSFIRLACLLALFLA-----S-VVVA-QDYYAILGVSKDAS-EKEIKS
AYRQLSKKYHPDKNP----------GDETAHHKFIEVGEAYEVLSDDQKRQIYNQYGAEA
LKN-GGPGGSGGPGGP-GGFGGGF------HDPM-DIFEQMF----GA--------QRGG
GGRG---RPRGHNLEAREEITLKEYYQGTSLDFTLNLNDFCDNCKGTG-----SQDGKTT
RCSDCQGQGVVIQIIRMGP-ITQQIQQMCGACQGKGQIIKNKCKQCHGAKVERKTKHFHV
DVPAGAPRDFVDVKNGEADKGPDFDAGDVYIKFSES-----------SRDNMGYRRRGVH
LHRTEVLTLKEALQGGWKREIEFL--------DH--TKKVKLHRDAGVPVRHGETERVPG
FGMPKDGR------------H---FGDLFVDYVVLTPHK-------VSA-----------
---------------------QL--IKDEL
>XP_020059724_Aspergillus_aculeatus
------------------------------------------------------------
--------------MRTLF-ILV--ALTLCLVQLALAA-DDYYKTLGLDKSAS-EKDIKR
AYRTLSKKFHPDKNP----------GDDTAREKFVLIAEAYDILSTPTTRKIYDQYGHEG
IEQ-------HRQGGSAGGGRRGG------NDPF-DLFSRFFGGGGHF--G---------
---HAPGHRRGPDMELKVGLPLRDFYNGREVSFGVEKQQICDACEGTG-----SADREVV
TCDKCAGRGVVIQKHQLAPGMFQQVQMHCDKCGGQGKMVKRPCPVCQGQRVVRKEVETFA
TIEPGMGKGTRIVFENEADESPDWIAGDLVLILEEREPEFVAE----GTDGTFFRRKGRD
LFWKEALSLREAWMGEWTRNITHL--------D---GHVVQVGRTRGQVVQPLAVETVKG
EGMPFYSEGHLHESDDE-DE---SPGDLYIEYTVILPDE-------MESGMEKDFFALWE
KWRKKNGVVLDQDSGRP-VSQPR-VVKDEL
>XP_001267755_Aspergillus_clavatus
------------------------------------------------------------
--------------MRLIT-ILL--AIALCMV-LVLAK-EDYYKILGLDKSAS-ERDIKR
AYRTLSKKFHPDKNP----------GDETAREKFVEIADAYDVLSTATTRKIYDQYGHEG
VEQ-------HRQGGTAG---RQA------NDPF-DLFSRFFGGGGHF--G---------
---HAPGHRRGPDMEMRVGLPLRDFYTGREIRFMLEKQQICDACEGTG-----SADREVV
TCDRCSGRGMVIQKHMLAPGMYQQVQMPCDRCRGQGKTIKRPCGVCHGQRVVRQEVETTA
TVEPGMGKGTRLVFENEGDESPDWIAGDLILVLDEKEPEFAAAADQ-RSDGTFFRRKGRD
LFWREALSLREAWMGDWTRNITHL--------D---GHVVQLGRKRGEVVQPLAVETVHG
EGMPFYAEGHLHEHHDH-DE---EPGNLYVEYNVILPDQ-------MESGMEKDFWAMWE
KWRKKNGVDLGKDSGRP-IPAEP---KDEL
>XP_001260340_Aspergillus_fischeri
------------------------------------------------------------
--------------MRLIT-ILL--AIALCLV-LALAK-EDYYKILGLDRSAS-ERDIKR
AYRTLSKKFHPDKNP----------GDETAREKFVEIADAYDVLSTPATRKIYDQYGHEG
IEQ-------HRQGGTAG---RPA------NDPF-DLFSRFFGGGGHF--G---------
---HAPGHRRGPDMEMRVGLPLRDFYTGREIRFGIEKQQICDACEGTG-----SADRQVV
TCPKCSGRGRVIQKHMLAPGMYQQVQMPCDACHGQGKTIKKPCPVCAGQRVVRREVETVA
TVEPGMDKGTRLVFENEGDESPDWVAGDLILVLEEKEPELAADEAR-RTDGTFFRRKGRH
LFWREVLSLREAWMGDWTRNITHL--------D---GHVVQLSRKRGEVVQPLSVETVKG
EGMPFYSEGHLHEHHDH-DS---EPGNLYVEYTVILPDQ-------MESGMEKDFWAMWE
KWRKKHGVDLGKDSGRP-MPSEG---KDEL
>XP_041150534_Aspergillus_flavus
------------------------------------------------------------
----------MLSTMRLAC-LFL--AIALCLVQLVLAA-EDYYKTLGLDKSAS-ERDIKR
AYRTLSKKYHPDKNP----------GDEDAREKFVEIAEAYDVLSTSTTRKIYDQYGHEG
VEQ-------HRQGGNAG---RQA------HDPF-DLFSRFFGGGGHF--G---------
---HAPGHRRGPDMEFKIGLPLRDFYNGREVTIMLEKQQICDACEGTG-----SADREVV
TCDRCAGHGRVIQKHMLAPGMFQQVQMTCDKCGGQGKMIKKPCPVCHGHRVVRKEVETTF
TVEPGMGKGSRIVFENEADESPDYIAGDLVLILDERQPE--ASDYQWQTDGTFFRRKGKD
LFWREALSLREAWMGEWTRNITHL--------D---GHTVQLGRKRGEVVQPLSVETVKG
EGMPFYSDGHLHESHDQ-DE---EPGNLYVEYSVILPDQ-------MESGMEKEFFALWE
KWRKKNGVNLDKESGRP-E--PS--VKDEL
>XP_755164_Aspergillus_fumigatus
------------------------------------------------------------
--------------MRLIT-ILL--VIALCLV-LALAK-EDYYKILGLDRSAS-ERDIKR
AYRTLSKKFHPDKNPFMGSFKYDGRGDETARERFVEIADAYDVLSTPATRKIYDQYGHEG
IEQ-------HRQGGTAG---RPA------NDPF-DLFSRFFGGGGHF--G---------
---HAPGHRRGPDMEMRVALPLRDFYTGREIRFGIEKQQICDACEGTG-----SADRQVV
TCPKCNGRGRVIQKHMLAPGMYQQVQMTCDACHGQGKTIKKPCPVCAGQRVVRREVETVA
TVEPGMDKGTRLVFENEGDESPDWVAGDLILVLEEKEPELAADEAR-RTDGTFFRRKGRH
LFWREVLSLREAWMGDWTRNITHL--------D---GHVVQLSRKRGEVVQPLSVETVKG
EGMPFYSEGHLHEHHDH-DS---EPGNLYVEYTVILPDQ-------MESGMEKDFWAMWE
KWRKKHGVDLGKDSGRP-IPLEG---KDEL
>XP_663774_Aspergillus_nidulans
------------------------------------------------------------
--------------MRLMRELFFTFAVVLLLVQLVLAA-EDYYKILGLDKGAS-EKDIRR
AYRTLSKKFHPDKNP----------GDDTAREKFVEIAEAYEVLSTPSTRKIYDQYGREG
VEQ-------HRQGGQAG---GHT------HDPF-DLFSRFFGGGGHF--G---------
---HAPGHRRGPDMEFRIGLPLRDFYTGRSFELNIERQQICETCQGTG-----SADREVI
TCDKCSGRGVVIQKHMLAPGMFQQVQMQCDKCRGQGKTIKKPCPVCHGHRVVRKDVETSV
TIEPGMDKGTRLVFENEGDESPDYIAGDLVLILEEKEPELGTAEEY-RTDGTFFRRKGRD
LFWKETLSLREAWMGDWTRNITHL--------D---GHVVRLGRSRGEVVQPLSVETVKG
EGMPFWSDGHIHDHD---DQ---GPGNLYVEYIVILPDQ-------MESGMEKDFHALWE
KWRRKNGVDLAKDSQRP---PAP--VKDEL
>XP_001390665_Aspergillus_niger
------------------------------------------------------------
----------MFPTMRTVA-LFV--VLTICLIQLVLAA-EDYYKILGLDKSAS-EKDIKR
AYRHLSKKFHPDKNP----------GDETAQKRFVEIAEAYDVLSTSSTRKIYDQYGHEG
LEQ-------HRQG---G---RQS------HDPF-DLFSRFFGGGGHF--G---------
---HAPGHRRGPDMELRVGLPLRDFYNGREFSFGVEKQQICDACEGTG-----SADREVV
TCDKCSGRGIVIQKHQLAPGMFQQVQMHCDKCGGQGKMIKKPCPVCHGHRVVRREVETHA
TVEPGMDKGMRLVYENEADESPDWIAGDLVLILEEKEPELGDAEEH-RTDGTFFRRKGKD
LFWKEALSLREAWMGEWTRNITHL--------D---GHVVQLGRKRGEVVQPLSVETIKG
EGMPHYSDGHLHDNEDE-DE---EPGNLYVEYAVILPDE-------MESGMEKDFFALWE
KWRKKNGVDLGRDSGRP-MPPPP--VKDEL
>XP_015404178_Aspergillus_nomiae
------------------------------------------------------------
--------------MRLTC-LFL--AIALCLVQLVLAA-EDYYKTLGLDKSAS-ERDIKR
AYRTLSKKYHPDKNP----------GDENAREKFVEIAEAYDVLSTSSTRKIYDQYGHEG
VEQ-------HRQGGNAG---RQA------HDPF-DLFSRFFGGGGHF--G---------
---HAPGHRRGPDMEYKIGLPLRDFYNGREVTIMLEKQQICDACEGTG-----SADREVI
TCDRCAGHGRVIQKHMLAPGMFQQVQMTCDKCGGQGKMIKKPCHVCHGHRVVRREVETAF
TVEPGMGKGSRIVFENEADESPDYIAGDLVLILDEREPE--ASDYQWQTDGTFFRRKGKD
LFWREALSLREAWMGEWTRNITHL--------D---GHVVRLGRKRGEVVQPLSVETVKG
EGMPFYSDGHLHESHDQ-DE---EPGNLYVEYSVILPDQ-------MESGMEKEFFALWE
KWRKKNGVSLDKDIGRP-E--PS--VKDEL
>XP_001826446_Aspergillus_oryzae
------------------------------------------------------------
--------------MRLAC-LFL--AIALCLVQLVLAA-EDYYKTLGLDKSAS-ERDIKR
AYRTLSKKYHPDKNP----------GDEDAREKFVEIAEAYDVLSTSTTRKIYDQYGHEG
VEQ-------HRQGGNAG---RQA------HDPF-DLFSRFFGGGGHF--G---------
---HAPGHRRGPDMEFKIGLPLRDFYNGREVTIMLEKQQICDACEGTG-----SADREVV
TCDRCAGHGRVIQKHMLAPGMFQQVQMTCDKCGGQGKMIKKPCPVCHGHRVVRKEVETTF
TVEPGMGKGSRIVFENEADESPDYIAGDLVLILDERQPE--ASDYQWQTDGTFFRRKGKD
LFWREALSLREAWMGEWTRNITHL--------D---GHTVQLGRKRGEVVQPLSVETVKG
EGMPFYSDGHLHESHDQ-DE---EPGNLYVEYSVILPDQ-------MESGMEKEFFALWE
KWRKKNGVNLDKESGRP-E--PS--VKDEL
>XP_040641071_Aspergillus_ruber
------------------------------------------------------------
--------------MRLIQFVFL--VVFVLLP-LVLAA-EDYYKILGLDKTAS-EKDVKR
AYRTLSKKFHPDKNP----------GDETAQKKFVEIAEAYDVLSAATTRKIYDQYGHEG
VEE-------HRQGGTAG---RPA------HDPF-DLFSRFFGGSGHF--G---------
---HAAGHRRGPDMELRIGVPLRDFYTGRNLRFSIEKQQICEACEGTG-----SADREVI
TCDKCHGRGMVIQKHMLAPGMFQQVQMPCDKCRGQGKSIKKPCHVCEGQRVVRNDVETFA
TIEPGMDKGTRIVFENEAEESPDWVAGDLILILEEKEAELGSTDEQ-RTDGTFFRRKGKD
LFWKEALSLREAWMGDWSRNITHL--------D---GHVVRLGRSRGEVIQPLSVETVKG
EGMPYYSEGHLHDHNDDVDE---EPGHLYVEYNVVLPDQ-------MDSAMEKEFHSLWE
KWRQKKGVDLAKDNGRP-VPPEP--VRDEL
>XP_040702669_Aspergillus_sydowii
------------------------------------------------------------
--------------MHLLRGLLLSFGVALLLVQLVLAA-EDYYKVLGLDKSAS-EKDIKR
AYRTLSKKHHPDKNP----------GDDSAREKFIEIADAYEVLSTPNTRKIYDQYGHEG
IEQ-------HRQGGQAG---GHA------HDPF-DLFSRFFGGGGHF--G---------
---HAPGHRRGPDMEFRIGLPLRDFYLGRSFELNIERQQICEACQGTG-----SADREVI
TCDKCSGRGIVIQKHMLAPGMFQQVQMHCDKCRGQGKMVKKPCPVCSGQRVVRKDVETFV
TVEPGMDKGTRLVFENEGDESPDYIAGDLVLILEEKEPELSTAEEH-RTDATFFRRKGRD
LFWKETLSLREAWMGDWTRNITHF--------D---GHVVQLGRSRGEVVQPLAVETVQG
EGMPFYSDGHLHDHD---DH---NPGNLYVEYTVILPDQ-------MESGMEKDFHALWE
KWRKKNGVDLQKDSERP-AAPAP--VKDEL
>XP_001218289_Aspergillus_terreus
------------------------------------------------------------
----------MLPTMRFIC-LLV--VITLCLVQVVLAA-EDYYKILGLDKSAS-ERDIKR
AYRTLSKKFHPDKNP----------GDETAQKKFVEVAEAYDVLSTPTTRKIYDQHGHEG
VEQ-------HRQGGAAG---RQA------HDPF-DLFSRFFGGGGHY--G---------
---HAPGHRRGPDMEFRVGMPLRDFYNGREATITLEKQQICDACEGTG-----SEDREVI
TCDKCSGRGMVIQKHMLAPGMFQQVQMPCDKCGGQGKKIKKPCPVCQGHRVVRRDVDTTF
TVEPGMDKGTRIVFENEADESPDWIAGDLVLILEEREPQLGQTDRE-RTDGTFFRRKGRD
LFWKEALSLREAWMGEWTRNITHL--------D---GHVVQLGRKRGEVVQPLSVETIKG
EGMPFYSEGHLHDSH---DD---EPGNLYVEYTVILPDQ-------MESGMEKEFFALWE
KWRKKNGVDLGKDSGRP-I--AS--VKDEL
>XP_022488731_Penicillium_arizonense
------------------------------------------------------------
--------------MQLLR-FLVALAVVLFSV-VVIAA-EDYYKVLGLAKSAS-EKDIKK
AYRTLSKKYHPDKNP----------GDDSAREKFVEIADAYDVLSTSTLRKVYDQYGHDG
VEQ-------HRKGGTA----GGS------HDPF-DLFSRFFGGGGHS--G---------
---HAPGHRRGPDMEVRAALPLRDFYTGREINFLVEKQQICDSCEGTG-----SKDHVVH
TCDRCSGRGVVIQKHMLAPGMFQQVQMACDACGGKGKKIKNPCPVCAGNRVVRKEIETSA
SIEPGMDKGTRLVFENEADESPDWIAGDLIVILDEKEPEMGVSNEE-RTDGTFFRRKGRD
LFWKETLSLREAWMGGWTRDVTHL--------D---GHVVRLGRGRGQVVQPLAVETVAG
EGMPFYSDGHLHDQNEG-SD---EPGNLYVEYTVVLPDQ-------MESGMEKDFHSLWE
KWHKKVGVDLAKDSGRP-VYSP--EGKDEL
>XP_014532669_Penicillium_digitatum
------------------------------------------------------------
--------------MQLLR-FLVALAVVLFSV-VVIAA-EDYYKVLGIAKSAS-EKDIKR
AYRTLSKKYHPDKNP----------GDDSAREKFVEIADAYDVLSSSTLRKVYDQYGHDG
VEQ-------HRKGEAA----GGG------HDPF-DLFSRFFGGGGHS--G---------
---HAPGHRRGPDMEVRAALPLRDFYNGREINFLVEKQQICDSCEGTG-----SKDREVV
TCDRCAGRGVVIQKHMLAPGMFQQVQMQCDKCHGQGKMIKNPCPICGGNRVVRNQVETSA
SIEPGMGKGTRLVFENEADESPDWIAGDLIVVLDETAPALGVEEEE-KTDGTFFRRKGKD
LFWKETLSLREAWMGGWSRNLTHL--------D---GHVVRLGRGRGEVVQPWAVETIAG
EGMPHYSEGHLHDHHDE-ND---EAGNLFVEYTVILPDQ-------MESGMEKDFHALWE
KWRKKVGVDLAKDSGRP-VVPPPAEDKDEL
>XP_016603126_Penicillium_expansum
------------------------------------------------------------
--------------MQLLR-FLVALAVVLFSV-VVIAA-EDYYKVLGLAKSAS-ERDIKR
AYRTLSKKYHPDKNPAIANPSLS--GDDTAREKFVEIADAYDVLSTSTLRKVYDQYGHDG
VEQ-------HRKGGAA----GGN------HDPF-DMFSRFFGGGGHS--G---------
---HAPGHRRGPDMEVRAALPLRDFYNGREINFLVEKQQICDSCEGTG-----SKDREVV
TCDRCSGRGMVIQKHMLAPGMFQQVQMQCDKCHGQGKKIKNPCPICEGNRVVRNQVETSA
SIEPGMGKGTRLVFENEADESPDWIAGDLIVVLDEKAPELGVEEEE-KTDGTFFRRKGKD
LFWKETLSLREAWMGGWSRNLTHL--------D---GHVVRLGRGRGEVVQPLAVETIAG
EGMPHYSEGHLHDHHDE-ND---ETGNLFVEYTVILPDQ-------MESGMEKDFHALWE
KWRKKIGVDLAKDSGRP-VVPPPAEDKDEL
>XP_040653188_Penicillium_griseofulvum
------------------------------------------------------------
--------------MQLLR-LLIAIAVVLFSV-VVIAA-EDYYKVLGLAKSAS-EKDIKR
AYRTLSKKYHPDKNP----------GDDSAREKFVEIADAYDVLSTSALRKVYDQYGHDG
VEQ-------HRKGQAA----GGS------HDPF-DLFSRFFGGGGHS--G---------
---HAPGHRRGPDMEVRAALPLRDFYNGREINFLVEKQQICDSCEGTG-----SKDRHVV
TCDRCNGRGMVIQKHMLAPGMFQQVQMQCDKCHGQGKKIKNPCPVCEGSRVVRNQVETSA
TIEPGMGKGTRLVFENEADESPDWIAGDLIVILDEKEPELGVSEEE-RTDGTFFRRKGKD
LFWKESLSLREAWMGGWSRNLTHL--------D---GHVVHLGRGRGEVVQPLAVETIPG
EGMPHYSEGHLHDHHDE-ND---EAGNLFVEYTVVLPDQ-------MESGMEKDFHALWE
KWRKKIGVDLAKDSGRP-VAPPPAEDKDEL
>XP_038929744_Penicillium_roqueforti
------------------------------------------------------------
--------------MQLLR-LLVTLAVVLFSV-VVIAA-EDYYKVLGLAKSAS-ERDIKR
AYRTLSKKYHPDKNP----------GDDTAREKFVEIADAYDVLSTTTLRKVYDQYGHEG
VEQ-------HRKGGAAG---GGG------HDPF-DLFSRFFGGGGHS--G---------
---HAPGHRRGPDMEVRAALPLRDFYNGREINFLVEKQQICDSCEGTG-----SKDRQVV
TCDRCAGRGIVIQKHMLAPGMFQQVQMQCDKCHGQGKKIKNPCPVCEGNRVVRNQVETSA
TIEPGMGKGTRLVFENEADESPDWIAGDLIVVLDEKEPELGESEEE-RTDGTFFRRKGKD
LFWKESLSLREAWMGDWSRNLTHL--------D---GHIVRLGRGRGEVVQPLAVETIAG
EGMPHYSEGHLHDHHEE-ND---EAGNLFIEYTVVLPDQ-------MESGMEKDFHALWE
KWRKKIGVDLAEDSGRP-VVPPPAEDKDEL
>XP_002558883_Penicillium_rubens
------------------------------------------------------------
--------------MQLLR-LLVAVAVVLFSV-VVIAA-EDYYKVLGLAKSAS-ERDIKR
AYRTLSKKYHPDKNP----------GDDTAREKFVEIADAYDVLSTSALRKVYDQYGHDG
VEQ-------HRKGQAA----GGS------HDPF-DLFSRFFGGGGHS--G---------
---HAPGHRRGPDMEVRAALPLRDFYNGREINFLVEKQQICDSCEGTG-----SKDRQVV
TCDRCSGRGMVIQKHMLAPGMFQQVQMQCDKCHGQGKKIKNPCPVCHGNRVVKNEVETGA
TIEPGMGKGTRLVFENEADESPDWVAGDLIVVLDEKEPELGTSEEE-KTDGTFFRRKGKD
LFWKETLSLREAWMGGWTRNLTHL--------D---GHVVRLGRGRGEVVQPLAVETIAG
EGMPHYSEGHLHDHHDE-ND---EAGNLFVEYTVILPDQ-------MESGMEKDFHALWE
KWRKKIGVDLAKDSGRP-VVSPPAEDKDEL
>XP_040807796_Penicillium_solitum
------------------------------------------------------------
--------------MQLLR-LLVAVAVVLFSV-VVIAA-EDYYKVLGLAKSAS-ERDIKR
AYRTLSKKYHPDKNP----------NDDTAREKFVEIADAYDVLSTSTLRKVYDQYGHDG
VEQ-------HRKGGSA----SGG------HDPF-DLFSRFFGGGGHS--G---------
---HAPGHRRGPDMEVRAALPLRDFYNGREINFLVEKQQICDSCEGTG-----SKDREVV
TCDRCAGRGMVIQKHMIAPGMFQQVQMQCDKCHGQGKKIKNPCPVCEGNRVVRNQVETSA
SIEPGMGKGTRLVFENEADENPDWIAGDLIVVLDEKEPELGVEVEE-KTDGTFFRRKGKD
LFWKESLSLREAWMGGWSRNLTHL--------D---GHVVRLGRGRGEVVQPLAVETIAG
EGMPHYSEGHLHDHHDE-ND---EAGNLFVEYTVILPDQ-------MESGMEKDFHALWE
KWRKKIGVDLAKDSGRP-VVSPPAEDKDEL
>XP_022585019_Penicilliopsis_zonata
------------------------------------------------------------
--------------MRLLRCCLLGVLALFCLLSVAFAA-EDYYKILGLDKAAS-EKDIKR
AYRTLSKKYHPDKNP----------GDETAREKFGEIAEAYEVLSVASTRKIYDQYGREG
LEQ-------HRQGGQAG---RAA------HDPF-DLFSRFFGGGGHF--G---------
---HAPGHRRGPDMEMRVALPLANFYTGREIRFVIEKQQICEACEGTG-----SADREVV
TCDRCKGHGMVIQKHMLAPGMYQQVQMQCDQCGGRGKTIKKPCAVCHGHRVVRNEVEISA
TIEPGMDKGTRLVFENEADESPDWVAGDLVLILDEQPAELGASVEE-RTDGTFFRRKGRD
LFWKEALSLREAWMGGWSRNLTHL--------D---GHVVRLGRPRGHVVQPLSVETVRG
EGMPIYTEDHLHNSNNDDDEDDVEAGNLYVEYTVILPDQ-------MESGMEKDFWALWE
KWRKQNGVDLGQDSGRP-M-PPPLSGKDEL
>XP_016619007_Cladophialophora_bantiana
------------------------------------------------------------
--------------MLLLH-LISRLLPLFALITCSLAA-EDLYKILGLDKSCS-DRDLKT
AYRKLSKKYHPDKAT----------GDE---KKFLEVTEAYEALSDSTTRKIYDQYGHEG
LEN-------HKRGGGGG---GHP------HDPF-DLFSRFFGGGGHFGRG---------
---GGSGVRRGPDLEVRLHIPLRDFYTGGETEFTIEKQQICEECEGSG-----SADGQVE
TCHKCGGRGIVIQKHMLAPGIFQQVQMGCDQCGGQGKTIKNKCKVCGGAKVVRGPTTLTA
VIEKGMPKGHRLVFESEADEHPDHVAGNLYAYIMESDPVINENEGD-RTDGTFFRRKDHD
LYWKEVLSLREAWMGEWTRNITHL--------D---GHVVRLSRKRREVVQPGQIDTIKG
EGMPIYHEGHVHEHDHD-GP---EFGNLYVQYVVVLPDQ-------MEAGMEKEFWALWE
KWRKKKGVDLLKDSGRP-EPIVS--VKDEL
>XP_008725847_Cladophialophora_carrionii
------------------------------------------------------------
--------------MLLLQ-LLAHLLPIFAFLTCCLAA-EDLYKVLGLDKSAS-DRDLKT
AYRKLSKKYHPDKAT----------GDE---KKFLEVTEAYEALSDTTTRKIYDQYGHEG
LEN-------HKRGGGGG---GHA------HDPF-DLFSRFFGGSGHFGR----------
---ANSGVRRGPDMEVRLQVPLRDFYTGRETEFTIEKQQICEECEGSG-----SADGQVE
TCHKCHGHGIIMQRFQLAPGIFQQQQSPCDQCGGHGKIIKHKCKVCGGNKVVRGPTTLTA
VIDKGIPKNHRLVFESEADEHPDHVAGNLYAYVTELEPSMSENEQE-RTDGTFFRRKDDD
LYWKEVLSLREAWMGDWTRNLTHL--------D---GHVVQLSRKRGEVVQPGQTETVQG
EGMPIYHGGHVHEHDHD-GP---EFGNLYVQYVVVLPDQ-------MESGMEKDFHAVWE
KWRKKKGVDLLADSGRPVQPHVP--TKDEL
>XP_016242931_Cladophialophora_immunda
------------------------------------------------------------
--------------MLLLR-LISRLLPLFALITCSLAA-EDFYKILGLDRSCS-DRDLKT
AYRKLSKKYHPDKTT----------GDE---KKFLEVTEAYEALSDPTTRKIYDQYGHEG
LEN-------HKRGGGGG---GHP------HDPF-DLFSRFFGGGGHFGRG---------
---GGSGVRRGPDLEVRLHVPLRDFYTGGETEFTIEKQQICDECEGSG-----SADGQVE
TCNKCSGRGIVIQKHMLAPGIFQQVQMGCDQCGGQGKTIKHKCKVCGGNKVVRGPTTLTA
VIEKGMPKGHRLVFESEADEHPDHVAGNLYAYLMETEPAINENEAG-RTDGTFFRRKDND
LYWKEVLSLREAWMGEWTRNITHL--------D---GHVVPLSRKRGEVVQPGQTDTIKG
EGMPIYHEGHVHEHDHD-AP---EFGNLYVQYVVVLPDQ-------METGMEKEFWALWE
KWKKKKGVDLLKDSGRP-EPSVL--VKDEL
>XP_007741594_Cladophialophora_psammophila
------------------------------------------------------------
--------------MLLLH-LISRLLPLFALITCSLAA-EDLYKILGLDKSCS-DRDLKT
AYRKLSKKYHPDKAT----------GDE---KKFLEVTEAYEALSDSTTRKIYDQYGHEG
LEN-------HKRGGGGG---GHP------HDPF-DLFSRFFGGGGHFGRG---------
---AGSGVRRGPDLEVRLHVPLRDFYTGGETEFTIEKQQICEECEGSG-----SADGQVE
TCHKCGGRGIVIQKHMLAPGIFQQVQMGCDQCGGQGKTIKNKCKVCGGAKVVRGPTTLTA
VIEKGMPKGHRLVFESEADEHPDHVAGNLYAYIMESEPVINENERD-RTDGTFFRRKDND
LYWKEVLSLREAWMGEWTRNITHL--------D---GHVVQLSRKRREVVQPGQTDTVKG
EGMPIYHEGHVHEHDHD-GP---EFGNLYVQYVVVLPDQ-------MEAGMEKEFWALWE
KWRKKKGVDLLKDSGRP-EPIVS--VKDEL
>XP_018697339_Fonsecaea_erecta
------------------------------------------------------------
--------------MLFLR-LISHLLPLFALITCSLAA-EDFYKILGLDKSCS-DRDLKT
AYRKLSKKYHPDKAT----------GDE---KKFLEVTEAYEALSDPTTRKIYDQYGHEG
LEN-------HNRGGGGG---GHP------HDAF-DLFSRFFGGGGHFGRG---------
---AGSGVRRGPDLEVRLHIPLRDFYNGGETEFTIEKQQICDECEGSG-----SADGQVE
TCHKCSGRGIILQKHMLAPGIFQQVQMTCDQCGGQGKSIKHKCKACGGNRVVRGPTTLTA
VIEKGMPKGHRLVFESEADEHPDHVAGNLYAYLMETEPAINENEAS-RTDGAFFRRKDND
LYWKEVLSLREAWMGEWTRNITHL--------D---GHIVPLSRKRGQVIQPGQTDTIKG
EGMPIYHEGHVHEHDHD-GP---EFGNLYVQYVVVLPDQ-------MDKVMEKEFWAVWE
KWRRKKGVDLLKDSGRP-EPRVS--VKDEL
>XP_022507993_Fonsecaea_monophora
------------------------------------------------------------
--------------MLLLR-LISRLLPLFALITCSLAA-EDLYKILGLDRSCS-ERDLKT
AYRKLSKKYHPDKAT----------GDE---KKFLEVAEAYEALSDPTTRKIYDQYGHEG
LEN-------HKRGGGGG---GHP------HDPF-DLFSRFFGGGGHFGRG---------
---GGSGVRRGPDLEVRLHVPLRDFYTGGETEFTIEKQQICDECEGSG-----SADGQVE
TCHKCGGRGIVIQKHMLAPGIYQQVQMGCDQCGGQGKSIKHKCKVCGGNKVVRGPTTLTA
VIEKGMPKGHRLVFESEADEHPDHIAGNLYAYIMETEPGIHENEAE-RTDGVFFRRKDND
LYWKEVLSLREAWMGEWTRNITHL--------D---GHVVPLSRKRGEVVQPGQTDTIKG
EGMPIYREGHVHEHDHD-AP---DFGNLYVQYVVVLPDQ-------METGMEKEFWAVWE
KWRKKKGVDLLKDSGRP-EPSVF--VKDEL
>XP_016627268_Fonsecaea_multimorphosa
------------------------------------------------------------
--------------MLILH-LISRLVPLLALITCSFAA-EDFYKILGLDRSCS-DRDLKT
AYRKLSKKYHPDKAT----------GDE---KKFLEVTEAYEALSDATTRKIYDQYGHEG
LEN-------HKRGGGGG---GQP------HDPF-DLFSRFFGGGGHFGRG---------
---GGGGVRRGPDLEVRLHVPLRDFYTGGETEFTIEKQQICDECEGSG-----SADGQVE
TCNKCSGRGIVIQKHMLAPGIFQQVQMQCDQCGGQGKTIKHKCKVCGGNKVVRGPTTLTA
VIEKGMPKGHRLVFESEADEHPDHVAGNLYAYIMETEPAINEDEAS-RTDGTFFRRKDND
LYWKEVLSLREAWMGEWSRNITHL--------D---GHVVPLSRKRGEVVQPGQTDTIKG
EGMPVYHEGHVHEHDHD-GP---ESGNLYVQYVVVLPDQ-------METGMEKEFWAVWE
KWRKKKGVDLLKDSGRP-EPSVL--VKDEL
>XP_022500483_Fonsecaea_nubica
------------------------------------------------------------
--------------MLLLR-LISRLLPLFALITCSLAA-EDLYKILGLDRSCS-ERDLKT
AYRKLSKKYHPDKAT----------GDE---KKFLEVAEAYEALSDPTTRKIYDQYGHEG
LEN-------HKRGGGGG---GHP------HDPF-DLFSRFFGGGGHFGRG---------
---GGSGVRRGPDLEVRLHVPLRDFYTGGETEFTIEKQQICDECEGSG-----SADGQVE
TCHKCSGRGIVIQKHMLAPGIYQQVQMGCDQCGGQGKSIKHKCKVCGGNKVVRGPTTLTA
VIEKGMPKGHRLVFESEADEHPDHIAGNLYAYIMETEPGIHENEAE-RTDGVFFRRKDND
LYWKEVLSLREAWMGEWTRNITHL--------D---GHVVPLSRKRGEVVQPGQTDTIKG
EGMPIYREGHVHEHDHD-AP---DFGNLYVQYVVVLPDQ-------METGMEKEFWAVWE
KWRKKKGVDLLKDSGRP-EPSVF--VKDEL
>XP_013281245_Fonsecaea_pedrosoi
------------------------------------------------------------
--------------MLLLR-LISRLLPLFALITCSLAA-EDLYKILGLDRSCS-ERDLKT
AYRKLSKKYHPDKAT----------GDE---KKFLEVAEAYEALSDPTTRKIYDQYGHEG
LEN-------HKRGGGGG---GHP------HDPF-DLFSRFFGGGGHFGRG---------
---GGSGVRRGPDLEVRLHVPLRDFYTGGETEFTIEKQQICDECEGSG-----SADGQVE
TCHKCGGRGIVIQKHMLAPGIYQQVQMGCDQCGGQGKSIKHKCKVCGGNKVVRGPTTLTA
VIEKGMPKGHRLVFESEADEHPDHIAGNLYAYIMETEPGIHENEAE-RTDGVFFRRKDND
LYWKEVLSLREAWMGEWTRNLTHL--------D---GHVVPLSRKRGEVVQPGQTDTIKG
EGMPIYREGHVHEHDHD-AP---DFGNLYVQYVVVLPDQ-------METGMEKEFWAVWE
KWRKKKGVDLLKDSGRP-EPSVF--VKDEL
>XP_007759009_Cladophialophora_yegresii
------------------------------------------------------------
--------------MLLLQ-LLAHLLPIFAFLTCCLAA-EDLYKVLGLDKSAS-DRDLKT
AYRKLSKRYHPDKAT----------GDE---KKFLEVTEAYEALSDTTTRKIYDQYGHEG
LEN-------HKRGSGGG---GHA------HDPF-DLFSRFFGGSGHFGR----------
---ANSGVRRGPDMEVRLQVPLRDFYNGRETEFTIEKQQICEECEGSG-----SADGQVE
TCHKCHGHGIIMQRFQLAPGIFQQQQSPCDQCGGQGKIIKHKCKVCGGNKVVRGPTTLTA
VIEKGVPKNHRLVFESEADEHPDHVAGNLYAYIVELEPAISENEQE-RTDGMFFRRKDDD
LYWKEVLSLREAWMGEWTRNLTHL--------D---GHVVQLSRKHGEVVQPGQTETIKG
EGMPRYHGGHVHEHDHD-GP---EFGNLYVQYVVVLPDQ-------MESGMEKDFHAVWE
KWRKKKGVGLFADSGRPVKLDVP--TKDEL
>XP_016241141_Exophiala_spinifera
------------------------------------------------------------
--------------MLLLQ-VLRHLLPLLLLFTCALAV-EDLYKILGLDKSCS-ERDLKK
AYRTLSKKYHPDKAS----------GDE---KKFLEVADAYETLSDPTTRKIYDQYGHEG
LEN-------HKRGGGAG---GHH------HDPF-DLFSRFFGGGGHFSGG---------
---SGNGIRRGPDLEVRLHIPLRDFYTGRDTEFTIEKQQICEECEGSG-----SADGQVE
TCHQCGGRGIIIQKHMLAPGIFQQVQAACDQCGGRGKSIKHKCKVCGGNRVVRGPTTLTA
TLERGMPKGHRLVFESEADEHPDHVAGNLYAYLMEQEPAMPEDESQ-RTDGTFFRRKDDD
LYWKEVLSLREAWMGGWTRNLTHL--------D---GHVVQLSRNQGEVVQPGQIDTIRG
EGMPIFHEDHMHGHDHD-GE---EFGNLYVEYKVIIPDQ-------MDSGMHKEFSAVWD
KWRKKKGVDLLQDSGRP-TYIVR--GKDEL
>XP_016262088_Exophiala_oligosperma
------------------------------------------------------------
--------------MLLLQ-VLRHLIPLLVLFSCTLAA-EDLYKILGLDKSCS-ERDLKK
AYRTLSKKYHPDKAS----------GDE---KKFLEVADAYETLSDATTRKIYDQYGHEG
LEN-------HKRGGGAG---GQH------HDPF-DLFSRFFGGGGHFAGG---------
---SGGGIRRGPDLEVRLHIPLRDFYMGRDTEFTIEKQQICEECEGSG-----SADGQVE
TCNQCGGRGMIIQKHMLAPGIFQQVQMACDQCAGRGKSIKHKCKVCGGDRVVRGPTTLTA
SLEKGMPKGHRLVFESEADEHPDHVAGNLYAFLMEQEPAMPEDESQ-RTDGAFFRRKDDD
LYWKEVLSLREAWMGEWTRNLTHL--------D---GHVVQLRRNRGEVVQPGQVDTIKG
EGMPIYHEGHMHGHDHD-GE---EFGNLYVEYKVIIPDQ-------MESGMYKEFSSVWD
KWHKKKGVDLLQDSGRP-APIVR--VKDEL
>XP_013311572_Exophiala_xenobiotica
------------------------------------------------------------
--------------MLLLY-LISRLLPLLALISCALAA-EDLYRILGLDKSCS-ERDLKK
AYRTLSKKYHPDKSG----------GDE---AKFLEVADAYETLSDPTTRKIYDQYGHEG
LEN-------HKRGGGAG---GHH------HDPF-DLFSRFFGGGGHFGGG---------
---AGSGIRRGPDLEVRLHVPLKDFYTGRDTEFTIEKQQICEECEGSG-----SADGQVE
TCNKCGGRGMIIQKHMLAPGIYQQVQMACDQCGGQGKSIKHKCKVCGGSKVVRGPTTLTA
NIEKGMPKGHRLVFESEADEHPDHIAGNLFVYIMEQEPKMSEDEGA-RTDGTFFRRKDDD
LYWKEVLSLREAWMGEWTRNLTHL--------D---GHVVQLSRKRGEVIQPGQVETITG
EGMPKYHEGHMHGHDHE-VE---AFGNLYVEYRVILPDQ-------MDSGMEKEFWTVWD
KWRKKKGVDLFKDSGRP-APDVR--VKDEL
>XP_007724719_Capronia_coronata
MSRSDILEYQAISSTNPPLIDCLVLEKSAGYKALAGLVFILPLCSATHETYQRLQTPAFE
SVSKHPLPGSSIFNMLLSQ-LISQLLALFALFACALAA-QDFYKILGLDKSCS-ERDLKK
AYRTLSKKYHPDKST----------GDE---ERFLEVAEAYEALSDPTTRKIYDQYGHEG
LEN-------HKRGGGGG---GHG------HDPF-DLFSRFFGGTGHFGGG---------
---GGGGVRRGPDLEVRLHVPLRDFYNGKDTEFTIEKQQICEECDGSG-----SADGQVE
TCNKCGGRGIFIQKHMLAPGIFQQVQMTCDQCGGQGKSIKHKCKVCGGNRVVRGPTTLTA
SVERGMPKGHRLVFESEADEHPDHVAGNLYVYIMESEPQINEDESL-RSDGTFFRRKGDD
LYWKEVLSLREAWMGEWTRNVTHL--------D---GHVVQLSRKRGEVVQPNQVDTIKG
EGMPVWHEGHVHEHDHN-AP---EFGNLYVEYKVILPDQ-------MDSSMEKEFWSVWE
KWRKKKGVDLLKDSGRP-PPAVP--LKDEL
>XP_007737321_Capronia_epimyces
------------------------------------------------------------
--------------MLLPQ-IISHLLALFAIIACAFAA-QDFYKILGVDRSCS-ERDLKK
AYRTLSKKYHPDKTT----------GDE---KKFLEVAEAYEALSDPTTRKVYDQYGHDG
LEN-------HKRGGSGG---GHA------HDPF-DLFSRFFGGTGHFGGG---------
---GGGGVRRGPDLEVRLHVPLRDLYNGKDTEFTIEKQQICEECEGSG-----SADGQVE
TCNKCGGRGMVIQKHMLAPGIFQQVQMPCDQCGGQGKSIKHKCKVCGGTKVVRGPTTLTA
SIERGMPKGHRLVFESEADEHPDHVAGNLYVHIMESEPQLGGDDGL-RSDGTFFRRKDDD
LYWREVLSLREAWMGEWTRNLTHL--------D---GHVVQLSRKRGEVVQPGQVDTIKG
EGMPVYHQGHVHEHDHD-AP---EFGNLYVEYKVILPDQ-------MESGLEKDFWAVWE
KWRKKKGVDLLKDSGRP-PPAVP--IKDEL
>XP_009159973_Exophiala_dermatitidis
------------------------------------------------------------
--------------MLLLQ-LASHALALFALFACTLAA-RDFYKVLGLDKSCS-ERDLKK
AYRTLSKKYHPDKAS----------GDE---AMFLEVAEAYEVLSDPTTRKVYDQYGHEG
LEN-------HKRGGGGG---GHG------HDPF-DLFSRFFGGSGHF--G---------
---GGGGVRRGPDLEVRLHVPLRDFYNGKDTEFTIEKQQICEECEGSG-----SADGQVE
TCNKCGGRGMIIQKHMLAPGIFQQVQMACDQCGGQGKSIKHKCKVCGGSKVVRGPTTLTA
SVERGMPKGHRLVFESEADEHPDHVAGNLYVYIMESEPQINEDESL-RSDGTFFRRKGDD
LYWKEVLSLREAWMGDWTRNLTHL--------D---GHVVQLSRKRGEVVQPNQVDTIHG
EGMPIWHEGHVHEHDHD-GR---EFGNLYVEYKVILPDQ-------MESGMEKEFWDVWE
KWRKKKGVDLLKDSGRP-LAAVP--IKDEL
>XP_013265965_Exophiala_aquamarina
------------------------------------------------------------
--------------MLLLR-LISNLLPILVLLTCSLAA-EDLYRILGVDRSAS-DRDIKK
AYRTLSKKYHPDKAT----------GDE---KKFLEVTEAYDALSDPTSRKIYDQYGHDG
LNN-------HKRGGGA-----QH------HDPF-DIFGKFFGGGGHFGGG---------
---GGSGVRRGPDMEVQLNVPLQDFYNGKDIEFTIEKQLICETCEGSG-----SADGQVE
TCGQCGGRGIVIKKHMLAPGIFQQVQMACDQCGGQGKTIKHKCKVCGGSKVVRGPITLTA
SIEKGMPKGHRITFESEADEHPDHVAGNLYAHLAEAAPSLHEDHNQ-RTDGAFFRRKDND
LYWNEVLSLREAWMGGWTRNLTHL--------D---GHVVQLSRQKGEVVQPNQVDSVEG
EGMPIYHDGHVHEHDHD-HE---EHGKLYVKYTVVLPDQ-------MDSGMAKDFWALWE
KWRKKKGIDLLKDSGRP-LPVVP--PKDEL
>XP_016223452_Exophiala_mesophila
------------------------------------------------------------
--------------MLILQ-LVSHLLPIFALIVCSLAA-EDLYKVLGLDKSAS-DRDLKK
AYRTLSKKYHPDKAS----------GDQ---SKFVEVTEAYEALSDPTTRKIYDQYGHDG
LAN-------HKRGGGA-----QQ------HDPF-DLFSKFFGGGGHFG-G---------
---GGGGLRRGPDLEVRLFVPLRDFYTGKETEFTIEKQLICEKCEGTG-----SADGQVE
TCNKCAGHGMVIQKHMLAPGIFQQVQRTCDSCGGQGKTIKHKCPQCGGTKVVRGPITLTA
SIERGVPKGHRIVFESEADEHPDHVAGNLFAYVMEGEPKIHEDEAH-RTDGAFFRRKDND
LYWKEVLSLREAWMGGWTRNLTHL--------D---GHTVQLSRKRGQVVQPGQVDSIPG
QGMPLYHEGHVHEHDHD-SE---EFGKLYVEYTVVLPDQ-------MGSGMEKEFWALWE
KWRTKIGIDLQKDSGRP-LHIVP--PRDEL
>XP_013268424_Rhinocladiella_mackenziei
------------------------------------------------------------
--------------MLLLQ-LISHLLPLLVLITCSLAA-QDLYKVLGLDKSCS-ERDLKK
AYRTLSKKYHPDKAT----------GDE---KRFLEVTEAYEALSDPTTRKIYDQYGHEG
LES-------HKRGGGGG---GHA------HDPF-DLFSRFFGGGGHFGAG---------
---GGSGVRRGPDLEVRLHVPLRDFYTGRDTEFTIEKQQICEECEGSG-----SADGQVE
TCNKCGGRGMIIQKHMLAPGIFQQVQMACDQCGGQGKSIKHKCKVCGGKKVVRGPTTLTA
SIERGMPKGHRLVFESEADEHPDHVAGNLYAYIMESEPMISEDEGA-RTDGTFFRRKDDD
LYWKEVLSLREAWMGDWTRNLTHL--------D---GHLVQLSRKRGEVVQPGQVDTIKG
EGMPLYHEGHVHEHDHD-AE---EFGNLYVEYVVVLPDQ-------MESGMEKEFWAIWE
KWRKKKGVDLLKDSGRP-PPVVP--VKDEL
>XP_018005155_Phialophora_attinorum
------------------------------------------------------------
--------------MLVLP-LLQYLVPFVAFLALAIAAPEDFYKILGVDRSCD-DRDLKK
AYRTLSKKYHPDKSG----------GDE---KKFLEVAEAYEALSDSTTRKVYDQYGHDG
LAQ-------HKNGGGR----QQG------HDPF-DLFSRFFGGGGH--AG---------
---GGGGVRRGNDMDVRLTVPLSHFYTGGDTDFTLEKQGICDDCEGSG-----SADGQVE
TCSKCGGRGAIVQKHMLAPGIFQQVQMQCDQCGGQGKSIKHKCKTCGGAKVVRRQVSLTA
SVEKGMPKGSKLVFENEADEHPDYVAGNLNVYLSESEPQLAENDEH-RTDGTFFRRKDQD
LYWKEVLSLREAWMGDWSRNLTHL--------D---GHIVHLSRKRGEVIQPGQVESVPK
EGMPTWQEGHVHEHDHD-VD---EFGKLYVEYVVVLPDQ-------MESGMEKEFHAVWE
KWRKKSGIDLHKDSGRP---AVS--IKDEL
>NP_596697_Schizosaccharomyces_pombe
------------------------------------------------------------
----------------MHFNLFHFILGFLVCIQAVVSA-ADYYQILGVSKDAS-ESEIRK
AYRQLTKQWHPDKNP----------GNEEAQEKFIEINKAHEVLSDPEQRKIYDAYGEEG
LN--------GQPGGPGGGPGEGFPGGGFGFDPFGDIFDNIFGGR---------------
--RRQNAVRRGPSMEQIVQIHLSSFYTGGSFTLEIPVKRTCSVCSGQGFNPKYSADKAIE
SCPVCGGSGFRVIEHMIAPGFRQQMRMPCNACNGNGRTIKHKCPRCKGERVAEVVESFDI
KVPAGAPEGYRIGFRGKADEIPGMEAGDIIVILEA------------AGGDYGWTRKDND
LYRKETISVREALLGNWKRKIQKL--------D---GSFMEVKRSAGEVVHPGETERVKN
QGMPIYNLHK--------GKTTSAHGSAYIEWEVKFPKK-------LKGKFLKDLNNLFE
KYDN---------------------EFDEL
```
