## Supplementary material for "Coding Sequence Insertions in Fungal Genomes are Intrinsically Disordered and can Impart Functionally-Important Properties on the Host Protein": MAFFT_MSAs: XP_716747.2_blasthits_MAFFT.txt

```
>XP_716747_Candida_albicans
-------------------------------------------------MSSSSDPSIDK
DQ---CSIETDGN-----------------------------------------NHHHHH
HHPIRTVSYAGDGN----------------------------EYIILDNKKYYRHELMTA
FLGTMNPG-YTPISTH-KFGNASAVGLAAFGLSASVLGLYYAGAKNIS-IPNVSISLAIF
YGGLVMFVSGIWEFFIGNTFAYTVFCSYA-SFWLAFGTMNVP-AFGMLSAY---------
ENSV-ELGNAIGFFLIGWGVFSIMITLLVFKATVLFVVLFITLDVGLFTLAAANMTGN--
------TTCTKVGGIFVVISAICAWYGMFAGIADRYNSYFTINPVPIPHLGGNKKQKEMR
-------------
>XP_002420929_Candida_dubliniensis
-------------------------------------------------MSISSEPSNDK
TQ---YS------------------------------------------------NHSNI
TSPVQAISYAGEGD----------------------------EYVILNNKKYYRHELMTA
FLGTFNPG-YAPYPKH-EFGNASALGLASFALSAFVLGLYYAGAKGIS-TPNVIVSLAVF
YGGLAEFLAGVWEFFNGNTFAFTVFCSYG-AFWITFGCMNVP-SFAILSAY--------D
EDPI-MLGNALGFFLIGWGLFTFLMLLLTFKATVVFVLLFTTLDIGFFILAAANMTGN--
------TTCTKVGGIFVVISSICGWYGMISGMADRFNSYFTVHPLPIPQFG--KKV----
-------------
>XP_002548540_Candida_tropicalis
-----------------------------------------------MSFSSRSSQSIQS
KQ---NS-----------------------------------------------------
DDDIQAISYAGEGD----------------------------EFVVLGGKKYYRHELMQA
FVGNLNPG-VTPYPEY-NFGNASAIGLASFALTTFVLGLFYAGAKGID-HINAGVGLFIF
YGGLVEFLAGIWEFFNANTFAYVVFCSYG-SFWISLGCLNVP-SFGIISAY---------
EDPK-MLGNAIGFFLIGWGIFTFMMVLVTLKATIPFIGLFVTLDAAFFVLAAAYITES--
------NGCLRGGGVLCVISACCGWYGMFAGVSDKFNSYFVVRPLQVPVNQ--KRLFYI-
-------------
>XP_003870637_Candida_orthopsilosis
------------------------------------------------------------
--------------------------------------------------MVSIEE--NN
EPEPLTPVEAGPSNPQF------VPQTSMH-----STLVSDDERTVINNQKVLRRDLKKP
SEGEFNPG-YTTWPQH-KWGNASAVGLAGFALTAFVAGLILARAMGIT-TLNAVMGAAVF
YGGVVQFIAGLCELFIGNTFAATAFVSYG-SFWMSFGAIFIP-TFGIIQAY-------GG
ADTD-QFGDATGFFLLGWGIFTFMMLLCTLKSTWPFVLLFFTLDFGFFLLAAGFMRQS--
------VRCIRGGGVLIVISALFGWYSCFSGVSNHYNSYLVFPTLPLRVFHNRTKTLPS-
-------------
>XP_001523991_Lodderomyces_elongisporus
------------------------------------------------------------
-------------------------------------------------MSGNIDQIVGN
ENSLQVPQLDGEHNSQSSVASSNLP--SLHTPLSRTTLMSDAEHTVINNQRLLKRDLQQP
SAGEFNPG-YSTWPTR-QIGNSAAIGLACFALTAFIVGLYLAKAMGIT-IPNVVVAPAIF
YGGIAQFLAGVCELIKGNTFAGTAFVSYG-SFWLSFGAIYIN-NFGIAQAY--------E
SHPE-QFNNAVGFFLLGWGIFTFMLLLVVLKLTWPFIGLFISLDFAFFMLAAGFMTDS--
------FRVRRGGGILIVISAIFGWYSCFSGVSTVHNSYLVLPTGTVPRLH-KSKKIPA-
-------------
>XP_007374806_Spathaspora_passalidarum
-------------------------------------------------MSNS----SMQ
SK---D------------------------------------------------HSLDTD
NDPVHQIQTAGAGN----------------------------EFVIIGNKKYYRHELMEA
FGGSLNPG-LAPPPVH-KFANPAPLGLCAFGLTTFVLSMVNAQAMGIK-IPHAVLGLAAF
YGGAVQFLAGIWEMVVGNTFGATALTSYG-AFWLSYAAILIP-SFGVGAAY--------E
EEPE-MKADAVSFFLLGWTIFTFMMTLLTLKSTVFFCALFSCLFITFLLLCIGDFTRT--
------VGITRAGGCVGVVTAILGFYNAFAGTATPQNSYFGAKVIHLT--KN--------
-------------
>XP_043048660_Scheffersomyces_spartinae
----------------------------------------------MQAESESVTPNSTK
EE---VD-----------------------------------------------------
GMPTHRVSTAGHGN----------------------------EFIILGNRKYYRHELMTA
FAGNFNPERYAPYPVH-QFGNASALSLSGFGISAFCLGLYYAGAMGIK-TSAVAVSLCVM
YGGLVQLLGGVWELAIGNSFAGCAFTSFG-AFWIATGCTSIP-AFGIAAAY--------A
DDPA-MFANAQGFYLLGWMIFSFLLLMLVLKATWPFVALLTSLTTTFAVLAAANFTGK--
------PNVLTAGGVICVITAFFGWYCAWAGVANKQNSYFTPLDLTVPIFGKSVS-----
-------------
>XP_001384362_Scheffersomyces_stipitis
------------------------------------------------MSSIESNASNNK
AE---SL-------------------------------------------------SNDD
SVPYKTVTYSGEGN----------------------------EYVIIDGKKYLRHELMTA
FGGTFNPG-LAPYPKH-QFGNAAALGLASFAVTTMVLGLFYSGAMGIS-TPNVVVSMCVF
YGGAVELLAGVWEMAIGNTFAGTVFVSFG-AFWISFGVIFIE-AFGIASAY--------A
DDPA-QFGNAVGIYLIGWAFFTFMMLTLVLKATWPFIALFVTLDTAFILLAAGNMTGN--
------AHVVKAGGIFACITASCGFWIMYAGVSVPTNSYLHLPVMQVPIIGSKR------
-------------
>XP_020065625_Suhomyces_tanzawaensis
------------------------------------------------MTYDSSIDSTPK
AT---DS-------------------------------------------------QESE
APQTSRLRFHGHGD----------------------------EIVIIDNKKYFRHELMEA
FAGTLNPG-LAPYPKH-QFGNASAVGLASFAMTTFVLGLYTAGAQGVK-ITNVVVGLTFF
YGGVVQFLAGVWEMVIGNTFAATAFVSYG-SFWLSYGAIFVE-SFGIAKAY--------A
DDPV-QMGNAVGFFLLGWAVFTFIMLLLTLKSTVMFIALFLTLDMAFILLAVANMTGS--
------ASVTKAGGIFCVITACCGWYCAFAGVATKQNSYFIANPIQVPVFG---------
-------------
>XP_020077739_Hyphopichia_burtonii
-------------------------------------------------MSHS-------
-----E------------------------------------------------QSINSS
K--VGKVHLSGDSN----------------------------EYVIIGNKKYWRNELSQA
FGGTLNPG-LAVPSPY-EFGNPAPLGLSCFALTTFVLSLYNAGAMGIS-TPNVVISLSVF
YGGAIQFLCGCWELLIGNTFGGTALTSYG-AFWLSYSCLFLK-AFGISEAY---------
EDEL-MMNNAIGFFLIGWAIFTFILVLVTMKSTVAFFSLFVFLDLTFILLAASELSGS--
------TNTHKAGGVFGVITALIAWYNAFSGVANSKNSYFTAHSIPLT--KSN-------
-------------
>XP_015468212_Debaryomyces_fabryi
-------------------------------------------------MSTDSIDL--K
AR---VS-------------------------------------------------HESY
--PQSKIAICGDGE----------------------------EFIRLGNKKFYRHELMTA
FGGTLNPDRYAQYPVH-QFGNAAALGLAGYSLTTFVLGLYYTGVLGIV-VPNVVIGLAMF
YGGTIMFLSGTWELVIGNAFAGTVLTSYG-CFWFSFGSIYIE-AFGISAAY--------A
DEPE-QLQNAIGFYLIGWLIFTFLMTLLTVKSTVLFFSLFVSLNVLFSVLAAANFTGS--
------ASASKAGGIVAIVASILGWFNTFAGVATKQNSYFTANPIPIPIFGKTE------
-------------
>XP_002770220_Debaryomyces_hansenii
------------------------------------------------MTSTGSIEL--K
AK---VS-------------------------------------------------HESY
--QPSKIVICGDGE----------------------------ELIRLGDKMFYRHELMTA
FGGTLNPDRYAPYPVH-QFGNAAAVGLSGYSLTTFVLGLFYSGAAGIE-VPNVVVGLAMF
YGGAVMFLSGSWELVIGNSFAGTVLTSYG-CFWLSFGSMNIE-AFGIAAAY--------A
DEPE-QLANATGFFLIGWFIFTFLMTLLTVKSTLLFFALFVVLDILFVVLAAANFTGS--
------A-ATKAGGIVAIIASLLGWYNVFAGVANKQNSYIIANPIAMPIFGKYQ------
-------------
>XP_006684013_Yamadazyma_tenuis
-------------------------------------------------MTSSDSIHSQG
SK---E------------------------------------------------LSMSSN
ED-VGRIHTTGENN----------------------------QFIIIGHRKYLRSELMEA
FGGTLNPG-LSPPPTH-GFANPSPLGLTSFALTTFVLSMYNARAMGIT-HTNAVVGLTAF
YGGAVQFLAGVWEIMVGNTFGGTAFCSYG-AFWLSYMAINIE-GFGIAAAY--------G
DDSE-QLGNAVGFFLLGWGLFTAMLVLCTMKSTVGLFSLFFTLTLTFLLLAGGEFTGK--
------VGVTRAGGVVGVITAMLGFYNGFAGTANHQNSYFVPHPMPLT--RTKK------
-------------
>XP_001487639_Meyerozyma_guilliermondii
------------------------------------------------MSSIQSYGS--K
ND---VS-------------------------------------------------HDSE
--NIGRVEATGAGD----------------------------ELIRLGDKTYYKHELMLA
FGGTLNVERYAPYPKH-QFANAAALGLAAFALTTFTLGLYYAGAMGVK-IPNVVVSLTFF
YGGIVQFLAGVWELAIGNTFAGTAFASYG-PFWFGFGSIFIE-SFGISEAY--------K
DEPE-QLANAIGFMLVGWSIFTFLMVLCTLKSTVMLLALFVTLDLTFIILAAANFTGK--
------ASCQTAGGVMAVISACCGFYNAFAGVATPQNSYIRANPIALPG-----------
-------------
>XP_018713545_Metschnikowia_bicuspidata
-------------------------------------------------MSESFFDEA-K
PS---FS-------------------------------------------------HDS-
---VSRIRTEGHGD----------------------------EIVVLGNKRYYKHELMRA
FGGTLQSERLAPFKEP-KFGNAAALGLTAFATSAFVLGLSLAGAKGIT-VPNITVGLCFF
YGGVVQAAAGIWELFLGNTFAGTVLCSFGMGFWMSFGAMNVE-AFGIVAAY--------G
TDTE-MLSNAIGLYLVGWGIFTFLMLLCTLKTTLAFMGLFFTLDIGFFVLAGYYFTAE--
------PKLLTTGGVFVTMAALCGWYCAFAGVATPENSYIVPFSFMLPVFGESKAKK---
-------------
>XP_002618879_Clavispora_lusitaniae
---------------------------------------------MTGPSSAS-VETD-K
YA---TS-------------------------------------------------HEDR
--RPSKVHVSGDGN----------------------------EFITLGDKKYYRHELMTA
FAGTLVPERYAPYPVH-QFGNAAALGLASFALTTFVLGLYLAGAMGIK-VPNMVVGLVFF
YGGFVEAAAGIWELIIGNCFAGTVLTSFGMGFWISYGAINVK-AFGILAAY--------A
DEPD-QLNNALGFFMLGWGIFCFMMLLCTVKSTLVFISLFVTLDIAFFVLAGYYFTGH--
------HQLMTVGGVFCVISACCGWYCAYAGVATPQNSYLTANPIPLPVLGKSE------
-------------
>XP_025341450_Candida_haemuloni
-------------------------------------------------MSSS-INSV-K
YE---TS-------------------------------------------------RDSS
--PVSNIQIAGDGD----------------------------EFVILGNKRYYRHELMRA
FGGNLMPDRYATYPKH-QFGNAAALGLASFALTTFVLGLYLAGAQGIT-KPNVVVGLCFF
YGGFVEAFAGIWELIIGNCFAGTVLVSFGMGFWLSFGAINVE-AFGIAAAY--------G
DDVE-QLNAGIGIYLIGWGIYCFMMLLCTLKSTVVFMSLFLTLDIAFFVLAGHYFTGS--
------ASCLKAGGILCVISACCGWYCAFAGVSNKQNSYFIPNAIPLPLIGKK-------
-------------
>XP_024715638_Candida_pseudohaemulonis
-------------------------------------------------MSSS-VSSE-K
YI---NS-------------------------------------------------EDST
--PLAPVQVAGEGD----------------------------EFIILGNKRYYRHELMTA
FGGRLMPDRYAPYPKH-QFGNAAALGLASFALTTFVLGMYLAGAQGIT-KPNVAVGLCFF
YGGFVEAFAGIWELIIGNCFAGTVLVSFGMGFWLSFGAINVE-AFGIAAAY--------G
DDVE-QFNSSIGFYLIGWGIFCFMMLMCTLKSTLIFMSLFLTLDIAFFLLAAHYLTGS--
------ASCLKGGGILCVILACCGWYCAFAGVANKQNSYFLPNAIALPVIGK--------
-------------
>XP_025338788_Candida_duobushaemulonis
-------------------------------------------------MSSS-VSSE-K
YI---NS-------------------------------------------------EDST
--TLAPVQVAGEGD----------------------------EFIILGNKRYYRHELMTA
FGGRLMPDRYSTYPKH-QFGNAAALGLASFALTTFVLGLYLAGAQGIT-EPNVAVGLCFF
YGGFVEAFAGIWELIIGNCFAGTVLVSFGMGFWLSFGAINVE-AFGIAAAY--------G
DDVE-QLNSSIGFYLIGWGIFCFMMLMCTLKSTLIFMSLFLTLDIAFFVLAAHYLTGS--
------ASCLKAGGILCVISACCGWYCAFAGVANKQNSYFLPNAIALPVIGK--------
-------------
>XP_028890274_Candida_auris
-------------------------------------------------MSSS-LNSE-K
YP---AS-------------------------------------------------HDSA
--PISNVQLSGDGD----------------------------EFVILGGKRYYRHELMRA
FGGTLVSERYAPYPKH-QFGNAAALGLASFGLTTFVLGLYLAGAMGIS-KPNVVVGLCFF
YGGFVEAFAGIWELVIGNCFAGTVLVSFGMGFWISFGALNVE-AFGIAAAY--------G
DDVD-QLNAGIGLYLLGWGIFCFMMLMLTFKTTVVFMSLFLTLDCAFFVLAGHYFTGS--
------AGCLKAGGILCVISSICGWYCAFAGVANKQNSYVIPTAIPLPLFGRG-------
-------------
>NP_014399_Saccharomyces_cerevisiae
-------------------------------------------------MSDREQS---S
G-----------------NTAFEN---------PKALDSSEGEFISENN-----DQSRHS
QESICKIYTAGKNN----------------------------EYIYIGRQKFLRDDLFEA
FGGTLNPG-LAPAPVH-KFANPAPLGLSGFALTTFVLSMFNARAQGIT-IPNVVVGCAMF
YGGLVQLIAGIWEIALENTFGGTALCSFG-GFWLSFGAIYIP-WFGILDAY--------K
DKES-DLGNALGFYLLGWALFTFGLSVCTMKSTIMFFALFFLLAVTFLLLSIANFTGE--
------VGVTRAGGVLGVIVAFIAWYNAYAGIATRQNSYIMVHPFALP--SND----KVF
F------------
>XP_018223386_Saccharomyces_eubayanus
-------------------------------------------------MSDKEQM---S
G-----------------NTDLENA--------PTGFYSSHEEGAPGGV-----EDERPS
HDSLGKIYTGGDDN----------------------------EYIYIGRQKFLKTDLYEA
FGGTLNPG-LAPPSVH-KFANPAPLGLSAFALTTFVLSMFNARAQGIT-VPNVVVGLAMF
YGGLVQLIAGIWEIALENTFGGTALCSFG-GFWLSFAAIYIP-WFGILDAY--------K
DSAD-DLNNALGFYLLGWCIFTFGLAVCTMKSTIMFFALFFLLAVTFLLLSIGHFVGK--
------VGVTRAGGVLGVIVAFIAWYNAYAGVATKQNSYVLARPIPLP--STE----RVI
F------------
>XP_033768935_Saccharomyces_paradoxus
-------------------------------------------------MSDREQS---S
G-----------------NTAFEN---------PKALDSSEGEFICENN-----DHSRHS
QESLCKIYTAGKNN----------------------------EYIYIGRQKFLRDDLFDA
FGGTLNPG-LAPAPVH-KFANPAPLGLSGFALTTFVLSMFNARAQGIT-IPNVVVGCAMF
YGGLVQLIAGIWEIALENTFGGTALCSFG-GFWLSFGAIYIP-WFGILDAY--------K
DKES-DLGNALGFYLLGWALFTFGLSVCTMKSTIMFFALFFLLAVTFLLLSIANFTGE--
------VGVTRAGGIVGVIVAFIAWYNAYAGIATRQNSYIMVHPFALP--SND----KVF
F------------
>XP_003677558_Naumovozyma_castellii
-------------------------------------------------MSIQEQD---N
GS---GHYNKNRSSSQVSLDSLNS----------GTHVEGHYPPETYSL-----PQDNSS
HEMLSKIYTGGTNN----------------------------EYVFIGRQKFLASDLYAA
FGGTLNPG-LAPPSSH-KFANPAPLGLSAFALTTFVLSMFNARAQGIQ-IPNLVVGLAMF
YGGLIQLIAGIWEIALENTFGATALCSFG-GFWLSFGAIYIP-WFGILDAY--------G
DNKE-ELGNAVGFYLLGWCIFTFGLTACTMKSTVMLFALYFLLSITFLLLSISNFTGN--
------FKVQRAGGVLGIIVAFISWYNAYAGIANNQNSYVLSHPFALP--SNN----KVI
FS-----------
>XP_003980163_Naumovozyma_dairenensis
-------------------------------------------------MSDKEQA---S
G-----------------MTDLEN---------PTL------------N-----PNHNLS
QDSLGKIYTGGEHN----------------------------EYIYIGRQKFLRNELFEA
FGGTLNPG-LAPASTH-KFANPAPLGLSAFVLTTFVLSMFNARAQNIR-VPNVIVGLAMF
YGGLVQLIAGIWEIALENTFGGTALCSYG-GFWLSFGAIYIP-WFGILDAY--------Q
GLETHDLGNALGFYLIGWSIFTFGLTLCTLKSTIAFFSLFFLLAITFLLLSIGEFTGK--
------YGVTRAGGILGVIVAFIAWYNAYAGVATKQNSYLMAKPFALP--TND----RVI
F------------
>XP_003957879_Kazachstania_africana
-------------------------------------------------MSEKDYT---T
------------------NTDLEN------------NTPCSSKDDTGAM-----QETRES
QEAIGKVYSCGKNN----------------------------EYVNIGRQKFLKADLYEA
FGGTLNPG-LAPPATH-KFANPAPLGLSAFALTTFVLSMFNARAQGIT-TPNVVVGLAMF
YGGLVQMIAGIWEIALENTFGGTALCSYG-GFWLSFGAIYIP-WFGILDAY--------S
TKES-DLSNALGFYLLGWTIFTLGLTFCTLKSTVMFFALFFLLSVTFLLLCIGEFTGK--
------LGLTRAGGILGIIVAFIAWYNAYSGVATKQNSYIVAKPWSLP--TND----KTL
WYS----------
>XP_022466091_Kazachstania_naganishii
-------------------------------------------------MSDKENM---S
G-----------------NTDLENQ-------------------IPGND-----ND----
NGSIGRIYTSGAHD----------------------------EYVYIGRQKFLKSDLYGA
FGGTLQPG-LAPASTH-RFGNPAPLGLSAFALTTFVLSMFNAHAQGIV-TPNVVVGLAMF
YGGLVQLIAGIWEIALENTFGGTALCSYG-GFWLSFAAIYIP-WFGILEAY--------K
VKES-DLGNALGFYLLGWSIFTFGLTMCTLKSTVMFFLLFFLLAITFLLLSIGEFTHK--
------YGVTRAGGVLGVVVAFIAWYNAYAGVATRQNSYLLAKAIPLP--ATE----KTI
F------------
>XP_449497_Candida_glabrata
-------------------------------------------------MSDKDQG---S
AQ---LAGDHQEYQNKNYDSDVEN--------------------------------MAGG
DHEIGKIYTSGANN----------------------------EYIYIGRQKFLKTDLYEA
FGGTLNPG-LAPPSSH-KFANPAPLGLSAFALTTFVLSMFNAKAQGIV-VPNVVVGLAMF
YGGLVQLIAGIWEIALENTFGATALCSYG-GFWLSFGAIYIP-WFGILEAY--------K
DKES-DLGNALGFYLLGWTIFTYGLTLCTLKSTVAFFALFFLLALVLLLLSIGEFSGK--
------VGCKRAGGVVGVVVAFIAWYNAYAGVASRQNSYIVAHPFPLP--TNE----KTL
Y------------
>XP_004180449_Tetrapisispora_blattae
-------------------------------------------------MEDASSLEDSS
L-----------------SDKIEEP--------PKTYTDTDREDISYHSSHYLRQSTSNS
PPTIERVYTVGDNQ----------------------------EFIVIGNQKFLKQELIHA
FGGTLNPS-WQPPPAH-RFGNPAPLGLCAFALTTFVLCAYNAKAQGIH-IPNVVVGPAMF
YGGIVQVIAGIWEIAVENTFGGTALCSYG-GFWMSFASLYIP-WFGIQAAY--------E
GHEK-ELGNAIGFYLLGWCIFTYGLALCTMKSTVMFFTLFFLLGHTFLLLSIGSFTGK--
------EKVTQAGGILGIIVAFVAWYNAFAGLTDKHNSYVVLGSIPLP--SNDAHV----
-------------
>XP_003684493_Tetrapisispora_phaffii
------------------------------------------------MVSESEQVVRSS
S-----------------NDVYED-----------------------NQ-----AMKNDS
SEDLGKIYTSGENN----------------------------EYVYIGRTKFLKADLYDA
FGGTLQPG-LAPPSSH-KFANPAPLGLSAFALTTFVLSMFNARAQGIT-TPNVVVGLAMF
YGGLVQLIAGIWEIALENTFGGTALCSYG-GFWLSFGAIHIP-WFGILSAY--------E
GKEA-QLQDALGFYLLGWAIFTFGLTICTMKSTVMFFALFFLLAVTFLLLSIGEFAAS--
------VGSTRAGGVLGVIVAFIAWYNAYAGVATRQNSYVLARPFALP--TND----HVL
I------------
>XP_001644050_Vanderwaltozyma_polyspora
-------------------------------------------------MSEVSST----
------------------NTDLENN--------PITYNGDGTETGRYNDSA---PSKSVS
TDSLGQVYTAGEND----------------------------EYIFIGRQKFLRSDLYEA
FGGTLNPG-LAPAPVH-RFANPAPLGLSAFALSTFVLSMYNAGAQGIV-VPNLIVGLAMF
YGGLMQTIAGIWEIALENTFGGTTLCSYG-AFWLSFGAIYIP-WFGILEAY--------T
AKPS-DLNNALGFYLLGWAIFTLGVVICTMKSTVLFFGLFFMLFMTFLLLCIASFSGR--
------HSVQVAGGVFGVITAFIAWYNAYAGLATRQNSYILAHPFPLP--SNE----KVI
I------------
>XP_003679918_Torulaspora_delbrueckii
-------------------------------------------------MSDKEQV---S
H-----------------NTDGH---------------------EPVYD-----PENVGA
DAELGKIYTTGDNN----------------------------QYLYIGRQKFLKSDLYEA
FGGTLNPG-LAPPSLH-KFANPAPLGLSAFALTTFVLSMFNARAMGIL-VPNVVVGLAMF
YGGLVQLIAGIWEIALENTFGGTALCSYG-GFWLSFAAIHIP-WFGILTAY--------E
DHEE-DLSNALGFFLLGWCIFTFLLTICTLKSTVMFFALFFLLAITFLLLSIGEFTGR--
------VGVIRAGGVLGVIVAFIAWYNAYAGVATRQNSYILARPYALP--TNE----RTI
F------------
>XP_037144435_Zygotorulaspora_mrakii
-------------------------------------------MTSGSSESI--------
SQ---GSEKDGIRALHG-----DNVSRGAEGTRP--------------------QE----
-RVVRSISAEG-------------------------------EYVTIGDQTFRRSEFVNI
FASDLDEETYRRRPKSKKLANPIPLGLASFSFCCLTLSLCNARVRGVT-NNNLLISAFMF
FGGAIELFAGLLCFCTGDTYAMTVFSSFG-GFWICWGCINIE-QFGVARAY--------A
DDPE-MLSSIQGFFLAGWTVFTFLVMICSMKSTWGLFLLLFFLDLTFLMLCIGTFISN--
------VNVLMAGGYFGILSSCCGWYSLYCAIASPSNSYVPLVAYPMPDAGLV-------
-------------
>XP_002499117_Zygosaccharomyces_rouxii
-----------------------------------------------MSFSDVEKRQSTD
S-----------------DAAYEQ--------------PTGFSTGAYNVGD---DNSSAN
EHGVHRVFTAGDND----------------------------EYVVIGRRKFLKDDLFQA
FGGTLNPG-LAPPSEH-KFANPAPLGLSGFALTTFVLSMIKAKAQGLT-IPNVVVGPAMF
YGGIVQVIAGVWELALENTFGGTALCSYG-GFWMSFSALYIP-WFGIVDAY--------K
DDQD-QLGNAVGIYLLGWAIFTYGLSVCTMKSTLMFFALYFLLGTTFLLLAIGSITDN--
------FGVNRAGGVLGIIVAFIAWYNAFAGLANKRNSYVQCKAIPLP--NNDWHFGRMV
HHRR---------
>XP_003645258_Eremothecium_cymbalariae
----------------------------------------------MSIFDDAAAVRRGQ
EE---G------------NGDLENQRQQRSRALPPTTAASTITPNAYSTGLL--NDYDDD
QAKVEKVRTSGAHD----------------------------EYIYLGQQKFLKSDLYEA
FGAPLNAG-LAPVATR-QFANPSPLGLSAFALTTFVLSLYNCNAAGVE-LPGVVVGLAFF
YGGLIQLLAGMWEMVVGNTFGAVALSSYG-GFWLSYAAINLP-WFGIISSYIPTSGGSDV
ADYD-QFRNALGIYLLAWAIFTFMLTICTMKSSLSFFALFLLLGVTFVLLAASEFKWS--
------AGLRHAGGVVGVIVAIIAWYNALAGLATKENSYVRFSTVSLPGVGKSWSWR---
-------------
>NP_985049_Eremothecium_gossypii
------------------------------------------------MASDRME-----
------------------EYDIDNR--------LAKTTAPPGT-----------PDSKGS
GEHVERIRTAGEHN----------------------------EYIYIGRQKFLKSDLYEA
FGGTLNPG-LAPAPAH-KFANPAPLGLSAFALTTFVLSMYNCGARGVA-VPNVAVALAMF
YGGLVQLAAGMWEMAMENTFGATALSSYG-GFWLSYGAINIP-WFGVKDAY--------A
ASEA-QLVDAIGIYLLAWAIFTYMLTMLTLKSTLAFFSLFFLLGTTFLLLAIAEFARS--
------DRVKRAAGVVGVIVAFIAWYNAYAGIASRENAYIMARPIPLP--RNQKWW----
-------------
>XP_451010_Kluyveromyces_lactis
-------------------------------------------------MSDQSLNEKSG
-------------------DHFENQ---------MRMANHDPSESSAYD-----------
DLELQKIHTGGDNH----------------------------EFVFIGRQKFLKEDLFTA
FGGTLNPG-LAPPSTH-KFANPAPLGLSAFALTTFVLSMFNARAMGIT-IPNVVVGSAAF
YGGLVQLIAGIWEIALENTFGGTALSSFG-GFWMSFSALYIP-FFGVADAY--------K
EHPE-QFSSAVGFFLLGWAIFTAGMTVCTMKSTVAFFSLFFFLTITFLLLSIGEFAQN--
------TNVTRAGGVVGVIVAFIAWYDAFAGVATKENSYVTVRPLPLP--KPH----HTL
F------------
>XP_022674350_Kluyveromyces_marxianus
-------------------------------------------------MTDQSSSEKTN
R-----------------QEFVENR--------HRRFDSQDP--ALYHD-----------
DIELQRVETGGENH----------------------------EFIFIGRQKFLKDELYSA
FGGTLNPG-LAPPSTH-KFANPAPLGLSAFALTTFVLSMFNAQAMGIK-IPNVVVGLAAF
YGGLVQIIAGIWEIALENTFGGTALSSFG-GFWLSFSTLYIP-WFGISKAY--------E
EFPD-QFHSAVGFFLLGWTIFTAGLTLCTMKSTVAFFSLFFLLTITFLLLSIGSFTQK--
------TGVTRAGGVLGVVVAFIAWYDAFAGVATRENSYITVRPFALPRLKGH-------
-------------
>XP_022626539_Lachancea_lanzarotensis
-------------------------------------------MEFERTPSR--DLEKGP
TQ---ASYDE-LQSNQGEHHHQGNDHQGNQTDHD--------------------HHRPLV
SRLVHAVSVDG-------------------------------QYVHLGDATYRRDELANA
FAGELNPGIHHRRPSN--LANPVPLGLASFSYCTLVLSLLNAQVRGVT-NAKVVVSACLF
FGGCIELFAGLLCYPTGNTYAMTVFGSFG-GFWISYGCILLD-QFGIVSSY--------K
DDPQ-MLANAMGFFLAGWAVFTFLMLLCTLKSTWGLFLLFFFLELTFLMLTIGTFIGN--
------ENVNKAGGYFGILSSLCGFYSLYSGVADSSNSYLPVRAYYMPNAPTV-------
-------------
>XP_002554850_Lachancea_thermotolerans
--------------------------------------------MVSDSVSREMDLEKGP
TQ---ASYEEAVPGARG----------GARGGLD--------------------ARDALS
GRLVHAVSVDG-------------------------------DFVHLGDRTYRRAELANA
FAGELNPGIHPRPPTN--LANPVPLGLASFSYCALVLSLLNAQVRGVT-NGNIVITASLF
FGGCIELFAGLLCYPIGNTYAMTVFGSFG-GFWISYGALVMD-QFGILASY--------A
DEPE-MMANAMGFFLAGWTVFTFLMLMCTLKSTWGLFLLFFFLELTFLMLTIGAFVSS--
------ENVTKAAGYFGILSSVCGWYSLYSGIADPSNSYFPIRAYYMPNAPTV-------
-------------
>XP_020054926_Aspergillus_aculeatus
-------------------------------------------------MPDTPTSDI--
-E----------------------------VPQ------RVDTHTTA---SHEFDKQLAE
YGPLAHVPT---AG-----------------------------------------TYLPA
FAGELQPGLYKPVKAR-KITNPAPLGLAGFALTTFVLGCINMQTRGIT-QPNMVVPLAFA
YGGLVQLLAGMWEMAAGNTFGATALSSYG-GFWISLAMIFTPGGFDIESQL----KAADD
GSVG-MFYDSFGLYLMGWFIFTFLLVTCTVKSTVIFFSLFASVDLAVLLLAVGYLYRPDG
APYTP---LLKAGGLFALLGAFLAWYGCLAGIADTSNSFFIIPVWHFPWSERGRESRR--
---RKSEAV----
>XP_001272776_Aspergillus_clavatus
-------------------------------------------------MST------EH
NP-AIEKDISP----SPGNGVNGTY-DNT------IASQMTREEENVARAAARFG-----
YGPLSHVNT---KE-----------------------------------------YNLPP
FGGEFQPGLYKSVEKR-KFANPAPLGLCAFALTTFVLSCINMGARDIT-APNIVVALAFG
YGGLVQLLAGMWEMAVGNTFGATALSSYG-GFWLSFAIVLTPGGFNIEGLL----IQADG
NGAS-MFANSFGLFLMGWFIFTTILLFCTLRSTVAFFLLFFFLDLAFLLLGIGYLLHD--
AKGKPSTPIIKAGGFFGLMAAFTAWYNALAGIADSSNSFFVIPVAHFPWSPTGQARRG--
---KTERETV---
>XP_001260042_Aspergillus_fischeri
-------------------------------------------------MSA------EH
NA-ALEKDVGP----D--NTINGSS-ENASAPQ--LTSQMTHEEHEVAKAAARFG-----
YGPLAKPNP---TE-----------------------------------------YNLPP
FGGEFQPGLYKSVEKR-KFANPAPLGLCAFALTTFVLSCINMGARDIT-APNIVVALAFG
YGGLVQLLAGMWEMAIGNTFGATALSSYG-GFWISFAIVLTPGGFNIESAL----VKADN
GSTS-MFDNSFGLFLMGWFIFTTILLFCTLRSTVAFFLLFFFLDLAFLLLGIGYIQRD--
SAGKPNPPVIKAGGFFGLLAAFTAWYNALAGIADSSNSFFVIPVAHFPWSPTGQARRT--
---KTERETV---
>XP_041140463_Aspergillus_flavus
-------------------------------------------------MAA------EQ
DPQAFEKDFG-----NNSDGINGAA-------P--THQ-LSAEDT--ARAAARFG-----
YGPLAHVNT---AE-----------------------------------------AQLRP
FGGEFQPGLYKSVEHR-KFGNPAPLGLSAFALTTFVLSAINMGTRDIA-EPNIVVALAFG
YGGLVQLLAGMWEMAVGNTFGATALSSYG-GFWLAFAIILTPGGFEIADAL----G---G
AGTP-QFDNSFGLFLFGWFIFTTILLFCTLRSTVAFFLLFFFLDLTFLLLGIGYLHRN--
SEGKPNPPVIKAGGFFGLLAAFAAWYNALAGIADNSNSFFILPVAHFPWSPTARSR----
---KTERETA---
>XP_749540_Aspergillus_fumigatus
-------------------------------------------------MST------EQ
NA-ALEKDVGP----D--NSINGTP-ENTNAPQ--LTSQMTHEEHEVAKAAARFG-----
YGPLAKPNP---NE-----------------------------------------YNLPP
FGGEFQPGLYKSVEKR-KFANPAPLGLCAFALTTFVLSCINMGARDIT-APNIVVALAFG
YGGLVQLLAGMWEMAIGNTFGATALSSYG-GFWISFAIVLTPGGFNIESAL----VKADN
GSTS-MFDNSFGLFLMGWFIFTTILLFCTLRSTVAFFLLFFFLDLAFLLLGIGYIQRD--
SAGKPNPPVIKAGGFFGLLAAFTAWYNALAGIADSSNSFFVIPVAHFPWSPTGQARRT--
---KTERETV---
>XP_659443_Aspergillus_nidulans
-------------------------------------------------MASTETSEKYD
LK----------------------------NTITNADTPSPPSEQQLAPESSHLDYAT--
SGGLSHMLT---AE-----------------------------------------SRLPA
FGGAFQPGLYRPPK---KIANPAPLGLCAFGLSAFLLGAVQMKVLNIT-VPSILVAPAFA
YGGLVQLLAGMWEMAIGNTFGATVLSSYG-GFWISVGIIFTPGGFNIMGSL----IEASG
GNTD-MFNDCLGLFLLAWFIFTVIMTLCTFKSTLAFCSLFIFADIALLLLGVAFIHRD--
AEGMPNESLCKAGGFFAILCAFLCWYNAFAGLAEPSNSYFVPPVVHFPWSEQGRKSRR--
---PAPVECTESV
>XP_001396340_Aspergillus_niger
-------------------------------------------------MSSTPSSQE--
-K----------------------------PPTAEPTLVRTNTSTATPNDSYHFD-----
FGPLAHVNT---AG-----------------------------------------TIYPA
FAGELQPGLWKPQKRR-KIANPAPLGLCGFALTTFLLGCINMQTLGIA-TPNMIVGPALA
YGGLVQLLAGMWEMAAGNTFGATALSSYG-GFWISLSIVFTPGGFDIQGAY----KAADN
GSMG-MFYDAFGLYLMGWFIFTFLLWLCTLKSTYVFCALFAAVDIALLLLAVGYIHRT--
APEVPNAKIIKAGGLFALLGAFMAWYVALAGIADDSNSFFLVPVFHFPWSEKGRESRR--
---KEGESGESV-
>XP_015403906_Aspergillus_nomiae
-------------------------------------------------MAA------AE
HPQALEKDFG-----SNSEGINGAH-------D--THHNMSAEDT--ARAAARFG-----
YGPLAHVNT---AE-----------------------------------------AQLRP
FGGEFQPGLYKSVEHR-KFGNPAPLGLSAFALTTFVLSLINMGTRDIS-EPNIVVALAFG
YGGLVQLLAGMWEMAVGNTFGATALSSYG-GFWLAFAIVLTPGGFEIADAL----G---G
AGTP-EFDNSFGLFLFGWFIFTTILLFCTLRSTVAFFLLFFFLDLTFLLLGIGYLHRN--
AEGKPNPPVIKAGGFFGLLAAFAAWYNALAGIADNSNSFFILPVAHFPWSPTARSR----
---KTERETA---
>XP_001818450_Aspergillus_oryzae
-------------------------------------------------MAA------EQ
DPQAFEKDFG-----NNSDGINGAA-------P--THQ-LSAEDT--ARAAARFG-----
YGPLAHVNT---AE-----------------------------------------AQLRP
FGGEFQPGLYKSVEHR-KFGNPAPLGLSAFALTTFVLSAINMGTRDIA-EPNIVVALAFG
YGGLVQLLAGMWEMAVGNTFGATALSSYG-GFWLAFAIILTPGGFEIADAL----G---G
AGTP-QFDNSFGLFLFGWFIFTTILLFCTLRSTVAFFLLFFFLDLTFLLLGIGYLHRN--
SEGKPNPPVIKAGGFFGLLAAFAAWYNALAGIADNSNSFFILPVAHFPWSPTARSR----
---KTERETA---
>XP_040633635_Aspergillus_ruber
-------------------------------------------------MADADLEKQ--
-N----------------------------TISSQHNNGSPNLSHQETASSTH-DY--GR
YGPLAHVNT---AS-----------------------------------------TRLPA
FGGELQPGLYKPPTDR-KVANPGPLGLCGFALTTFLLGLIQMQVKDIL-LPNIVVAPALA
YGGLVQLCAGMWEMAIGNTFGATVLSSYG-GFWISIAIIFIPGGFEIMPAL----EEAGG
GTTT-MFYDSFSLFLWGWFIFTTIITFLTLRSTLAFFSLFFFVDIAVLLLALAYMIRD--
PAGMPHAQLQKSGGFFALLGAFLAWYNAFAGLADNTNSFFVVPVLHFPWSEKGRQGRK--
---AE--------
>XP_040700294_Aspergillus_sydowii
-------------------------------------------------MSA------AQ
NH-GLEKDVEPAGPAAPAPAAPGAPVAPTASVD--TNGGMSAEEH-----ASRFG-----
YGPLSHVDP---KQ-----------------------------------------AVLRP
FGGEFQPGLYKSVETR-KFANPAPLGLCAFALTTFVLSAINMQARDIT-APNIVVALAFG
YGGLVQLLAGMWEMAVGNTFGATALSSYG-GFWLAFAIVLTPGGFEIEAAL----TV--D
GDET-MFFNSFGLFLMGWFIFTTILLFCTLRSTVAFFLLFFFLDLAFLLLGVGYIQRD--
ADNKPNPPVIKAGGFFGLLAAFAAWYNALAGIADSSNSFFILPVAHFPWSPTGRARRE--
---KTARETV---
>XP_001209434_Aspergillus_terreus
-------------------------------------------------MSSSPS-----
----------------------------------------------LAASPEKYD-----
LQPMAHVQT---ME-----------------------------------------KQTAA
FGGQFQPVFYPPVQQR-TLGNPLPLGLCAFALGCFVLGLIEMQVRDIT-TPNILVGLAFG
YGGLVQVCSGMWAIACGNTFGATVMASYG-GFWLSTGIIFTPGDFNIMSTL----IEADS
GRQG-MFYDSFGIFLMGWFIFTTLMMMCTLKSNFAFFILFFIVDLGVLLLAIGYLIRD--
SNDIPNAQIIMAGGFFILLSSFLAWYNAIAMLLDPTNSFFTLPVMPFPWSEESKQARR--
---ERKEAMGLQA
>XP_022493636_Penicillium_arizonense
-------------------------------------------------MSATEA---SH
NP-GLDKDVGA----TP--AQNG------SGAP--IQPQMSAEEHQVARAAARFG-----
YGPLAHVNV---DE-----------------------------------------SSLPA
FGGEFQPGLYKSVEGR-KFGNPAPLGLCAFALTTFVLSAINIGARDIS-APNIVVGLAFG
YGGLVQLLAGMWEMAVGNTFGATALSSYG-GFWLAFAIVLTPGGFEIEAEL----GAT-S
SDPS-KFYNSMGLFLMGWFIFTTIMLFCTLKSTVAFFLLFFFLDLTFLLLGISYLQTD--
SSGGVNVPVQKAGGLFGLLAAFAAWYNALAGIADDSNSFFIIPVAHFPWSATGRTRRT--
---KSERELA---
>XP_014531191_Penicillium_digitatum
-------------------------------------------------MSGIEGINHTD
HA-ELEKDVGP----SPPSPQNGLG---NSGAA--MQPQMSAEEHQVARAAARFG-----
YGPLAHVNA---TE-----------------------------------------ASLPP
FGGEFQPGLYKSVEGR-KFANPAPLGLCAFALTTFVLSAVNMGTLDIA-SPNIVVGLAFG
YGGLVQLLSGMWEMAVGNTFGATALSSYG-GFWIAFAIVLTPGGFEIGKAL----GET-S
SDPS-KFYDSMGLFLMGWFIFTTIMLFCTLKSTVAFFTLFFTLDLTFLLLGVSYLQRG--
PDGHPNVNVQKAGGFFGFLAAFSAWYNALAGIADTSNSFFIIPVAHFPWSPTGRVRRG--
---KTERELA---
>XP_016596063_Penicillium_expansum
----------------------------------------------MTVLSNSNNHDE--
----------------------------------GKGTTNIEPDYLHPTHLEH-------
YGPLAHVNT---VE-----------------------------------------SRLPA
FAGELQPGLYRTPRLR-KFANPAPLGLSGFALTTFVLGCINMGTRDIT-EPNMVVGVSYA
YGGLVQLLAGMWEMAAGNTFGATALSSYG-GFWIALGITFTP-GFQIMSEL----QKADN
GSTD-IFYDSYGLFLMGWFTFTFLLLTCTVKSTAVFFSLFLFVDVAFLLLGIGHLHRD--
SQGKPNQSVLTAGGLFALIAAFLAWYSALAGIADDSNSFFIIPVFHFPWSEKGRASRR--
---EVSPVV----
>XP_040647681_Penicillium_griseofulvum
----------------------------------------------MTVLSNSSNPRQ--
-E----------------------------MDFSHAAATRIEMDDLQPTHLEH-------
YGPLAHVNT---VE-----------------------------------------SRLPA
FAGELQPGLYRTPKLR-KYANPAPLGLSGFALTTFVLGCINMGTRNIT-EPNMVVGVAYS
YGGLVQLLAGMWEMAAGNTFGATALSSYG-GFWIALGITFTP-GFQIMSEL----QKADN
GSTD-MFYDSYGLFLMGWFAFTFLLLTCTVKSTAVFFSLFLSVDVAFLLLGLGHLHRD--
SHGMPNPQILKAGGLFALIAAFLAWYSALAGIADDSNSFFIIPVFHFPWSEKGRASRR--
---EAAAAV----
>XP_038927672_Penicillium_roqueforti
------------------------------------------------------MSHE--
-E----------------------------DISAKDTNN--------YSSSND-DYETGH
FGPLAHVNT---AS-----------------------------------------SRYPA
FGGDLQPGLYRIPKDR-KLANPAPLGLCAFALTTFVLGCLNMNVRGIT-APNIIVGPALI
YGGFVQLLAGMWEMAIGNTFGATVLSSYG-AFWMSLAITFIPGGFDIIGAL----EEADN
GSPA-MFYNSFALYLFGWFIFTTMITMLTLKSTLAFFSLFFFVDIAILLLSLGYLF-N--
VDGAPNEKLIKAGGLFALLGAFLAWYNAFAGIADNSNSFILPPVIHFPWSEKKRIARR--
---NSAGQSEV--
>XP_002561255_Penicillium_rubens
------------------------------------------------------MSHE--
-E----------------------------GISVKDTNNS-------SSSSND-DYEKGH
FGPLAHVNT---AS-----------------------------------------SRYPA
FGGDLQPGLYRIPKDR-KLANPAPLGLCAFALTTFVLGCLNMSVKGIT-KPNIIVGPALA
YGGLVQLLAGMWEMAIGNTFGATVLSSYG-GFWISLAITFTPGGFDIVGAL----EEADH
GSHA-MFYHSLALYLFGWFIFTTIVTMLTLKSTLAFFSLFFVVDIALLLLSLGYLF-N--
VDGVPKEKLIKAGGLFALLGAFLAWYNAFAGMADDSNSFFLPPVIHFPWSEKKRSARR--
---NSAGQSEV--
>XP_040817171_Penicillium_solitum
------------------------------------------------------MSHE--
-E----------------------------GISVKDTNNS-------SSSSND-DYETGH
FGPLAHVNT---AS-----------------------------------------SRYPA
FGGDLQPGLYRVPKDR-KLANPAPLGLCAFALTTFVLGCLNMSVRGIT-APNIIVGPALA
YGGLIQLLAGMWEMAIGNTFGATVLSSYG-GFWISLAITFIPGGFNILGSL----EEADH
GSHA-MFYNSFALYLFGWFIFTTLITMLTLKSTVAFFSLFFFVDLALLLLSLGYLF-N--
VDGVPNEKLIKAGGLFALLGAFLAWYNAFAGIADDSNSFFVPPVIHFPWSEKKRAARR--
---NSAGESEV--
>XP_022581447_Penicilliopsis_zonata
-------------------------------------------------MSD------SH
T--ALEKDVGV----ASESTANGIGISPTNNTNNGTASPMTTEEHEVARAAARFG-----
YGPLAQVKT---SD-----------------------------------------APLRP
FGGEFQPGLYKSVENR-KFANPAPLGLSAFALTTFVLSCINMGARNIS-EPNIVVALAFG
YGGLVQLLAGMWEMAIGNTFGATALSSYG-GFWLAVGIVLTPGGFEIVSTL----E---D
AGGN-MFVHSFGLMLMGWFIFTTILLFCTLKSTVAFFTLFFTLDLAFLLLGIGYLNPN--
SAGSPNPPVIKAGGFFGLLAAFLAWYNALAGIADTSNSFFIIPVAHFPWSPTGISRR---
---KSEREMA---
>XP_016625624_Cladophialophora_bantiana
-------------------------------------------------MATNTEH-NAV
NS---AV--------------NGDTA-THAQQFENATRGMSHEEKTAAQHAARFG-----
YGPLAHMRT-N-LD-----------------------------------------ATLPA
FGGEFQPGLYRGVEKR-KFANPAPLGLCAFALTTFVLSLINLGARDVK-VPAIVISLAFG
YGGLVQLLAGMWEMAVGNTFGATALSSYG-GFWISFAIILTPGGFQIEATI----EQ--D
QSTK-ALFDCLGFYLMGWFIFTFLLLICTLKSTVAFFLLFFTLDLAFLLLACSYLVLE--
N-GAPHTGLTRAGGAFGILAAFLAWYNALAGIADTSNSFFIVPVLHFPWSEKGRAARSSA
ED-KAEHSA----
>XP_008723053_Cladophialophora_carrionii
-------------------------------------------------MATNAQHTDTS
NT---AVL-------------NGDHS--HAKDFDTVTRGMSHEEKTAAQHAARFG-----
YGPLAHMRT-N-ND-----------------------------------------ATLPA
FGGEFQPGLYKGVEGR-KFANPAPLGLCAFALTTFVLSLINLGARNVE-VPSIIISLAFG
YGGLVQLLAGMWEMAVGNTFGATALSSYG-GFWISFAIILTPGGFAIESTI----IE--E
QNSK-ALYDCLGFYLMGWFIFTFLLLLCTLKSTVAFFLLFFTLDLAFLMLACSYLVLE--
S-GEPHVGLHRAGGAFGILAAFLAWYNALAGIADTSNSFFIVPVVHFPWSEKGKQRRE--
EN-KTEHTA----
>XP_016250558_Cladophialophora_immunda
-------------------------------------------------MATNTEH-NAV
NS---AV--------------NGDTS-THAQDFEKATRGMSHEEKTAAQNAARFG-----
YGPLAHMRT-N-LD-----------------------------------------ATLPA
FGGEFQPGLYRGVEKR-KFANPAPLGLCAFALTTFVLSLINLGTRNIK-VPAIVISLAFG
YGGLVQLLAGMWEMAVGNTFGATALSSYG-GFWISFAIILTPGGFEIEATI----TE--Q
QSTK-ALFDCLGFYLMGWFIFTFLLLICTLKSTVAFFLLFFTLDLAFLMLGCSYLVLE--
N-GAPHTGLTRAGGAFGILAAFLAWYNALAGIADTSNSFFIVPVLHFPWSEKGRAART--
ED-KTDSSV----
>XP_007739416_Cladophialophora_psammophila
-------------------------------------------------MATNTEH-NAV
NA---AV--------------NGDTT-FHAQQFENATRGMSHEEKTAAQHAARFG-----
YGPLAHMRT-N-LD-----------------------------------------ATLPA
FGGEFQPGLYRGVEKR-KFANPAPLGLCAFALTTFVLSLINLGARDVK-VPAIVISLAFG
YGGLVQLLAGMWEMAVGNTFGATALSSYG-GFWISFAIILTPGGFQIEATI----EQ--D
QSTK-ALFDCLGFYLMGWFIFTFLLLICTLKSTVAFFLLFFTLDLAFLLLACSYLVLE--
N-GAPHTGLTRAGGAFGIIAAFLAWYNALAGIADTSNSFFIVPVLHFPWSEKGRAARSSA
ED-KAEHSA----
>XP_018692131_Fonsecaea_erecta
-------------------------------------------------MATRKESTA--
---------------------------LHERDVQPC-----EQSEYTSQMELDFG-----
HGPLAHMRT-N-IS-----------------------------------------ADLPA
FGGEMQPGLYRSVSQR-KFANPAPLGLSAFALTTFVLSLINLQVRNLG-VPSIIISLAFS
YGGLVQLLAGMWEMAIGNTFGATALSSYG-GFWIAFAIILTPGGFQIEATV----EE--A
AGQA-AWLNSIGFFLMGWFIFTTILLLCTLKSTVAFCSLFFMLDIALLMLSCAYLYPQ--
N-GAPHRGLTHAGGGFGIVTSFLAWYNAFAGIADTSNSFFIVPVAHFPWSEKGKSKRL--
GDGHDDAV-----
>XP_022510900_Fonsecaea_monophora
-------------------------------------------------MATNTEH-NAV
NS---AV--------------NGDTS-THAQDFEKATRGMSHEEKTAAQNAARFG-----
YGPLAHMRT-N-AD-----------------------------------------ATLPA
FGGEFQPGLYRGVEKR-KFANPAPLGLCAFALTTFVLSLINLGTRNVK-VPAIIISLAFG
YGGLVQLLAGMWEMAVGNTFGATALSSYG-GFWISFAIILTPGGFEIESTI----IE--S
QNAK-ALTDCLGFYLMGWFIFTFILLICTLKSTVAFFLLFFTLDLAFLMLGCSYLVLE--
N-GEPHVGLTRAGGAFGILAAFLAWYNALAGIADTSNSFFIVPVLHFPWSEKGRAARR--
ED-KADSSV----
>XP_016629992_Fonsecaea_multimorphosa
-------------------------------------------------MATQKETTA--
---------------------------PHETDIQRC-----ESSENASEKGLDFG-----
HGPLAHVRT-N-LS-----------------------------------------ANLPA
FGGEMQPCLYRSVSQR-KFANPDPLGLSAFALTTFVLSLINLEVRNLG-VPRIIISLAFS
YGGLVQLLAGMWEMAIGNTFGATALSSYG-SFWIAFAIILTPGGFQIEATI----EE--A
AGPD-AWLNSIGFFLMGWFIFTTILLICTLKSTVAFCA----------------------
N-GAPHKGLMHAGGGFGIITAFLAWYNAFAGIADTSNSFFIVPVGHFPWSEKGRSTRL--
GDGNNDAV-----
>XP_022497592_Fonsecaea_nubica
-------------------------------------------------MATNTEH-NAV
NS---AV--------------NGDTS-THAQDFEKATRGMSHEEKTAAQNAARFG-----
YGPLAHMRT-N-AD-----------------------------------------ATLPA
FGGEFQPGLYRGVEKR-KFANPAPLGLCAFALTTFVLSLINLGTRNVK-VPAIVISLAFG
YGGLVQLLAGMWEMAVGNTFGATALSSYG-GFWISFAIILTPGGFEIESTI----IE--S
QNAK-ALTDCLGFYLMGWFIFTFILLICTLKSTVAFFLLFFTLDLAFLMLGCSYLVLE--
N-GEPHVGLTRAGGAFGILAAFLAWYNALAGIADTSNSFFIVPVLHFPWSEKGRAARR--
ED-KADSSV----
>XP_013288061_Fonsecaea_pedrosoi
-------------------------------------------------MATNTEH-NAV
NS---AV--------------NGDTS-THAQDFEKATRGMSHEEKTAAQNAARFG-----
YGPLAHMRT-N-AD-----------------------------------------ATLPA
FGGEFQPGLYRGVEKR-KFANPAPLGLCAFALTTFVLSLINLGTRNVK-VPAIIISLAFG
YGGLVQLLAGMWEMAVGNTFGATALSSYG-GFWISFAIILTPGGFEIESTI----IE--S
QNAK-ALTDCLGFYLMGWFIFTFILLICTLKSTVAFFLLFFTLDLAFLMLGCSYLVLE--
N-GEPHVGLTRAGGAFGILAAFLAWYNALAGIADTSNSFFIVPVLHFPWSEKGRAARR--
ED-KTDSSV----
>XP_007753591_Cladophialophora_yegresii
-------------------------------------------------MSTNAAHTDTS
NQ---AVL-------------NGDHS--HDKDFATATRGMSHEEKTAAQHAARFG-----
YGPLAHMRT-N-ND-----------------------------------------ATLPA
FGGEFQPGLYKGVEGR-KFANPAPLGLCAFALTTFVLSLINLGTRNVE-VPSIVISLAFG
YGGLVQLLAGMWEMAVGNTFGATALSSYG-GFWISFAIILTPGGFAIESTI----IE--Q
QNSK-ALYDCLGFYLMGWFIFTFLLLICTLKSTVAFFLLFFTLDLAFLMLACSYLILE--
S-GEPHVGLHRAGGAFGIIAAFLAWYNALAGIADTSNSFFIVPVLHFPWSEKGKQRRQ--
EN-NTDHTA----
>XP_016237705_Exophiala_spinifera
-------------------------------------------------MATTEPTTDVH
TT---SNNVTA----------NGNPS-TNQQKFEEATRGMSHEEKAAATNAARFG-----
YGPLAHMRT-H-EG-----------------------------------------ALLPA
FGGEFQPGLYKPVQGR-KFANPAPLGLSAFALTTFVLSLINLNTRGLAGVNAIVIGLAFG
YGGLVQLLAGMWEIAVGNTFGGTALSSYG-GFWISFAIILTPGGFQVVSTI----EE--E
GGGS-ALLNSLGLYLMGWFIFTFILLLCTLKSTVAFFFLFFTLDLAFLLLAISYLRPV--
N-GAPSPGCTRAGGAFGILAAFAAWYNALAGIADTSNSFFIIPVAHFPWSEKGKAARA--
EKRDIEHQA----
>XP_016262964_Exophiala_oligosperma
MGLGFFLLSPDHHRRPFSDSIRRISLYSCSVLTQQRPLAHRFNHCESFTMATTEQPTNLD
TS---SNNVTA----------NGNPS-THQQKLDEATRGMSHEEKAAATNAARFG-----
YGPLAHMRT-A-EG-----------------------------------------ALLPA
FGGEFQPGLYKPVEGR-KFANPAPLGLSAFALTTFVLSLINLNTRGLAGVNPIVIGLAFG
YGGLVQLLAGMWEIAVGNTFGGTALSSYG-GFWISFAITLTPGGFQVVSTI----ES--E
GGGK-AVLNSLGLYLMGWFIFTFILLLCTLKSTVAFFFLFFVLDLAFLMLGIAYLRPV--
N-GEPSPGCTRAGGAFGILAAFAAWYNALAGIADTSNSFFIIPVAHFPWSEKGKASRA--
EKRDIEHQA----
>XP_013322318_Exophiala_xenobiotica
-------------------------------------------------MSTNQEHTDLH
NT---A-NLAA----------NGNTS-NEQQKFEQATRGMSHEEKANAQHAARFG-----
YGPLAHMRT-H-EG-----------------------------------------NMLPA
FGGEFQPGLYKPVEGR-KFANPAPLGLSAFALTTFVLSLLNLNTRNLAGINSIVIGLAFG
YGGLVQLLAGMWEIAVGNTFGGTALSSYG-GFWISFAITLTPGGFEIVSSI----EA--A
GGES-AVLNSLGFYLMGWFIFTFLLLICTLKSTVAFFFLFFVLDLAFLLLGIAYLRPV--
D-GAPSPGCTRAGGAFGILAAFAAWYNALAGIADTSNSFFIIPVAHFPWSEKGKAARA--
EKRDVEHQA----
>XP_007720059_Capronia_coronata
-------------------------------------------------MATNADHNDFS
NA---ATRTNV--------INNGGSPGSTSQDFEKVTRGMSHEERVAAQNAARFG-----
YGPLANVSN-D-AD-----------------------------------------ATLPA
FGGEFQPGLYRSVAER-KFANPAPLGLCAFALTTFVLSLINLGTRGVS-VPNIIISLGFG
YGGLVQLLAGMWEMAVGNTFGATALSSYG-GFWISFAIILTPGGFEIESTI----ET--A
AGSK-TLLDCIGFYLMGWFIFTTILLFCTLKSTVAFFMLFFTLDLCFLFLGIAYLEHE--
N-GAPRTSCLRAGGAFGILAAFTAWYNALAGIADTSNSFFIIPVAHFPWSERGKAARS--
VH-KTEHTA----
>XP_007735904_Capronia_epimyces
-------------------------------------------------MATNTEHNAFH
ND---ANPATL----------NGANSDPATQDFEKVTRGMSHEEKSRAQQAARFG-----
YGPLAHVRTAN-GE-----------------------------------------ATLPA
FGGEFQPGLYRPVEGR-KFANPAPLGLAAFALTTFVLSLINLGTRGVA-VPNIIISLAFG
YGGLVQLLAGMWEMAVGNTFGATALSSYG-GFWISFAIILTPGGFEIESTI----EA--T
AGGK-AFLDCLGFYLMGWFIFTTILLFCTLKSTVAFFLLFFTLDLTFLLLGIAYLQPE--
N-GAPRTSCLRAGGSFGILAAFLAWYNALAGLADTSNSFFIIPVAHFPWSEKGRAARG--
IN-KTEHTA----
>XP_009153015_Exophiala_dermatitidis
-------------------------------------------------MATNATHNDFH
ND---ANLTSA----------NGGNPDTTAQDFEKATRGMSHEEKHTAQQAARFG-----
YGPLAHMRT-N-NE-----------------------------------------ATLPA
FGGEFQPGLYRSVEGR-KFANPAPLGLSAFALTTFVLSLINLGTRGVS-VPNIIISLAFG
YGGLVQLLAGMWEMAIGNTFGATALSSYG-GFWISFAIILTPGGFAIESTI----EA--A
EGGK-ALLDCLGFYLMGWFIFTTILLFCTLKSTVAFFMLFFTLDLAFLMLGIAYLQPE--
N-GAPRTSCLRAGGAFGIIAAFLAWYNALAGIADTSNSFFIIPVAHFPWSEKGRANRS--
ANAKTEHTA----
>XP_013255188_Exophiala_aquamarina
-------------------------------------------------MATNQEHNAVN
NT---ATQ-----------NVNG----TTSHDLDKATRGMSNEEKTTAAQAARFG-----
YGPLAHVRTND-DG-----------------------------------------GALPA
FGGEFQPGLYKGVENR-KFANPAPLGLSAFALTTFVLSLINLGTRGLA-QNNLVISLAFG
YGGLVQLLAGMWEMAVGNTFGATALSSYG-GFWISFAIILTPGGFNIEEGI----VA--A
GGEK-ALLDSLGFYLMGWFIFTTILLFCTLKSTVAFFFLFFTLDLAFLLLGIGYLQPS--
G-GHPNTSCIRAGGAFGILAAFAAWYNALAGIADTSNSFFIIPVAHFPWSEKGREMRR--
PA-KTEHTA----
>XP_016226869_Exophiala_mesophila
-------------------------------------------------MATNTQHNAVH
NS---ANQAAANGFSNGNSNTNG----ASSHDFESATRNMTHEEKATAAHAARFG-----
YGPLAHIKTDTFDG-----------------------------------------AALQA
FGGEFQPGLYKGVKDR-RFANPAPLGLSAFALTTFVLSLINLGTRGLE-QNNIIISLAFG
YGGLVQLLAGMWEMAVGNTFGATALSSYG-GFWISFAILLTPGGFEIEANI----EA--A
GGSK-ALTDSVGFYLIGWFIFTTILLFCTLKSTVAFFFLFFTLDLAFLLLGVGYLNPN--
AEGAPNTGCIRAGGAFGILAAFAAWYNALAGIADTSNSFFIIPVAHFPWSAKVREDRM--
AT-KNEHSA----
>XP_013274187_Rhinocladiella_mackenziei
-------------------------------------------------MSTNEDQNTTA
NT---ANQAA-----------NGG---TSSQNIEKITQGMTNEEKIRAQHAARFG-----
YGPLAHMRT-D-ES-----------------------------------------AILPA
FGGEFQPGLYKGVSDR-KFANPAPLGLSAFALTTFVLSLINLGTRGLD-VPNIIISLAFG
YGGLVQLCAGMWEMAVGNTFGATALSSYG-GFWISFAIILTPGGFQIESTI----ED--T
AGTK-ALLDSLGFYLMGWFIFTTILLFCTLKSTVAFFMLFFTLDLAFLLLGIAYLQPS--
N-GAPNTGCLRAGGAFGIIAAFFAWYNALAGIADTSNSFFIIPVAHFPWSEKGKEARS--
AL-KNDHTA----
>XP_018005849_Phialophora_attinorum
-------------------------------------------------MATTSSADTAT
NG---DRNLHSSPT-------NG----NTSAELEKATTHMTADERNAAVHAARFG-----
YGPLAHLKS-Q-AE-----------------------------------------SMLPA
FGGEFQPGLYKPVEGR-KFANPAPLGLSAFALTTFVLSLINLGTLGLS-SPTIIISLAFG
YGGLVQLLAGMWEMAVGNTFGATALSSYG-GFWISFAIILTPGGFEIESTL----ET--A
EGAS-GLLNNLGLYLMGWFIFTFVLLICTLKSTVAFFFLFFTLDMAFLLLGIGYLQNS--
G-GAPNTGCIRAGGAFGILAAFAAWYNALAGIADTSNSFFIIPVVHFPWSETGRQRRG--
RKTKGEHQA----
>NP_593360_Schizosaccharomyces_pombe
-------------------------------------------------MSSNPSRSNSR
SK----------------------------------------------------------
NGDLESGLKFVDNDHDSKDIEARNRNHFYGFRAEPIYDQTERLANQVAELQEQQKRLFGP
SGADFEPNIHRLRYIN--YGNPAPFGLSAFAFTTFLLSLFNVNAGHVK-VSNMVTAPAAF
YGGLAQLLASMWEMASGNTFGGAVFGSYG-CFWLSYASIFIP-WFNIQNSY---------
DDPN-DFNYAIGLYLICWFIFTFLVLLCTVRSTLAFFSLFMSLDVCFLLLACAFLRTS--
-DGSPNVVLIRVGGAFGIFSACAAWYNAMAGLATIENSFFTVPRAIFPWSLEGLGPEEAN
RRRMMADDK----
```
