## Supplementary material for "Coding Sequence Insertions in Fungal Genomes are Intrinsically Disordered and can Impart Functionally-Important Properties on the Host Protein": MAFFT_MSAs: XP_716748.1_blasthits_MAFFT.txt

```
>XP_716748_Candida_albicans
----------------------------------------------MSVSSEPSNDKSQ-
------------------------------------YSPQGIGSDPVKT-----------
---------------IS------YAGDGDE----------YIILNNKKYYRH-----ELM
TAFLGTFNPG-YA--PYPKH-EFGNASALGLASFALSAFVLGLYYAGAKGIS-TPNVIVS
LAVFYGGLAEFLAGVWEFFNGNTFAFTVFCSYGS-FWITFGCMNVP-SFGILSAY-----
----EDPVMLGNALGFFLIAWGIFTFLMLLLTFKATVVFVLLFATLDVGFFTLAAANMTG
N--------ATCTQVGGIFVVISSICGWYGMISGMADKFNSYFTVHPLPVPQFGKKN---
----------------
>XP_002420929_Candida_dubliniensis
----------------------------------------------MSISSEPSNDKTQ-
------------------------------------YSNHSNITSPVQA-----------
---------------IS------YAGEGDE----------YVILNNKKYYRH-----ELM
TAFLGTFNPG-YA--PYPKH-EFGNASALGLASFALSAFVLGLYYAGAKGIS-TPNVIVS
LAVFYGGLAEFLAGVWEFFNGNTFAFTVFCSYGA-FWITFGCMNVP-SFAILSAY-----
---DEDPIMLGNALGFFLIGWGLFTFLMLLLTFKATVVFVLLFTTLDIGFFILAAANMTG
N--------TTCTKVGGIFVVISSICGWYGMISGMADRFNSYFTVHPLPIPQFGKKV---
----------------
>XP_002548540_Candida_tropicalis
----------------------------------------------MSFSSRSSQ---S-
------------------------------------IQSKQNSDDDIQA-----------
---------------IS------YAGEGDE----------FVVLGGKKYYRH-----ELM
QAFVGNLNPG-VT--PYPEY-NFGNASAIGLASFALTTFVLGLFYAGAKGID-HINAGVG
LFIFYGGLVEFLAGIWEFFNANTFAYVVFCSYGS-FWISLGCLNVP-SFGIISAY-----
----EDPKMLGNAIGFFLIGWGIFTFMMVLVTLKATIPFIGLFVTLDAAFFVLAAAYITE
S--------NGCLRGGGVLCVISACCGWYGMFAGVSDKFNSYFVVRPLQVPVNQKRLFYI
----------------
>XP_003870637_Candida_orthopsilosis
-------------------------------------------------MVSIEE--NNE
PEPLTPVEAGPSNP----------------------QF------VPQTS-----------
---------------MH-----STLVSDDE----------RTVINNQKVLRR-----DLK
KPSEGEFNPG-YT--TWPQH-KWGNASAVGLAGFALTAFVAGLILARAMGIT-TLNAVMG
AAVFYGGVVQFIAGLCELFIGNTFAATAFVSYGS-FWMSFGAIFIP-TFGIIQAY-----
--GGADTDQFGDATGFFLLGWGIFTFMMLLCTLKSTWPFVLLFFTLDFGFFLLAAGFMRQ
S--------VRCIRGGGVLIVISALFGWYSCFSGVSNHYNSYLVFPTLPLRVFHNRTKTL
PS--------------
>XP_001523991_Lodderomyces_elongisporus
------------------------------------------------MSGNIDQIVGNE
NSLQVPQLDGEHNS----------------------QSSVASSNLP--S-----------
---------------LHTPLSRTTLMSDAE----------HTVINNQRLLKR-----DLQ
QPSAGEFNPG-YS--TWPTR-QIGNSAAIGLACFALTAFIVGLYLAKAMGIT-IPNVVVA
PAIFYGGIAQFLAGVCELIKGNTFAGTAFVSYGS-FWLSFGAIYIN-NFGIAQAY-----
---ESHPEQFNNAVGFFLLGWGIFTFMLLLVVLKLTWPFIGLFISLDFAFFMLAAGFMTD
S--------FRVRRGGGILIVISAIFGWYSCFSGVSTVHNSYLVLPTGTVPRLH-KSKKI
PA--------------
>XP_007374108_Spathaspora_passalidarum
-------------------------------------------------MSSKDNTSDS-
-----------------------------LHSVSSNAASINSADFPIAK-----------
---------------IQ------TTGDGNE----------FVIIGRTKYYRH-----ELM
SAFAGSLNPG-LH--PPSPH-HIANPAPLGLAAFAVSTLVMSLYGLHAKGVM-IPNVAVS
LALFYGGVGQVTSGIWEMIHGNTFAATSLVSFGC-FWFSYGAMMTP-SFGIMEAY-----
--ITEDPTQLENAIGFYLMGWAILALMFLILTFKSTLSFVSLFVFIFMTFFLQSIGAMVN
S--------PTCTLAGNYFGMFTAASGFYNAYVGMATKQNSYFQFSEFPISMFSKKK---
----------------
>XP_043048660_Scheffersomyces_spartinae
------------------------------------------------MQAESESVTPN-
------------------------------------STKEEVDGMPTHR-----------
---------------VS------TAGHGNE----------FIILGNRKYYRH-----ELM
TAFAGNFNPERYA--PYPVH-QFGNASALSLSGFGISAFCLGLYYAGAMGIK-TSAVAVS
LCVMYGGLVQLLGGVWELAIGNSFAGCAFTSFGA-FWIATGCTSIP-AFGIAAAY-----
---ADDPAMFANAQGFYLLGWMIFSFLLLMLVLKATWPFVALLTSLTTTFAVLAAANFTG
K--------PNVLTAGGVICVITAFFGWYCAWAGVANKQNSYFTPLDLTVPIFGKSVS--
----------------
>XP_001384362_Scheffersomyces_stipitis
----------------------------------------------MSSIESNASNNKA-
------------------------------------ESLSNDDSVPYKT-----------
---------------VT------YSGEGNE----------YVIIDGKKYLRH-----ELM
TAFGGTFNPG-LA--PYPKH-QFGNAAALGLASFAVTTMVLGLFYSGAMGIS-TPNVVVS
MCVFYGGAVELLAGVWEMAIGNTFAGTVFVSFGA-FWISFGVIFIE-AFGIASAY-----
---ADDPAQFGNAVGIYLIGWAFFTFMMLTLVLKATWPFIALFVTLDTAFILLAAGNMTG
N--------AHVVKAGGIFACITASCGFWIMYAGVSVPTNSYLHLPVMQVPIIGSKR---
----------------
>XP_020065625_Suhomyces_tanzawaensis
----------------------------------------------MTYDSSIDSTPKA-
------------------------------------TDSQESEAPQTSR-----------
---------------LR------FHGHGDE----------IVIIDNKKYFRH-----ELM
EAFAGTLNPG-LA--PYPKH-QFGNASAVGLASFAMTTFVLGLYTAGAQGVK-ITNVVVG
LTFFYGGVVQFLAGVWEMVIGNTFAATAFVSYGS-FWLSYGAIFVE-SFGIAKAY-----
---ADDPVQMGNAVGFFLLGWAVFTFIMLLLTLKSTVMFIALFLTLDMAFILLAVANMTG
S--------ASVTKAGGIFCVITACCGWYCAFAGVATKQNSYFIANPIQVPVFG------
----------------
>XP_020077739_Hyphopichia_burtonii
-----------------------------------------------MSHS---------
-------------------------------------EQSINSSK-VGK-----------
---------------VH------LSGDSNE----------YVIIGNKKYWRN-----ELS
QAFGGTLNPG-LA--VPSPY-EFGNPAPLGLSCFALTTFVLSLYNAGAMGIS-TPNVVIS
LSVFYGGAIQFLCGCWELLIGNTFGGTALTSYGA-FWLSYSCLFLK-AFGISEAY-----
----EDELMMNNAIGFFLIGWAIFTFILVLVTMKSTVAFFSLFVFLDLTFILLAASELSG
S--------TNTHKAGGVFGVITALIAWYNAFSGVANSKNSYFTAHSIPLTKSN------
----------------
>XP_015468212_Debaryomyces_fabryi
-----------------------------------------------MSTDSIDL--KA-
------------------------------------RVSHESY--PQSK-----------
---------------IA------ICGDGEE----------FIRLGNKKFYRH-----ELM
TAFGGTLNPDRYA--QYPVH-QFGNAAALGLAGYSLTTFVLGLYYTGVLGIV-VPNVVIG
LAMFYGGTIMFLSGTWELVIGNAFAGTVLTSYGC-FWFSFGSIYIE-AFGISAAY-----
---ADEPEQLQNAIGFYLIGWLIFTFLMTLLTVKSTVLFFSLFVSLNVLFSVLAAANFTG
S--------ASASKAGGIVAIVASILGWFNTFAGVATKQNSYFTANPIPIPIFGKTE---
----------------
>XP_002770220_Debaryomyces_hansenii
----------------------------------------------MTSTGSIEL--KA-
------------------------------------KVSHESY--QPSK-----------
---------------IV------ICGDGEE----------LIRLGDKMFYRH-----ELM
TAFGGTLNPDRYA--PYPVH-QFGNAAAVGLSGYSLTTFVLGLFYSGAAGIE-VPNVVVG
LAMFYGGAVMFLSGSWELVIGNSFAGTVLTSYGC-FWLSFGSMNIE-AFGIAAAY-----
---ADEPEQLANATGFFLIGWFIFTFLMTLLTVKSTLLFFALFVVLDILFVVLAAANFTG
S--------A-ATKAGGIVAIIASLLGWYNVFAGVANKQNSYIIANPIAMPIFGKYQ---
----------------
>XP_006684013_Yamadazyma_tenuis
-----------------------------------------------MTSSDSIHSQGS-
------------------------------------KELSMSSNEDVGR-----------
---------------IH------TTGENNQ----------FIIIGHRKYLRS-----ELM
EAFGGTLNPG-LS--PPPTH-GFANPSPLGLTSFALTTFVLSMYNARAMGIT-HTNAVVG
LTAFYGGAVQFLAGVWEIMVGNTFGGTAFCSYGA-FWLSYMAINIE-GFGIAAAY-----
---GDDSEQLGNAVGFFLLGWGLFTAMLVLCTMKSTVGLFSLFFTLTLTFLLLAGGEFTG
K--------VGVTRAGGVVGVITAMLGFYNGFAGTANHQNSYFVPHPMPLTRTKK-----
----------------
>XP_001487639_Meyerozyma_guilliermondii
----------------------------------------------MSSIQSYGS--KN-
------------------------------------DVSHDSE--NIGR-----------
---------------VE------ATGAGDE----------LIRLGDKTYYKH-----ELM
LAFGGTLNVERYA--PYPKH-QFANAAALGLAAFALTTFTLGLYYAGAMGVK-IPNVVVS
LTFFYGGIVQFLAGVWELAIGNTFAGTAFASYGP-FWFGFGSIFIE-SFGISEAY-----
---KDEPEQLANAIGFMLVGWSIFTFLMVLCTLKSTVMLLALFVTLDLTFIILAAANFTG
K--------ASCQTAGGVMAVISACCGFYNAFAGVATPQNSYIRANPIALPG--------
----------------
>XP_018713545_Metschnikowia_bicuspidata
------------------------------------------------MSESFFDEAKP-
------------------------------------SFSHDSV----SR-----------
---------------IR------TEGHGDE----------IVVLGNKRYYKH-----ELM
RAFGGTLQSERLA--PFKEP-KFGNAAALGLTAFATSAFVLGLSLAGAKGIT-VPNITVG
LCFFYGGVVQAAAGIWELFLGNTFAGTVLCSFGMGFWMSFGAMNVE-AFGIVAAY-----
---GTDTEMLSNAIGLYLVGWGIFTFLMLLCTLKTTLAFMGLFFTLDIGFFVLAGYYFTA
E--------PKLLTTGGVFVTMAALCGWYCAFAGVATPENSYIVPFSFMLPVFGESKAKK
----------------
>XP_002618879_Clavispora_lusitaniae
--------------------------------------------MTGPSSASVETD-KY-
------------------------------------ATSHEDR--RPSK-----------
---------------VH------VSGDGNE----------FITLGDKKYYRH-----ELM
TAFAGTLVPERYA--PYPVH-QFGNAAALGLASFALTTFVLGLYLAGAMGIK-VPNMVVG
LVFFYGGFVEAAAGIWELIIGNCFAGTVLTSFGMGFWISYGAINVK-AFGILAAY-----
---ADEPDQLNNALGFFMLGWGIFCFMMLLCTVKSTLVFISLFVTLDIAFFVLAGYYFTG
H--------HQLMTVGGVFCVISACCGWYCAYAGVATPQNSYLTANPIPLPVLGKSE---
----------------
>XP_025341450_Candida_haemuloni
------------------------------------------------MSSSINSV-KY-
------------------------------------ETSRDSS--PVSN-----------
---------------IQ------IAGDGDE----------FVILGNKRYYRH-----ELM
RAFGGNLMPDRYA--TYPKH-QFGNAAALGLASFALTTFVLGLYLAGAQGIT-KPNVVVG
LCFFYGGFVEAFAGIWELIIGNCFAGTVLVSFGMGFWLSFGAINVE-AFGIAAAY-----
---GDDVEQLNAGIGIYLIGWGIYCFMMLLCTLKSTVVFMSLFLTLDIAFFVLAGHYFTG
S--------ASCLKAGGILCVISACCGWYCAFAGVSNKQNSYFIPNAIPLPLIGKK----
----------------
>XP_024715638_Candida_pseudohaemulonis
------------------------------------------------MSSSVSSE-KY-
------------------------------------INSEDST--PLAP-----------
---------------VQ------VAGEGDE----------FIILGNKRYYRH-----ELM
TAFGGRLMPDRYA--PYPKH-QFGNAAALGLASFALTTFVLGMYLAGAQGIT-KPNVAVG
LCFFYGGFVEAFAGIWELIIGNCFAGTVLVSFGMGFWLSFGAINVE-AFGIAAAY-----
---GDDVEQFNSSIGFYLIGWGIFCFMMLMCTLKSTLIFMSLFLTLDIAFFLLAAHYLTG
S--------ASCLKGGGILCVILACCGWYCAFAGVANKQNSYFLPNAIALPVIGK-----
----------------
>XP_025338788_Candida_duobushaemulonis
------------------------------------------------MSSSVSSE-KY-
------------------------------------INSEDST--TLAP-----------
---------------VQ------VAGEGDE----------FIILGNKRYYRH-----ELM
TAFGGRLMPDRYS--TYPKH-QFGNAAALGLASFALTTFVLGLYLAGAQGIT-EPNVAVG
LCFFYGGFVEAFAGIWELIIGNCFAGTVLVSFGMGFWLSFGAINVE-AFGIAAAY-----
---GDDVEQLNSSIGFYLIGWGIFCFMMLMCTLKSTLIFMSLFLTLDIAFFVLAAHYLTG
S--------ASCLKAGGILCVISACCGWYCAFAGVANKQNSYFLPNAIALPVIGK-----
----------------
>XP_028890274_Candida_auris
------------------------------------------------MSSSLNSE-KY-
------------------------------------PASHDSA--PISN-----------
---------------VQ------LSGDGDE----------FVILGGKRYYRH-----ELM
RAFGGTLVSERYA--PYPKH-QFGNAAALGLASFGLTTFVLGLYLAGAMGIS-KPNVVVG
LCFFYGGFVEAFAGIWELVIGNCFAGTVLVSFGMGFWISFGALNVE-AFGIAAAY-----
---GDDVDQLNAGIGLYLLGWGIFCFMMLMLTFKTTVVFMSLFLTLDCAFFVLAGHYFTG
S--------AGCLKAGGILCVISSICGWYCAFAGVANKQNSYVIPTAIPLPLFGRG----
----------------
>NP_014399_Saccharomyces_cerevisiae
-------------------------------------------------MSDREQS--S-
-GNTAFENPKALDSSEGEFI----------SEN---NDQSRHSQESICK-----------
---------------IY------TAGKNNE----------YIYIGRQKFLRD-----DLF
EAFGGTLNPG-LA--PAPVH-KFANPAPLGLSGFALTTFVLSMFNARAQGIT-IPNVVVG
CAMFYGGLVQLIAGIWEIALENTFGGTALCSFGG-FWLSFGAIYIP-WFGILDAY-----
---KDKESDLGNALGFYLLGWALFTFGLSVCTMKSTIMFFALFFLLAVTFLLLSIANFTG
E--------VGVTRAGGVLGVIVAFIAWYNAYAGIATRQNSYIMVHPFALPSNDKVFF--
----------------
>XP_018219874_Saccharomyces_eubayanus
-------------------------------------------------MSDREQK--S-
-GNTAFENPKAFDSSDNESI----------CENNEHNEHSRHSQESLCK-----------
---------------IY------TAGKNNE----------YIYIGRQKFLRD-----DLA
EAFGGTLNPG-LA--PAPVH-KFANPAPLGLSGFALTTFVLSLCNARAQGVT-TPNVVVG
CAMFYGGLVQLIAGIWEIALENTFGGTALCSFGG-FWLSFGAIYIP-WFGILDAY-----
---KDKESDLGNALGFYLLGWALFTFGLCVCTMKSTIMFFALFFLLAVTFLLLSIANFTG
E--------VGVTRAGGVVGVVVAFIAWYNAYAGIANRQNSYIMVHPFPLPSNDKVFF--
----------------
>XP_033768935_Saccharomyces_paradoxus
-------------------------------------------------MSDREQS--S-
-GNTAFENPKALDSSEGEFI----------CEN---NDHSRHSQESLCK-----------
---------------IY------TAGKNNE----------YIYIGRQKFLRD-----DLF
DAFGGTLNPG-LA--PAPVH-KFANPAPLGLSGFALTTFVLSMFNARAQGIT-IPNVVVG
CAMFYGGLVQLIAGIWEIALENTFGGTALCSFGG-FWLSFGAIYIP-WFGILDAY-----
---KDKESDLGNALGFYLLGWALFTFGLSVCTMKSTIMFFALFFLLAVTFLLLSIANFTG
E--------VGVTRAGGIVGVIVAFIAWYNAYAGIATRQNSYIMVHPFALPSNDKVFF--
----------------
>XP_003673798_Naumovozyma_castellii
-------------------------------------------------MSDKEQT--S-
-G-----N-TDLENTLHPQD----------TDN---IPTHNYSQDSLGK-----------
---------------IY------TGGDNNQ----------YIYIGRQKFLRS-----DLY
DAFGGTLQPG-LA--PASTH-KFGNPAPLGLSAFALTTFVLSMFNARAQGIV-TPNVVVG
LAMFYGGLTQLIAGIWEIALENTFGGTALCSYGG-FWLSFGAIYIP-WFGILDAY-----
---KEKESDLSNALGFYLLGWCIFTFGLTICTLKSTVAFFALFFLLAITFLLLCIGEFTH
K--------VGVTRAGGVLGVIVAFIAWYNAYAGVATKENSYLVAHPFPLPTNERTFL--
----------------
>XP_003669677_Naumovozyma_dairenensis
-------------------------------------------------MSIQEES--S-
-GYTAFEN----HVSNHDADKGENYHPYGLTDNDD-SGPRNPSQESLCK-----------
---------------IY------TGGANNE----------YIYIGRQKFLRE-----QLT
EAFGGTLNPG-LA--PTSVH-RFANPAPLGLSAFALTTFVLSMFNSKAQGIT-TPNVVVG
LAMFYGGVVQIIAGIWEVALENTFGATALCSYGG-FWLSFGSIYIP-WFGILDAY-----
---TDKESELGNALGFYLLGWCIFTFGLSVCTMKSTVMFFALFFLLGVTFLLLSIGEFSG
E--------SRVTRAGGILGVIVAFIAWYNAYAGLANKQNSYILAHPFPLPDNEKVLHI-
----------------
>XP_003958845_Kazachstania_africana
----------------------------------------MTDLEANIALTDLSQ---D-
-KDYKYTLPHCLSSNESDNN----------VENASNKFNIQESTEPPGR-----------
---------------IY------TSGTNNE----------YIYIGRQKFLAD-----DLR
RAFGGTLEPG-LA--PEPRH-KFANPVPLGLSAFALTTFVLSLCNAGAQGID-IPNVVVG
LAMFYGGLVQLIAGIWEIALENTFGGTALCSYGG-FWLSFGAIYIP-WFGILDAY-----
---KEKESDLGNALGIYLLGWTIFTFGLCLCTLKATLMFFALFFLTAITFLLLAIANFTG
N--------HHVQVAGGVVGTLDAFTAWYNAWSGIATRQNSYIIAHPIQLPTNNRIIGEL
----------------
>XP_022465843_Kazachstania_naganishii
------------------------------------------------METVNKNTDEGG
LGDSSSSRTSTSSSSTSTSV----------VDYGPTLQQTTSSISHLDK-----------
---------------IQ------SVGADDK----------YVYIGREKYPKD-----ELY
EAFEGSLNPG-LA--PPPSR-KFANPAPIGLCGFALTTFVLSMFNVNVRSIH-IPNVVVG
VAMFYGGLVQLLAGLWEVAVENAFAATALCSYGG-FWLSFGAIYIP-WFGILDAY-----
---KDHPDDLSNSMGIYLLAWAIFTYGLTLFTVKSTMMFFALFFFLGHTFLLLSIGAFAQ
N--------EGVTKAGGVVGILTSFIAWYNGFAGLSTDQNSYFTLSSLPLPTARCIYRKK
NRHDLSKLVKTHSSME
>XP_449497_Candida_glabrata
-------------------------------------------------MSDKDQG--S-
-AQLAGDH-QEYQNKNYDSD----------VEN---MAGGDH---EIGK-----------
---------------IY------TSGANNE----------YIYIGRQKFLKT-----DLY
EAFGGTLNPG-LA--PPSSH-KFANPAPLGLSAFALTTFVLSMFNAKAQGIV-VPNVVVG
LAMFYGGLVQLIAGIWEIALENTFGATALCSYGG-FWLSFGAIYIP-WFGILEAY-----
---KDKESDLGNALGFYLLGWTIFTYGLTLCTLKSTVAFFALFFLLALVLLLLSIGEFSG
K--------VGCKRAGGVVGVVVAFIAWYNAYAGVASRQNSYIVAHPFPLPTNEKTLY--
----------------
>XP_004180449_Tetrapisispora_blattae
-------------------------------------------------MEDASSLEDSS
LSDKIEEPPKTYTDTDREDISY--------HSSHYLRQSTSNSPPTIER-----------
---------------VY------TVGDNQE----------FIVIGNQKFLKQ-----ELI
HAFGGTLNPS-WQ--PPPAH-RFGNPAPLGLCAFALTTFVLCAYNAKAQGIH-IPNVVVG
PAMFYGGIVQVIAGIWEIAVENTFGGTALCSYGG-FWMSFASLYIP-WFGIQAAY-----
---EGHEKELGNAIGFYLLGWCIFTYGLALCTMKSTVMFFTLFFLLGHTFLLLSIGSFTG
K--------EKVTQAGGILGIIVAFVAWYNAFAGLTDKHNSYVVLGSIPLPSNDAHV---
----------------
>XP_003684493_Tetrapisispora_phaffii
------------------------------------------------MVSESEQVVRS-
-S----------SNDVYE-------------DN---QAMKNDSSEDLGK-----------
---------------IY------TSGENNE----------YVYIGRTKFLKA-----DLY
DAFGGTLQPG-LA--PPSSH-KFANPAPLGLSAFALTTFVLSMFNARAQGIT-TPNVVVG
LAMFYGGLVQLIAGIWEIALENTFGGTALCSYGG-FWLSFGAIHIP-WFGILSAY-----
---EGKEAQLQDALGFYLLGWAIFTFGLTICTMKSTVMFFALFFLLAVTFLLLSIGEFAA
S--------VGSTRAGGVLGVIVAFIAWYNAYAGVATRQNSYVLARPFALPTNDHVLI--
----------------
>XP_001644050_Vanderwaltozyma_polyspora
-------------------------------------------------MSEVSS---T-
-NTDLENNPITYNGDGTETGRY--------NDS---APSKSVSTDSLGQ-----------
---------------VY------TAGENDE----------YIFIGRQKFLRS-----DLY
EAFGGTLNPG-LA--PAPVH-RFANPAPLGLSAFALSTFVLSMYNAGAQGIV-VPNLIVG
LAMFYGGLMQTIAGIWEIALENTFGGTTLCSYGA-FWLSFGAIYIP-WFGILEAY-----
---TAKPSDLNNALGFYLLGWAIFTLGVVICTMKSTVLFFGLFFMLFMTFLLLCIASFSG
R--------HSVQVAGGVFGVITAFIAWYNAYAGLATRQNSYILAHPFPLPSNEKVII--
----------------
>XP_003679918_Torulaspora_delbrueckii
-------------------------------------------------MSDKEQV--S-
-H----------NTDGHEPV----------YDP---ENVGADA--ELGK-----------
---------------IY------TTGDNNQ----------YLYIGRQKFLKS-----DLY
EAFGGTLNPG-LA--PPSLH-KFANPAPLGLSAFALTTFVLSMFNARAMGIL-VPNVVVG
LAMFYGGLVQLIAGIWEIALENTFGGTALCSYGG-FWLSFAAIHIP-WFGILTAY-----
---EDHEEDLSNALGFFLLGWCIFTFLLTICTLKSTVMFFALFFLLAITFLLLSIGEFTG
R--------VGVIRAGGVLGVIVAFIAWYNAYAGVATRQNSYILARPYALPTNERTIF--
----------------
>XP_037144435_Zygotorulaspora_mrakii
-----------------------------------------------MTSGSSESI----
-----------------------------------SQGSEKDGIRALHG-----DNVSRG
AEGTRPQE-----RVVR------SISAEGE----------YVTIGDQTFRRS-----EFV
NIFASDLDEETYR--RRPKSKKLANPIPLGLASFSFCCLTLSLCNARVRGVT-NNNLLIS
AFMFFGGAIELFAGLLCFCTGDTYAMTVFSSFGG-FWICWGCINIE-QFGVARAY-----
---ADDPEMLSSIQGFFLAGWTVFTFLVMICSMKSTWGLFLLLFFLDLTFLMLCIGTFIS
N--------VNVLMAGGYFGILSSCCGWYSLYCAIASPSNSYVPLVAYPMPDAGLV----
----------------
>XP_002499117_Zygosaccharomyces_rouxii
-----------------------------------------------MSFSDVEKRQSTD
-SDAAYEQPTGFSTGAYNVG----------------DDNSSANEHGVHR-----------
---------------VF------TAGDNDE----------YVVIGRRKFLKD-----DLF
QAFGGTLNPG-LA--PPSEH-KFANPAPLGLSGFALTTFVLSMIKAKAQGLT-IPNVVVG
PAMFYGGIVQVIAGVWELALENTFGGTALCSYGG-FWMSFSALYIP-WFGIVDAY-----
---KDDQDQLGNAVGIYLLGWAIFTYGLSVCTMKSTLMFFALYFLLGTTFLLLAIGSITD
N--------FGVNRAGGVLGIIVAFIAWYNAFAGLANKRNSYVQCKAIPLPNNDWHFGRM
VHHRR-----------
>XP_003645258_Eremothecium_cymbalariae
----------------------------------------MSIFDDAAAVRRGQEEGNGD
LENQRQQRSRALPPTTAASTITPNAYSTGLLND------YDDDQAKVEK-----------
---------------VR------TSGAHDE----------YIYLGQQKFLKS-----DLY
EAFGAPLNAG-LA--PVATR-QFANPSPLGLSAFALTTFVLSLYNCNAAGVE-LPGVVVG
LAFFYGGLIQLLAGMWEMVVGNTFGAVALSSYGG-FWLSYAAINLP-WFGIISSYIPTSG
GSDVADYDQFRNALGIYLLAWAIFTFMLTICTMKSSLSFFALFLLLGVTFVLLAASEFKW
S--------AGLRHAGGVVGVIVAIIAWYNALAGLATKENSYVRFSTVSLPGVGKSWSWR
----------------
>NP_985049_Eremothecium_gossypii
------------------------------------------------MASDRMEEYDID
-NRLAK------------------------TTAPPGTPDSKGSGEHVER-----------
---------------IR------TAGEHNE----------YIYIGRQKFLKS-----DLY
EAFGGTLNPG-LA--PAPAH-KFANPAPLGLSAFALTTFVLSMYNCGARGVA-VPNVAVA
LAMFYGGLVQLAAGMWEMAMENTFGATALSSYGG-FWLSYGAINIP-WFGVKDAY-----
---AASEAQLVDAIGIYLLAWAIFTYMLTMLTLKSTLAFFSLFFLLGTTFLLLAIAEFAR
S--------DRVKRAAGVVGVIVAFIAWYNAYAGIASRENAYIMARPIPLPRNQKWW---
----------------
>XP_451010_Kluyveromyces_lactis
-------------------------------------------------MSDQSLNEKS-
-GDHFENQMRMAN-----------------HDP---SESSAYDDLELQK-----------
---------------IH------TGGDNHE----------FVFIGRQKFLKE-----DLF
TAFGGTLNPG-LA--PPSTH-KFANPAPLGLSAFALTTFVLSMFNARAMGIT-IPNVVVG
SAAFYGGLVQLIAGIWEIALENTFGGTALSSFGG-FWMSFSALYIP-FFGVADAY-----
---KEHPEQFSSAVGFFLLGWAIFTAGMTVCTMKSTVAFFSLFFFLTITFLLLSIGEFAQ
N--------TNVTRAGGVVGVIVAFIAWYDAFAGVATKENSYVTVRPLPLPKPHHTLF--
----------------
>XP_022674438_Kluyveromyces_marxianus
-------------------------------------------------MSTESSLKHD-
-HQHQEGTTGLRNT----------------YNS---QDPTLYQDIELQK-----------
---------------VE------VGGDNQE----------FVYIGRQKFLKD-----ELY
TAFGGTLNPG-LA--PPAAH-RFANPVPLGLSSFGLTTFVLSMFNAQAMGIK-IPNLVVG
LACFYGGLMQLIAGIWEIALENTFGGTALTSYGG-FWLSYASIFIP-WFGIQDAY-----
---KDAPEQLSDAIGFFLLGWTIFTVGITVCTMKSTVAFFTLFFLLTITFLLLTIGEFTR
K--------TGVTKAGGVLGVVVSFIAWYNAYAGVATKENSYIVVKPLPMPQIKKFA---
----------------
>XP_022626539_Lachancea_lanzarotensis
-----------------------------------------------MEFERTPSR--D-
------------------------------LEKGPTQASYDE-LQSNQGEHHHQGNDHQG
NQTDHDHHRPLVSRLVH------AVSVDGQ----------YVHLGDATYRRD-----ELA
NAFAGELNPGIHH--RRPSN--LANPVPLGLASFSYCTLVLSLLNAQVRGVT-NAKVVVS
ACLFFGGCIELFAGLLCYPTGNTYAMTVFGSFGG-FWISYGCILLD-QFGIVSSY-----
---KDDPQMLANAMGFFLAGWAVFTFLMLLCTLKSTWGLFLLFFFLELTFLMLTIGTFIG
N--------ENVNKAGGYFGILSSLCGFYSLYSGVADSSNSYLPVRAYYMPNAPTV----
----------------
>XP_002554850_Lachancea_thermotolerans
------------------------------------------------MVSDSVSREMD-
------------------------------LEKGPTQASYEEAVPGARG----------G
ARGGLDARDALSGRLVH------AVSVDGD----------FVHLGDRTYRRA-----ELA
NAFAGELNPGIHP--RPPTN--LANPVPLGLASFSYCALVLSLLNAQVRGVT-NGNIVIT
ASLFFGGCIELFAGLLCYPIGNTYAMTVFGSFGG-FWISYGALVMD-QFGILASY-----
---ADEPEMMANAMGFFLAGWTVFTFLMLMCTLKSTWGLFLLFFFLELTFLMLTIGAFVS
S--------ENVTKAAGYFGILSSVCGWYSLYSGIADPSNSYFPIRAYYMPNAPTV----
----------------
>XP_020054926_Aspergillus_aculeatus
------------------------------------------------------------
-------------------MPDTPTSDIEVPQ------RVDTHTTA--------------
-----------------------SHEFDKQL-------AEY---GPLAHVPT---AGTYL
PAFAGELQPGLYK--PVKAR-KITNPAPLGLAGFALTTFVLGCINMQTRGIT-QPNMVVP
LAFAYGGLVQLLAGMWEMAAGNTFGATALSSYGG-FWISLAMIFTPGGFDIESQL----K
AADDGSVGMFYDSFGLYLMGWFIFTFLLVTCTVKSTVIFFSLFASVDLAVLLLAVGYLYR
PDGAPYTP---LLKAGGLFALLGAFLAWYGCLAGIADTSNSFFIIPVWHFPWSERGRESR
R-----RKSEAV----
>XP_001272776_Aspergillus_clavatus
-------------------------------------------------MSTEH-----N
P-AIEKDISP----SPGNGVNGTY-DNT----IASQMTREEENVARAAA-----------
-----------------------RFG--------------Y---GPLSHVNT---KEYNL
PPFGGEFQPGLYK--SVEKR-KFANPAPLGLCAFALTTFVLSCINMGARDIT-APNIVVA
LAFGYGGLVQLLAGMWEMAVGNTFGATALSSYGG-FWLSFAIVLTPGGFNIEGLL----I
QADGNGASMFANSFGLFLMGWFIFTTILLFCTLRSTVAFFLLFFFLDLAFLLLGIGYLLH
D--AKGKPSTPIIKAGGFFGLMAAFTAWYNALAGIADSSNSFFVIPVAHFPWSPTGQARR
G-----KTERETV---
>XP_001260042_Aspergillus_fischeri
-------------------------------------------------MSAEH-----N
A-ALEKDVGP----D--NTINGSS-ENASAPQLTSQMTHEEHEVAKAAA-----------
-----------------------RFG--------------Y---GPLAKPNP---TEYNL
PPFGGEFQPGLYK--SVEKR-KFANPAPLGLCAFALTTFVLSCINMGARDIT-APNIVVA
LAFGYGGLVQLLAGMWEMAIGNTFGATALSSYGG-FWISFAIVLTPGGFNIESAL----V
KADNGSTSMFDNSFGLFLMGWFIFTTILLFCTLRSTVAFFLLFFFLDLAFLLLGIGYIQR
D--SAGKPNPPVIKAGGFFGLLAAFTAWYNALAGIADSSNSFFVIPVAHFPWSPTGQARR
T-----KTERETV---
>XP_041140463_Aspergillus_flavus
-------------------------------------------------MAAEQ-----D
PQAFEKDFG-----NNSDGINGAA-------PTHQ-LSAEDT--ARAAA-----------
-----------------------RFG--------------Y---GPLAHVNT---AEAQL
RPFGGEFQPGLYK--SVEHR-KFGNPAPLGLSAFALTTFVLSAINMGTRDIA-EPNIVVA
LAFGYGGLVQLLAGMWEMAVGNTFGATALSSYGG-FWLAFAIILTPGGFEIADAL----G
---GAGTPQFDNSFGLFLFGWFIFTTILLFCTLRSTVAFFLLFFFLDLTFLLLGIGYLHR
N--SEGKPNPPVIKAGGFFGLLAAFAAWYNALAGIADNSNSFFILPVAHFPWSPTARSR-
------KTERETA---
>XP_749540_Aspergillus_fumigatus
-------------------------------------------------MSTEQ-----N
A-ALEKDVGP----D--NSINGTP-ENTNAPQLTSQMTHEEHEVAKAAA-----------
-----------------------RFG--------------Y---GPLAKPNP---NEYNL
PPFGGEFQPGLYK--SVEKR-KFANPAPLGLCAFALTTFVLSCINMGARDIT-APNIVVA
LAFGYGGLVQLLAGMWEMAIGNTFGATALSSYGG-FWISFAIVLTPGGFNIESAL----V
KADNGSTSMFDNSFGLFLMGWFIFTTILLFCTLRSTVAFFLLFFFLDLAFLLLGIGYIQR
D--SAGKPNPPVIKAGGFFGLLAAFTAWYNALAGIADSSNSFFVIPVAHFPWSPTGQARR
T-----KTERETV---
>XP_659443_Aspergillus_nidulans
-------------------------------------------------MASTETSEKYD
-------------------------LKNTITNADTPSPPSEQQLAPESS-----------
-----------------------HLD--------------YATSGGLSHMLT---AESRL
PAFGGAFQPGLYR----PPK-KIANPAPLGLCAFGLSAFLLGAVQMKVLNIT-VPSILVA
PAFAYGGLVQLLAGMWEMAIGNTFGATVLSSYGG-FWISVGIIFTPGGFNIMGSL----I
EASGGNTDMFNDCLGLFLLAWFIFTVIMTLCTFKSTLAFCSLFIFADIALLLLGVAFIHR
D--AEGMPNESLCKAGGFFAILCAFLCWYNAFAGLAEPSNSYFVPPVVHFPWSEQGRKSR
RPAPVECTESV-----
>XP_001396340_Aspergillus_niger
------------------------------------------------------------
-------------------MSSTPSSQEKPPTAEPTLVRTNTSTATPND-----------
-----------------------SYHFD------------F---GPLAHVNT---AGTIY
PAFAGELQPGLWK--PQKRR-KIANPAPLGLCGFALTTFLLGCINMQTLGIA-TPNMIVG
PALAYGGLVQLLAGMWEMAAGNTFGATALSSYGG-FWISLSIVFTPGGFDIQGAY----K
AADNGSMGMFYDAFGLYLMGWFIFTFLLWLCTLKSTYVFCALFAAVDIALLLLAVGYIHR
T--APEVPNAKIIKAGGLFALLGAFMAWYVALAGIADDSNSFFLVPVFHFPWSEKGRESR
R-----KEGESGESV-
>XP_015403906_Aspergillus_nomiae
-------------------------------------------------MAAAE-----H
PQALEKDFG-----SNSEGINGAH-------DTHHNMSAEDT--ARAAA-----------
-----------------------RFG--------------Y---GPLAHVNT---AEAQL
RPFGGEFQPGLYK--SVEHR-KFGNPAPLGLSAFALTTFVLSLINMGTRDIS-EPNIVVA
LAFGYGGLVQLLAGMWEMAVGNTFGATALSSYGG-FWLAFAIVLTPGGFEIADAL----G
---GAGTPEFDNSFGLFLFGWFIFTTILLFCTLRSTVAFFLLFFFLDLTFLLLGIGYLHR
N--AEGKPNPPVIKAGGFFGLLAAFAAWYNALAGIADNSNSFFILPVAHFPWSPTARSR-
------KTERETA---
>XP_001818450_Aspergillus_oryzae
-------------------------------------------------MAAEQ-----D
PQAFEKDFG-----NNSDGINGAA-------PTHQ-LSAEDT--ARAAA-----------
-----------------------RFG--------------Y---GPLAHVNT---AEAQL
RPFGGEFQPGLYK--SVEHR-KFGNPAPLGLSAFALTTFVLSAINMGTRDIA-EPNIVVA
LAFGYGGLVQLLAGMWEMAVGNTFGATALSSYGG-FWLAFAIILTPGGFEIADAL----G
---GAGTPQFDNSFGLFLFGWFIFTTILLFCTLRSTVAFFLLFFFLDLTFLLLGIGYLHR
N--SEGKPNPPVIKAGGFFGLLAAFAAWYNALAGIADNSNSFFILPVAHFPWSPTARSR-
------KTERETA---
>XP_040637040_Aspergillus_ruber
------------------------------------------------------------
--------------------------------MTDVIDKEQTNSTNPSN-----------
-----------------------TTDNTNTAPQYYYIDPRY---GPLARVNT---AETQL
PAFASELQPGLHRPGPVETQ-KMGNPAPLGLAAFALTTFILGTINMGARDIT-EPNIVVG
PAFAYGGLVQLCAGMWEMAAGNTFGATALSSYGG-FWISLAIVFTPGGFNIMSSL----E
KAGGGTPDMFYDSLGLFLLGWFIFTFLLVLCTLKSTFVFCGIFITVDIAFLLLGIGYIHR
N--GSSSPNEPVIKAGGLFALLAAFQAWYVCLAGLANDSNSFVRIPATHFPWSEKGRASR
K-----KNLS------
>XP_040700294_Aspergillus_sydowii
-------------------------------------------------MSAAQ-----N
H-GLEKDVEPAGPAAPAPAAPGAPVAPTASVDTNGGMSAEEH-----AS-----------
-----------------------RFG--------------Y---GPLSHVDP---KQAVL
RPFGGEFQPGLYK--SVETR-KFANPAPLGLCAFALTTFVLSAINMQARDIT-APNIVVA
LAFGYGGLVQLLAGMWEMAVGNTFGATALSSYGG-FWLAFAIVLTPGGFEIEAAL----T
V--DGDETMFFNSFGLFLMGWFIFTTILLFCTLRSTVAFFLLFFFLDLAFLLLGVGYIQR
D--ADNKPNPPVIKAGGFFGLLAAFAAWYNALAGIADSSNSFFILPVAHFPWSPTGRARR
E-----KTARETV---
>XP_001209434_Aspergillus_terreus
------------------------------------------------------------
------------------------------------MSSSPSLAASPEK-----------
----------------------------------------YDL-QPMAHVQT---MEKQT
AAFGGQFQPVFYP--PVQQR-TLGNPLPLGLCAFALGCFVLGLIEMQVRDIT-TPNILVG
LAFGYGGLVQVCSGMWAIACGNTFGATVMASYGG-FWLSTGIIFTPGDFNIMSTL----I
EADSGRQGMFYDSFGIFLMGWFIFTTLMMMCTLKSNFAFFILFFIVDLGVLLLAIGYLIR
D--SNDIPNAQIIMAGGFFILLSSFLAWYNAIAMLLDPTNSFFTLPVMPFPWSEESKQAR
R-----ERKEAMGLQA
>XP_022487356_Penicillium_arizonense
------------------------------------------------------------
-----------------------------MSHEENGISVKDTNRISPSS-----------
-----------------------SSNDDIET-------GRF---GPLAHVNT---AESRY
AAFGGEAQPGLWR--VPKDR-KIANPAPLGLCGFALTTFILGCIQMDVRGVT-QPNILVG
PALAYGGFVQLCAGMWEMAIGNTFGATVLSSYGG-FWISLAITFIPGGFNIMGAL----E
EADGGSPFMFYNSFALYLMGWFIFTTIIMFLTLKSTVAFFSLFFFVDLAILMIALGYFYP
---TGALPNANLLKAGGLFALLGAFLAWYNAFAGIADSSNSFFLPPVVHFPWSEKRRSAR
M-----REE-------
>XP_014531191_Penicillium_digitatum
-------------------------------------------------MSGIEGINHTD
HAELEKDVGPSPP-SPQNGLGNSG------AAMQPQMSAEEHQVARAAA-----------
-----------------------RFG--------------Y---GPLAHVNA---TEASL
PPFGGEFQPGLYK--SVEGR-KFANPAPLGLCAFALTTFVLSAVNMGTLDIA-SPNIVVG
LAFGYGGLVQLLSGMWEMAVGNTFGATALSSYGG-FWIAFAIVLTPGGFEIGKAL----G
ET-SSDPSKFYDSMGLFLMGWFIFTTIMLFCTLKSTVAFFTLFFTLDLTFLLLGVSYLQR
G--PDGHPNVNVQKAGGFFGFLAAFSAWYNALAGIADTSNSFFIIPVAHFPWSPTGRVRR
G-----KTERELA---
>XP_016596063_Penicillium_expansum
------------------------------------------------------------
----------------MTVLSNSNNHDE-----GKGTTNIEPDYLHPTH-----------
-----------------------LEH--------------Y---GPLAHVNT---VESRL
PAFAGELQPGLYR--TPRLR-KFANPAPLGLSGFALTTFVLGCINMGTRDIT-EPNMVVG
VSYAYGGLVQLLAGMWEMAAGNTFGATALSSYGG-FWIALGITFTP-GFQIMSEL----Q
KADNGSTDIFYDSYGLFLMGWFTFTFLLLTCTVKSTAVFFSLFLFVDVAFLLLGIGHLHR
D--SQGKPNQSVLTAGGLFALIAAFLAWYSALAGIADDSNSFFIIPVFHFPWSEKGRASR
R-----EVSPVV----
>XP_040647681_Penicillium_griseofulvum
------------------------------------------------------------
----------------MTVLSNSSNPRQEMDFSHAAATRIEMDDLQPTH-----------
-----------------------LEH--------------Y---GPLAHVNT---VESRL
PAFAGELQPGLYR--TPKLR-KYANPAPLGLSGFALTTFVLGCINMGTRNIT-EPNMVVG
VAYSYGGLVQLLAGMWEMAAGNTFGATALSSYGG-FWIALGITFTP-GFQIMSEL----Q
KADNGSTDMFYDSYGLFLMGWFAFTFLLLTCTVKSTAVFFSLFLSVDVAFLLLGLGHLHR
D--SHGMPNPQILKAGGLFALIAAFLAWYSALAGIADDSNSFFIIPVFHFPWSEKGRASR
R-----EAAAAV----
>XP_038927672_Penicillium_roqueforti
------------------------------------------------------------
-----------------------------MSHEE-DISAKDTN--N-YS-----------
-----------------------SSNDDYET-------GHF---GPLAHVNT---ASSRY
PAFGGDLQPGLYR--IPKDR-KLANPAPLGLCAFALTTFVLGCLNMNVRGIT-APNIIVG
PALIYGGFVQLLAGMWEMAIGNTFGATVLSSYGA-FWMSLAITFIPGGFDIIGAL----E
EADNGSPAMFYNSFALYLFGWFIFTTMITMLTLKSTLAFFSLFFFVDIAILLLSLGYLFN
---VDGAPNEKLIKAGGLFALLGAFLAWYNAFAGIADNSNSFILPPVIHFPWSEKKRIAR
R-----NSAGQSEV--
>XP_002561255_Penicillium_rubens
------------------------------------------------------------
-----------------------------MSHEE-GISVKDTN--NSSS-----------
-----------------------SSNDDYEK-------GHF---GPLAHVNT---ASSRY
PAFGGDLQPGLYR--IPKDR-KLANPAPLGLCAFALTTFVLGCLNMSVKGIT-KPNIIVG
PALAYGGLVQLLAGMWEMAIGNTFGATVLSSYGG-FWISLAITFTPGGFDIVGAL----E
EADHGSHAMFYHSLALYLFGWFIFTTIVTMLTLKSTLAFFSLFFVVDIALLLLSLGYLFN
---VDGVPKEKLIKAGGLFALLGAFLAWYNAFAGMADDSNSFFLPPVIHFPWSEKKRSAR
R-----NSAGQSEV--
>XP_040817171_Penicillium_solitum
------------------------------------------------------------
-----------------------------MSHEE-GISVKDTN--NSSS-----------
-----------------------SSNDDYET-------GHF---GPLAHVNT---ASSRY
PAFGGDLQPGLYR--VPKDR-KLANPAPLGLCAFALTTFVLGCLNMSVRGIT-APNIIVG
PALAYGGLIQLLAGMWEMAIGNTFGATVLSSYGG-FWISLAITFIPGGFNILGSL----E
EADHGSHAMFYNSFALYLFGWFIFTTLITMLTLKSTVAFFSLFFFVDLALLLLSLGYLFN
---VDGVPNEKLIKAGGLFALLGAFLAWYNAFAGIADDSNSFFVPPVIHFPWSEKKRAAR
R-----NSAGESEV--
>XP_022581447_Penicilliopsis_zonata
-------------------------------------------------MSDSH-----T
--ALEKDVGVASE-STANGIGISPTNNTNN-GTASPMTTEEHEVARAAA-----------
-----------------------RFG--------------Y---GPLAQVKT---SDAPL
RPFGGEFQPGLYK--SVENR-KFANPAPLGLSAFALTTFVLSCINMGARNIS-EPNIVVA
LAFGYGGLVQLLAGMWEMAIGNTFGATALSSYGG-FWLAVGIVLTPGGFEIVSTL----E
---DAGGNMFVHSFGLMLMGWFIFTTILLFCTLKSTVAFFTLFFTLDLAFLLLGIGYLNP
N--SAGSPNPPVIKAGGFFGLLAAFLAWYNALAGIADTSNSFFIIPVAHFPWSPTGISRR
------KSEREMA---
>XP_016625624_Cladophialophora_bantiana
-------------------------------------------------MATNTEH-NAV
NSAV--------------NGDTA-THAQQFENATRGMSHEEKTAAQHAA-----------
-----------------------RFG--------------Y---GPLAHMRT-N-LDATL
PAFGGEFQPGLYR--GVEKR-KFANPAPLGLCAFALTTFVLSLINLGARDVK-VPAIVIS
LAFGYGGLVQLLAGMWEMAVGNTFGATALSSYGG-FWISFAIILTPGGFQIEATI----E
Q--DQSTKALFDCLGFYLMGWFIFTFLLLICTLKSTVAFFLLFFTLDLAFLLLACSYLVL
E--N-GAPHTGLTRAGGAFGILAAFLAWYNALAGIADTSNSFFIVPVLHFPWSEKGRAAR
SSAED-KAEHSA----
>XP_008723053_Cladophialophora_carrionii
-------------------------------------------------MATNAQHTDTS
NTAVL-------------NGDHS--HAKDFDTVTRGMSHEEKTAAQHAA-----------
-----------------------RFG--------------Y---GPLAHMRT-N-NDATL
PAFGGEFQPGLYK--GVEGR-KFANPAPLGLCAFALTTFVLSLINLGARNVE-VPSIIIS
LAFGYGGLVQLLAGMWEMAVGNTFGATALSSYGG-FWISFAIILTPGGFAIESTI----I
E--EQNSKALYDCLGFYLMGWFIFTFLLLLCTLKSTVAFFLLFFTLDLAFLMLACSYLVL
E--S-GEPHVGLHRAGGAFGILAAFLAWYNALAGIADTSNSFFIVPVVHFPWSEKGKQRR
E--EN-KTEHTA----
>XP_016250558_Cladophialophora_immunda
-------------------------------------------------MATNTEH-NAV
NSAV--------------NGDTS-THAQDFEKATRGMSHEEKTAAQNAA-----------
-----------------------RFG--------------Y---GPLAHMRT-N-LDATL
PAFGGEFQPGLYR--GVEKR-KFANPAPLGLCAFALTTFVLSLINLGTRNIK-VPAIVIS
LAFGYGGLVQLLAGMWEMAVGNTFGATALSSYGG-FWISFAIILTPGGFEIEATI----T
E--QQSTKALFDCLGFYLMGWFIFTFLLLICTLKSTVAFFLLFFTLDLAFLMLGCSYLVL
E--N-GAPHTGLTRAGGAFGILAAFLAWYNALAGIADTSNSFFIVPVLHFPWSEKGRAAR
T--ED-KTDSSV----
>XP_007739416_Cladophialophora_psammophila
-------------------------------------------------MATNTEH-NAV
NAAV--------------NGDTT-FHAQQFENATRGMSHEEKTAAQHAA-----------
-----------------------RFG--------------Y---GPLAHMRT-N-LDATL
PAFGGEFQPGLYR--GVEKR-KFANPAPLGLCAFALTTFVLSLINLGARDVK-VPAIVIS
LAFGYGGLVQLLAGMWEMAVGNTFGATALSSYGG-FWISFAIILTPGGFQIEATI----E
Q--DQSTKALFDCLGFYLMGWFIFTFLLLICTLKSTVAFFLLFFTLDLAFLLLACSYLVL
E--N-GAPHTGLTRAGGAFGIIAAFLAWYNALAGIADTSNSFFIVPVLHFPWSEKGRAAR
SSAED-KAEHSA----
>XP_018692131_Fonsecaea_erecta
-------------------------------------------------MATRKESTALH
ERDVQPCE-------------------------------QSEYTSQMEL-----------
-----------------------DFG--------------H---GPLAHMRT-N-ISADL
PAFGGEMQPGLYR--SVSQR-KFANPAPLGLSAFALTTFVLSLINLQVRNLG-VPSIIIS
LAFSYGGLVQLLAGMWEMAIGNTFGATALSSYGG-FWIAFAIILTPGGFQIEATV----E
E--AAGQAAWLNSIGFFLMGWFIFTTILLLCTLKSTVAFCSLFFMLDIALLMLSCAYLYP
Q--N-GAPHRGLTHAGGGFGIVTSFLAWYNAFAGIADTSNSFFIVPVAHFPWSEKGKSKR
L-----GDGHDDAV--
>XP_022510900_Fonsecaea_monophora
-------------------------------------------------MATNTEH-NAV
NSAV--------------NGDTS-THAQDFEKATRGMSHEEKTAAQNAA-----------
-----------------------RFG--------------Y---GPLAHMRT-N-ADATL
PAFGGEFQPGLYR--GVEKR-KFANPAPLGLCAFALTTFVLSLINLGTRNVK-VPAIIIS
LAFGYGGLVQLLAGMWEMAVGNTFGATALSSYGG-FWISFAIILTPGGFEIESTI----I
E--SQNAKALTDCLGFYLMGWFIFTFILLICTLKSTVAFFLLFFTLDLAFLMLGCSYLVL
E--N-GEPHVGLTRAGGAFGILAAFLAWYNALAGIADTSNSFFIVPVLHFPWSEKGRAAR
R--ED-KADSSV----
>XP_016630193_Fonsecaea_multimorphosa
-------------------------------------------------MATNTDH-NAV
NSAV--------------NGDTS-SHAQDFEKATRGMSHEEKTAAQNAA-----------
-----------------------RFG--------------Y---GPLAHMRT-N-LDATL
PAFGGEFQPGLYR--GVEKR-KFANPAPLGLCAFALTTFVLSLINLGTRNVK-VPAIVIS
LAFGYGGLVQLLAGMWEMAVGNTFGATALSSFGG-FWISFAIILTPGGFQIESTI----E
T--QQNTKALFDCLGFYLMGWFIFTFLLLICTLKSTLAFFLLFFTLDLAFLMLGCSYLVL
E--N-GAPHTGLTRAGGAFGILAAFLAWYNALAGIADTSNSFFIVPVIHFPWSEKGRAAR
N--DD-K-DSSV----
>XP_022497592_Fonsecaea_nubica
-------------------------------------------------MATNTEH-NAV
NSAV--------------NGDTS-THAQDFEKATRGMSHEEKTAAQNAA-----------
-----------------------RFG--------------Y---GPLAHMRT-N-ADATL
PAFGGEFQPGLYR--GVEKR-KFANPAPLGLCAFALTTFVLSLINLGTRNVK-VPAIVIS
LAFGYGGLVQLLAGMWEMAVGNTFGATALSSYGG-FWISFAIILTPGGFEIESTI----I
E--SQNAKALTDCLGFYLMGWFIFTFILLICTLKSTVAFFLLFFTLDLAFLMLGCSYLVL
E--N-GEPHVGLTRAGGAFGILAAFLAWYNALAGIADTSNSFFIVPVLHFPWSEKGRAAR
R--ED-KADSSV----
>XP_013288061_Fonsecaea_pedrosoi
-------------------------------------------------MATNTEH-NAV
NSAV--------------NGDTS-THAQDFEKATRGMSHEEKTAAQNAA-----------
-----------------------RFG--------------Y---GPLAHMRT-N-ADATL
PAFGGEFQPGLYR--GVEKR-KFANPAPLGLCAFALTTFVLSLINLGTRNVK-VPAIIIS
LAFGYGGLVQLLAGMWEMAVGNTFGATALSSYGG-FWISFAIILTPGGFEIESTI----I
E--SQNAKALTDCLGFYLMGWFIFTFILLICTLKSTVAFFLLFFTLDLAFLMLGCSYLVL
E--N-GEPHVGLTRAGGAFGILAAFLAWYNALAGIADTSNSFFIVPVLHFPWSEKGRAAR
R--ED-KTDSSV----
>XP_007753591_Cladophialophora_yegresii
-------------------------------------------------MSTNAAHTDTS
NQAVL-------------NGDHS--HDKDFATATRGMSHEEKTAAQHAA-----------
-----------------------RFG--------------Y---GPLAHMRT-N-NDATL
PAFGGEFQPGLYK--GVEGR-KFANPAPLGLCAFALTTFVLSLINLGTRNVE-VPSIVIS
LAFGYGGLVQLLAGMWEMAVGNTFGATALSSYGG-FWISFAIILTPGGFAIESTI----I
E--QQNSKALYDCLGFYLMGWFIFTFLLLICTLKSTVAFFLLFFTLDLAFLMLACSYLIL
E--S-GEPHVGLHRAGGAFGIIAAFLAWYNALAGIADTSNSFFIVPVLHFPWSEKGKQRR
Q--EN-NTDHTA----
>XP_016237705_Exophiala_spinifera
-------------------------------------------------MATTEPTTDVH
TTSNNVTA----------NGNPS-TNQQKFEEATRGMSHEEKAAATNAA-----------
-----------------------RFG--------------Y---GPLAHMRT-H-EGALL
PAFGGEFQPGLYK--PVQGR-KFANPAPLGLSAFALTTFVLSLINLNTRGLAGVNAIVIG
LAFGYGGLVQLLAGMWEIAVGNTFGGTALSSYGG-FWISFAIILTPGGFQVVSTI----E
E--EGGGSALLNSLGLYLMGWFIFTFILLLCTLKSTVAFFFLFFTLDLAFLLLAISYLRP
V--N-GAPSPGCTRAGGAFGILAAFAAWYNALAGIADTSNSFFIIPVAHFPWSEKGKAAR
A--EKRDIEHQA----
>XP_016262964_Exophiala_oligosperma
MGLGFFLLSPDHHRRPFSDSIRRISLYSCSVLTQQRPLAHRFNHCESFTMATTEQPTNLD
TSSNNVTA----------NGNPS-THQQKLDEATRGMSHEEKAAATNAA-----------
-----------------------RFG--------------Y---GPLAHMRT-A-EGALL
PAFGGEFQPGLYK--PVEGR-KFANPAPLGLSAFALTTFVLSLINLNTRGLAGVNPIVIG
LAFGYGGLVQLLAGMWEIAVGNTFGGTALSSYGG-FWISFAITLTPGGFQVVSTI----E
S--EGGGKAVLNSLGLYLMGWFIFTFILLLCTLKSTVAFFFLFFVLDLAFLMLGIAYLRP
V--N-GEPSPGCTRAGGAFGILAAFAAWYNALAGIADTSNSFFIIPVAHFPWSEKGKASR
A--EKRDIEHQA----
>XP_013322318_Exophiala_xenobiotica
-------------------------------------------------MSTNQEHTDLH
NTA-NLAA----------NGNTS-NEQQKFEQATRGMSHEEKANAQHAA-----------
-----------------------RFG--------------Y---GPLAHMRT-H-EGNML
PAFGGEFQPGLYK--PVEGR-KFANPAPLGLSAFALTTFVLSLLNLNTRNLAGINSIVIG
LAFGYGGLVQLLAGMWEIAVGNTFGGTALSSYGG-FWISFAITLTPGGFEIVSSI----E
A--AGGESAVLNSLGFYLMGWFIFTFLLLICTLKSTVAFFFLFFVLDLAFLLLGIAYLRP
V--D-GAPSPGCTRAGGAFGILAAFAAWYNALAGIADTSNSFFIIPVAHFPWSEKGKAAR
A--EKRDVEHQA----
>XP_007720059_Capronia_coronata
-------------------------------------------------MATNADHNDFS
NAATRTNV--------INNGGSPGSTSQDFEKVTRGMSHEERVAAQNAA-----------
-----------------------RFG--------------Y---GPLANVSN-D-ADATL
PAFGGEFQPGLYR--SVAER-KFANPAPLGLCAFALTTFVLSLINLGTRGVS-VPNIIIS
LGFGYGGLVQLLAGMWEMAVGNTFGATALSSYGG-FWISFAIILTPGGFEIESTI----E
T--AAGSKTLLDCIGFYLMGWFIFTTILLFCTLKSTVAFFMLFFTLDLCFLFLGIAYLEH
E--N-GAPRTSCLRAGGAFGILAAFTAWYNALAGIADTSNSFFIIPVAHFPWSERGKAAR
S--VH-KTEHTA----
>XP_007735904_Capronia_epimyces
-------------------------------------------------MATNTEHNAFH
NDANPATL----------NGANSDPATQDFEKVTRGMSHEEKSRAQQAA-----------
-----------------------RFG--------------Y---GPLAHVRTAN-GEATL
PAFGGEFQPGLYR--PVEGR-KFANPAPLGLAAFALTTFVLSLINLGTRGVA-VPNIIIS
LAFGYGGLVQLLAGMWEMAVGNTFGATALSSYGG-FWISFAIILTPGGFEIESTI----E
A--TAGGKAFLDCLGFYLMGWFIFTTILLFCTLKSTVAFFLLFFTLDLTFLLLGIAYLQP
E--N-GAPRTSCLRAGGSFGILAAFLAWYNALAGLADTSNSFFIIPVAHFPWSEKGRAAR
G--IN-KTEHTA----
>XP_009153015_Exophiala_dermatitidis
-------------------------------------------------MATNATHNDFH
NDANLTSA----------NGGNPDTTAQDFEKATRGMSHEEKHTAQQAA-----------
-----------------------RFG--------------Y---GPLAHMRT-N-NEATL
PAFGGEFQPGLYR--SVEGR-KFANPAPLGLSAFALTTFVLSLINLGTRGVS-VPNIIIS
LAFGYGGLVQLLAGMWEMAIGNTFGATALSSYGG-FWISFAIILTPGGFAIESTI----E
A--AEGGKALLDCLGFYLMGWFIFTTILLFCTLKSTVAFFMLFFTLDLAFLMLGIAYLQP
E--N-GAPRTSCLRAGGAFGIIAAFLAWYNALAGIADTSNSFFIIPVAHFPWSEKGRANR
S--ANAKTEHTA----
>XP_013255188_Exophiala_aquamarina
-------------------------------------------------MATNQEHNAVN
NTATQ-----------NVNG----TTSHDLDKATRGMSNEEKTTAAQAA-----------
-----------------------RFG--------------Y---GPLAHVRTND-DGGAL
PAFGGEFQPGLYK--GVENR-KFANPAPLGLSAFALTTFVLSLINLGTRGLA-QNNLVIS
LAFGYGGLVQLLAGMWEMAVGNTFGATALSSYGG-FWISFAIILTPGGFNIEEGI----V
A--AGGEKALLDSLGFYLMGWFIFTTILLFCTLKSTVAFFFLFFTLDLAFLLLGIGYLQP
S--G-GHPNTSCIRAGGAFGILAAFAAWYNALAGIADTSNSFFIIPVAHFPWSEKGREMR
R--PA-KTEHTA----
>XP_016226869_Exophiala_mesophila
-------------------------------------------------MATNTQHNAVH
NSANQAAANGFSNGNSNTNG----ASSHDFESATRNMTHEEKATAAHAA-----------
-----------------------RFG--------------Y---GPLAHIKTDTFDGAAL
QAFGGEFQPGLYK--GVKDR-RFANPAPLGLSAFALTTFVLSLINLGTRGLE-QNNIIIS
LAFGYGGLVQLLAGMWEMAVGNTFGATALSSYGG-FWISFAILLTPGGFEIEANI----E
A--AGGSKALTDSVGFYLIGWFIFTTILLFCTLKSTVAFFFLFFTLDLAFLLLGVGYLNP
N--AEGAPNTGCIRAGGAFGILAAFAAWYNALAGIADTSNSFFIIPVAHFPWSAKVREDR
M--AT-KNEHSA----
>XP_013274187_Rhinocladiella_mackenziei
-------------------------------------------------MSTNEDQNTTA
NTANQAA-----------NGG---TSSQNIEKITQGMTNEEKIRAQHAA-----------
-----------------------RFG--------------Y---GPLAHMRT-D-ESAIL
PAFGGEFQPGLYK--GVSDR-KFANPAPLGLSAFALTTFVLSLINLGTRGLD-VPNIIIS
LAFGYGGLVQLCAGMWEMAVGNTFGATALSSYGG-FWISFAIILTPGGFQIESTI----E
D--TAGTKALLDSLGFYLMGWFIFTTILLFCTLKSTVAFFMLFFTLDLAFLLLGIAYLQP
S--N-GAPNTGCLRAGGAFGIIAAFFAWYNALAGIADTSNSFFIIPVAHFPWSEKGKEAR
S--AL-KNDHTA----
>XP_018005849_Phialophora_attinorum
-------------------------------------------------MATTSSADTAT
NGDRNLHSSPT-------NG----NTSAELEKATTHMTADERNAAVHAA-----------
-----------------------RFG--------------Y---GPLAHLKS-Q-AESML
PAFGGEFQPGLYK--PVEGR-KFANPAPLGLSAFALTTFVLSLINLGTLGLS-SPTIIIS
LAFGYGGLVQLLAGMWEMAVGNTFGATALSSYGG-FWISFAIILTPGGFEIESTL----E
T--AEGASGLLNNLGLYLMGWFIFTFVLLICTLKSTVAFFFLFFTLDMAFLLLGIGYLQN
S--G-GAPNTGCIRAGGAFGILAAFAAWYNALAGIADTSNSFFIIPVVHFPWSETGRQRR
G--RKTKGEHQA----
>NP_593360_Schizosaccharomyces_pombe
-----------------------------------------------MSSNPSRSNSRSK
NGDLESGLKFVDNDHDSKDIEARNRNHFYGFRAEPIYDQTERLANQVAE-----------
----------------------------------------------LQEQQK-----RLF
GPSGADFEPNIHR----LRYINYGNPAPFGLSAFAFTTFLLSLFNVNAGHVK-VSNMVTA
PAAFYGGLAQLLASMWEMASGNTFGGAVFGSYGC-FWLSYASIFIP-WFNIQNSY-----
----DDPNDFNYAIGLYLICWFIFTFLVLLCTVRSTLAFFSLFMSLDVCFLLLACAFLRT
S---DGSPNVVLIRVGGAFGIFSACAAWYNAMAGLATIENSFFTVPRAIFPWSLEGLGPE
EANRRRMMADDK----
```
