## Supplementary material for "Coding Sequence Insertions in Fungal Genomes are Intrinsically Disordered and can Impart Functionally-Important Properties on the Host Protein": MAFFT_MSAs: XP_716752.2_blasthits_MAFFT.txt

```
>XP_716752_Candida_albicans
------------------------------------------MTKYTTTASRRTGFR---
------RHIPIILIIIILGLLVTF---FFGFSSFKGAKDIQEVISNLPNDKI--LGLSNI
LSTENSKNQGELLIKIEKLHNKYYKDQEERLKKIEKQNNEILQEIKLLKSP---PQH---
--------------------A--SIRE---------KLTFVYP-----------------
---YDADVRF----PAYIWQTWKH-----------GLNDEKFDEKYREGER---QWAYKN
PGFVHELF-NDDTAHTMIKYLYR--QIPEVINAFEALPEVILRMDFFRYLILFAKGGVYA
DIDTFPIQPIPNWIPENVSPLDIGLIVGVESDSNSPN--WRSESVRRLQLGQFVLQSKPG
HPILREIIAQIVLYTKK----------LEVPELNGNPNAKAIAIMKWTGSGRFTDVVFQY
LND----YILSSIYESINWQHLHNLEVPKLLGDVLVLPRVSFSADD---E----------
---KNPLSFVKHYGDKI-------------------Y-----------------------
-------KQV----------------------------------------------
>XP_002420925_Candida_dubliniensis
------------------------------------------MSKYTTTSSRRSGFR---
------RHIPLILTFTILGLLLT----FFGFSSFKGAKDIQEVISNLPNDKI--LGLSNI
LTTENSKNQGELLIKIEKLHNKYYKDQEERLKKIEKQNNEILQEIHLLKSP---PSY---
--------------------A--SIRD---------KLTFVYP-----------------
---YDAEVRF----PAYIWQTWKH-----------GLNDEKFDEKYREGER---QWAYKN
PGFVHELF-NDDTAHTMVKYLYR--QIPEVINAFESLPEVILKMDFFRYLILFAKGGVYA
DIDTYPIQPIPNWIPENVSPLDIGLIVGIENDSNSPN--WRSESVRRLQLGQFVMQSKPG
HPILREIIAQIVLYTKK----------LEVPELNGNPNAKAISIMKWTGSGRFTDVVFQY
LND----YILSSIYESINWQHLHNLQVPKLLGDILVLPKMSFSAED---E----------
---KNPLSFVKHYGDKI-------------------Y-----------------------
-------KQV----------------------------------------------
>XP_002548535_Candida_tropicalis
------------------------------------------MTKFKTSS--RVGFR---
------KYVPIILTLTILGLIIT----FFSFPSLNGGKDIQEVISNLPNDKM--LGLSNL
LSTENTKNQGELLAKIEKLHAKFFEEQNERLVRIEKQNKKLLEEIKLLKAP---PAT---
--------------------A--SIRD---------KLTFLYP-----------------
---YDADARF----PAYVWQTWKH-----------GLNDERFDERYKEGER---QWAYKN
PGFVHELF-NDDTAHAMVKHLFK--QVPEVIQAFEKLPEVVLKMDFFRYLILFAKGGVYA
DIDTFPIQPIPNWIPENVSPLDIGLIVSVESDSNSPN--WRQDSVRRLQFAQFVMQSKPG
HPILREIIAQIIEYTKN----------MDTLELGGNTNEKSLTIMKWTGSARFTDVIFQY
WND----YLLSGIFESINWQQLHNLNIPKLMGDVLVLPQNSFAAKD---E----------
---KDQLAFAKHYGDKI-------------------Y-----------------------
-------KQV----------------------------------------------
>XP_003870714_Candida_orthopsilosis
---------------------------------------------MPKYQSSSNNKG---
------RKILIGTALVTFAIIIIT---FFS-GSLTPTKDLQGVISSLPNDKL--LGLSNF
LSSENSKNQDELLNKIEKLNKKLFQAQDAKINKLEEQNKLILQELKLLKSP---PTS---
--------------------A--SIRD---------KLTYLYP-----------------
---YDSESKF----PAYIWQSWKH-----------GLNDERFDEKFRQGES---QWAFKN
PGFVHELF-NDDTAHTVIKYLYQ--QVPEVIEAYELLPETIMKMDFFKYLILYAKGGVYA
DIDTYPLQPIPNWTPENVSPLDIGMIIAIESDSSSPD--WRKEQIRRLQFAQFVIQAKPG
HPILREAIAQIVEQTSVKKLESLASSGGGPLKLIGNTNEKSLKISQWTGSAIWTDVVFKY
FND----YIQSSVFQKVTWKEFHKLQTPKLVSDILVLPVKSFASDV---EEPKDG-----
-KIEDPLAFVKHYAAKI-------------------W-----------------------
-------KSG----------------------------------------------
>XP_001523919_Lodderomyces_elongisporus
---------------------------------------------MTKYRAQKNGTW---
------RKFLISFSVLSIILITLA---LLNYSSANGAKDIHDVIKSLPNDKI--LGLSNF
LSSENSKNQDELLKQIEKMNSKHFSEQEQRLLKLEEQNRLILQELKVLKRP---PLD---
--------------------S--TMRE---------KLAYLYS-----------------
---YDPEARF----PAYIWQTWKH-----------GLNDDRFDEKYRQGES---QWAYKN
PGFVHELF-NDDTAHTMVKYLYN--QIPEIIETYEMLPEIILRMDFFKYLVLYAKGGVYA
DIDTYPLQPVPNWTPENVSPLDIGMIVAVDADSSSDK--WRQESVRRLQFGQFVIQAKPG
HPVLREVIAEIVETTRLKHLESMSSTGNSNLKLTGNAQQKLMKISQWTGSAIWTEVIFKY
FND----YILSSVFQKVTWKDFHELSTPKLVSDILVLPKSSFASDV---DVANDG-----
-KITDPLAFVKHYAAKI-------------------W-----------------------
-------KGD----------------------------------------------
>XP_007377337_Spathaspora_passalidarum
--------------------------------------------------MAKYGSG---
------RGIKRSWLIELVVLVVTGGFIVFT--VSQSSKEISEVLPYIPNEKI--F---NF
LSNENEKNQDLLLAKIEKLNRKLFQEQQARLDELEKQQRLLLKEIKSLKSP---PAK---
--------------------A--SLRD---------KLVYLYP-----------------
---YDPQAKF----PAYIWQTWKH-----------GLNDERFDEKYRQGES---QWAWKN
PGFVHELF-NDDTAHTMIRHLYK--QIPEVIDAFESLPEVILRMDFFRYLILYAKGGVYA
DIDTFPLQPIPNWTPENVSPTDIGMIVAIDIDSSSPN--WRQESARRLQFGQFVIQAKPG
HPVLREVISEIVEQTQYKKTQLME---NDKLKLTGSSNQKSLQISKWTGGALWTDVILKY
LND----YIQSSIYQTITWQDFHDLEIPKLVSDILVLPIKSFASEL---EIPKDG-----
-KIQDPLAFVKHYSAKI-------------------W-----------------------
-------KTT----------------------------------------------
>XP_043048098_Scheffersomyces_spartinae
-----------------------------------------------MAPLSRNRTK---
------RTIYTSLAI--VFLLLVGGRFLLSHTLKNGGKNLQEVLANLPNESV--LGILNM
IFNENEKQQDELLNKLNKLQKENMEKQMELLKQIQAKQDYIIDQLQVMKKP---SDD---
--------------------L--SLRD---------KLSFLFP-----------------
---YDPKLKF----PAYIWQSWKH-----------GLNDERFDEKYRQGET---QWAWKN
PGFVHELF-NDDTSHTIIRHLYN--KIPEIIEAYDALPELILKMDFFRYLILYAKGGVYA
DIDTHPLQPVPNWIPDNVSPNEIGMIIAIESEMDTAD--WKEENHRRLQFGQFVIQAKPG
HPILREVIAQITTNTLNAKKNLETS--SSRLELLGSPSQKSLEILKWTGAGIWTDVIMRY
FND----YLQSSIFQKVTWKDFYGMTIPRLVSDVLLLPKASFASEI---EIPKDG-----
-KISDPLAFVKHHAAKI-------------------W-----------------------
-------KSN----------------------------------------------
>XP_001384720_Scheffersomyces_stipitis
-----------------------------------------------MSLPILHNRK---
------RPIVITVVVLVILLLITK---VST--SKHSAKNIQEVLQSLPNENI--LGLSKL
VNNENEKSQDEFFARLEKSNKKFFSSQEARLQKLEKQNELLLKEIKSLKQP---SNY---
--------------------A--SLRE---------RLLFVYP-----------------
---YDSSVRF----PAYIWQSWKH-----------GLNDERFNEKYREGES---QWAWKN
PGFVHELF-NDDTAHTMIKFLYH--QIPEVLEAYEAMPEVILRMDFFRYLILFAKGGVYA
DIDTYPLQPIPNWIPENVSPDELGMIVSIETDSNSPN--WRTESVRRLQFAQFVIQAKPG
HPILREIIAQIIERTLQKRKALLD---TEKLKLTGSSNQRSLDISRWTGAGLWTDVILKY
FND----YIQSSIYQKITWKEFHELKIPKLVSDILILPIHSFASDI---EIPKDG-----
-KIEDPLAFVKHYAAKI-------------------W-----------------------
-------KTT----------------------------------------------
>XP_020066968_Suhomyces_tanzawaensis
-----------------------------------------------MSSTYYNKRK---
------RPIVITVIILVVILIITK---ITT--SKNSGKNFGEVLQNIPNESI--LGLSNL
ITNENEKSQDEFLTKLEKMNSKFFQLQDERLKKLERQNELLLEQIKLLKNP---PQQ---
--------------------S--SLRE---------KLVYLYP-----------------
---YDPTVKF----PAYIWQTWKH-----------GLNDERFDELYREGES---QWAWKN
PGFVHELF-NDDTSHTMIKHLFK--QIPEVIEAFESLPEVILRMDFFRYLILFAKGGVYS
DIDTYPLQPIPNWIPENVLPDELGMIISIDTDSSSPD--WKSESVRRLQFCQFVIQAKPG
HPILREIIANIVEDTLARKSELMS---NEQLRLTGSSNQRSLEISKWTGSGKWTDMVMRY
FND----YLQSSIFQKITWKEFHDLKIPKLVSDILVLPVHSFASEI---EIPKDG-----
-KIDDPLAFVKHYSAKI-------------------W-----------------------
-------KTT----------------------------------------------
>XP_020077758_Hyphopichia_burtonii
----------------------------------------------MASSSFYNKKR---
------KPILISVLLIVVIIFVTK---LTS--SYRSTKNFQEVLQNIPNENL--LGISKL
LSNENELKQDEFLKKLEKLNKKLLSKQEELLLSLQEQNLQILQELKTMKVP---SAS---
--------------------L--SIRD---------KLVYCFP-----------------
---YDPSVKF----PAYIWQSWKH-----------GLNDERFDKKYREGEL---QWAWKN
PGFVHELF-NDDTSHTMIKYLYN--QIPEVIETYESLPEVILRMDFFRYLILFARGGVYA
DIDTYPLQPIPNWIPENVSPNELGMIISIETDSNLAN--WKLESVRRLQFGQFVLQSKPG
HPILREIIAEIVETTLSKKREASEK--NERLVLLGNSNQKSLEILKWTGGGIWTDVIMNY
FND----YIKSSIYQQITWKEFHNLKIPKLVSDILVLPISSFASDL---EIPKDG-----
-KIEDPLAFVKHYSAKI-------------------W-----------------------
-------KTT----------------------------------------------
>XP_015468995_Debaryomyces_fabryi
--------------------------------------------------MNFNKRK---
------RPIVISIIVIVILLILTK---LLT--LPKSSENFLKVLQNIPNENI--LGISKL
IYNENEKTQDEFLSKLEKLNKKLIAKQDERLIHLEKMNENLVNQIRVLKNQ---NPN---
--------------------L--SLRD---------KLIFLYP-----------------
---YEPDTRF----PAYIWQTWKH-----------GLNDENFGTKYKEGEQ---QWAYKN
PGFVHEIF-NDDTAHTVIKHLYS--SVPEVIKAYELMPEIILRMDFFRYLILFAKGGVYA
DIDTYPLQPVPNWIPENVAPLELGMIISVETDSNLNK--WRQELARRLQFGQFIMQAKPG
HPILREIISQITEKTLKLKLKEEEI--PNDLKLTGSSNQKTLKILKWTGSGIWTDVIMNY
FNN----YIQSSIYQKITWQEFHDLTIPKLVSDVLVLPISSFASQL---EIPKNG-----
-KINDPLAFAKHYSSKI-------------------W-----------------------
-------KTT----------------------------------------------
>XP_461124_Debaryomyces_hansenii
--------------------------------------------------MNFNKRK---
------RPIVISIIVIAILLVLTK---LLT--LPKSSENFQKVFQNIPNENI--LGISKL
IYNQNEKTQDEFLNKLERLNKKLIAKQDERLIHLEKMNENLVNQIRILKNQ---NPN---
--------------------L--SLRD---------KLIYLYP-----------------
---YESDARF----PAYIWQTWKH-----------GLHDENFGKKYKEGEQ---QWAYKN
PGFVHEIF-NDDTAHTVVKYLYN--SVPEVVKAYELMPEIILRMDFFRYLILFAKGGVYA
DIDTYPLQPVPNWIPENVSPSELGMIISVETDSNSNN--WRQELARRLQFGQFIMQAKPG
HPILREIISRITEKTLKLNLKEEEI--PNDLKLSGSSNQKTLKILKWTGSGIWTDVIMNY
FNN----YIQSSIYQKITWQEFHDLTIPKLVSDVLVLPIGSFASQL---EIPKNG-----
-KINDPLAFAKHYSSKI-------------------W-----------------------
-------KTT----------------------------------------------
>XP_006685864_Yamadazyma_tenuis
---------------------------------------------------MNAARR---
------RGIIIFSILCTVLLVSFR---LFV-------ANKNGVMPNSANENL--LGISKL
ISSQNNLKQDELLNKMTKLNKQFLVKQEARLSNLEEQNQLILEKLSQLNQKQLYNSG---
--------------------A--PIRD---------KLINLVP-----------------
---YDSSVRF----PAYIWQTWKH-----------GLNDERFKQLYRQGET---QWAVKN
PGFVHELF-NDDTTYSVVKHLYG--SVPEVVRAYELLPEVILRMDFFRYLILFAKGGIYA
DIDTYPLQPIPNWIPENVSPDELGMIVSVEIDSKNKN--WAKNYHRRLQFGQFVIQSKPG
HPILREIISVIVDETLHKER-------SESLFLVGNSNEKQLDILKWTGSGVWTDVIMTY
FND----YIKSSIYNRITWKDFTDLEIPKLVSDVLVLPKKSFASEI---EIPQDG-----
-KIDDPLAFVKHYASKI-------------------W-----------------------
-------KTT----------------------------------------------
>XP_001484935_Meyerozyma_guilliermondii
---------------------------------------------------MKNSRR---
------RLVTLAILALIVLLAVGI-----------VAFSRSKPSLNLKNDN----SLFSL
LSSQSEKSQEELVARLEKLTRKLTSDQDARLLLLEKQNAELLRQIRLLRSP---PPS---
--------------------A--TIRE---------KLAHLYP-----------------
---YDPSVRF----PAYIWQTWKH-----------GLNDERFDEKYREGET---QWAMKN
PGFVHELF-NDDTSYAVVRHHFQ--AIPEIIDAYEALPEVILRMDFFRYLILFAKGGVYA
DIDTYPLQPIPNWIPENVGADEIGIIAAIGLDSNLPR--WREEAARRLEFSQAIIQCKPG
HPVLREIISNIVQHTQERKR-------KDTLKVEGSSNQKGLAISQWTGTGRWTDTILGY
FND----YIQSSIYHEITWKEFHDLQVPKLVSDILVLPIKSFALTE---EIPKDG-----
-KVEDPLAFAKHYQGKI-------------------W-----------------------
-------KTT----------------------------------------------
>XP_018714002_Metschnikowia_bicuspidata
-----------------------------------------------MKTNRMTNRR---
------KYIGITIVLFVALAGLLR---------WSTARSKDTLA--A--DNF--NGLYLL
VFSENDKKQDEFLRRIEKMHAKFYALQEKRLAHLEQQNDRLLAQIETLKVP---PAT---
--------------------M--SVRE---------KLVYMVP-----------------
---YVARSRF----PAYIWQTWKH-----------GLNDDRFDANFKEGQA---QWAFRN
PGFVHELF-NDDTSLATIKHLYS--HVPEVLDAYESMPEVVLRMDFFRYLILFARGGVYA
DIDTMPLQPVPNWIPENVEATELGMIICVGNEATSKN--WRAEAHRRLEFGQFIIQSKPG
HPVLREIIAQITEATLAKKRALRD---GVLMRTSDSPNQKLLDISRWTGSGVWTDVVFEY
LND----YVRAAIYQLVSWQDFHALQGPKLVSDILILPTKSFASEL---EVPKDG-----
-KIADPIAFAKHWSANI-------------------W-----------------------
-------KTT----------------------------------------------
>XP_002615325_Clavispora_lusitaniae
-----------------------------------------------MNQTSMGTRR---
------KPVIITVVLVAILLIVVR---------LSTAQSRDALA--I--DNF--NGIFSS
VFSENDKKQDEFLKKIEKMQREFVTSQDERLRALERQNEYLIEQVRQLRIP---SQS---
--------------------M--SLRE---------KLMFMVP-----------------
---YDTKAKF----PGYIWQSWKH-----------GLNDERFDSTFKEGQA---QWAVRN
PGFVHELF-NDDTAYATVKHLYS--YVPEVVEAYESLPEVILKMDFFRYLILFAKGGVYA
DVDTFPLQPVPNWIPENVSPTELGLIVAVGTDSRSAS--WRQENHRRLEFGNFVIQSKPG
HPVLRDTIAHITQQTLREKANLAD---GQRLTLEGSPNQRSLAISRWTGAGTWTDNILRY
LND----YVQSSVYQSITWKEFHDLETPKLVGDVLVLPIKSFASEL---EIPKDN-----
-KVSDPIAFVKHYAASI-------------------W-----------------------
-------KTT----------------------------------------------
>XP_025343501_Candida_haemuloni
----------------------------------------------------MTNRR---
------RLAVAALALFVVIIVVTK---------FSVSRSKNLRLSNI--DNL--AGMSSL
ISNENSKKQDEFFKKLEKMQSQLYSKHEERLKNLEKQNEFLIEQIKLMRSP---PEK---
--------------------F--SLRE---------KLAFMTP-----------------
---YDPKTKF----PAYVWQTWKH-----------GLNDDRFDAQYREGQA---QWAVKN
PGFVHELF-NDDTTFATVKHLYQ--HAPEVVEAYKSMPEVILKMDFFKYLILFAKGGVYA
DVDTVPLQPVPNWIPENVSPTELGLIIAVGSDSNSAD--WRSDTVRRLEFGNFVIQCKPG
HPIFREIIASITENTLGLRRTLKE---GEQLALEGSSNQKSLAISKWTGSGLWTDTILEY
LND----YVKSSIYQSVSWKDFHALEKPKLVSDVLVLPIKSFASTL---EVPKDG-----
-KISDPIAFVKHYSANI-------------------W-----------------------
-------KSG----------------------------------------------
>XP_024712527_Candida_pseudohaemulonis
------------------------------------------------MKSRMTNRR---
------RLGVAAVALLVVIVVVTN---------FSVSRLKNLRLSNI--DNL--AGMLSL
ISNENSKKQEEFFKKLEKMQQQLYLKHEERLRNLESQNEYLIEQIKLMRSP---PDK---
--------------------F--PLRE---------KLAFITP-----------------
---YDPKTKF----PAYIWQTWKH-----------GLNDDRFDVQYREGQA---QWAVKN
PGFVHELF-NDDTTFATVKHLYQ--HAPEVIEAYKLMPEVILKMDFFKYLILFAKGGVYA
DVDTVPLQPVPNWIPDNVSPTELGLIISVGSDSKLAN--WRLDTVRRLEFGNFVLQCKPG
HPILREIIASITENTLRLRRTLKD---GEQLALEGLSNQKSLAILKWTGSGLWTDTVLEY
LND----YVKLSIYQSVTWKDFHALENPKLVSDVLVLPMKSFASTV---EVSKDG-----
-KIGDPIAFVKHFLANI-------------------W-----------------------
-------KSG----------------------------------------------
>XP_025337456_Candida_duobushaemulonis
----------------------------------------------------MTNRR---
------RLGVAAVALLVVIVVVTN---------FSVSRSKNLRLSNI--DNL--AGMSSL
ISNENSKKQEEFFKKLEKMQQQLYSKHEERLRNLESQNEYLIEQIKLMRSP---PDK---
--------------------F--SLRE---------KLAFITP-----------------
---YDPKTKF----PAYIWQTWKH-----------GLNDDRFDVQYREGQA---QWAVKN
PGFVHELF-NDDTTFATVKHLYQ--HAPEVIEAYKSMPEVILKMDFFKYLILFAKGGVYA
DVDTVPLQPVPNWIPDNVSPTELGLIIAVGSDSKSAK--WRSDTVRRLEFGNYVLQCKPG
HPILREIIASITENTLRLRRTLKD---GEQLALEGSSNQKSLAISKWTGSGLWTDTVLEY
LND----YVKSSIYQSVTWKDFHGLENPKLVSDVLVLPIKSFASTV---EVSKDG-----
-KIGDPIAFVKHFSANI-------------------W-----------------------
-------KSG----------------------------------------------
>XP_028891516_Candida_auris
----------------------------------------------------MTNRR---
------RIVVAIVSLVVVIVVVTN---------FSVSRSRNLRLSNI--DNL--AGMSSL
ISSENSKKQDEFFKKLEKMQQQLYSKQEERLKNLERQNEYLIEQIKLMRTP---PDT---
--------------------F--SLRE---------KLAFMVP-----------------
---YDPKTKF----PAYVWQTWKH-----------GLNDDRFDAVFKEGQA---QWAVKN
PGFVHELF-NDDTTFATVKHLYQ--HAPEVVEAYKSMPEVILKMDFFKYLILFAKGGVYA
DVDTVPLQPVPNWIPENVSPKELGIIIAVGSDSKSAN--WRSDTVRRLEFGNFVIQSKPG
HPILREIIALITENTLRLRRTLKD---GEQLTLDGSPNQKSLAISKWTGSGIWTDTILEY
LND----YVRSSIYQSVSWKDFHALEMPKLVSDILVLPIKSFASTV---EVPKDG-----
-KISDPIAFVKHYSANI-------------------W-----------------------
-------KSG----------------------------------------------
>NP_012609_Saccharomyces_cerevisiae
--------------------------------------------------MAKTTKR--A
SSFR--RLMIFAIIALISLAFGVR-----YLFHNSNATDLQKILQNLPKEIS---QSINS
ANN-IQSSDSDLVQHFESLAQEIRHQQEVQAKQFDKQRKILEKKIQDLKQT---PPE---
--------------------A--TLRE---------RIAMTFP-----------------
---YDSHVKF----PAFIWQTW---------------SNDEGPERVQDIKG---MWESKN
PGFAHEVL-NHDVINALVHHYFY--SIPEILETYEALPSIILKIDFFKYLILLVHGGVYA
DIDTFPVQPIPNWIPEELSPSDIGLIVGVEEDAQRAD--WRTKYIRRLQFGTWIIQAKPG
HPVLREIISRIIETTLQRKR-------DDQLNVNLRND---LNIMSWTGSGLWTDTIFTY
FND----FMRSGVREKVTWKLFHNLNQPKLLSDVLVFPKFSFNCPN---QIDNDD-----
--PHKKFYFITHLASQF-------------------W-----------------------
-------KNTPKVEQK----------------------------------------
>XP_018221376_Saccharomyces_eubayanus
-------------------------------------------------MMSKTTKR--V
SSIR--KLAVFALVALVTLALAVR-----FLFYNSNATDLQKMLQNLPKEIS---QSINS
ANT-IQSTDLDLVQHFESLAKEIRHQQEVQAKQFEKQRKVLEKKIQDLKQT---PPE---
--------------------A--TLRE---------RIALTFP-----------------
---YDSHARF----PAFIWQTW---------------SNDKSPENIQDIKG---MWESKN
PGFAHEVL-THDVINALVHHYFY--SIPEILETYEALPSTILKIDFFKYLILLVHGGVYA
DIDTFPVQPIPNWIPEELSPSDIGLIVGVEEDAQRPD--WRTKFIRRLQFGTWIIQAKPG
HPILREIIAKIIETTLQRKK-------EDQLNVNLRND---LNIMSWTGSGLWTDTIFTY
FND----FMRSGVREKVTWRLFHNLKQSKLLSDVLVFPKFSFNCPN---EIANDD-----
--PYKKLYFITHLAAQF-------------------W-----------------------
-------KNTPKVEQK----------------------------------------
>XP_033767336_Saccharomyces_paradoxus
--------------------------------------------------MGKTTKR--A
SSIR--RLMVFAIVALISLALAVR-----YLFHNSNATDLQKILQNLPKEIS---QSINS
ANN-IQSSDSDLVQHFESLAQEIRYQQEVQAKQFDKQRKVLEKKIQDLKQT---PPE---
--------------------A--TLRE---------RIALTFP-----------------
---YDSHAKF----PAFIWQTW---------------SNNEGPEHVQDIKG---MWESKN
PGFAHEVL-NHDVINALVHHYFY--SIPEILETYEALPSIILKIDFFKYLILLVHGGVYA
DIDTFPVQPIPNWIPEELSPSDIGLIVGVEEDAQRAD--WRTKYIRRLQFGTWIIQAKPG
HPVLREIISQIIETTLQRKK-------DDQLNVNLRND---LNIMSWTGSGLWTDTIFTY
FND----FMRSGVSEKVTWKLFHNLKEPKLLSDVLVFPKFSFNCPN---QIDNDD-----
--PYKKFYFITHLASQF-------------------W-----------------------
-------KNTPKVEQK----------------------------------------
>XP_003674179_Naumovozyma_castellii
--------------------------------------------------MTKSGRRNPI
LNVK--RWVWILLSIIISIAILMR-----FL-NNSKASDLQKILQNLPKEIS---QNINM
ATS-NQKQDQTVLDQFEELAEELKQRQDEQTKQFAKQRRILEKKINELKPP---LVD---
--------------------A--TLRE---------KLAYTFD-----------------
---YDNSRRF----PAFIWQVW-------------AN-DASHLDIM-EKKK---IWDEHN
PGFVHEIL-NDDLAKALIYHYYS--TIPEVLEAYEALPSRILRVDFFKYLILLARGGIYA
DVDTVPIQPIPNWIPEAVNLGKIGIIMGVEHDAQTPD--WRSKYVRRLQFGTWIIQCKKG
HPILREIVAQITEMTLKKKE-------EQQLDINVRND---LNVMSWTGSALWTDVVFTY
FND----YMKSGLNAKITWKKFHNMILPKLMSDVLIFPEFSFNAPL---EFDKTD-----
--LKKNMYLVHHEGNKF-------------------W-----------------------
-------KTAPKVENK----------------------------------------
>XP_003667780_Naumovozyma_dairenensis
--------------------------------------------------MSKTRSTRNI
VHLK--RLIWIIISLIIAIFLLIR-----FL-NNNNANNLQVILQNLPKEIS---QSINT
VSS-KQKSDQEILQKFEKLTKQLKKSQEDQTRQFERQRKILEKKIQELKPP---LSD---
--------------------A--TIRE---------KLTYQFP-----------------
---YDPIEKF----PAFIWQTW-------------SN-DIKLEQLM-EIKD---IWDSQN
PGFVHEIL-NDDISEALIHHYYS--KVPEVIKAYNYLPSRILKIDFFKYLILLARGGIYA
DVDTKPLQPVPNWIPEAVVPSKIGLIIGIEHDAKKPD--WRSNFVRRLQFGTWIIQSKPG
HPILREMVAVITEETLKENE-------D-SLNINVRND---LDIMSWTGSGVWTDVIFKY
FND----YMKSGINGKVTWKKFHNMILPRLISDVLIFPEFSFKAPL---EFDKTD-----
--MKRNLYLVHHEGAKF-------------------W-----------------------
-------KAAPTVEN-----------------------------------------
>XP_003959749_Kazachstania_africana
--------------------------------------------------MAKVSRG--F
WNPK--RLVWFILCSIVAIIFVVR-----FF-NNSDSTNLQNILQNLPKEIS---QSINN
AAS-RQNSDLDILAEFERLAEEIALKQDYQMQQMEKQRRLIEKKIKELKPL---PSD---
--------------------L--TLRE---------KLAFTFE-----------------
---YEPKRKF----PAFIWQTWK--LDANP------------RDTL-LNKE---NWDEKN
PGFVHEIL-NDDIMHAFVRHYYS--TIPEVIEAYNVLPSLVLKIDFFKYLILLARGGVFA
DMDTVPLRPIPNWIPEDMNPNDIGLIVGVEHDAEHGSNNWKNKYIRRLQFGNWVIQAKPG
HPVIREIVAHITEETIQRML-------EGQLKVNIRND---LSIMSWTGTGIWTDVIFTY
LND----YMKSGLLEKITWMHFHKLTKPRLLSDILVFPEFSFNAPY---TIENDD-----
--LHKEMYFTTHESTKF-------------------W-----------------------
-------KAAPKVAK-----------------------------------------
>XP_022462707_Kazachstania_naganishii
------------------------------------------------------------
------------------------------------------------------------
-----------MMAKFELLAKEMRLKQDEQAKLFEKQRRVLERRIKELKKL---PDE---
--------------------A--TLRE---------KLAYAFE-----------------
---YDSSRRF----PAFIWQTW-------PSQGMQDSKGVLVEDVA-SNRA---NWDEKN
PGFVHEII-NDNIAGALVRHYYA--SIPDVLEAYNSLPNKILKIDFFKYLILLARGGLYA
DMDTVPLQPIPNWVPAQMDPGKIGLVVGIEHDAKDAT--WRNEYVRRLQFGTWIIQAKPG
HPVIREVVAHITETTLDRKM-------RGELNLNFRND---LNIMSWTGSGVWTDALFTY
FND----YLRSGVTKKVTWKEFHNLAVPKLLSDVLVFPEFSLKAPN---KISSDD-----
--PNKSMYFATHEGAKF-------------------W-----------------------
-------KTVPKVEDPSAPQKLQ---------------------------------
>XP_445987_Candida_glabrata
--------------------------------------------------MTMARKR---
SNFKILRIFFFLIAGLAGIALLLK-----LS-SNARASDIQKILQNLPKEIT---QSINV
ANS-NQKADADVMAKFAKLAEDIKLKQEEQSKQFERQRKVLERKLRNMKQI---STD---
--------------------A--TLRE---------KLAYNFE-----------------
---YDGKSRF----PAFLWQTW---------------SGSQTPEEVLHVKA---TWQEKN
PGFVHEIL-TPEMMNALVHHYYS--IVPEVVEAYKLLPDNILRIDFFKYLVLLARGGTYA
DIDTSPLQPIPNWIPETVEPSDIGLTVGIEHDAQAVD--WRSHYVRRLQFGTWVIQAKPG
HPVLREVVAQIVEHVLNNKD-------DLS-TVNVRND---LSVMKFTGSALFTDAIMTY
LND----FIKSGLDRKVTWRDFTKITSPKLVSDILVFPEFSFNVPE---NFDKED-----
--PLRAQFFISHKGEKF-------------------W-----------------------
-------KAAPKVAS-----------------------------------------
>XP_004179345_Tetrapisispora_blattae
--------------------------------------------------MVK-KRN---
NTLK--KVLFSTVLGVIGLYFLVR-----FL-NNSKSTDLQTLLQNLPKEVS---QSINN
AAS-KQNSDTDIIAKFDALAKEIRLNQEEQIKQLDKQRRIFEKKLQELKQA---PTG---
--------------------A--TLRE---------KLATIFE-----------------
---YDSSAKF----PAFIWQLTK-NLPQQDQEDNDNNNNNQ----LPEEFR---VWDDKN
PGFVHEVL-DDNIMIAFVRHFYA--NVPEVIEAFETLPSTILKIDFFKYLILLARGGVYA
DKDTIPLQPIPNWIPESVRPSDIGLIIGVEHDASSKD--WKNMYVRRLQFSTWVIQAKPG
HPVIREVVSRITEATLQRKK-------DNDLNVNVRND---LNIMSWTGSGIWTDVIFSY
FNN----PIQSSINRKVTWKEFRAISSAKQLSDILVFPSFSFNAPE---QMSDED-----
--TNKALYFTIHKAEKS-------------------W-----------------------
-------KVLPKVE------------------------------------------
>XP_003686277_Tetrapisispora_phaffii
--------------------------------------------------MSKRARK---
NSIRT-KILLTSLFTTIITLIFVK-----VV-FFMFSSDVDISFKNLNAELSGNLQSTNL
LTK-NKGLNGELYDKIEELANQIIKEQSLQTKELDKQRRYLEKKINSLKEL---PAR---
--------------------SSQSLRE---------KLTYQFE-----------------
---YDSSKKF----PAYIWQIFTE-----------TSIGNKKTNEVKNEDTLNLLWGDKN
PGFVDEVFDNNEVIKAMIKYHYS--NIPEILEAFESLPSEILKVDFFKFLLLLARGGTYV
DSDTIPLIPIPNWIPESINTKDVGLLIGIEHDSSPAN--WEQTFARRLQFGTWIIQAKPG
HPVIKEMVARITEFTLKRKS-------EDNLLVNVRND---VNVMNWTGAGIWTDILFSY
FND----YLKSGLSTKVSWKEFHLLENPKLLSDVLVFPAFSFNAPK---EITNQD-----
--PNKSYYFCHHEKKKS-------------------W-----------------------
-------KNIPKVEN-----------------------------------------
>XP_001647504_Vanderwaltozyma_polyspora
--------------------------------------------------MGKAKRN---
TNVK--RLILTIMMSIIGLYGLMR-----FL-NNHKSTDLQKILQNLPKEIS---QNVLQ
AASTQQKNDVDVIAKFEELFGEIKKNQEEQARQLERQRRVLERKIQKLKQG---SQG---
--------------------D--TLRE---------RLAYTFE-----------------
---YDASKKF----PAFIWQLSPFDDPREDRQKINGDSNEDTISLVKNSVR---LWDDKN
PGFVHEKL-DDHVMGALVHHFYS--STPEVIKAYEALPSKLLKIDFFKYLILLARGGIYA
DIDTEPLQPIPNWLPEHISPSSIGLIVGIEHDAKTQD--WKNYYVRRLQFGTWIIQCKPG
HPVLREIVARITEETLKRKT-------ENGLNVNLRND---LMVMKWTGSGIWTDVIFSY
FND----YLKSGINKKVNWKEFTSLNEPKLLSDILVYPKYSFDVPK---DAKDNN-----
--NEKSYYLVSHRMKKT-------------------W-----------------------
-------KALPNGK------------------------------------------
>XP_003682053_Torulaspora_delbrueckii
--------------------------------------------------MAKAKKG---
VFLK--RALFLAVPAIIALVLLIR-----FL-NNSKAADLQNLLQNLPKEIS---QSINS
AAS-NQKSDADLLKQFEALAADIKKKHEEQARQFEKERKALQKQIHELKQV---PEQ---
--------------------A--TLRE---------KLVYAFR-----------------
---YDTKRKF----PAYIWQIK-------------PNFDSDSEDIL-VWER---NWDDKN
PGFVHEIT-NEDMAETLVRHFYS--SIPDVLEAYESLPSKVLKVDFFKYLILLARGGVFA
DMDTNPLQPVPNWIPENIEPHKIGIIVGVEHDASSPD--WRSRYIRRLQFGTWIIQSKPG
HPIIREVVAKITEVTLKRKK-------ENNLNTNLRND---LNIMSWTGSGLWTDVIFSY
FND----YMRSGILQKITWKEFHGLVKPKLLSDVLVFPSFSFNAPS---IVKKDD-----
--PNRSLYFITHKGRKS-------------------W-----------------------
-------KTAPKVEGN----------------------------------------
>XP_037146395_Zygotorulaspora_mrakii
MIWKRQNEVSHKLKTRIVSNDVRKGNKTVSRGIRNGCLLFWSLNILEVTIMSKGKRG---
INLK--LALLICVPALIIAIMLVR-----FL-NNSKAADLQNLLQNLNKEIS---QSINT
AAS-NQKSEADLLQHFEQLANEIKSKQEDQARQFERQRRILEKKIQNLKET---PLQ---
--------------------G--TLRE---------RLAYTFE-----------------
---YDGNHKF----PAFIWQTK-------------SSIESESVKTH-EQEA---QWREKN
PGFVHEVT-NDDMANALVHYFYG--SIPEVIEAYDALPSKILKIDFFKYLVLLARGGVYA
DVDTAPIQAIPNWIPENVEPHRIGLILGIEHDASAPD--WKSRFVRRLQFSTWIIQAKAG
HPVLREIVAQITEKTLERQK-------DQDSNVNLRND---LTIMSWTGSGLWTDVIFTY
LND----YMRSGITEKTTWKDFQDLRVPKLISDILVFPSYSFNAPS---EIKNND-----
--AWKNLYFASHKGKKS-------------------W-----------------------
-------KAVPKVEGN----------------------------------------
>XP_002498104_Zygosaccharomyces_rouxii
--------------------------------------------------MAKSREG---
VTLK--RLLLFIIPSIACLVLLFR-----FF-NNSKAADLQKLLQNLPKEIS---QSINL
AAS-HQKSDADLIQSFENLANELKKKQEDQAREFERHRQELEKKLQELKLS---PEH---
--------------------A--TLRE---------KLAYNFR-----------------
---YDERKRF----PAYIWQIG-------------GVSGTEELKNLEEQER---NWRDKN
PGFVHEIV-TDEMMNALVRHYFS--SVPDVINAYNALPSKVLKVDFFKYLILLARGGVYA
DIDTDPLQPVPNWIPENMDPANIGLIVGVEHEAESPD--WRSRYVRRLQLGTWIIQAKPG
HPVIREVVANITETTLQRKN-------EGTLNINLRSD---KNIMTWTGSGVWTDVIFSY
LND----YLRSGNTDRITWGWFNQLKEPRQIADILAFPPFSFNAPK---TINNDD-----
--VNKPLYLIHHQAKKS-------------------W-----------------------
-------KTVPKLEN-----------------------------------------
>XP_003645893_Eremothecium_cymbalariae
--------------------------------------------------MTKK-NS---
NNWR--RYLFLAIPIIMGSLLLLR-----FVSRS-NPTDLQTLLQSLPKELT---QSLD-
RSH--SKGD-KIMEKFERFSEELLKKQEDQIRRLDRERKVLEKKIQELKQP---SSH---
--------------------A--TLRE---------RLAAMYE-----------------
---YGTTKKF----PAYIWQTWPY-----------SDLDDRMQENLRTYER---YWGAKN
PGFVHEIV-NDDTASVLVHYLYA--SIPEVITAYEKLPTKILQVDFFKYLILLARGGVYA
DIDTNPYQPVPNWIPENVAPKEIGLIIGIEHDAKRPD--WRSNYLRRLQFGTWVIQAKPG
HPIIREVVAKITEETLSRME-------RNDLKLNARND---LNIMGWTGSGIWTDVVFTY
FND----YVQSGILKKITWKEFHNINIPKLVGDVLVLPQFSFSAPT--SQDSSSA-----
--ESKMLQFVSHEGMKS-------------------W-----------------------
-------KVAGGSN------------------------------------------
>NP_985982_Eremothecium_gossypii
-------------------------------------------------MMARRIKA---
SHWR--RYVFFAIPLLIGGLFLLR-----FVSIS-NSKDLQTVLQSLPTELR---STLD-
LSR--TKED-EMMGHFEQFMEEVVRKQEDQIRRLDRERKALEKKLQELKRP---ASH---
--------------------S--TLRE---------QLAAVHE-----------------
---YGTTKKF----PAYVWQTWMY-----------SGADDRMDNRLRDYEQ---KWGKKN
PGFVHEIV-NDDTAKALVHYLYA--SIPEVIEAYNVLPSKILRADFFKYLILLARGGVYA
DIDTNPHQPVPNWIPENVSPTKIGMIIGIENDAKTRD--WRSSFIRRLQFATWVIQAKPG
HPIIREVVAKITEETLRRKD-------DGSLNSNLRDD---KNIMSWTGSGAWTDVVFTY
FND----YVQSGILQKITWKDFHKIPRPKLVGDVLVLPQFSFNAPT--SQDSSAG-----
--D-KNFYYASHEGMKS-------------------W-----------------------
-------KE-----------------------------------------------
>XP_452168_Kluyveromyces_lactis
--------------------------------------------------MAKG-KR---
NNWR--RIATIAIPLVFAVVVLFK-----MLNYSTTAADLQTLLQNLPKEIN---M----
GSS--EQSDRKIMEKFEKLSQDMLKKQDDQARRFDRERKVLEKKIQALKQP---ARH---
--------------------A--TLRE---------KLAVVFE-----------------
---YGTTQRF----PAFVWQSWPY-----------SDDDDRLDPTLKKYER---NWANKN
PGFVHEIV-NDDTAAAFVHGFYA--TVPEVIEAYDSLPTSILKIDFFKYLILLARGGVWA
DVDTDLLQPVPNWIPENVSPKEIGLIIGIEHDSKTPD--WRSSYLRRLQFGNWVVQAKPG
HPVIREMVARVTETTLEKKY-------ADELNMNLRND---LTIMGWTGTGAWTDVIFTY
FND----YVQSGVLDKITWKHFHNLKVPKLVGDILVFPEVSFNAPQ---ADSDTD---SK
QLTNSALHFATHTKMKS-------------------W-----------------------
-------KNQQKLRGYK---------------------------------------
>XP_022675179_Kluyveromyces_marxianus
--------------------------------------------------MAKA-KR---
TNWK--RIGTIAVPLIFAVVILFK-----VFNNSKSAADLQTLLQNLPKEIN---M----
GSS--EETERKFMEKFEKFSQDMLRKQDEQARRFDRERKVLEKKIQELKQP---ARH---
--------------------A--TLRE---------KLAVVFE-----------------
---YGTTQRF----PAFVWQSWPY-----------LDEDEKLEGDLQKNER---NWANKN
PGFVHEIV-NDDTAAAFVHYFYS--TIPEVIEAYDSLPTAILKIDFFKYLILLARGGVFA
DIDTDLLQPVPNWIPENVSPKEIGLIVGIEHDSKTPD--WRSTYLRRLQFGNWIIQAKPG
HPVIREMVAKITETTLDKKY-------SGQLNTNLRND---LTIMGWTGTGAWTDVIFTY
FND----YVQSGVLDKITWKQFHNLKVPKLVGDVLVFPEVTFSAPR---PDSDSDNQGSN
PESNTALHFATHSKMKS-------------------W-----------------------
-------KSLPKAAANADK-------------------------------------
>XP_022628868_Lachancea_lanzarotensis
--------------------------------------------------MVKA-RR---
PAWK--RYIYIIIPLGLASIWLWR-----FLNNA-ESTDLQALLQNLPKEIT---QSIDS
ASQ--QKQDASMVEMFEKLSADLLQKQDEQLQKFEKERRALEKRIQDLKQP---SPH---
--------------------A--SLRE---------NLALIFE-----------------
---YRPSYRF----PAFLWQTWPY-----------SDTDGRMDPVLQSYER---HWGDKN
PGFVHEII-NDDAASALVHYMYS--AIPQVVEAYELLPSANLKADFFKYLILLARGGVYA
DIDTDALQPVPNWIPENVSPREIGLIIGIENDASNPD--WRSNYVRRLQFCNWVIQAKPG
HPVVREVVARITEITLERRS-------EGELRMNLRND---LNIMGWTGSGIWTDVVFTY
MND----YVQSGILSKITWKEFHKLEVPKLVGDVLVFPQSSFNAPEKDSMDKDSD-----
--SNKALHFATHSGLKS-------------------W-----------------------
-------KAGPKI-GDEE--------------------------------------
>XP_002551836_Lachancea_thermotolerans
-----------MRLYHIFRFTLRNNSSNHLDADQSFNSTIKIFPTQRSANMPKS-RR---
PTWK--RYVVWAVLLTIALALVGR-----FVSNR-TATDVQAILQGLPKDIA---PGADA
ASA--QKQDVNMVELFEKLSQDLLAKQEDQIKKFEKERKILEKKIQDLKQP---ATH---
--------------------A--TLRE---------KLAHMFE-----------------
---YGTSKKF----PAFIWQTWPY-----------SDLDDRMDPTLQSFER---RWGDKN
PGFVHEII-NDDTASALIHYMYA--SIPEVIEAYDALPSVYLKADFFKYLILFARGGVYA
DIDTDPLQPVPNWIPENVSPREIGLIIGIENDANSPD--WRSNYVRRLQFGNWIMQAKPG
HPVMREIVAKVTEETLKRRA-------DGELRMNLRND---LNIMSWTGSGIWTDVVFTY
FND----YVQSGILSKITWKEFHNLGVPKLVGDVLVFPQFSFDAPE-----KEED-----
--GNKALQFCRHTGLKS-------------------W-----------------------
-------KAAPKVAGDN---------------------------------------
>XP_020056221_Aspergillus_aculeatus
-----------------------------------------------------MLTF---
------RKSLFAAVLLITFIVFFR------------------------------SSHSSP
SVSP---PVPASAAKAYD---DGQT-TNDQPQGQKLDSNK--QQPLS---P---PPS---
--------------------A--PLRD---------RLRYQFP-----------------
---YDLNGKF----PAYIWQTWKY-----------TPESMFFSEELRDPEA---SWTELH
PGFVHEVI-PDDTLRHLIKYLYG--SVPDVYEAFESMPLPVLKADFFRYLILLARGGIYS
DIDTTALKPASDWLPSELDLTTVGAVVGIEADPDRPD--WHDWYARRIQFCQWTIQAKPG
HPIFRDIVTYITEEALRMKK-------AGILKVGKM-D---KTIMEFTGPGAWTDAVFRY
FNDPEYFNIEPGSTLNVTYEDFTNLEGYKKVGDVVILPITSFSPGV--HQMNAGD-----
--IDDPMAFVKHNFGGT-------------------W-----------------------
-------KTDPSL-------------------------------------------
>XP_001274193_Aspergillus_clavatus
-----------------------------------------------------MLTF---
------RKSLIAAVILITFIVLLR------------------------------SAHSGP
STHS---IVPKPDEAVFD---VNQAVSNEHSTEQK-KEAQ--QAPLK---P---PPT---
--------------------A--PLRD---------RLRYQFP-----------------
---YDLENKF----PAYIWQTWKY-----------TPSSVWFGEDLRPAEA---SWTTLH
PGFVHEVV-TDETQRHLIKYLYG--SLPEVFEAYDSMPLPVLKADFFRYLILLARGGIYS
DIDTFALKPASDWLPSELDLSKIGFVVGIEADPDRPD--WHDWYSRRIQFCQWTIQAKAG
HPILSDIVAYITEEALRMKK-------AGVLKEGKM-D---KTIVEFTGPAAWTDAVFRY
FNDPEFFSIEPDSTHNVTYEDFTNQQGFRMVGDVVVLPITSFSPGV--NQMGAGD-----
--YDDPMAFVKHDFSGS-------------------W-----------------------
-------KTDPSL-------------------------------------------
>XP_001259827_Aspergillus_fischeri
-----------------------------------------------------MLTF---
------RKSLIAAVVLITFVVLLR------------------------------SAHSSP
SAEP---AVLNTETTTHD---SSQA-ADEHLTNQK-QDIQ--QQPLK---P---PPT---
--------------------A--PLRE---------RLRYQFL-----------------
---YDLESRF----PAYIWQTWKY-----------TPASMWFSEDLRPAEA---SWTELH
PGFVHEVI-PDDTQRHLVKYLYG--SVPEVFEAYDSMPLPVLKADFFRYLILLARGGIYS
DIDTYALKPAADWLPGELDLATVGFVIGIEADPDRPD--WHDWYSRRIQFCQWTIQAKPG
HPILRDIVAYITEEALRMKK-------KGILKEGKM-D---KTIVEFTGPAAWTDAVFRY
FNNPEYFSIEPGSTHNVTYEDFTNQRDYKKVGDVVVLPITSFSPGV--GQMGAGD-----
--LDDPMAFVKHDFSGS-------------------W-----------------------
-------KTDPAL-------------------------------------------
>XP_041148065_Aspergillus_flavus
-----------------------------------------------------MLTY---
------RKSLIAALFLITFVVLLR------------------------------SSHSAS
SPSP-PAPAHLPDEVAYN---TNEV-TEEHLSGQK-KEAIPQQQPLK---P---SPS---
--------------------A--PLRE---------RLRYHFP-----------------
---YDLDKKF----PAYIWQTWKY-----------TPDSVWFGQELRGAEA---SWTELH
PGFVHQVV-PDDTQGYLIKYLYS--SLPDVFEAYESLPLPVLKADFFRYLILLARGGIYS
DIDTSALKPAADWLPSTYDLSTIGFVVGIEADPDRPD--WHEWYSRRLQFCQWTIQSKPG
HPILRDIVAYITEETLRMKK-------AGILKVGKM-D---KTIVEFTGPGAWTDAIFRY
FNDPDYFNIEPDSNHNITYEDFSNQKDWRKVGDVVVLPITSFSPGV--MQMGAGD-----
--YDDPMAFVKHDFEGT-------------------------------------------
--------------------------------------------------------
>XP_753779_Aspergillus_fumigatus
-----------------------------------------------------MLTF---
------RKSLIAAVVLITFVVLLR------------------------------SAHSSP
SAEP---AVLNTETTAHD---TSQA-ADEHLTDQK-HDIQ--QQPLK---P---PPT---
--------------------A--PLRE---------RLRYQFP-----------------
---YDLENRF----PAYIWQTWKY-----------TPASMWFSEDLRPAEA---SWTELH
PGFVHEVI-PDDTQRHLVKYLYG--SVPEVFEAYDSMPLPVLKADFFRYLILLARGGIYS
DIDTYALKPAVDWLPGELDLATVGFVIGIEADPDRPD--WHDWYSRRIQFCQWTIQAKPG
HPILRDIVAYITEEALRMKK-------KGILKEGKM-D---KTIVEFTGPAAWTDAVFRY
FNNPEYFSIEPGSTHNVTYEDFTNQQGYKKVGDVVVLPITSFSPGV--GQMGAGD-----
--LDDPMAFVKHDFSGTIMEDRSGSLNVDCMASSCHWLQPPLPETCQACGQADLDPGTLA
RANLAPKRQDPYLPCAGPGVTSIPTKDQVH--------------------------
>XP_662320_Aspergillus_nidulans
-----------------------------------------------------MLTF---
------RKALIVAAIFITLILFLR------------------------------SSHSGP
ESAA----AASPEDIAYEISQETKGKTSSESSDS----TQ--QQPLKQPPP---PAT---
--------------------A--PLRE---------RLRYHFP-----------------
---YNLEAKF----PAYIWQTWKY-----------TPASVWFSQDLRRPEA---SWTEMN
PSFVHQVI-PDDTLHHLVKYLYG--SIPEVLEAFNSMPIPVMKADFFRYLILLARGGVYS
DIDTTALKPVVDWLPDSLDLSTIGFVVGIEADPDRPD--WHDWYSRRIQFCQWTIQSKPG
HPILLDIVTYITQEALRMKK-------AGILKKGKM-D---KTIVEFTGPAAWTDAVFRY
FNDPEYFYVEPGTTRNITYEDFTNQVEYQKVGDVVVLPITSFSPGV--QQMGAQG-----
--IDDPMAFVKHNFGGT-------------------W-----------------------
-------KTDPSL-------------------------------------------
>XP_001391577_Aspergillus_niger
-----------------------------------------------------MLTF---
------RKSLLAAALLITFIVYLR------------------------------SSHTAS
SLPS---PDTSSAGHLYNQDYDGHA-DNERKGGTR-DTVQ--QLPLT---P---PPS---
--------------------A--PLRD---------RLRYHFP-----------------
---YDLEAKF----PAFIWQTWKY-----------APSSMFFSESLRDPES---SWSELH
PGFVHEVV-PDDTQRHLIKYLYG--AVPDVFEAYDAMPLPVLKADFFRYLILLARGGIYS
DIDTTALKPASDWLPAELDLATVGAVVGIEADPDRPD--WHDWYARRIQFCQWTIQAKPG
HPIMRDIVSYITEETLRMKK-------AGILKTGKM-D---KTVMEYTGPGAWTDAVFRY
FNDPEYFNIEPGSTLNITYEDFTGQEGYKKVGDVVVLPITSFSPGV--HQMGAGD-----
--VDDPMAFVKHHFEGT-------------------W-----------------------
-------KDDPSL-------------------------------------------
>XP_015408916_Aspergillus_nomiae
-----------------------------------------------------MLTY---
------RKSLIAALCLITFVVLLR------------------------------SSHSTS
SPSPSPAPVYIPEEGIHN---TNEV-TEEHSPGQK-KDAI--QQPLK---P---SPS---
--------------------A--PLRE---------RLRYHFP-----------------
---YDLDKKF----PAYIWQTWKY-----------TPDSVWFGQELRGAEA---SWTELH
PGFVHQVV-PDDTQGYLIKYLYS--SLPDVFEAYESLPLPVLKADFFRYLILLARGGIYS
DIDTSALKPAADWLPATYDLSTIGFVVGIEADPDRPD--WHDWYSRRIQFCQWTIQSKPG
HPILRDIVAYITEETLRMKK-------AGILKVGKM-D---KTIVEFTGPGAWTDAIFRY
FNDPDYFNIEPDSNHNITYEDFTNQKDWRKVGDVVVLPITSFSPGV--MQMGAGD-----
--YDDEMAFVRHDFEGN------------------------SALIPGSGTNTNDRDQEHG
KQTHHYKKLAPTTHPTYSGDSRLIILALMSYRQREQAHMSALSPLLYSRKVRSTRC
>XP_001823952_Aspergillus_oryzae
-----------------------------------------------------MLTY---
------RKSLIAALFLITFVVLLR------------------------------SSHSAS
SPSP-PAPAHLPDEVAYN---TNEV-TEEHLSGQK-KEAIPQQQPLK---P---SPS---
--------------------A--PLRE---------RLRYHFP-----------------
---YDLDKKF----PAYIWQTWKY-----------TPDSVWFGQELRGAEA---SWTELH
PGFVHQVV-PDDTQGYLIKYLYS--SLPDVFEAYESLPLPVLKADFFRYLILLARGGIYS
DIDTSALKPAADWLPSTYDLSTIGFVVGIEADPDRPD--WHEWYSRRLQFCQWTIQSKPG
HPILRDIVAYITEETLRMKK-------AGILKVGKM-D---KTIVEFTGPGAWTDAIFRY
FNDPDYFNIEPDSNHNITYEDFSNQKDWRKVGDVVVLPITSFSPGV--MQMGAGD-----
--YDDPMAFVKHDFEGT-------------------------------------------
--------------------------------------------------------
>XP_040642050_Aspergillus_ruber
-----------------------------------------------------MLTF---
------RKSLIAAIFLVACILVLR------------------------------SSHSSS
SSSITDVPPSTPHEI-----------VNEKFLPKK-GTVQ--QLPLQ---P---APT---
--------------------A--PLRD---------RLRYHFP-----------------
---YDISNRF----PAYIWQTWKY-----------DPSSFWFIDDLRAPEA---SWTELH
PGFVHQVI-TDDTQRHLIKYYFA--SVPEVVEAYEALPLAVLKADFFRYLVLLARGGIYS
DIDTTALQPASEWLPRELDQSTVGLVVGIEADPDRDD--WHEWYSRRIQFCQWTIQAKPG
HPVLRDIVAYITEEALRMKK-------LGVLKSNKM-D---KTVVEFTGPAAWTDAIFSY
LNNPEYFKIDPETSRNVTYEDFTGQEDRRKVGDVVVLPITSFSPGV--GQMGAMD-----
--IDDPMAFVQHDFDGT-------------------W-----------------------
-------KTDPSL-------------------------------------------
>XP_040700870_Aspergillus_sydowii
-----------------------------------------------------MLTF---
------RKALIIAAVLISLIFFLR------------------------------SSQSSS
ESPV----TVSPEAVAYDVSHETKEPSSSQSPSQD-AGSQ--QQPLKQPPP---PPS---
--------------------A--SLPE---------RLRYHFP-----------------
---YSLEAKF----PAYIWQTWKY-----------TPASVWFDRNLRKQEA---SWTDLN
PNFVHQVI-PDDTVRYLIKYLYG--SVPEVLEAFDALPLAVLNADFFRYLVLLARGGVYS
DIDTTALKPVLDWLPDTLDLSTVGFVVGIEADPDRPD--WADWYSRRVQFCQWTIQSKPG
HPVLIDIVTYITQETLRMKQ-------AGILKKGKM-D---KTIVEFTGPAAWTDAVFRY
FNDPEYFSIEPGSTHNITYEDFTNQVEYQKVGDVVVLPITSFSPGV--NQMNAQG-----
--TDDPMAFVEHDFEGT-------------------W-----------------------
-------KTDPSL-------------------------------------------
>XP_001214957_Aspergillus_terreus
-----------------------------------------------------MITF---
------RKSLIAAVFFVTFIFLLR------------------------------SSHSSP
SYEP---SLYTPEENVQD---GADG-TEERSPGQK-KDAV--QQPLQ---P---SPS---
--------------------A--PLRE---------RLRYHFP-----------------
---YDLNNKF----PAYIWQTWKY-----------TPASLWFTADLRAAEA---SWTELH
PGFVHEVI-PDDTQRHLIKYLFG--SVPEVVEAFDALPLPVLKADFFRYLILLARGGIYS
DIDTTALKPASEWLPTSVDLSTIGVVVGIEADPDRPD--WHDWYSRRIQFCQWTIQSKPG
HPIFRDIVAYITEEALRMKK-------AGILKKGKM-D---KTIVEFTGPAAWTDAVFRY
FNNPEYFNIDPNSDKNITYEDFTNQEEYRKVGDVIVLPITSFSPGV--QQMGAKD-----
--VDDPMAFVKHDFDGS-------------------W-----------------------
-------KDDPSL-------------------------------------------
>XP_022492668_Penicillium_arizonense
-----------------------------------------------------MFTQ---
------RKALLTLIGVVTLFLVLR------------------------------SFREPE
ILGA---PGYRPVKGISQEEADRRANPSRKLPPQGRA-----QRPLG---A---SPS---
--------------------A--PLIE---------RLRYQFP-----------------
---YDLEPRF----PAYIWQTWKY-----------APSSYWFEEDLRGLEA---SWTELH
PKFTHEVI-SDENQRHLIQYLYG--SVPDVFEAYDSLPLGVMKADFFRYLVLLARGGIYS
DIDTTALKPAHSWLPEELDRSTIGFIVGIEADPDRDD--WHDWYSRRLQFCQWTIVSKPG
HPILRDMVATITEQALRMKR-------AGILKVGHM-D---KTIMEFTGPGAWTDAVFRY
FNNPSFFNIKPG-DKNITYEDFSHQTTHRKVGDVVVLPITSFSPGV--GQMGAGD-----
--TDDAMAFVKHNFEGT-------------------W-----------------------
-------KTDPSL-------------------------------------------
>XP_014534164_Penicillium_digitatum
-----------------------------------------------------MITP---
------RKVLLALLCVVTFVLILR------------------------------SFRDPE
VPGA---PGYRPVKKISQEQDEAIGNSARNTPPQGRA-----QLPLG---A---SPT---
--------------------A--PLRE---------RLRYQFP-----------------
---YEIENRF----PAYIWQTWKY-----------SPGSFWFDEELRGPEA---SWTEMH
PGFTHEVI-PDETQRHLIRYLYG--SIPDVFEAYDSLPLGVMKADFFRYLVLLARGGVYS
DIDTSALKPAHTWLPEHLDRSTIGFIVGIEADPDRDD--WHDWYSRRLQFCQWTIVSKPG
HPILRDMVAYITEHALRMKR-------AGILKVGKM-D---KTIMEFTGPGAWTDSIFRY
FNNPIYFNIQPG-DKNITYEDFSHQTTHRKVGDVVVLPITSFSPGV--GQMGAGD-----
--TDDPMAFVKHNFGGT--------SLSLTRSFGFMW-----------------------
-------T------------------------------------------------
>XP_016600502_Penicillium_expansum
-----------------------------------------------------MITP---
------RKVLLALLCVVTFVLILR------------------------------SFRDPE
VPGA---PGYRPVKKISQEEDEAKANSARKTPPQGRA-----QLPLG---A---SQT---
--------------------A--PLRE---------RLRYQFP-----------------
---YEIENKF----PAYIWQTWKY-----------NPGSFWFDEDLRGPEA---SWTEMH
PGFTHEVI-PDETQQHLIKYLYG--SIPEVFEAYDSLPLGVMKADFFRYLVLLARGGVYS
DIDTSALKPAHTWLPEELDRSTIGFIVGIEADPDRDD--WHDWYSRRLQFCQWTFVSKPG
HPILRDMVAYITEHALRMKR-------VGILKVGKM-D---KTIMEFTGPGAWTDSIFRY
FNNPAYFNIQPG-DKNITYEDFSHQTTHRKVGDVVVLPITSFSPGV--GQMGAGD-----
--TDDPMAFVKHNFGGT-------------------W-----------------------
-------KTDPSL-------------------------------------------
>XP_040648448_Penicillium_griseofulvum
-----------------------------------------------------MITP---
------RKVVLALFSVITFVLILR------------------------------SFRDPE
VPGA---PGYRPVKKISEEEEDAIANPARKTPPQGRS-----QLPLG---A---YPT---
--------------------A--PLRE---------RLRYQFP-----------------
---YEIENSF----PAYIWQTWKY-----------NPGSFWFDEDLRGPEA---SWTEMH
PGFTHEVI-PDDTQEHLIKYLYG--SVPDVFEAYDSLPLAVMKADFFRYLVLLARGGIYS
DIDTSALRPAHTWLPEDLDRSTIGFIVGIEADPDRDD--WRDWYSRRLQFCQWTLVSKPG
HPILRDMVAYITEHALRMKK-------AGILKVGKM-D---KTIMEFTGPGAWTDSVFRY
FNNPAYFNIQPG-DKNITYEDFSHQTTHRKVGDVVVLPITSFSPGV--GQMGAGD-----
--TDDPMAFVKHNFGGT-------------------W-----------------------
-------KTDPSL-------------------------------------------
>XP_038928369_Penicillium_roqueforti
-----------------------------------------------------MITP---
------RKVLLALFCVVTFVLILR------------------------------SFRDPE
VPGA---PGYRPVKKISQEEDEAIANLARKIPPQGRA-----QLPLG---A---SRT---
--------------------T--PLRE---------RLRYQFP-----------------
---YEIENRF----PAYIWQTWKY-----------SPGSFWFDEDLRGPEA---SWTEMH
PGFTHEVI-PDDTQQHLIKYLYG--SVPEVFEAYDSLPLGVMKADFFRYLVLLARGGIYS
DIDTSALKPAHTWLPEELDRSTIGFIVGIEADPDRDD--WHDWYSRRLQFCQWTFVSKPG
HPILRDMVAYITEHALRMKK-------AGILKVGKM-D---KTIMEFTGPGAWTDSIFRY
FNNPAYFNIQPG-DKNITYEDFSHQTTHRKVGDVVVLPITSFSPGV--GQMGAGD-----
--TDDPMAFVKHNFGGT-------------------W-----------------------
-------KTDPSL-------------------------------------------
>XP_002565568_Penicillium_rubens
-----------------------------------------------------MITP---
------RKVLLSLLCVVTFVLILR------------------------------SFRDPE
VPGA---PGYRPVKKISQEEDEVTSNLARKTPPQGRA-----QLPLG---A---SPT---
--------------------A--PLRE---------RLRYQFP-----------------
---YGIENKF----PAYIWQTWKY-----------DPGSFWFDEDLRGLEA---SWTEMH
PGFTHEVI-PDETQQHLIKYLYG--SVPEVFEAYDSLPLAVMKADFFRYLVLLARGGIYS
DIDTLALRPAHTWLPEELDRSTIGLIVGIEADPDRDD--WHDWYSRRLQFCQWTLVSKPG
HPILRDMVAYVTEHALRMKR-------AGILKVGKM-D---KTIMEFTGPGAWTDSVFRY
FNNPAYFNIQPG-DKNITYEDFSHQTTHRKVGDVVVLPITSFSPGV--GQMGAGD-----
--PDDPMAFVKHNFGGT-------------------W-----------------------
-------KTDPSL-------------------------------------------
>XP_040816530_Penicillium_solitum
-----------------------------------------------------MITP---
------RKVLLALLCVVSFVLILR------------------------------SFRDPE
VPGA---PGYRPVKKISQEEDEAIANLARKTPPQGRA-----QLPLG---A---SLT---
--------------------A--PLRE---------RLRYQFP-----------------
---YEIENRF----PAYIWQTWKY-----------NPASFWFDEDLRGPEA---SWTEMH
PGFTHEVI-PDETQQHLVKYLYG--SVPEVFEAYDSLPLAVMKADFFRYLVLLARGGVYS
DIDTSALKPAHTWLPEELDRSTIGFIVGIEADPDRDD--WHDWYSRRLQFCQWTFVSKPG
HPILRDMVAYITENALRMKK-------AGILKVGKM-D---KTVMEFTGPGAWTDSIFRY
FNNPEYFNIQPG-DKNITYEDFSHQTTHRKVGDVVVLPITSFSPGV--AQMGAGD-----
--TDDPMAFVKHNFGGT-------------------W-----------------------
-------KTDPSL-------------------------------------------
>XP_022582847_Penicilliopsis_zonata
-----------------------------------------------------MLTF---
------RRSLIAAVCLIAFVLLLR------------------------------TTHSTV
AIDREPGVPAQQPPGGQQ--------QDTGLPQQQ-QQQQ--QQQLLSSAP---PAS---
--------------------A--SLRD---------RLRYQFP-----------------
---YRLEAPF----PAYIWQTWKY-----------APSSVWFQERLRPREA---SWSQMN
PEFVHEVV-GDDTQGHLIRYLYA--AVPEVYEAFEAMPLPVLKADFFRYLILLARGGIYS
DIDTTALKPATVWLPAELDQSTVGFVVGIEADPDRPD--WHDWYSRRIQFCQWTIQSKPG
HPILRDLVAAITEDALRMKK-------KGILYTGKM-D---KTVMEFTGPAAWTDAIFRY
FNNEEYFYVEPGSTRNITYEDFTYQQDHRKVGDVIVLPITSFSPGV--HQMGAGD-----
--LNDPMAFVRHDFDGS-------------------W-----------------------
-------KTDPSL-------------------------------------------
>XP_016625111_Cladophialophora_bantiana
--------------------------------------------------MAISNSW---
------RRAALAATILLTLFLLLR------------------------------HS---S
LSPS---LPPG--EVAE----G-RQPSRPYPPPKPPNIVPGAQQTVQ---D---VAD---
--------------------R--PLRE---------RLRYHFP-----------------
---YDIEAKF----PAYIWQTWKH-----------EPGSGNFEERLRPFEA---SWSNLH
PGFVHEVV-TDEAAMHLISYLYA--SMPQIVQAYEAMPLPVIRADFFRYLILLARGGIYS
DIDTQALKSAMDWLPQNLDKTTVGLVVGIEADPDRPD--WNEWYARRIQFCQWTIQSKPG
HPVLRDIVATITEDTLAMQK-------AGELRKGKEPA---KSIMEYTGPGVWTDALFSY
FNNEEYFDFSGRKT-NVSYPDFFAITEHKKIGDVVVLPITSFSPGV--GQMGSEG-----
--PEHPMAFVRHDFDGS-------------------W-----------------------
-------K--PE---NERMKDN----------------------------------
>XP_008727342_Cladophialophora_carrionii
--------------------------------------------------MALSNSW---
------KRPALVAAVFIILFLLLR------------------------------RS---S
IAPG---TPEV--ALTA----EQGQPARSYPPPKAPKAAHEAQQLIH---D---VPR---
--------------------K--SLDE---------KLRYHFP-----------------
---YDIESKF----PAYIWQTWKY-----------GPDSGKFEERLRPFEA---SWSTLH
PGFVHEVI-TDEAALHVISYLYA--SVPEVVEAYEAMPLPVIKADFFRYLILLARGGIYS
DIDTQALKPATEWLPPNLDTSTVGLVVGIEADPDRED--WNDWYARRIQFCQWTIQSKPG
HPVLRDIVATITKDTLRMKE-------AGSLRKGKEPP---KSIMEYTGPGVWTDALFSY
FNDREYFDFSARGT-NVSYSDFFDIREHKKIGDVVVLPITSFSPGV--GQMGAEG-----
--PDDPMAFVKHEFDGM-----ALLNILCCVFLHPLT-----------------------
-------K--PQDLGSQKANA-----------------------------------
>XP_016247010_Cladophialophora_immunda
--------------------------------------------------MAISHSW---
------RRATLAAFVLLTLFFLLR------------------------------HA---S
LSPS---IPLV--EGAA----EGGQPSRPYPPPKSPKVVQETQQAVQ---D---VAG---
--------------------K--PLRE---------RLRYHFP-----------------
---YDIEAKF----PAYIWQTWKY-----------GPDSGNFEERLRPFEA---SWSHLH
SGFVHEVV-TDDAALHLINYLYA--SMPEIIQAYEAMPLPVIRADFFRYLILLARGGIYS
DIDTQALQSATEWLPQTLDKSTVGLVVGIEADPDRPD--WNEWYARRIQFCQWTIQAKPG
HPVLRDIVATITEDTLAMKK-------AGQLRRGKEPA---KSIMEYTGPGVWTDALFSY
FNNQEYFDFSTRKT-NVSYPDFFAITEHKKIGDVVVLPITSFSPGV--GQMGSEG-----
--PEHPMAFVRHDFDGS-------------------W-----------------------
-------K--PE---NERMKGD----------------------------------
>XP_007738913_Cladophialophora_psammophila
--------------------------------------------------MAISKSW---
------RRAALAAAVLLTLFLLLR------------------------------HS---S
LSPS---LPSV--EVAA----GSRQPSRPYPPPKPPNIVPEAQQTVQ---D---VAG---
--------------------R--PLRE---------RLRYHFP-----------------
---YDIEAKF----PAYIWQTWKH-----------GPGSGNFEERLRPFEA---SWSNLH
PGFVHEVV-TDDAAMHLINYLYA--SMPQIVQAYEAMPLPVIRADFFRYLILLARGGIYS
DIDTQALKSAIDWLPQNLDKATVGLVVGIEADPDRPD--WNEWYARRIQFCQWTIQSKPG
HPVLRDIVATITEDTLAMQK-------AGQLRRGKEPA---KSIMEYTGPGVWTDALFSY
FNNEEYFDFSSRKT-NVSYPDFFAITEHKKIGDVVVLPITSFSPGV--GQMGSEG-----
--PEHPMAFVRHDFDGS-------------------W-----------------------
-------K--PE---NERMKDN----------------------------------
>XP_018690044_Fonsecaea_erecta
--------------------------------------------------MAISHSW---
------RRAALTAIVLLTLFLLLR------------------------------HA---S
TSSS---LPLT--QDAA----EREQVSRPYPPPKPPNVIQESQQAVH---D---VAG---
--------------------R--PLRE---------RLRYHFP-----------------
---YDIEAKF----PAYIWQTWKY-----------GPDSGKFEERLRPFEA---SWSNLH
PGFVHEVV-TDDAALHLINYLYA--PMPEIVQAYEAMPLPVIRADFFRYLILLARGGIYS
DIDTQALQSATDWLPQNLDKSTVGLVVGIEADPDRPD--WNLWYARRIQFCQWTIQAKPG
HPVLRDIVATITEDTLAMQK-------AGRLRKGKEPT---KSIMEYTGPGVWTDALFSY
FNNQEYFDFSTRKT-NVSYPDFFAITEHKKIGDVVVLPITSFSPGV--GQMGSEG-----
--PEHPMAFVRHDFDGS-------------------W-----------------------
-------K--PE---NERMKGD----------------------------------
>XP_022515358_Fonsecaea_monophora
--------------------------------------------------MAISHSW---
------RRAVLATIVLLTLFLLLR------------------------------HV---S
LSPS---IPSA--EGAA----AGKQASRPYPPPKSPNVVQEFQQAVQ---D---VKG---
--------------------R--PLQE---------RLRYHFP-----------------
---YDMESKF----PAYIWQTWKY-----------GPDSGNFEERLRPFEA---SWSNLH
PGFVHEVV-TDDAALHLINYLYA--SMPEIVQAYEAMPLPVIRADFFRYLILLARGGIYS
DIDTQALQSATDWLPQTLDKSTVGLVVGIEADPDRPD--WNQWYARRIQFCQWTIQAKPG
HPVLRDIVATITEDTLAMQK-------AGRLRKGREPA---KSIMEYTGPGVWTDALFSY
FNNQEYFDFSNRKT-NVSYSDFFAITEHKKIGDVVVLPITSFSPGV--GQMGSEG-----
--PEHPMAFVRHDFDGS-------------------W-----------------------
-------K--PE---NERMKDN----------------------------------
>XP_016628366_Fonsecaea_multimorphosa
--------------------------------------------------MAISHSW---
------KRAALAAIVLLTLFLLLR------------------------------HT---S
FSPS---LSVV--EGTS----EGGQPSRPYPPPKPPKVGQDTQQAVQ---D---VAG---
--------------------K--PLRE---------RLRYHFP-----------------
---YDIEAKF----PAYIWQTWKY-----------GPDSGSFEERLRPFEA---SWSNLH
PGFVHEVV-TDDAALHLINYLYA--PMPEIVQAYEAMPLPVIRADFFRYLILLARGGIYS
DIDTQALQSATAWLPQNLDKSTVGLVVGIEADPDRPD--WNDWYARRIQFCQWTIQAKPG
HPVLRDIVATITEDTLAMHK-------AGRLRKGKEPA---KSIMEYTGPGVWTDALFSY
FNNQEYFDFSTRKT-NVSYPDFFAITEHKKIGDVVVLPITSFSPGV--GQMGSEG-----
--PEHPMAFVRHDFDGS-------------------W-----------------------
-------K--PE---HERMKGD----------------------------------
>XP_022498965_Fonsecaea_nubica
--------------------------------------------------MAISHSW---
------RRAVLATVVLLTLFLLLR------------------------------HV---S
LSPS---IPLA--EGAA----EGKQASRPYPPPKSPNVVQEFQQAVQ---D---VKG---
--------------------R--PLQE---------RLRYHFP-----------------
---YDMESKF----PAYIWQTWKY-----------GPDSGNFEERLRPFEA---SWSNLH
PGFVHEVV-TDDAALHLINYLYA--SMPEIVQAYEAMPLPVIRADFFRYLILLARGGIYS
DIDTQALQSATDWLPQTLDKSTVGLVVGIEADPDRPD--WNQWYARRIQFCQWTIQAKPG
HPVLRDIVATITEDTLAMQK-------AGRLRKGREPA---KSIMEYTGPGVWTDALFSY
FNNQEYFDFSNRKT-NVSYSDFFAITEHKKIGDVVVLPITSFSPGV--GQMGSEG-----
--PEHPMAFVRHDFDGS-------------------W-----------------------
-------K--PE---NERMKDN----------------------------------
>XP_013279261_Fonsecaea_pedrosoi
--------------------------------------------------MAISHSW---
------RRAVLATIVLLTLFLLLR------------------------------HV---S
LSPS---IPSA--EGAA----AGKQASRPYPPPKSPNVVQEFQQAVQ---D---VKG---
--------------------R--PLQE---------RLRYHFP-----------------
---YDMESKF----PAYIWQTWKY-----------GPDSGNFEERLRPFEA---SWSNLH
PGFVHEVV-TDDAALHLINYLYA--SMPEIVQAYEAMPLPVIRADFFRYLILLARGGIYS
DIDTQALQSATDWLPQTLDKSTVGLVVGIEADPDRPD--WNQWYARRIQFCQWTIQAKPG
HPVLRDIVATITEDTLAMQK-------AGRLRKGREPA---KSIMEYTGPGVWTDALFSY
FNNQEYFDFSNRKT-NVSYSDFFAITEHKKIGDVVVLPITSFSPGV--GQMGSEG-----
--PEHPMAFVRHDFDGM-------------------W-----------------------
-------SLALE---QDAAKAATYML------------------------------
>XP_007755802_Cladophialophora_yegresii
--------------------------------------------------MALSNSW---
------KRPALVAVVFIILFLLLR------------------------------QS---S
VSPS---TPEV--ALTA----EEGRPSRSYPPPKAPKPAHEAQQLIH---D---VPS---
--------------------K--SLDE---------KLRYHFP-----------------
---YDIESKF----PAYIWQTWKY-----------GPDSGKFEERLRPFEA---SWTALH
PGFVHEVI-TDDAALHVISYLYA--SVPEVVQAYEAMPLPVIKADFFRYLILLARGGIYS
DIDTQALKPATDWLPPNLDTTTVGLVVGIEADPDRED--WNDWYARRIQFCQWTIQSKPG
HPVLRDIVATITEDTLHMKE-------AGRLRKGKEPP---KSIMEYTGPGVWTDALFSY
FNDREYFDYSARAT-NVSYSDFFDIRVHKKIGDVVVLPITSFSPGV--GQMGAEG-----
--PEDPMAFVKHEFDGS-------------------W-----------------------
-------K--PE---SERMKDD----------------------------------
>XP_016237154_Exophiala_spinifera
------------------------------------MRKPSKAALGSRLNMTFSTNT---
------RRIAAVAVALVILFLLLR------------------------------PT---S
SSSF---DSDLIHSTAQ----SADRPSRSYPPPKPGQKSTSEESAPR---A---LVS---
--------------------K--PLRE---------RLRYHFP-----------------
---YDIESKF----PAYVWQTWKE-----------GPGSGKFEARLRPFEA---TWTTLH
PWFVHEVV-TDDAAVHLINYLYA--SIPDVVEAYEAMPLPVLKADFFRYLILLARGGIYS
DIDTSALKSATEWLPESLDKSQIGLVVGIEADPDRPD--WNEWYARRIQFCQWTIQSKPG
HPVLRDIVATVTEDTLAMKK-------AGRLQVGKTPD---KSIMEFTGPGVWTDALFSY
FNNRDFFDFSSRTS-NITYSDFFAITEHKKIGDVIVLPITSFSPGV--GQMGAEG-----
--PDHPMAFVKHEFDGS-------------------W-----------------------
-------K--PA---DERMNSV----------------------------------
>XP_016267824_Exophiala_oligosperma
--------------------------------------------------MTISPNT---
------RRLAAIVVVLVILCLFLR------------------------------ST---S
SSTA---DSALIHPTAQ----AADQPSRSYPPPKAGQKTTSDESTLR---I---LAS---
--------------------K--PLRE---------RLRYHFP-----------------
---YDVETKF----PAYVWQTWKE-----------GPGSGKFEARLRPFEA---SWTTLH
PGFVHEVV-TDDAAVHLINYLYA--STPDVVEAYEAMPLPVLKADFFRYLILLARGGIYS
DIDTSAIKSATEWLPESLDKSQVGLVVGIEADPDRPD--WNEWYARRIQFCQWTIQSKPG
HPVLRDIVASITEDTLAMKK-------AGHLRAGQTPH---KSIMEYTGPGVWTDTLFSY
FNNRDFFDFSTRRS-NITYSDFFALKEHKKIGDVIVLPITSFSPGV--GQMGAEG-----
--ADHPMAFVKHEFDGS-------------------W-----------------------
-------K--PA---EERMKRT----------------------------------
>XP_013317931_Exophiala_xenobiotica
--------------------------------------------------MVISTTV---
------KRVAAVAAVLLTLFLLLR------------------------------PT---S
PSVS---DPALVHSTVQ----RAGQPSRSYPPPKSVSRTQQDEQTLQ---N---LAS---
--------------------K--PLRE---------RLRYHFP-----------------
---YDIEIKF----PAFVWQTWKT-----------GPGSGKFEERLRPFEA---SWTTLH
PGFVHEVI-TDDAAVHLINYLYA--SVPDVVEAYEAMPLPVLKADFFRYLILLARGGIYS
DIDTQALQSAADWLPPNLDKSTVGLVIGIEADPDRPD--WNEWYARRIQFCQWTIQAKPG
HPVLRDIVATITEDTLAMKN-------AGRLRKGKLPD---RSIMEYTGPGVWTDALFTY
FNNKEHFDFSSRRS-NVTYADFFGITEHKKIGDVVVLPITSFSPGV--GQMGAES-----
--PDHPMAFVKHEFDGS-------------------W-----------------------
-------K--PQ---QERMKGE----------------------------------
>XP_007727734_Capronia_coronata
--------------------------------------------------MAVSNTV---
------RRAALIAAVLITLFLLLR------------------------------PS---S
PSSQ---EPPSAKSVSE----QTGLPSRPYPPPRSPVKPQRDQKAVQ---D---VTG---
--------------------W--PLRE---------RLRYHFP-----------------
---YDIEAKF----PAFIWQTWKR-----------GPGSGNFEERLRPFEA---SWSALH
PGFVHEVI-TDDAAVHLIRYLYA--SVPEVVQAYEAMPLPVLKADFFRYLILLARGGIYS
DIDTQALRSAPDWLPQSLDKSTVGLVIGIEADPDRED--WAKWYARRIQFCQWTIQSKPG
HPVLRDIVATITEDTLKMKK-------AGKLPKGKEPA---KSIMEYTGPGVWTDAIFSY
FNNKEYFDFSSRTT-NVTYSDFFGIREHKKIGDVVVLPITSFSPGV--GQMGAEG-----
--PEDPMAFVKHEFDGS-------------------W-----------------------
-------K--PE---NERMKGD----------------------------------
>XP_007736244_Capronia_epimyces
--------------------------------------------------MALSTTV---
------RRAALVAAVLVALFLLLR------------------------------IS---S
PSSP---NPLSVQSTSA----QTEQPSRPYPPPKSPNKPQPGQKTVQ---D---IAS---
--------------------R--PLRE---------RLRYHFP-----------------
---YDIEAKF----PAYIWQTWKT-----------APGSGKFEERLRPFEA---SWSSLH
PGFVHEVI-TDDAAAHLISYLYA--SVPEVVQAYEAMPLPVLKADFFRYLILLARGGIYS
DIDTQALQSATDWLPQTLDKSTVGLVIGIEADPDRAD--WDEWYARRIQFCQWTIQSKPG
HPILRDIVATITDDTLEMEK-------AGKLHKGKQVT---KSIMEFTGPGVWTDTIFSY
FNNKEYFDFSSRNT-NVTYSDFFGITEHKKIGDVVVLPITSFSPGV--GQMGAEG-----
--TEHRMAFVKHEFDGS-------------------W-----------------------
-------K--PE---NERMKGE----------------------------------
>XP_009157366_Exophiala_dermatitidis
--------------------------------------------------MAVSSTV---
------KRATLLAAVLITLFLLLR------------------------------RS---S
LSSP---EPPAFQAASG----QTGQASRPYPPPRSPVEQQQDQQVVQ---D---IAS---
--------------------K--PLRE---------RLRYHFP-----------------
---YNLEAKF----PAYIWQTWKT-----------RPGSAKFEEHLRPAEA---SWSELH
PGFVHEVI-TDEAAVHLISYLYA--SVPEVVQAYEAMPLPVLKADFFRYLILLARGGIYS
DIDTHALQSATHWLPQTLDKSKVGLVVGIEADPDRED--WDEWYARRIQFCQWTIQSKPG
HPVLRDIVATITEETLEMKK-------AGKLRKGKAPA---KSIMEYTGPGAWTDAVFSY
FNNKEYFDFRTRKT-NVTYSDFFGIREHKRIGDVVVLPITSFSPGV--GQMGSEG-----
--VDHPMAFVKHEFFGS-------------------W-----------------------
-------K--PE---NERMVKK----------------------------------
>XP_013264090_Exophiala_aquamarina
--------------------------------------------------MAVPSSF---
------RRAQIAGALLLALFFLLK------------------------------LS---S
PSAP---DPPSFRTTSH----PPEQPTRAYPPPQSPKKSAVDQTSIQ---E---VGS---
--------------------K--PLRE---------RLKFNFP-----------------
---YEIESKF----PAYIWQTWKV-----------GPDSGDFEARLRPFEA---SWTALH
PGFVHEVV-ADQAAVHLINYLFA--SVPEVIQAYEAMPVPVIKADFFRYLILLARGGIYS
DIDTKALQSAADWLPEKLDRSTVGLVVGIEADPDRPD--WKNWYARRIQFCQWTIQAKPG
HPVLRDIVATITEDTLAMKK-------AGMLKKGQTLR---KDIMEYTGPGVWTDAIFSY
LNNREYFDFASRKT-NVTYSDFFNIREHKRMGDVIVLPITSFSPGV--GQMGAEG-----
--PEHPMAFVKHEFDGE-------------------------------------------
----------RH---HARLSENGS--------------------------------
>XP_016222332_Exophiala_mesophila
--------------------------------------------------MVLSSPI---
------RRALVVAILLLALFFLLK------------------------------SSV--S
ESTA---EPSY--PLSD----ESSK--RPYPPPRAPKKDAVDQATLQ---D---VAS---
--------------------R--SLRE---------RLKYHFT-----------------
---YDMEGKF----PAYIWQTWKV-----------GPDSGDFEGRLRPFEA---SWSELH
PLFVHELV-TDAAAVHLISYLFA--SVPEVIEAYEAMPLPVLKADFFRYLILLARGGIYS
DIDTKALQSATDWLPQSLDQASVGLVVGIEADPDRAD--WADWYARRIQFCQWTIQAKPG
HPVLRDIVATITEDTLKMKR-------SGKLRKGKAPE---KGIMEFTGPGVWTDAIFSY
FNNKDYFDFTSRRS-NVSYSDFFGIKEHKLVGDVVVLPITSFSPGV--GQMGAEG-----
--ADHPMAFVKHEFDGS-------------------W-----------------------
-------K--PE---NERM-------------------------------------
>XP_013277331_Rhinocladiella_mackenziei
--------------------------------------------------MIVSTTS---
------RRAVLVVVILLILFLLLR------------------------------PS---Y
PSSS---DPFSVLPASE----DIGQPSRSYPPPKPPKTSQQDQQTMR---D---MAS---
--------------------K--PLRE---------RLQYYFP-----------------
---YDVEAKF----PAYVWQTWKS-----------GPSSGKFEERLRPFEA---SWTTLH
PGFVHEVV-TDNTAVHLISYLFA--SVPEVVEAYEAMPLPVVRADFFRYLILLARGGIYS
DIDTQALQSATDWLPQNLDKSTVGLVVGIEADPDRPD--WNQWYARRIQFCQWTIQSKPG
HPVLRDIVATITADTLEMKK-------AGQLRKGKEPA---KSIMEYTGPGVWTDAIFSY
FNNKKYFDFSARQS-NVTYSDFFGIKEHKKIGDVIVLPITSFSPGV--GQMGAEG-----
--PEHPMAFVKHEFDGM-----YFSIRTTDVQSLTKL-----------------------
-------Q-DPG---SRRTSE-----------------------------------
>XP_018002187_Phialophora_attinorum
--------------------------------------------------MALSPIA---
------RKGVVIAAVILALYFFLV------------------------------PAAVRS
VSAP---PPAAVPADSSFEQHKDSKPSRPYPPPPA-----KNQKPIE---D---VST---
--------------------K--PLRE---------RLKYHFP-----------------
---YDIESKF----PAYVWQTWKA-----------APGSGDFADRLRPFEA---SWTEKH
PGFVHEVI-TDDAAPHLINYLYA--SVPEVARAYRAMPLPVIKADFFRYLILLARGGIYS
DIDTKALKPATDWLPADFDKASAGLVIGIEADPDRED--WAEWYARRIQFCQWTIQSKPG
HPVLLDIVATITEKTLQMQS-------SKTFLKGDALQ---KSIMDYTGPGIWTDTIFRY
LNNKDYFDFSDRKT-NVTYSDFFNLEEQKRIGDVVVLPITSFSPGV--GQMGAKD-----
--TDHPLAFVKHEFDGS-------------------W-----------------------
-------K--PE---DDKTRKKHD--------------------------------
>NP_594852_Schizosaccharomyces_pombe
---------------------------------------------------MLRLRL---
------RSIVIGAAIAGSILLLFN------------------------------HGSIEG
MEDL-----------------TEISMLEDYTPEAANKDYVGQQEEEELLYD---QPSYIE
EEEDPDLEAYLSDLEREELEH--SLEELDEENNYKLHLRYSFSQLQDFDEENEAVHMIVP
KDTYEFEVPYHADIPKLIWQTSK------------DP----FDREVMKYTR---FWRINH
PSYSHAVL-DDEQSKALVISSFGDSSVSKISQAYAMMPLPVLKADFFRYLVLLAKGGIYS
DIDTAPLKHINNWIPREYRKRNIRLIVGIEADPDRPD--WNDYYARRVQFCQWTIAAAPG
HPILWELVRRITDETWKLHD-------SKKLSKN---G---ESVMEWTGPGIWTDAIMDY
LN----WQYGPFSVENIT-----NLEEPYLVGDVLILPITAFSPGV--GHMGSKS-----
--PNDPMAYVQHFFAGS-------------------W-----------------------
-------KDD----------------------------------------------
```
