## Supplementary material for "Coding Sequence Insertions in Fungal Genomes are Intrinsically Disordered and can Impart Functionally-Important Properties on the Host Protein": MAFFT_MSAs: XP_716756.2_blasthits_MAFFT.txt

```
>XP_716756_Candida_albicans
------------------------------------------------------------
------------------------------------------------------------
------------------------------------------------------------
------------------------------------------------------------
------------------------------------------------------------
---------------------------MSTTQD---------------------------
-----------------------------------------------SKKTTG-------
-TY------------------------------------------------KRSRVSRG-
-----G--KQQ------NTAFRGSGGAEPRKGYKKNS-----------------------
------------------------------------------------------------
------------------------------------------------------------
------------------------------------------------------------
------------------------------------------------------------
----NFDENSPSITTTTTIKQQIEEIPEDEQCI-------------ICAERIKYAALTPC
NHTTCHKCTFRQRSLYERNTCLICRSENDKIIITELIDK-----DYDEI---SADQITGF
---DEKYRIEFTQDYVQKDTLALLENTCSICRQQQ----------TF----PEFKQLIDH
AKEIHGKYYCLICSKFKKAFIPELPLYSYKQLQRHQSEGDGNGNGTGTGNDTET----GF
KGHPECKHCHGK--RFYSEDELNVHIRDRHERCHICDQSNP--KTADYYKNYDNLYIHFT
KAHYVCSVASCIEKRFVVFRDDLDLTAHMLKEHGGI-----TGS--NNRVI---------
------------------------------------------------------IGSNSH
HHFS-----------------QLST-FNEGNSRRS---NNDR-------WM--GEDD---
------------------------------------------------------------
-----------------DILQQSPEIKRKRFEERAKHYLNYNQTKVEEFQSLNNNFKNKN
INAKELLSIYQRDLFIHQTQEELNILIKEFSEFFPPNS----DLHKDLISVIKD------
--NVLE---VDNTSLP---R-ESFPVLG---------------GLKS-NGNINM-NSNWV
NN-NNNNNNNNTTRRTN--------------SPSTI-------NEK------------FP
--ALA--KPTKK-NFVNPNSQPIRYT-TILKP-------------------QP-------
-----------KKKAILMNISQ--T--SNSDYTPNYLNNINNRTSSSSSSSPSMPILG--
----NGSSSGAGGGGGGGFTSSGSSSFA----SSRNSSSTAL----------D-DKKFPT
LQKKKQI---------------------KKVIIPRVNEVKVADP--NSW-GKKQSQPSI-
---TPNINNDL---------------D---GIEIID------------------------
------------------------------------------------------------
------------------------------------------------------------
------------------------------------------------------------
----------------------------------------------KRKQ----------
---------------------------------------------KMKRK-QEKLLFSNA
I-----------------------------------------------------------
------------------------------------------------------------
------------------------------------------------------------
-----------------------------------------------
>XP_002420921_Candida_dubliniensis
------------------------------------------------------------
------------------------------------------------------------
------------------------------------------------------------
------------------------------------------------------------
------------------------------------------------------------
---------------------------MSIPQD---------------------------
-----------------------------------------------LKNTTSTTTTTTT
TTT------------------------------------------------KRSRVSRG-
-----G--SKQ------NTTSR--RGGERGKGYKKNI-----------------------
------------------------------------------------------------
------------------------------------------------------------
------------------------------------------------------------
------------------------------------------------------------
----NLDENSQS-------NQQVEEIPEDEQCI-------------ICAERIKYAALTPC
NHTTCHKCTFRQRSLYEKTTCLICRSENDKIIITELINK-----NYDEI---FDNDIIGF
---NEKYKIKFTKDYIEKDTLSLLKNTCSIC--QE----------TF----SEFKLLIDH
GKEIHGKYYCLICCKFKKVFKPELPLYTYKQLQRHQIDGDGDGNG------NET----GF
TGHPECKHCHGK--RFYSEDELNVHIRDRHERCYICDQNNP--KTADYYKNYDTLYIHFT
KVHYVCTVASCIEKRFVVFRDDLDLTAHMLKEHGGITRNGNTNN--NNRVI---------
------------------------------------------------------IGSNS-
HHFS-----------------QLST-FNEGNSRRNRDRNRDRDHGSAIGWM--GEDD---
------------------------------------------------------------
-----------------EILQQSPEIKKKRFEERAKHYLNYNQIKIKEFHSLNNNFKNKN
INANELLLIYKRDLFIHQTQEELNILIKEFSEFFPNNS----ELYKDLISIIKDNNNNNN
NNNIFE---FDSNTPH---Y-EQFPILG---------------GMKA-NSNI-M-NSNWV
NT-RNGSSSPSSSSSTT----------------TTI-------NEK------------FP
--ALS--KPTKK-NYVNPNNQPIKYT-TVLKP-------------------QP-------
-----------NKKKTVLNISQ--S--SN-DYIPNYLNNINK---ASSFSSSSMPILG--
----NSNSNSINSGGGG---SSNSSSLV----SSRNNSSTTL----------D-DKKFPT
LQ-KKQT---------------------KKIIIPRVNQIKVIDP--NTW-GKQQFQ-SIK
--KSTNINNEV---------------DNGNGIEIID------------------------
------------------------------------------------------------
------------------------------------------------------------
------------------------------------------------------------
----------------------------------------------KRKQ----------
---------------------------------------------KMKRK-QDKLLFSNA
I-----------------------------------------------------------
------------------------------------------------------------
------------------------------------------------------------
-----------------------------------------------
>XP_002548531_Candida_tropicalis
------------------------------------------------------------
------------------------------------------------------------
------------------------------------------------------------
------------------------------------------------------------
------------------------------------------------------------
---------------------------MSDSAD---------------------------
-----------------------------------------------QKKPT--------
-TQ------------------------------------------------RRSRVSRG-
-----GAKAQQ------QSNNR--------RGYRKR------------------------
------------------------------------------------------------
------------------------------------------------------------
------------------------------------------------------------
------------------------------------------------------------
----NDSNNAQG-------DDEEEDIPEDEQCL-------------ICAEKMEVAALTPC
NHTTCHKCTFRQRSLYEKSTCLICRTENDKIIITEQIHK-----DFGDI---TDKDIVAT
---NDKYIIEFTSKLAEHETLKLLENICCIC--HE----------TF----PDFKPLIDH
AKEVHNKFYCLICSKFKKAFKLELPLFTYKQLQKHQIEGDGD----------ES----GF
TGHPNCKHCQGK--RFYSEDELNVHIRDRHERCHICDQLNP--KTADYYRNYDSLYNHFT
KSHYVCTVSSCVEKRFVVFRDDLDLTAHMLKEHGGL-----TGN--NNRVI---------
------------------------------------------------------IGSNT-
QHFS-----------------QLST-F---DSRRS--ANNGR-------WM--GEDD---
------------------------------------------------------------
-----------------EVLQQSPEIKKKRFEERARHYLNYNSDKFNEFKSLNNNFKNKS
ITANELFNLYKQNLFIHQTQEELNLLIKEFQEFFPKNS----DFHKDLSSIIKE------
--NVIENFPVLGAAPT---N-DNFPVLG---------------GSRS-GSTTPVGGQSWA
NG-GSSSRNNSSSNV-----------------------------DK------------FP
--PLK--AKPKK-KVLLMNTSPATTTRTIIRPVSTTVKRPISTFTTAPVTVKA-------
-----------ATKQNFPTLAK--K--SP-STIPGPI-----ATSTPSSSVTSLPMMT--
----GTSYGSVNS-------VSSSSSLP----SSRNSSSTNL----------NSNEQFPQ
LP-KKVS---------------------KKKVIPRVKQYNIPDP--NAW-GK--------
------------------------------------------------------------
------------------------------------------------------------
------------------------------------------------------------
------------------------------------------------------------
------------------------------------------------------------
------------------------------------------------------------
------------------------------------------------------------
------------------------------------------------------------
------------------------------------------------------------
-----------------------------------------------
>XP_003870718_Candida_orthopsilosis
------------------------------------------------------------
------------------------------------------------------------
------------------------------------------------------------
------------------------------------------------------------
------------------------------------------------------------
---------------------------MSN-ND---------------------------
-----------------------------------------------NNTSSSTDTKL--
-LS------------------------------------------------NRSRVSRG-
-----GKSG--------NSGPR--------SGYKK-------------------------
------------------------------------------------------------
------------------------------------------------------------
------------------------------------------------------------
------------------------------------------------------------
----RDTSDSSSCQSQ-----EANDIPESQQCL-------------ICAEHIIYAALTPC
NHTTCHKCTFRQRALYEKNNCLICRSENDKIIITEQLDK-----GYDDI---KVTDIVAF
---DEKYHVGFTQEYVEQDTLRLLENECQIC--HE----------IF----PNFKELGDH
AKEAHGKYYCLICSRHKKAFKVELPLFTYKQLQKHQSQGD------------TT----GF
KGHPECKHCQGK--RFYSEDELHVHIRDRHERCHICDQTTP--KTADYYRNYDALYQHFT
RAHYVCTVPSCVEKRFVVFRDDLDLTAHMLKEHGGL------NN--GQRVV---------
------------------------------------------------------IGSNSY
HQHSGHFS-------------QLST-F-----------NNSR-------WLSSNEDQ---
------------------------------------------------------------
-----------------DEDQQSPEIKKRRFEERAKHYLNYNNDKYKEFTRVNDLFSKKK
INASKLLAIYQKDLFIHQSLEELNFLFKEFLEFFPKTS----DLYKDLLSIIVE------
----------ENETNP---T-EQFPVLG---------------GSNA-ANAFT--SNGWL
GE-AG-----GSSRNSG--------------ASTPV--------DR------------FP
--PLK--KP-EKVNYVNPNEQPIRYS-TIIKK-------------------NK-------
------------PKTVSVNRSP--NIMSPAPYLPNYLDRVNNTKSDTSLASGSKA-----
--------------------ASQSFKPP----TLHTGRATSL----------D-DNKFPA
LE-KKPI---------------------KK-VIPRVYEVKVTDP--SSW-GK--------
---NGTTTNDS---------AAVVSSDDNSGIEIVD------------------------
------------------------------------------------------------
------------------------------------------------------------
------------------------------------------------------------
----------------------------------------------KKKQ----------
---------------------------------------------KMKKK-QDRILFSNA
F-----------------------------------------------------------
------------------------------------------------------------
------------------------------------------------------------
-----------------------------------------------
>XP_001523915_Lodderomyces_elongisporus
------------------------------------------------------------
------------------------------------------------------------
------------------------------------------------------------
------------------------------------------------------------
------------------------------------------------------------
---------------------------MSQANT---------------------------
-----------------------------------------------NIPTSSGDSLS--
-QP------------------------------------------------KKLRVSRG-
-----GKANQLNLNLNLNLHTR-----RTGGGYRRNN-----------------------
------------------------------------------------------------
------------------------------------------------------------
------------------------------------------------------------
----------------------------------------------------------NN
NGIDNDNNPSSNTGNKKSHRVEEEDIPEGQQCL-------------ICAERIEFAALTPC
NHTTCHRCTFRQRALYEKNNCLICRSENERIIITEQVDK-----EYDDF---KTLDIICS
---NETYKIDFTQDYVRRETLRLLDNECAIC--HE----------SF----ATFRELGDH
AKEAHGKYYCLICSKFKKAFKIELPLYTYKGLQKHQASGD-----------ESS----GF
GGHPECKHCHGK--RFYSEDELNVHIRERHERCHICDKTSP--KTADYYKNYDALYRHFS
QLHYVCTVASCVEKKFVVFRDDLDLTAHMLKEHGGL------SN--GNRVV---------
------------------------------------------------------IGSNSM
YHHNNHHHNNINQNGNSSRQIQLST-F-----------NTAR-------WLTSNNDQ---
------------------------------------------------------------
-----------------EEDQHLPEIKKRRFEERARHYLNYDNNRFREFTKLNETFKHKK
INARELLQIYKQNLFIHQTMEELNFLIKGFSDLFPQGS----EQQKDLLSVIIQ------
----------ENEDTP---S-EQFPILG---------------GRSA-ASAFT--ASGWI
NG-SGTSTGAGPSR-SG--------------TASPV--------DN------------FP
--VLK--KPAKKVNYINPNEQPIRYT-TVLKK-------------------TT-------
-----------VKKPVSGVMSQ--NLYQGPSSIPNYLD---NTSNKLKSAQTNLS-----
--------------------ASSS----------RNGSSASLSLSMMSRNLDD-DRKFPV
LQ-KKST---------------------KK-VIPRVNEVKIVDP--SQW-GR--------
---ESPLSIDAMGDSGDGIGANVMGSSSSENIEIVD------------------------
------------------------------------------------------------
------------------------------------------------------------
------------------------------------------------------------
----------------------------------------------KRKQ----------
---------------------------------------------KMKKK-QDRLLFSNA
F-----------------------------------------------------------
------------------------------------------------------------
------------------------------------------------------------
-----------------------------------------------
>XP_007377334_Spathaspora_passalidarum
------------------------------------------------------------
------------------------------------------------------------
------------------------------------------------------------
------------------------------------------------------------
------------------------------------------------------------
---------------------------MSESPS---------------------------
-----------------------------------------------NTP----------
-SD------------------------------------------------KKPRVSRG-
-----GHHHRA------------------NRGYKKRP-----------------------
------------------------------------------------------------
------------------------------------------------------------
------------------------------------------------------------
------------------------------------------------------------
----NDSSATAT-----SHADKEEEIPPDEQCL-------------ICAEHIQYAALTPC
NHTTCHKCTFRQRALYERTICLICRTENPHVVFTEQINK-----EYSEF---SDKDIVAK
---NEKYGIWFTQSYVETDTMNLLANTCSIC--NE----------KL----DSFKALGNH
AKEIHSKYFCHLCQKFKHAFISELPLYTARQLQRHQTEGDGD----------DS----GF
KGHPACKHCHHKNNRYYSEDELKVHIRDKHERCHICDQFDR--KNADYYRNYDALYAHFQ
ADHFVCRAPACIEKKFVVFRDDLDLTAHMLKEHGGV----GSGS--SNRVV---------
------------------------------------------------------IGSNS-
-HFS-----------------QLST-F-----------ADRRPGATPVNW----NDD---
------------------------------------------------------------
-----------------E--QQTPEIKRKRFEERAKHYLSYDPAKYDEFVSLNASFKNKK
ISASELLSLYKQDLFPDQSSDEMNLLIREFAEFFPTSS----ELRRDLESVSKD------
---------AAITETQ---N-ESFPVLG---------------GRPI-GS-----MGLWV
GS-RRTPSPKP---------------------------------DK------------FP
--ALA--KPVKK---AIAAPQPIKYT-NVIKT-------------------TV-------
-----------KKKPLSPVVNT-----GPSTYKPTYLDN---------NSSPSLPVLG--
----QTSRTNSPM---------------------QTSSSLS-----------SAPTKFPA
LE-KK-----------------------QRKVIPTVKQYNIADP--SSW-SKNAAKQPVR
--NSTTPTDDW------------------GGIEIID------------------------
------------------------------------------------------------
------------------------------------------------------------
------------------------------------------------------------
----------------------------------------------KRKG----------
---------------------------------------------KLKKK-GG--VVSDL
I-----------------------------------------------------------
------------------------------------------------------------
------------------------------------------------------------
-----------------------------------------------
>XP_043049433_Scheffersomyces_spartinae
------------------------------------------------------------
------------------------------------------------------------
------------------------------------------------------------
------------------------------------------------------------
------------------------------------------------------------
------------------------------------------------------------
--------------------------------------------------------MTDL
GPN------------------------------------------------RRTRVGRE-
-----SSANRK---------------NRVTNGYRRNG-----------------------
------------------------------------------------------------
------------------------------------------------------------
------------------------------------------------------------
------------------------------------------------------------
-----------------SNSKAESSLLDEETCL-------------ICADRIIYSALSPC
NHITCHKCTFRQRAKYQKKQCLICRSENDKVIFTDYINNINNDVEFDGF---TAKDFKKF
---DAKHGIEFTSIQCYEDTMNLLKFICRSC--DE----------EF----ESFKDLSEH
EKSQHNQYFCLICAKSKMVFVSELDRYNFRQLQRHQSEGD------------KL----GF
SGHPECKYCRGK--RFYSDDELVIHVRERHERCFICDQDNP--KTADYYRNYDSLYEHFR
LDHYVCSVPICIEKKFVVFRDDIDLTAHMLKEHGGL------KP--GAKVV---------
------------------------------------------------------VGSNR-
QFHS-----------------QLST-F----------------------VEKKKAKP---
------------------------------------------------------------
-----------------EDPQDSPEIKKLRLDERARHYLNYNTDSFNEFQSANSKFKNKS
LSANDLVLEYER-IFKQQSKNEIHLLVYDFSELFPKST----ELFKSLVPLVED------
-----------LAASL---T-KKFPVLG---------------GQTP-TNSQTVSVHSWG
NG-GRSSTPLANME------------------------------NN------------FP
--ALT--KP-KRPTHAIQSVQPIRYT-TVVSK--------------------A-------
-----------NGKLTKPKVNS--GL-ASPDYKPNYLNSSNNSS-----SATSLAL----
--------------------------------KTRNSPSSSV-------KANLDTNKFPV
LE-QRKP---------------------KKFVAPPIKPVVIADP--NQW-GSSPATP---
----------------------IEPELEGYGIPIVD------------------------
------------------------------------------------------------
------------------------------------------------------------
------------------------------------------------------------
----------------------------------------------KRKL----------
---------------------------------------------KAKKK-QDKQIFRL-
------------------------------------------------------------
------------------------------------------------------------
------------------------------------------------------------
-----------------------------------------------
>XP_001384718_Scheffersomyces_stipitis
------------------------------------------------------------
------------------------------------------------------------
------------------------------------------------------------
------------------------------------------------------------
------------------------------------------------------------
-----------------------------MSSS---------------------------
-----------------------------------------------TPSTSNSTESGKN
DIP------------------------------------------------RKSRVSRG-
-----PRQSKP-----------------KAGGYRR-------------------------
------------------------------------------------------------
------------------------------------------------------------
------------------------------------------------------------
------------------------------------------------------------
----NTGNKSEN-------AEPEEDLDESNQCI-------------ICANRIQYAALTPC
NHTTCHKCTFRQRALYEKALCLICRSENDQVIFTEDIEK-----NYDDF---SAQNFVSF
---DEKFRIQFTNDYVKEDTLFLLANSCPVE--SK----------LF----TSFKGLCDH
AKESHAKYYCLLCSKFKKAFIEELPLYTQKQLQRHQADGDGD----------DS----GF
KGHPECKHCHGK--RFYSIDELNVHIRDRHERCHICDQYSP--KTADYFKNYDTLYNHFK
RDHYVCAVPSCVEKRFVVFREDLDLTAHMLKEHGGL------AG--SRGVV---------
------------------------------------------------------IGSNTR
HFHS-----------------QLSSNFTEGSTRRAALAA----------AAFDSGSE---
------------------------------------------------------------
-----------------EDDYRSIEVKKRRFEERAKHYLNYNSETVRKFTDANASFRSKR
INAKELLQIYTKELFVHQSAEEHGLLFKEFMEFFPENS----AFYRDLAEVAKD------
----------LQALEA---R-ESFPVLG---------------GTNG-NTFN---ASSWV
SG-GSVARTSSPL-------------------------------SS------------FP
--ALA--RPTAKKTSV-SSNPPIRYT-TIIKK-------------------SP-------
-----------ANKTSVTSTQ------ASADYKPNYLSNLDKTP-----SATSLPVLG--
----QNRSTSIPAS------ISPSISSS----SSRNNSSLNL----------ADEKKFPA
LE-KKGP---------------------KKKIIPRVNQYNIADP--GQW-GSASEQPAV-
----------------------VIPAEEDFGIVITD------------------------
------------------------------------------------------------
------------------------------------------------------------
------------------------------------------------------------
----------------------------------------------KRKQ----------
---------------------------------------------KMKKK-QDRILFSNG
I-----------------------------------------------------------
------------------------------------------------------------
------------------------------------------------------------
-----------------------------------------------
>XP_020066964_Suhomyces_tanzawaensis
------------------------------------------------------------
------------------------------------------------------------
------------------------------------------------------------
------------------------------------------------------------
------------------------------------------------------------
------------------------------------------------------------
------------------------------------------------------------
------------------------------------------------------------
------------------------------------------------------------
------------------------------------------------------------
------------------------------------------------------------
------------------------------------------------------------
------------------------------------------------------------
-----------------------ED------CL-------------ICANKIRYAALTPC
NHTTCHTCTFRQRALYDKKQCLICRSENEKVVFTEQLEK-----NYGDF---VAKDFVDF
---DSKRSIEFTQNYVYTDTMDLLSNKCAIC--HE----------RF----DNFKGLGEH
VKASHGKFHCVICSKFKKAFVSELSLYTHKGLQKHQS--EGD----------ER----GF
TGHPECKHCHGK--RFYSIDELNIHIREKHERCFICDQYNP--KTADYFKNYDTLYNHFK
RDHYVCSMPLCVEKRFVVFREDLDLTAHMLKEHGGL----GTAG--SSRVV---------
------------------------------------------------------IGSNSR
HFQS-----------------QLST-FQESNTRR----------------FLERNDE---
------------------------------------------------------------
-----------------SEDHNSIETKRKRFEERAKHYLNYDTAKFKEFTSLNSGFRAKK
FNARELFEFYGK-LFEGQTEQELRLLFSEFIEFFPENS----DLHKDLSPVVKE------
----------LSLKAD---N-EQFPMLG-----------------KG-STPA---AATWL
RN-GNKAKSQA---------------------------------DK------------FP
--ALS--KPK-KASSV-PSTPPIRYT-TVIKK-------------------TP-------
-----------VKKVVVNTSL------ASSGYVPDYLNNMSK-P-----ST---PVLG--
-------SRSRPL--------------A----GSRNGSSSSL-----------EASKFPV
LE-KKS----------------------TKKVIPRVKQYDIADP--DQW-GRVPEPPTV-
----------------------PV----DTGIEITD------------------------
------------------------------------------------------------
------------------------------------------------------------
------------------------------------------------------------
----------------------------------------------KRQQ----------
---------------------------------------------KLKKK----------
------------------------------------------------------------
------------------------------------------------------------
------------------------------------------------------------
-----------------------------------------------
>XP_020078679_Hyphopichia_burtonii
------------------------------------------------------------
------------------------------------------------------------
------------------------------------------------------------
------------------------------------------------------------
------------------------------------------------------------
------------------------------------------------------------
---------------------------------------------------MSASSILDK
ESG------------------------------------------------RRSRVSRG-
-----GRTASG-----------SNPGQRS-KGWKKKQ-----------------------
------------------------------------------------------------
------------------------------------------------------------
------------------------------------------------------------
------------------------------------------------------------
--------DVVNGSGQEGEDEDEEEFDETRQCL-------------ICAEKITYASVSPC
NHITCHVCTFRQRALYEKKACLVCRTENERVIFTEQLGQ-----QYSDL---GSRDITSS
---SEKYQIDFTADYVKKDTLALLDYACPT--CHV----------VF----SGFKELSEH
TKSEHNKYYCIVCSKNKKAFISELTTYTYKQLQKHLSEGD------------GK----GF
KGHPECKFCRGK--RFYSEDELNIHIRDKHERCHMCDQDHP--KTADYYRNYDHLYTHFK
TEHYVCSIPICVEQRFVVFREELDLTAHLLKEHGGI----TGSN--G-KVV---------
------------------------------------------------------IGSSGR
LFQS-----------------QLST-FNSN----SSSGPSRR-------RNQNLS-S---
------------------------------------------------------------
-----------------DDIADSYETKKMRLEERVKHYLNYNNAAIKSFSELNSSYRSKN
ITARDLLTNYKE-MFKNIKPSELSIILYEFRELFNENS----QQYKDLLSVTTE------
---------YEGNVQQ---Q-ESYPVLG---------------G--S-TEHIPT-LNSWG
SN-NTKKTGTS---------------------------------EL------------FP
--ALP--KPQKSSSPTVKNNQPIRYT-TILKK--------------------P-------
-----------GKKATSININN--TQ-ASSDYRPNYLSSL-NKA----PPVSSLPTLGLS
NGSRSSSTSSSPS-------IKSASLTP----SSRTGSSSQL-----------DSSKFPA
LE-KKST---------------------KK-AIPRVNPV-NVDP--GDWGGTKREPEKP-
--SEDVL---------------------DLGIPITD------------------------
------------------------------------------------------------
------------------------------------------------------------
------------------------------------------------------------
----------------------------------------------KRKQ----------
---------------------------------------------KMKKK-QDQVLFKM-
------------------------------------------------------------
------------------------------------------------------------
------------------------------------------------------------
-----------------------------------------------
>XP_015469388_Debaryomyces_fabryi
------------------------------------------------------------
------------------------------------------------------------
------------------------------------------------------------
------------------------------------------------------------
------------------------------------------------------------
------------------------------------------------------------
---------------------------------------------------MA-------
EVP------------------------------------------------KKSRVNRG-
-----DR-----------------PQQRNRKGWKKNP-----------------------
------------------------------------------------------------
------------------------------------------------------------
------------------------------------------------------------
------------------------------------------------------------
--------K--NPDGTESK-EEEEELEEYEQCI-------------ICANKIQYASIPPC
NHTTCHMCTFRQRALYGKTLCLVCRSDNERVIFSEQIEK-----VYTDF---GSSDIVKS
---DSKHNVDFTAEYVYDDTLGLLDYKCNVGGCYE----------KF----LGFKALSEH
VKTEHNKYYCLICSKNKKAFVCELKLYTYKQLQRHQSEGD------------EE----GF
SGHPECKHCRGL--RFYSEDELNIHIRDKHERCHICDQVTP--KTADYYKNYEELYTHFR
MDHYVCTVPSCLDKKFIVFREDLELTSHMLKEHGGL----TGSN--G-KVI---------
------------------------------------------------------VGSSGN
QFQS-----------------VLST-FNGSVSAPSSSGQYRR-------RNKNNNDS---
------------------------------------------------------------
-----------------NEEIDSYDTKKMRLEERAKHYLHYNTSSINEFLKINTAYKSGN
ITANDVLKEYQV-LFDKRDKSELSMLIYELSEIFPKNS----EQHKNLKSISNE------
---------LQ-IASD---A-EQFPVLG---------------GYAS-PSSTAN-IHSWG
-G-N-RKVGAD---------------------------------N-------------FP
--TLS--KPKKSTSPQVKVNQPIRYT-KVVRK--------------------V-------
-----------GNKITPVTI-N--LG-ADPSYKPNYLSNLKDKN----SSASSLPSLG--
---QSRSNLPNPI-------LATG--------KAHSASSLSL-----------SESKFPA
LE-KKST---------------------KK-VFPRVKLV-NVDP--TQW-GSSSTPQSPE
--SDNVF---------------------EE--LITD------------------------
------------------------------------------------------------
------------------------------------------------------------
------------------------------------------------------------
----------------------------------------------KRKQ----------
---------------------------------------------KMKKK-QEKLLFKT-
------------------------------------------------------------
------------------------------------------------------------
------------------------------------------------------------
-----------------------------------------------
>XP_461044_Debaryomyces_hansenii
------------------------------------------------------------
------------------------------------------------------------
------------------------------------------------------------
------------------------------------------------------------
------------------------------------------------------------
------------------------------------------------------------
---------------------------------------------------MA-------
EIP------------------------------------------------KKSRVNRG-
-----DK-----------------PQQKNRKGWKKNP-----------------------
------------------------------------------------------------
------------------------------------------------------------
------------------------------------------------------------
------------------------------------------------------------
--------R--NPDGTESK--DEEELNEDEQCI-------------ICANKIHYASIPPC
NHTTCHMCTFRHRALYGKTLCLVCRSDNERVIFSEQIEK-----VYTDF---GANDIVKS
---HLKYNIDFTAEYVYNDTLGLLDYKCYVSGCHE----------TF----SGFKALSEH
VKAEHNKFYCLICSKNKKAFLCELTLYTYKQLQRHQSEGD------------EE----GF
DGHPECKHCRGL--RFYSEDELNIHIRDKHERCHICDQVTP--KTADYYKNYDDLYTHFR
MDHYVCTVPSCLDKKFIVFREDLELTSHMLKEHGGL----TGSN--G-KVI---------
------------------------------------------------------VGSSNN
QFQS-----------------LLST-FNGSVGAPSTTGQSRR-------RNRNNNDS---
------------------------------------------------------------
-----------------NEEVDSYDTKKMRLEERAKHYLHYNTSSINEFLKINTAYKSGN
ITAKDVLKEYQT-LFDKRDKSELSMLIYELSEIFPKNS----EQHKNLKSISNE------
---------LH-IASE---A-EQYPVLG---------------GYSS-PSSTAS-IHSWG
NS-N-RKVGAD---------------------------------N-------------FP
--TLS--KPKKATSSQVNANQPIRYT-KVLKK--------------------A-------
-----------GNKTSPLTI-N--QR-ADPNYKPNYLSNLKDKN----SSASSLPSLG--
---QSRSHSPNPM-------LARS--------NANSASTSSL-----------SESKFPA
LE-KKST---------------------KK-VFPRVKSV-NVDS--TQW-GTSSTPQSPE
--SEDVF---------------------EE--LITD------------------------
------------------------------------------------------------
------------------------------------------------------------
------------------------------------------------------------
----------------------------------------------KRKQ----------
---------------------------------------------KLKKK-QDKLLFKT-
------------------------------------------------------------
------------------------------------------------------------
------------------------------------------------------------
-----------------------------------------------
>XP_006687724_Yamadazyma_tenuis
------------------------------------------------------------
------------------------------------------------------------
------------------------------------------------------------
------------------------------------------------------------
------------------------------------------------------------
------------------------------------------------------------
----------------------------------------------------------MA
DIP------------------------------------------------VKSRVGQR-
-----SSKRTT--------------NGAKNKGFKGQG-----------------------
------------------------------------------------------------
------------------------------------------------------------
------------------------------------------------------------
------------------------------------------------------------
----------------DKSTSGDEFDDSSHQCV-------------ICAETLEYVAYTPC
QHKTCHRCCLRQRVLYEKQNCLVCRTANDVVVISEQLDG-----DFNDF---PQTKLQIH
---DEKCKVSYTSEAVRNACTELLEYKCSVKGCGL----------IF----DNFKDLQDH
TKSEHNKFFCLICYNNKKAFISELPLYHSKALNNHQQVGD------------QK----GF
KGHPACQYCFKK--RFYSEDELNVHVRDSHERCHICDQDNP--NTATYYKNYNDVYDHFK
SNHYVCSIQSCLDKKFVVFREDLDLTAHMLKEHGAI-----TGA--NDRIV---------
------------------------------------------------------IGAGR-
AYQS-----------------QLST-YPR--------------------NPARSNGE---
------------------------------------------------------------
-----------------TDNSDPQDVKKMRLEERAKHYLEYQNQKIQQFLAINKTFKSGT
IDADEVAKSYKE-LFATQSPEEIGILLSEFAELFPESSSKFASLKKEVETIVKNSN----
-------------------Q-YDFPILG---------------GSLQ-GSAVN--LHNWG
GSPSGSRNSST---------------------------------DK------------FP
--VLSKAKPKNQAPSISAAKQPIRYT-TVVHQ----------------------------
-------------QPTLPKSVNIHSFNNDTSYRPSYLDSSSSAS----NSAPKAP-----
--------------------------------SASNGVSLS-------------SSKFPA
LE-KKTT---------------------KR-VFPRVNAVQVTPA--SSW-GTPVLQKVPV
-------------------------EEDNWGIPIID------------------------
------------------------------------------------------------
------------------------------------------------------------
------------------------------------------------------------
----------------------------------------------KRKQ----------
---------------------------------------------KQKKK-TNT------
------------------------------------------------------------
------------------------------------------------------------
------------------------------------------------------------
-----------------------------------------------
>XP_001483465_Meyerozyma_guilliermondii
------------------------------------------------------------
------------------------------------------------------------
------------------------------------------------------------
------------------------------------------------------------
------------------------------------------------------------
------------------------------------------------------------
---------------------------------------------------MS-------
--T------------------------------------------------ARTRVGR--
--------------------------TRTSGGSRTNK-----------------------
------------------------------------------------------------
------------------------------------------------------------
------------------------------------------------------------
------------------------------------------------------------
--------K----TGVEPDNDPEDSL-----CI-------------ICTEKIVFAAVSPC
HHTTCHYCGLRQRALYGRKLCLVCRTDNENNIFTDQIEK-----SYESF---NKSDIYET
---NTDYGISFTSVTVQNDTLGLLEFKCPLDKSHE----------SM----KSFKDLADH
VKTEHNKFYCMICSKNKKAFASELPLYTHKQLQRHQTEGD------------SK----GF
DGHPECKYCRGN--RFYSEDELNVHIRDKHERCYICDQHDA--KNASYYKNYDSLYEHFR
QAHYVCSVPSCIEKRFVVFREDLDLTAHMLKEHGGL----T--N--GSRFV---------
------------------------------------------------------IGATGP
HFQS-----------------HLST-YT-----PATSERHND-------SNQHEN-----
------------------------------------------------------------
-----------------------HDLKKKRLDERVKHYVNYDTSKMQEFKRLCADYRSLK
VTAQQLQETFKE-LFKLQQKNEVGLILYELAELFPKGS----DKHKALM-VVYD------
---------VQVTHNK---E-DQFPVLS---------------GL-K-NAFTGS-IHGWN
TL-QNSAASSQ---------------------------------ES------------FP
--VLP--KPKKKNASG-SAAQPIRYT-T-LKK--------------------P-------
-----------TKVTTVILSSP--ST-VNKNFKPTYLDN--RRT----ASSTAL------
-----ASENKEPL-------------------TRHSSSSLNL-----------ADPRFPA
LE-KKTT---------------------KK-VFPRVNPAPATNS--SSW-GPALNSKSPE
--PLD-----------------------NSGIEILD------------------------
------------------------------------------------------------
------------------------------------------------------------
------------------------------------------------------------
----------------------------------------------KRKV----------
---------------------------------------------KLKKK-QEKILFTNN
H-----------------------------------------------------------
------------------------------------------------------------
------------------------------------------------------------
-----------------------------------------------
>XP_018711749_Metschnikowia_bicuspidata
------------------------------------------------------------
------------------------------------------------------------
------------------------------------------------------------
------------------------------------------------------------
------------------------------------------------------------
------------------------------------------------------------
------------------------------------------------------------
------------------------------------------------------------
------------------------------------------------------------
------------------------------------------------------------
------------------------------------------------------------
------------------------------------------------------------
------------------------------------------------------------
----------------------------EAHCI-------------ICAEKIIHSAISPC
NNVTCHVCSFRQRALYKKKTCLVCRTDHEDVIFTEQILE---EAKFSEF---VVESRQLE
---SKEYEIHFTSQYVKDDTLKLILHECPVC--QK----------LF----KKYQFLSEH
TKTEHSQQYCDVCVDHGNSFISELKLYTPKQLQRHMNEGD------------KS----GF
SGHPKCKFCRGK--RFYSEDELNVHIRDRHERCFICNQDNY--QASEYYRNYDDLYDHFR
HAHYVCSIQLCVEKRFVVFREDLDLTAHMLKEHGGI-----VGQ--SGRIV---------
------------------------------------------------------LGASSA
QFQS-----------------QLST-F----------------------TPRSQAKP---
------------------------------------------------------------
-----------------HRDNDSINLKKRRLEERVKHYLLNDADKLARFEKINSGFKSRK
ISAADLVKQYRD-LFSNNDIQDISLVLYEFVELQPTNS----DQRASLQLAL--------
------DEISYNETTPSL-N-NSFPMLS---------------KSLD-SHILR--NLSWG
AGIGNSRRSIN---------------------------------DQ------------FP
--ALV--KP-TKANHRPINNGPIKYT-TLLKK--------------------P-------
-----------ANETKSFKSTQ--PYKENTLYRPSYLE-PKSDL-----SIGSLPKLG--
--------------------LSSAN-------PSRLQSPLFK-----GSKPKVSESKFPA
LP-PK-P---------------------KK-TIPPVKPI-PKVS--G-W-GPATEMPKPQ
--PKD-----------------------DWGIPIID------------------------
------------------------------------------------------------
------------------------------------------------------------
------------------------------------------------------------
----------------------------------------------KKAE----------
---------------------------------------------KLRRK----------
------------------------------------------------------------
------------------------------------------------------------
------------------------------------------------------------
-----------------------------------------------
>XP_002614240_Clavispora_lusitaniae
------------------------------------------------------------
------------------------------------------------------------
------------------------------------------------------------
------------------------------------------------------------
------------------------------------------------------------
------------------------------------------------------------
-------------------------------------------------------MSNR-
--R------------------------------------------------VRT---KN-
-----VTNKKD-------------------------------------------------
------------------------------------------------------------
------------------------------------------------------------
------------------------------------------------------------
------------------------------------------------------------
------------------TSSNT---NADHVCI-------------ICAEPIIYSAVSPC
NNVTCHTCCLRQRALYHKKTCLVCRTDHDDVIFTEKKTE--DDSKYADF---ATISRSLV
---DTEHNIHFTSEKVQADTAALLSQTCAEC--NE----------QF----SSFDELSRH
AQELHNKRYCDICAKHKRAFVSELTMYTQKQLSRHLNEGD------------RD----GF
NGHPRCKFCRNR--RFYSEDELVVHIRDRHERCHICDQDVP--QFRDYFRDYDDLYSHFC
SVHHVCTVPSCVEKRFVVFRDDLDLTAHMLKEHGGL-----TGS--GGRVV---------
------------------------------------------------------VGAGPS
RFRS-----------------QLTT-Y---------------------------------
------------------------------------------------------------
-----------------QPPQDSTDTKRLRFEERAKHYVNYDTDRLAQFNNATQQFRSKK
LTAKELLDRYRE-VFSGTPESDISLLIYELAELYPENA----PQRTQLEAVF--------
----------NSMTLPVLAK-DSFPALG---------------NSSS-SS-LS--NSTW-
-G-TRKGRSQQ---------------------------------EL------------FP
--ALS--KP-KRTTVPIKNG-PIKYT-I-LKQ--------------------P-------
-------------QKQKPV-VN--TFKEKTNYRPTYLDQPAASR-----SSDSLPTLG--
--------------------SSS---------SSRTQSPKT----------VLPESKFPA
LE-KK-P---------------------KK-EIPRVRPV-VEST--GSW-GQGLTPAASK
--TED-----------------------DWGIPIID------------------------
------------------------------------------------------------
------------------------------------------------------------
------------------------------------------------------------
----------------------------------------------KKAE----------
---------------------------------------------KLRRK-QERRAKQN-
------------------------------------------------------------
------------------------------------------------------------
------------------------------------------------------------
-----------------------------------------------
>XP_025342719_Candida_haemuloni
------------------------------------------------------------
------------------------------------------------------------
------------------------------------------------------------
------------------------------------------------------------
------------------------------------------------------------
------------------------------------------------------------
-------------------------------------------------------MSAET
APK------------------------------------------------SRSRVSKP-
-----KPGKSN-------------------------------------------------
------------------------------------------------------------
------------------------------------------------------------
------------------------------------------------------------
------------------------------------------------------------
------------------KNTNV-SPPPENSCI-------------ICAEAILYSAVSPC
NNVTCHLCCFRQRALYERNTCLVCRTEHPEVVFTDQVLE--PEARYTHF---EDVSKELI
---NDKYGIRFTSQDAQDATLSLLDQKCGVC--GD----------SF----PTFNKLAEH
TKNTHNKEYCGICASHRKAFVSELKLYTRKQLNKHLNEGD------------VE----GF
KGHPKCKFCRNK--QFYSEDELNIHIRDHHERCYICDQDSP--HSAGYYRNYDHLYEHFR
DAHYVCSVPSCVEKRFVVFREDLDLTAHMLKEHGGL-----TGH--NGRVV---------
------------------------------------------------------IGS---
GYQS-----------------SLST-FPQ--------------------NHRS--RP---
------------------------------------------------------------
-----------------QPQQDSMETKRRRLEERAKHYLNNNEEDMARFADINHAYRLKR
IDAQRLISDYES-LFK-VPESDLSLLIYELAELYPQSS----DQRQQLHSVYLS------
--KYPASPSASNAASPGL-T-ESFPVLG---------------NGSS-SS-VS--LSSWA
PG-TSHKKTQN---------------------------------EL------------FP
--RLP--KP-TKPTV-VKNDQPVRYV-K-MKK--------------------P-------
-------------QPKPSVTVN--NFQGNSSFRPTYLENTHKTP-----STSSFPSLN--
--------------------GSAANSNASSAQNSRSQSPLVA-----SASPKISDKNFPA
LA-KKTT---------------------KK-EIPRVNAV-NTSS--GSW-GGGLSQPSPK
PSPTN-----------------------DFGIPIID------------------------
------------------------------------------------------------
------------------------------------------------------------
------------------------------------------------------------
----------------------------------------------KKAE----------
---------------------------------------------KLKRK-QEKAQRKW-
------------------------------------------------------------
------------------------------------------------------------
------------------------------------------------------------
-----------------------------------------------
>XP_024714521_Candida_pseudohaemulonis
------------------------------------------------------------
------------------------------------------------------------
------------------------------------------------------------
------------------------------------------------------------
------------------------------------------------------------
------------------------------------------------------------
-------------------------------------------------------MSNDT
T-K------------------------------------------------GRSRVSKP-
-----KPGKQK-------------------------------------------------
------------------------------------------------------------
------------------------------------------------------------
------------------------------------------------------------
------------------------------------------------------------
------------------KEENL--PSNENSCI-------------ICAEAILYSAVSPC
NNVTCHLCCFRQRALYERNTCLVCRTEHPQVVFTDQVLE--PEAKYTHF---EDLSKTLI
---NDKYGIRFTSEDAQNATMLLLEQKCTMC--DE----------TF----PKFKELADH
TKNTHNKEYCSICASHRKAFTSELKLYTRKQLQRHLQDGD------------VE----GF
TGHPRCKFCRNK--QFYSEDELNIHIRDSHERCYICDQDQP--RQSAYYRNYDHLYEHFK
DFHYVCSVPSCVEKRFVVFREDLDLTAHMLKEHGGL-----TGH--NGRVV---------
------------------------------------------------------IGA---
GYQS-----------------QLST-FSQ--------------------NHRP--RP---
------------------------------------------------------------
-----------------QPQQDSMDTKRRRLEERAKHYLNSNEEDMARFADINQAYKSKR
IDALRLISDYEA-LFK-VPELDLSLLVYELAELYPQSS----DQRQQLHSVYLS------
--KYPASPSSSHAASPGL-T-EKFPVLG---------------NGSL-SS-IS--LSLWA
PS-QL-KKTQN---------------------------------EL------------FP
--RLP--KP-AKPTV-VKNDQPVRYV-K-MKK--------------------P-------
-------------QPKPSVTVN--NFQGNSSFRPTYLE-SQRLS-----SASSFPSLN--
--------------------GSASSSNA----NLRSNSPMV------SASPKLSDKSFPA
LA-KKTT---------------------KK-EIPRVNPV-NNGL--GSW-GTGLAQPTPK
--PTE-----------------------DFGIPIID------------------------
------------------------------------------------------------
------------------------------------------------------------
------------------------------------------------------------
----------------------------------------------KKAE----------
---------------------------------------------KLRRK-QERAQRK--
------------------------------------------------------------
------------------------------------------------------------
------------------------------------------------------------
-----------------------------------------------
>XP_025337217_Candida_duobushaemulonis
------------------------------------------------------------
------------------------------------------------------------
------------------------------------------------------------
------------------------------------------------------------
------------------------------------------------------------
------------------------------------------------------------
-------------------------------------------------------MSNDT
T-K------------------------------------------------GRSRVSKP-
-----KPGKQK-------------------------------------------------
------------------------------------------------------------
------------------------------------------------------------
------------------------------------------------------------
------------------------------------------------------------
------------------KEENL--PSNENSCI-------------ICAEAILYSAVSPC
NNVTCHLCCFRQRALYERNTCLVCRTEHPQVVFTDQVLE--PEAKYTHF---EDSSKVLI
---NDKYGIRFTSEDAQNATMSLLEQKCTMC--DE----------TF----PKFKDLADH
TKNTHNKEYCSICASHRKAFTSELKLYTRKQLQRHLQDGD------------FE----GF
TGHPRCKFCRNK--QFYSEDELNIHIRDSHERCYICDQDQP--RQSAYYRNYDHLYEHFK
DFHYVCSVPSCVEKRFVVFREDLDLTAHMLKEHGGL-----TGH--NGRVV---------
------------------------------------------------------IGA---
GYQS-----------------QLST-FSQ--------------------NHRP--RP---
------------------------------------------------------------
-----------------QPQQDSMDTKRRRLEERAKHYLNSNEEDMARFADINQAYKSKR
IDASRLISDYEA-LFK-VPESDLSLLVYELAELYPQSS----DQRQQLHSVYLS------
--KYPASPSSSHAASPGL-T-EKFPVLG---------------NGSS-SS-IS--LSSWA
PS-QS-KKTQN---------------------------------EL------------FP
--RLP--KP-AKPTV-VKNDQPVRYV-K-MKK--------------------P-------
-------------QPKPSVTVN--NFQGNSSFRPTYLE-SQRSS-----SASSFPSLN--
--------------------GSASSSNA----NSRSNSPMV------SASPKLSDKSFPA
LA-KKTT---------------------KK-EIPRVNPV-SNGS--GSW-GTGLAQPTPK
--PTE-----------------------DFGIPIID------------------------
------------------------------------------------------------
------------------------------------------------------------
------------------------------------------------------------
----------------------------------------------KKAE----------
---------------------------------------------KLRRK-QERAQRK--
------------------------------------------------------------
------------------------------------------------------------
------------------------------------------------------------
-----------------------------------------------
>XP_028888478_Candida_auris
------------------------------------------------------------
------------------------------------------------------------
------------------------------------------------------------
------------------------------------------------------------
------------------------------------------------------------
------------------------------------------------------------
-------------------------------------------------------MSEHA
H-R------------------------------------------------ARSRVAKP-
-----KQNKRK-------------------------------------------------
------------------------------------------------------------
------------------------------------------------------------
------------------------------------------------------------
------------------------------------------------------------
------------------QSEDSQQPSSENTCI-------------ICAEAILYSAVSPC
NNVTCHLCCFRQRALYKRNTCLVCRTEHPEVVFTDEQLQ--PEAKYTHF---EEVSQELS
---DDKYGIRFTSQKAKDATLQLLEQRCAIC--KE----------TS----PTFNKLSDH
TKNVHHKEFCRICANHRKAFVSELKLYTRKQLNHHINEGD------------TE----GF
KGHPKCKFCKNQ--YFYSEDELNVHIRDRHERCYICDQDLP--QHTAYYRDYDHLYEHFK
NSHYVCSVPSCVEKRFVVFREDLDLTAHMLKEHGGL-----TGH--NGRVV---------
------------------------------------------------------IGA--S
SYRS-----------------ELST-VPQ--------------------NHRPASRP---
------------------------------------------------------------
------------------PHQDSLDTKRRRLEERAKHYLHNNEEDLAKFEEINRAYRAKR
IDAQRLISEYES-LFK-VPESDLSLLVYELAELFPQHS----EQKQQLHSVYIS------
--KYPQSQSPSNAASPSL-N-ESFPVLG---------------NGSS-SS-LS--LSSWA
PN-NNPKKTQA---------------------------------EL------------FP
--RLP--KP-QKPAVKVPTNQPIRYT-T-VKK--------------------P-------
-------------QPKPTVTIN--NFQGNTSFRPTYLE-SPKPS-----SSSSLPSLS--
--------------------GSNGSSLA----SSRTQSPKV-------QSPQLSDQKFPA
LT-KKTS---------------------KK-EIPRVNNI-SNGT--GSW-GSGFTVTSSK
--PTE-----------------------DFGIPIID------------------------
------------------------------------------------------------
------------------------------------------------------------
------------------------------------------------------------
----------------------------------------------KKAE----------
---------------------------------------------KLKRK-QERAALKK-
------------------------------------------------------------
------------------------------------------------------------
------------------------------------------------------------
-----------------------------------------------
>NP_010552_Saccharomyces_cerevisiae
------------------------------------------------------------
------------------------------------------------------------
------------------------------------------------------------
------------------------------------------------------------
------------------------------------------------------------
---------------MSE-------------SV---------------------------
-----------------------------------------------KENVTPT------
---------------------------------------------------RNFRRTQG-
------PQNNTKPHNDRKNFRRKQKKNNLSAEPNLTT-----------------------
------------------------------------------------------------
------------------------------------------------------------
------------------------------------------------------------
----------------------------------------------------------SS
A-----------------DDTDEE---NEL-CV-------------ICARKLTYVSLTPC
HHKTCHICGFRQRALYNKKSCLICRTENEEVMFTDRIDG-----DISDK----YN-FCEK
---NEKYGINFTSEEVATETLNLLKFFCPLSKDEQ--------VCDF----GSFKKYNEH
LKSEHNRMICLICATHKHAFPCELEIFTQNQLRNHQTKGN------------SE----GF
KGHPMCAFCSGK--RFYSDDELYIHMRNQHEKCHICDKMNP--ASPQYFKDYNQLFDHFK
HSHYVCTVQTCLDNKFVVFKDELELQAHILQEHGNI-----LKG--K-------------
----------------------------------------------------------PK
FFQS-----------------ELST-FISAP-SRVIRERDDY--DLPSISSLPGSSSGS-
-----------R------------------------------------------------
--------------TD-VRSASSPEESRLRLAERAKYYLENSKEDFNKFSSYNEDYSKGR
LSAEKLLESYKL-LFT-KPNADVYLLIHNLAETFPKNS----SKYNNLNAIYEQ------
-----------REQT-LARQ-TSLPSLS---------------SDS--SLSMSIGRGHWG
GT--NDGGSAGAALGVR--------------NI-----------KN------------LP
--TLK--SPSASYDPFATTVKK-NTL-RPVQNI---------KRTTP--QSVS-------
-----------YR----T--ST-----NTVAFSPTYLESKKGSSS-TSLNN---------
------------------------------------------------SKDKLKSLNLPQ
LP-PPKP---------------------KVQ-IPGLNRPQIADP--KQW-GKK--SSTQD
TNVHDN---LRELNTTS------------------G------------------------
------------------------------------------------------------
------------------------------------------------------------
------------------------------------------------------------
----------------------------------------------GNKK----------
-----------------------------------------------KGK-QKQLLFHIG
V-----------------------------------------------------------
------------------------------------------------------------
------------------------------------------------------------
-----------------------------------------------
>XP_018223813_Saccharomyces_eubayanus
------------------------------------------------------------
------------------------------------------------------------
------------------------------------------------------------
------------------------------------------------------------
------------------------------------------------------------
---------------MSE-------------PT---------------------------
-----------------------------------------------KENVASK------
---------------------------------------------------RNFRRTQG-
------PQNNTKPSNDKKNPRRKQKRNNVPGAPSLDT-----------------------
------------------------------------------------------------
------------------------------------------------------------
------------------------------------------------------------
----------------------------------------------------------SN
T----------------EDDSDEE---NEL-CV-------------ICARKLLYVSLTPC
HHKTCHICAFRQRALYEKRSCLICRTENEEVTFTDQIDE-----EISDI----QN-FYEK
---NEKYGIKFASEEVATATMNLLKFFCPLSKDEE--------AVDF----GSFKKYNEH
LKSEHSRMICLICATHKHAFPAELEIFAQNQLRNHQSKGN------------SE----GF
KGHPMCAFCSGK--RFYSDDELYVHMRNQHEKCHICDRINP--TSPQYFKDYDQLFDHFR
HSHYVCTVQSCLDNKFVVFKDELELQAHILQEHGNI-----LKG--K-------------
----------------------------------------------------------PK
FFQS-----------------ELST-FISAP-SRVVRERDDY--DLPSMSSLPGSASSS-
-----------R------------------------------------------------
--------------TN-VRAASSPEESRLRLAERAKYYLENSKEDFDKFTSYNENYAKGY
LSAEKLLESYKL-LFT-KPNADVYLLAHNLAETFPRNS----AKYNNLNAIYEQ------
-----------REQA-LERQ-TSLPSLS---------------SDP--SLSMSMARGHWG
GT--NDGGSGGAPSGVR--------------NI-----------KN------------LP
--TLK--SPAASYDPFATTIKK-QAS-KGVKSS---------KRSTS--QPIS-------
-----------YR---AT--SN-----NAVAFSPTYLESKKNSSSAASLNN---------
------------------------------------------------SKDKLKSLNLPQ
LP-PPKP---------------------KVQ-IPGLNRPQAADP--KQW-GKK--SSIEN
ANVHDD---LKELNISS-----------------NG------------------------
------------------------------------------------------------
------------------------------------------------------------
------------------------------------------------------------
----------------------------------------------GNKK----------
-----------------------------------------------KSK-QKQLLFHIG
I-----------------------------------------------------------
------------------------------------------------------------
------------------------------------------------------------
-----------------------------------------------
>XP_033765495_Saccharomyces_paradoxus
------------------------------------------------------------
------------------------------------------------------------
------------------------------------------------------------
------------------------------------------------------------
------------------------------------------------------------
---------------MSE-------------SL---------------------------
-----------------------------------------------KENVTPK------
---------------------------------------------------GNFRRTQG-
------PHNNTKPHNDRKNSRRKQKKNNLSAGSGLNT-----------------------
------------------------------------------------------------
------------------------------------------------------------
------------------------------------------------------------
----------------------------------------------------------SS
A-----------------DDTDEE---NEL-CI-------------ICARKLVYVSLTPC
HHKTCHICAFRQRALYDKKSCLICRTENEEVTFTDHIDG-----EISDK----YN-FCEK
---NEKYGISFTSEEVATETLNLLKFFCPLSKDEQ--------VCDF----GSFKKYNEH
LKSEHNRMICLICATHKHAFPSELEIFTQNQLRNHQTKGN------------SE----GF
KGHPMCAFCSGK--RFYSDDELYIHMRNQHEKCHICDKINP--ASPQYFKDYNQLFDHFR
HSHYVCTVQTCLDNKFVVFKDELELQAHILQEHGNI-----LKG--K-------------
----------------------------------------------------------PK
FFQS-----------------ELST-FISAP-SRVIRERDDY--DLPSISSLPGSSSGS-
-----------R------------------------------------------------
--------------TD-VRSASSPEESRLRLVERAKYYLENSKEGFDKFSSYNDDYAKGR
LSAEKLLESYKL-LFT-RPNADVYLLIHNLAESFPKNS----SKYNNLNAIYEQ------
-----------REQT-LARQ-TSLPSLS---------------SDS--SLSMSIARGHWG
GT--NDGGSGGAALGVR--------------NI-----------KN------------LP
--TLK--SPAASYDPFATTIKK-NTL-KNVKNI---------KRTTP--QSVS-------
-----------YQ----N--ST-----NTVAFSPTYLESKKNSSSATSLNN---------
------------------------------------------------GKDKLKSLNLPQ
LP-PPRP---------------------KVQ-IPGLNRPQIADP--KQW-GKK--SSTEN
ASVHDD---LRELNISS------------------G------------------------
------------------------------------------------------------
------------------------------------------------------------
------------------------------------------------------------
----------------------------------------------GNKK----------
-----------------------------------------------KGK-QKQLLFHIG
V-----------------------------------------------------------
------------------------------------------------------------
------------------------------------------------------------
-----------------------------------------------
>XP_003675884_Naumovozyma_castellii
------------------------------------------------------------
------------------------------------------------------------
------------------------------------------------------------
------------------------------------------------------------
------------------------------------------------------------
---------------MTD-------------QQ---------------------------
-----------------------------------------------PTPSKAL------
---------------------------------------------------KTADKTQK-
------KS----TSKANTKAKNDTAKANKKGKSRISK-----------------------
------------------------------------------------------------
------------------------------------------------------------
------------------------------------------------------------
----------------------------------------------------------PI
EEIARTT-----RNLDINSGDD---DDDDL-CL-------------ICASKLVYASLSPC
NHTTCHKCSFKQRSLYNKKACLICRTENDKLIFTENINA-----NYTD-SNLGHYQF---
---NEKYGIVFTSEEVATATLNLLKYTCSVCPANKDG----IEREDF----GSYKKYNEH
LRSKHNKCLCTICAQNNHIFPSELPVYTQNQLRNHQSKGN------------SE----GF
KGHPLCAFCSGQ--RFYGDDELYVHMRNKHEKCHICDKIDH--NSPQYFKDYDQLFDHFK
NFHYICTVQTCLDNKFIVFKDELELQAHILKEHGDL-----IRG--K-------------
----------------------------------------------------------PK
LFQS-----------------ELST-FMSGP-SRVVRDRDAMNYDMDSRPSLFSSSPSS-
-----------SATPLGT------------------------------------------
------------DGNDDNSDNDIPELRQLRLEERAKYYLENSQELYDKFIKCNDEYDKGY
LTGLGLLDSYKE-IFT-TPQSNVYLLINNVAKLYPKNS----PKFKELNAIYEA------
-----------QEQK-LYLQ-NGLPSLS---------------GS---SASISSATRSWN
NS-------GSVAMNR---------------NI-----------RD------------LP
--TLE--AKSKSFDPFATTVKKTPAL-RTMKKTV--V-----KKVSP--SPIA-YTPLGG
S--------------SLS--SL-----STVPRLPT--TNVSNTVRMGSSTNG--------
------------------------------------------------KNKKLADLNLPQ
LP-TPKP---------------------KVY-IPPLRKTTIPDP--KQW-GGGGQNVP--
-----STDNLPSLPIHHS----------NGSSQSNQ------------------------
------------------------------------------------------------
------------------------------------------------------------
------------------------------------------------------------
----------------------------------------------QKGK----------
---------------------------------------------RGKQK-QKQLLFHIG
I-----------------------------------------------------------
------------------------------------------------------------
------------------------------------------------------------
-----------------------------------------------
>XP_003671500_Naumovozyma_dairenensis
------------------------------------------------------------
------------------------------------------------------------
------------------------------------------------------------
------------------------------------------------------------
------------------------------------------------------------
---------------MSD------------------------------------------
--------------------------------------------------NKDN------
---------------------------------------------------STSKKAQN-
------KSANVKTSNSNNNKKKESNGKSKSNTNRRSG-----------------------
------------------------------------------------------------
------------------------------------------------------------
------------------------------------------------------------
----------------------------------------------------------NK
KDTSMNTPSVSKKKLEENNEEEEEYDGDDI-CL-------------ICASKMTYAALSPC
HHKTCHRCSFRQRSLFEKKACLICRTENETLIFTENVTA-----TYEDFINYKLDQFYAV
---NEKFGINFTSSEVAKATLDLLKYICPVCERNNK------EIEDL----GNAKKYNAH
LKHAHNKCICTICVHNNHQFPRELKIYTQKQLQTHQSKGD------------TE----GF
KGHPLCAFCSGQ--RFYSDDELYVHMRNKHEKCHICDKVDY--STPQYFKDYDQLFEHFK
NFHFICTFQTCLDNKFTVFKDEVELQAHILKEHGDV-----VRG--K-------------
----------------------------------------------------------PK
LFQS-----------------NLST-FMSTP-STVVRENGSL--DFNNQPSLMSSPSLS-
-----------SMS----------------------------------------------
--------------NDDDDDNDLPEMKQLRLEERAKYYLENDQNAFDTFLTYNTQYDKGY
LSAQALLQSYKE-LFK-TPQSDIYLLTKNLAKTYSKDS----KKHKELYAIFEA------
-----------HEQR-MYIQ-NELPSLT---------------NS---SLSL-SANKRWT
GQ-------GAAPRDA---------------RN-----------MS------------LP
--TLE--RKSKSFDPFATTVKKTLAP-RTVVRTVRTV-----NKSVG--GPMGNRNNLGG
SASLSSEVKEQSSYPSLS--SL-----TTTT-LPT--KNVANAISFTSSSSN--------
------------------------------------------------KSKTLRDLNLPQ
LP-TPKP---------------------KVY-IPPVKKTHVPDP--KKW-GGGIENTGTS
LQSSLSTSSLPSL-------------------NSTV------------------------
------------------------------------------------------------
------------------------------------------------------------
------------------------------------------------------------
----------------------------------------------PKGR----------
-----------------------------------------------KAK-QKQLLFHIG
V-----------------------------------------------------------
------------------------------------------------------------
------------------------------------------------------------
-----------------------------------------------
>XP_003956724_Kazachstania_africana
------------------------------------------------------------
------------------------------------------------------------
------------------------------------------------------------
------------------------------------------------------------
------------------------------------------------------------
---------------MSE-------------SN---------------------------
-----------------------------------------------KSGANSSGANSNK
PK-------------------------------------------------RNFRRTQG-
------PQVSKAKLEKK-----RQDHRHGSS-----------------------------
------------------------------------------------------------
------------------------------------------------------------
------------------------------------------------------------
------------------------------------------------------------
-----------------KADDDDD----EL-CL-------------ICAEKLKFIGLTPC
NHRTCHKCSFRQLSLYQKSICLVCRSDVATVIYTDQKQS-----QFKDFDVNNTSQFYYK
---DEKYNVFFTSKEAAGATLNLLKFICQVC-DSND-------EIDY----ESYQKLQSH
LKSEHNKSICMICAQHKHAFPIELKIFTPNQLRNHQSKGD------------STI---GF
KGHPLCAFCSGR--RFYSDDELYLHMRESHEKCHICDKIDH--SSPQYFKDYDQLFDHFR
NFHYACTVQSCLDNKFVVFADELELQAHILQEHGSI-----IGG--K-------------
----------------------------------------------------------PK
FFQS-----------------ELST-FISAP-SRVIRETN-----VTQNNESLLAGE---
------------------------------------------------------------
--------------------NESPELKALRMEERAKYYLDNSEDDFIRFLHLNSEYDSGK
LTAEKLLNSYKE-LFT-TPQSDVYLLIRNLSVQYSKDS----KKFKELNAIYNA------
-----------QEQRR-QRS-EALPSLP---------------TD----GFAPVASSVWS
KT--GSTTSRSASSSRT--------------NL-----------RN------------LP
--TLE--SPSPNHDPFRNPYNI-KSY-SKLGKPL--------TKKT-SPQQVS-------
-----------RS---SP--SV-----NSVNFTPNYLESKRQQSPAANTLSQ--------
------------------------------------------------KADKLSQLNLPS
LP-TPKP---------------------KVY-IRPVNPQTMPDP--KQW-GKQ--RDTSP
QVEDE----FANLNISSN----------AAGG--NK------------------------
------------------------------------------------------------
------------------------------------------------------------
------------------------------------------------------------
----------------------------------------------GKKN----------
-----------------------------------------------KNK-QKQLLFHIG
I-----------------------------------------------------------
------------------------------------------------------------
------------------------------------------------------------
-----------------------------------------------
>XP_022462999_Kazachstania_naganishii
------------------------------------------------------------
------------------------------------------------------------
------------------------------------------------------------
------------------------------------------------------------
------------------------------------------------------------
---------------MSS-------------TQ---------------------------
-----------------------------------------------DQGARS----VQK
PRN------------------------------------------------RNFRRTQG-
------PQNGDNKRPSSSSTAGRYPQGESAG-----------------------------
------------------------------------------------------------
------------------------------------------------------------
------------------------------------------------------------
------------------------------------------------------------
-----------------KSDTEDE----DL-CL-------------ICADKVEFAAVTPC
NHRACHKCSFRQLALFKKQICLICRSDVKETVFTEEIHS-----EYKSFDATKKVIF---
---NEKFGIRFTSERVATATLGLLLYNCRFCKDQED------RQKDY----GSFKLYNEH
LKSGHNKCICMICATHKHAFPGELKVYTQNQLRNHQSRGD------------SE----GF
KGHPMCAFCSGK--RFYSDDELYLHMREKHEKCHICDKIEP--HSPQYFRDYEQLFDHFK
GCHYACTVPSCLDAKFVVFRDELELQAHILKEHGDI-----IRG--K-------------
----------------------------------------------------------PK
FFQS-----------------ELST-FISAP-SRVIRETNDY--DIDRSNSLGNRAN---
------------------------------------------------------------
--------------------KETPEMKKSRLEGRAKHYLNNNQDQFRTFLSFNKDYDNNK
LRAEDLVNAYKT-LFV-SPEADVYALIHNLAETYHANS----PKYKELNNIYNS------
-----------HEQQTLKRD-LQLPSLS---------------SE----NFRTVVSGEWG
SNVGGGSGKSSASSSRT--------------NL-----------RN------------LP
--TLK--APAPNHDPFTSPYQVKKTF-SNTRKPVLNNLPSLSTRPTPKPTHPG-------
-----------SS---TS--SL-----NSVALN----ESLRDSQPKGPGTSKPYNS----
--------------------------------S--------------IKRDKLADLNLPS
LP-TPKP---------------------KVY-IPPVHETVLPDP--KQW-GKT--RG-EP
KAKSEDSDLLANLTIRDN-------------G--N-------------------------
------------------------------------------------------------
------------------------------------------------------------
------------------------------------------------------------
-----------------------------------------------SKR----------
-----------------------------------------------KGK-QKQLLFHIG
M-----------------------------------------------------------
------------------------------------------------------------
------------------------------------------------------------
-----------------------------------------------
>XP_449722_Candida_glabrata
------------------------------------------------------------
------------------------------------------------------------
------------------------------------------------------------
------------------------------------------------------------
------------------------------------------------------------
---------------MSS-------------EQ---------------------------
-----------------------------------------------QQNGSKP------
-KN------------------------------------------------RNFRRTQTG
GRSNGESGNGRKAKKITGNPDFLQKEIKSGKKSNIEK-----------------------
------------------------------------------------------------
------------------------------------------------------------
------------------------------------------------------------
----------------------------------------------------------KV
E----------------EFNAREEDDDTEL-CI-------------ICARVLVYASLSPC
NHTTCHVCSFRQRALYEKKSCLICRTENDRLTFTDNIDA-----QYSEI-----TDFSGS
---DDKFGIDFTSDEVKNATLDLLKYACPLCPDNEQH----VS--------TTYKKYNEH
LKSAHNRMICLICAGNKHSFPREMKIYTANQLKNHHSRGD------------SE----GF
KGHPMCAFCTGK--RFYSDDELYIHMRNDHEKCHICDRIDH--TQPQYFKDYEQLFEHFR
TSHYVCTVQSCLDDKFVVFKDDMELQAHILKEHGDI-----LRG--K-------------
----------------------------------------------------------PK
FFQS-----------------ELST-FISAP-SQVIRERDSYNYDMGSVGSSN-------
------------------------------------------------------------
-----------------IEESSNPEVNRLRMNERAKHYLNSSLEGFQKFETLNENYDSSV
LTASQLVQEYKK-LFT-DTHADIYLLVHNLSALYPKNS----KKFKDLDVIYQE------
-----------YEQT-EKRK-NALPSLL---------------DD----HIQTVPGGAWG
SS----TGRSKSHSSIK--------------NL-----------NQ------------LP
--SLG--GVSSSFDPFKNPNKA-PVY-KGLRQSPKPVVSAT-QRQTP--MRIS-------
-----------AR---PT--AS-----NRVEFN----GGSTTKAATPSWGSQPSSN----
--------------------------------S--------------SSKNKLADLNLPT
LP-APKP---------------------KVY-IPPVHEPVIPDP--KKW-GQKGEPAP--
-QLTEEQQLLESLNLNG-----------------NS------------------------
------------------------------------------------------------
------------------------------------------------------------
------------------------------------------------------------
----------------------------------------------KSKK----------
-----------------------------------------------KGK-QKQLLFHIG
V-----------------------------------------------------------
------------------------------------------------------------
------------------------------------------------------------
-----------------------------------------------
>XP_004178266_Tetrapisispora_blattae
------------------------------------------------------------
------------------------------------------------------------
------------------------------------------------------------
------------------------------------------------------------
------------------------------------------------------------
------------METSNNKKKTLTTNNTSNSNN---------------------------
-----------------------------------------------KSNTNIK------
---------------------------------------------------RNYRRTQG-
------PQHFKKNTDSHSHSN---------------------------------------
------------------------------------------------------------
------------------------------------------------------------
------------------------------------------------------------
------------------------------------------------------------
-----------------NNVDANDNDDNET-CL-------------ICAEKLKYVALSPC
NHMTCHKCSFRQRALYKKNTCLICRSEMDKMIFSDNVEK-----QFNDYDLNNTD--FII
---NTTYNIHFTSTDVSNCTLNLLEFHC------KDVRISKIEISIM----ATFKKLNAH
LNSDHGKTLCMICALNKNAFAVELPVFTQNQLRNHQQRGD------------NKG---GF
KGHPICAFCSGK--RFYGDDELYLHMRQSHEKCHICDKLNP--QSPQYFKDYDQLFDHFK
AFHFVCTFQSCLDCKFVVFGDEIELQAHILKEHGDI-----IRG--K-------------
----------------------------------------------------------PK
LFQS-----------------ELST-FISAP-SRVIREGDQLNNPTLNSNSLN-------
------------------------------------------------------------
-----------------DLSNVSPEVKRLRLEQRAKHYLNNSREDYETFEALNNTFDKNE
ISGADLLVSYKS-LFK-SENSDVYLLINNLSQIYPSNS----NKHKELKAIYDQ------
-----------HERTEERKT-NALPSLS---------------RD---GSFNGGSGGIWT
GA--SGSSGSSSGGGRM--------------NT-----------RN------------LP
--TLQ--AKSASHDVFARKVRT---------QPVKPVKTVLAKKKAPVSYSTI-------
-----------TSGTNSSNAIS-----NSVQLSATSLERLSSSSPNNNSRSSSNWG----
--------------------------------NSSSSNNNK-------SNDKLKSMNLQS
LP-TPKP---------------------KVY-IPPVKETNLPDP--KKW-GKEQPSNNQN
RLPND----LESLSI-------------------SS------------------------
------------------------------------------------------------
------------------------------------------------------------
------------------------------------------------------------
----------------------------------------------TGKK----------
-----------------------------------------------GKK-QKQLLFHIG
V-----------------------------------------------------------
------------------------------------------------------------
------------------------------------------------------------
-----------------------------------------------
>XP_003684625_Tetrapisispora_phaffii
------------------------------------------------------------
------------------------------------------------------------
------------------------------------------------------------
------------------------------------------------------------
------------------------------------------------------------
---------------MSSIESGIEASNSSNLQN---------------------------
-----------------------------------------------KSSGKQN------
-RR------------------------------------------------KNFRKLQG-
------PQTRAGTISETSKTSLG-------------------------------------
------------------------------------------------------------
------------------------------------------------------------
------------------------------------------------------------
------------------------------------------------------------
--------------------NHNEEDDSEL-CL-------------ICAEPLEFISLSSC
HHKTCYKCSFRQRALYDKKSCLICRTDNDVMKFTDNLDK-----KYEDL-----DKCFKI
---NEKYGVAFENEKTHDITMNLLKFSCQLC-DKDDSGSSTPSV-DY----GSYKKLNDH
LRNIHKKYFCMICAKNNHSFPSELPIYTQNQLKNHQVRGD------------NKANNSGF
VGHPLCAFCKDK--RFYSDDELYAHMRNNHERCHICDKLKP--NEPQYFKDYNQLFQHFK
NSHYICTIQSCLDNKFVVFGDELELQAHILQEHGDI-----VKG--K-------------
----------------------------------------------------------PK
LFQS-----------------ELST-FIATP-ARVIRDQRVFDDDLTGQSNS--------
------------------------------------------------------------
--------------LRNMP-DESPELSRARLEERAKHYLGNDLSKFATFTNINEKYEKKK
INSNDVLTSYTS-LFT-EKEADVYLLINNLASTFPKNS----TKYKELNAIYDA------
-----------HEQK-LAR--DSLPSLS---------------SD---PSLHTVGSAIWR
GS--SGATVSSGGSRNL--------------NT-----------SS------------LP
--TLQ--LRPASFDVFGQQNKQVKSY-KTLTKP---------SKTS---RPVV-------
-----------RSAAQTS--AA-----QS-EYKPTYLNKNIPDQQSSQQSLSSLTS----
--------------------------------SKSNVSLTSNRVVLGKGKSKLAAMSLES
LP-TPKP---------------------RVH-IPPVREIKLPDS--KNW-GKS--NGRSN
DIPDDD---LSNLMIDNS----------------NN------------------------
------------------------------------------------------------
------------------------------------------------------------
------------------------------------------------------------
----------------------------------------------KGKK----------
-----------------------------------------------KGK-QKQLLFHIG
I-----------------------------------------------------------
------------------------------------------------------------
------------------------------------------------------------
-----------------------------------------------
>XP_001644640_Vanderwaltozyma_polyspora
------------------------------------------------------------
------------------------------------------------------------
------------------------------------------------------------
------------------------------------------------------------
------------------------------------------------------------
---------------MSS-------------KS---------------------------
-----------------------------------------------QSGGKQG------
----------------------------------------------------SFRRLQG-
------PQANLNKTNDDDKKLTGKKAKRHWHKNEDGT-----------------------
------------------------------------------------------------
------------------------------------------------------------
------------------------------------------------------------
----------------------------------------------------------LG
GA---------------NNKDHGEDDDTEI-CL-------------ICAEPLRIASLSPC
SHKTCHKCSFRQRALYEKKSCLICRTDNELVKFTEDVDA-----QFDDV-----KNISET
---SEKYGIAFATNQIAEETLSLLKFQCPICLKKQDS----PDLKDH----GSLKKLGDH
LKSTHNKLLCMICAKNKHLFISELKLYTPNQLKNHQSNGD------------SK----GF
KGHPLCAFCNDK--RFYSDDELYLHMRNNHERCHICDKLNP--GSPQYFKDYNQLFEHFR
NSHYACNIQSCLDNKFVVFGDEFELQAHILQEHGDI-----IKG--K-------------
----------------------------------------------------------PK
LFQS-----------------ELST-FIPTP-ARVIRNQNVLDD----PSSS--------
------------------------------------------------------------
--------------NRGIADDESLEVKRLRLEERAKHYLNNSFEDFERFKGLNDKYEKSK
ISAHELLASYQS-LFT-SQEANEYLLIHNLADTFSRKS----NKYKELNAIYEA------
-----------EEQR-IAR--SSLPSLS---------------GG----SFVPTKSGIWG
NS--SSTSVKSMNTRNL--------------NT-----------SS------------LP
--TLQ--LQPASFDVFGSQKKAVQSY-KSLTKP---------KK-----KTVV-------
-----------KSVVRTTDQSL-----DN-DFTPTYLKNKSQSPAPSASSSSTSIS----
--------------------------------SQNNVIVNKNM----KGKDKLSSLKLES
LP-TPKP---------------------RVY-IPPVHEPIIPDP--KKW-GKG--T-KEP
GTPDDE---LAGLVIDGG----------------NS------------------------
------------------------------------------------------------
------------------------------------------------------------
------------------------------------------------------------
------------------------------------------------KK----------
-----------------------------------------------KGK-QKQLLFHIG
I-----------------------------------------------------------
------------------------------------------------------------
------------------------------------------------------------
-----------------------------------------------
>XP_003679038_Torulaspora_delbrueckii
------------------------------------------------------------
------------------------------------------------------------
------------------------------------------------------------
------------------------------------------------------------
------------------------------------------------------------
---------------MSE-------------TS---------------------------
-----------------------------------------------K--IPQK------
---------------------------------------------------GRFRRTQG-
------SQFG-TGS--------ASNSRKQTGNQKLNK-----------------------
------------------------------------------------------------
------------------------------------------------------------
------------------------------------------------------------
----------------------------------------------------------ST
Q----------------KGDEDHEEDDSDL-CV-------------ICAEKLKYIALSPC
SHKTCHKCAFRQRSLYEKKTCLICRTENETLTFTERIHA-----EYDDT----KD-FTDH
---NEKYGINFTSHEVAKATLGLLRYDCNLCPATE--------REDF----GTFKKYNEH
LRTVHSKNICMICAAHKHAFPCELKIYTPNQLRNHQSRGD------------SK----GF
KGHPMCAFCSGK--RFYSDDELYLHMRHQHERCHICDKITP--ASPQYFKDYDQLFDHFK
NCHYICTVQNCLDNKFVVFADELELQAHILKEHGDI-----IRG--K-------------
----------------------------------------------------------PR
LFQS-----------------ELST-FISAP-SRVIRESDSI--N----NNYN-SSNSR-
-----------R------------------------------------------------
--------------KSPAESNESLREKKLRLEERAKYYLANSQESYETFSRLTEDYDKGR
LTARGLLDAFTS-LFT-SPQADVYLLIHNVAETYHSGS----ARYRDLNSIYQT------
-----------YEQQ-MTRK-NELPSLS---------------RDP--SASARIVNTVWS
AN--NNSVSTSHGRNV---------------NT-----------MN------------LP
--TLK--SPPASHDPFALPSRS-QSY-KSLNTP---------KRNSP--SPVV-------
-----------RK---AP--SN-----NSVDFTPRYLENRQKSASSASLSN---------
------------------------------------------------GNNKLAALDLPS
LP-KPKP---------------------KFI-PPPINKPNIPDP--KKW-GQN--SSNNP
NQ-TGE---LANLNLNSS----------PSTASPSS------------------------
------------------------------------------------------------
------------------------------------------------------------
------------------------------------------------------------
----------------------------------------------QSKK----------
-----------------------------------------------KGK-QKQLLFHIG
I-----------------------------------------------------------
------------------------------------------------------------
------------------------------------------------------------
-----------------------------------------------
>XP_037146650_Zygotorulaspora_mrakii
------------------------------------------------------------
------------------------------------------------------------
------------------------------------------------------------
------------------------------------------------------------
------------------------------------------------------------
---------------MNN-------------VS---------------------------
-----------------------------------------------S--ASHG------
---------------------------------------------------SNYRRMQG-
------PQQS-RRSRSKGSKAEQSNRTDTTGTWKSDQ-----------------------
------------------------------------------------------------
------------------------------------------------------------
------------------------------------------------------------
----------------------------------------------------------AK
Q------------------DEDENSDGGDL-CV-------------ICAEKIKYVALSPC
SHKTCHVCAFRQRALYGKKACLVCRTENESLIFTDKLDA-----EYDDI----KD-FAVI
---NEEYGINFTANEIAKATLDLLKYTCSICDSER--------KTDF----GSFKKLNGH
LKSVHNKAICMICANNNHAFPSELKIYTQNQLRNHQTKGD------------SE----GF
KGHPMCAFCPGL--RFYSDDELYVHMRNHHEKCHICEKIDP--TSPQYFKDYDQLFEHFK
NCHYICTHPTCLENKFVVFRDELELQAHILKEHGDM-----IRG--K-------------
----------------------------------------------------------QR
LFQS-----------------ELST-FVSAP-SRVISENNYF--D----NSSNSSSSSS-
-----------R------------------------------------------------
--------------KN--NSNESAKVKKLRLKERAKFYLTNSSEKYQKFEKLNEDFDSGK
ITAKLLLHSYQD-LFT-SPEADMYLLIHNLSELYQTNS----QKFKDLNALYQN------
-----------HEQQ-VTRK-QELPTLS---------------RDT--SSSVSLVSGVWS
AN--NNTVSTS-GRGI---------------NT-----------AK------------LP
--SLS--SLPA-RDPFASPLKS-ASY-KNLNHT---------RKKSP--SPIT-------
-----------RT---A---SD-----NTVNFTPTYLD-KKKNVTSARPSNK--------
------------------------------------------------SQNKLAALDLPT
LP-TPKP---------------------KVY-IPPLNRPNIPDP--KKW-GKQ--PV--P
QELTDD---ITNLSLSSS----------------SS------------------------
------------------------------------------------------------
------------------------------------------------------------
------------------------------------------------------------
----------------------------------------------SGRK----------
-----------------------------------------------KGK-QKQLLFHIG
I-----------------------------------------------------------
------------------------------------------------------------
------------------------------------------------------------
-----------------------------------------------
>XP_002496130_Zygosaccharomyces_rouxii
------------------------------------------------------------
------------------------------------------------------------
------------------------------------------------------------
------------------------------------------------------------
------------------------------------------------------------
---------------MSD-------------NG---------------------------
-----------------------------------------------K--NHQR------
---------------------------------------------------SDFRRVQA-
------STGGANAAKSKKNHTNKRNNRSGSSWNRDGK-----------------------
------------------------------------------------------------
------------------------------------------------------------
------------------------------------------------------------
----------------------------------------------------------HL
H----------------NGDDDEEFNEKEF-CI-------------ICADRLHYAALSPC
SHRTCHKCSFRQRALFNKKTCLVCRSEIEQLIYTEQLES-----KYDDF----GDRFADF
---NEQYGINFTSREVASDTLGLLKFRCNICVSEK--------REDFDRDYGSFNKYKEH
LRDEHNKTICMICATFKKAFPCELKIYTPNQLRNHQSRGD------------GE----GF
RGHPMCGFCSGR--RFYSDDELYLHMRDQHEKCHICDRIDP--TQPQYFKNYDQLFEHFK
NAHYICTVQSCLDDKFVVFRDEIELQAHILGEHGDI-----IRG--R-------------
----------------------------------------------------------PK
LFQS-----------------ELST-FISTP-SRVIRE-DGM--N----SNFS-RNNSG-
-----------R------------------------------------------------
--------------ET--NSNGSPEIAKLRLEERAKHYLSGSTGELEKFNKLNQDFDKGS
LSADGLLTDYNN-LFK-SPNADVYLLIRNLAETYPSQS----IKFRNLNAIYQR------
-----------HEQQELSRT-SALPSLS---------------GD----SIAPVVNSVWS
AN--NNNVSSSHGRGV---------------NR-----------MD------------LP
--SLQ--SPSPSHDVFASQSRN-PSY-KSLNSS---------RRSSPAQAPVV-------
-----------RSTSAAS--TN-----NNANVKPTYLDKKPNPKSTKSLPYQ--------
------------------------------------------------GPNKLAGLDLPS
LP-TPKP---------------------KVH-IPPVNRPNIPDP--KQW-GKSKPPQESP
QDPLDE---LLTASDTSS----------SSQS--SS------------------------
------------------------------------------------------------
------------------------------------------------------------
------------------------------------------------------------
----------------------------------------------SNKK----------
-----------------------------------------------KDK-RKQLLFHIG
I-----------------------------------------------------------
------------------------------------------------------------
------------------------------------------------------------
-----------------------------------------------
>XP_003644379_Eremothecium_cymbalariae
------------------------------------------------------------
------------------------------------------------------------
------------------------------------------------------------
------------------------------------------------------------
------------------------------------------------------------
-----------------------------MSME---------------------------
-----------------------------------------------NNSSKLK------
---------------------------------------------------TNFRRTK--
--------RNNQS--SKGKPSDSHLGSAWKKPVTSDK-----------------------
------------------------------------------------------------
------------------------------------------------------------
------------------------------------------------------------
----------------------------------------------------------LT
QGQTNG------------FDEHE--DEEGTTCF-------------ICADTLKFVALSPC
NHQTCFKCAFRQRALYQKNTCLVCRTDHEYLIFTDKLDA-----TFATI--KE-SEIFSV
---NKKYGIKFTLSSAEAATLQLLKYVCPYGDVGN---------TDL----DSFKNYNEH
LKNEHKRIICTICAENKKAFPSELEILTSNQLKTHNTLGD------------KR----GF
KGHPLCGFCSGQ--RFYSDDELYIHMRERHEKCHICDQIDS--SQPQYFRDYDQLFNHFK
HSHYICTVKSCLDSKFVVFRDDLDLQAHILKEHGNI-----AGN--KNKIS---------
------------------------------------------------------LTS-GR
RFHS-----------------ELSS-S-NQSFSRSVNEQAFSSAQATGLSGTP-------
------------------------------------------------------------
------------------SNQDTPEMKLRRLEERARHYLHYSQSSMERFEQINNSYRSNA
ITAVSVQKRYEQ-LFN-DPQADIYLLIRNFAETFLEGS----IKHKELFSIYNS------
-----------EQER-RERQ-IKFPPLS---------------SES--WDQVSLYGANWR
KT--TPNKSSSA-------------------SR-----------FN------------FP
--SLN------DTARAKSPPVKKEKI-VNTSY----------KSTLTST---S-------
-----------SSSSGNT--FN-----ANTDFKPTYLKNKTKTESKHLTSS---------
------------------------------------------------RNSEL----FPP
LP-SIDP---------------------KKQRPKPVNHASIPDP--MQW-GKPKKDPAQS
TNT-----IEDTLPISG-----------------KQ------------------------
------------------------------------------------------------
------------------------------------------------------------
------------------------------------------------------------
----------------------------------------------KGKQ----------
-----------------------------------------------KGK-QKQVLFHFG
I-----------------------------------------------------------
------------------------------------------------------------
------------------------------------------------------------
-----------------------------------------------
>NP_985246_Eremothecium_gossypii
------------------------------------------------------------
------------------------------------------------------------
------------------------------------------------------------
------------------------------------------------------------
------------------------------------------------------------
------------------------------------------------------------
-------------------------------------------------MSQTS------
---------------------------------------------------RNFRRTQG-
--------RKPQTAQTQADSADWNGSGRWRK-----------------------------
------------------------------------------------------------
------------------------------------------------------------
------------------------------------------------------------
-----------------------------------------------------------S
SGYASGGGSSAGPPHSPCGDTEE--DNGEMTCL-------------ICADTLRYVALSPC
NHTTCHKCAFRQRALYEKKACLVCRTEHEYLIFTDQIKA-----EHARF--GP-RDIVAV
---DDRYGIQFTSLNAESVTLSLLKYNCPYGDVPE---------FDL----DSFKNYNEH
LKNEHKRSICTICARHRKQFPAEMKTLTPNQLKIHNTIGD------------SK----GF
TGHPLCGFCSGK--RFYSDDELYIHMRERHEKCHICDQVDS--TQPQYFKDYDQLFEHFK
HSHYICAVRSCLDSKFVVFADDLDLQAHMLKEHPNI-----MGN--KSTIS---------
------------------------------------------------------LTA-GR
RYRS-----------------ELSS-GFTPNVSRAVHETSSSNALALGPSVSP-------
------------------------------------------------------------
-----------------VATAESPEMKRKRLEERARHYLNYSQSEMKLFEQINNDYNNNV
ISATSVQRRYDQ-LFR-NPEADTHLLLRNFADTFPEGS----LKYKELNAIYQA------
-----------EQEK-RERQ-AKFPSLS---------------TNP--WYSAPVVGAAWG
K-----NGGKSS-------------------SS-----------RN------------FP
--SLS--SALTDSYQNVTPQPKKP-----VPY----------RPTSPVA---S-------
-----------SSTQVQN--TK-----RNSNYTPTYLKSKTKGESR---AQ---------
------------------------------------------------SNAAL----FPP
LS-SPDT---------------------KKFRAPPVNE--LPDP--KQW-GKSKREPSRS
AEALDMSPIESALPTSG-----------------KS------------------------
------------------------------------------------------------
------------------------------------------------------------
------------------------------------------------------------
----------------------------------------------KGKQ----------
-------------------------------------------------K-QKQLLFHVG
L-----------------------------------------------------------
------------------------------------------------------------
------------------------------------------------------------
-----------------------------------------------
>XP_454700_Kluyveromyces_lactis
------------------------------------------------------------
------------------------------------------------------------
------------------------------------------------------------
------------------------------------------------------------
------------------------------------------------------------
-----------------------------MSSN---------------------------
-----------------------------------------------QGISTAS------
---------------------------------------------------APIRRAQGP
STSNRGRKR--GNGNQNHHATTSGSTGNSSSVHPDWN-----------------------
------------------------------------------------------------
------------------------------------------------------------
------------------------------------------------------------
----------------------------------------------------------PV
TGSSNKWAGINGNEKSMGTGNGTDDDDSSNVCL-------------ICAEKLHIIALSPC
NHPTCHKCCLRQRALYEKKQCLFCRSEVEDIIFTDKIKE-----TYEHLDKK--AKLEFK
---NEKLGIRFTSKNVMNDAMNLLKYVSPFGDANK----------DF----GSFKKLNEF
LRQEHNKTICMICAGHKKAFPGELKVMTVKQLKIHESRGD------------PKD---GF
KGHPMCGFCSGK--RFYSDDELYKHMKLSHERCHICDQLDP--SQPQYFKNYEDLFEHFK
SAHYVCTVPSCLDAKFVVFSDELDLRAHIIKEHPHL-----AGDSRRAMTL---------
------------------------------------------------------IDNTSK
KFRS-----------------QITT-F-SNP-TRIIDAQNEE------------------
------------------------------------------------------------
-----------------SNSANSRDVKRRRMEQRARHYLGNSEPDFQSFLIINDLFNKNE
ISAQELQSKYED-LFK-QHADDIQLLIYDLSELYHSTS----DKHKRLRAIYEG------
-----------IMKKKENAG-KFKPLVA----------------DS--SSSVNVVYGKWG
KK-----SSSGVGGSNV--------------KF-----------TS------------LP
--AVS--EPIFS---------SKASY-TNLRK----------NGSSSPSSPVI-------
-----------RSGLTSN--SS-----SSTSLN--YAKKNQ----SPPGSSTVVVN----
--------------------------------SQPNVT----------AIKSPNPTSFPK
LQ-ATK----------------------KKFVAPPVKQTTIPNP--STW-GKP-------
-QNDN-----DSINLDSL----------DNALPAS-------------------------
------------------------------------------------------------
------------------------------------------------------------
------------------------------------------------------------
----------------------------------------------GSKK----------
-----------------------------------------------KSK-QKQLLFHIG
I-----------------------------------------------------------
------------------------------------------------------------
------------------------------------------------------------
-----------------------------------------------
>XP_022677176_Kluyveromyces_marxianus
------------------------------------------------------------
------------------------------------------------------------
------------------------------------------------------------
------------------------------------------------------------
------------------------------------------------------------
-----------------------------MSSN---------------------------
-----------------------------------------------GESSRAN------
---------------------------------------------------GGVRRAQGP
STSNRGKRRTTGNGKKN------GAAGS------EWR-----------------------
------------------------------------------------------------
------------------------------------------------------------
------------------------------------------------------------
----------------------------------------------------------PV
NGTG-----------SAGDGDG---DDGEEVCL-------------ICAGRLEVVALSPC
NHPTCHKCCLRQRALYEKKQCLFCRGEVENIILTDKLDE-----TYGDLAGKLVESRELK
---NEKLGIQFTSEGVKNRAMKLLQYTCPFGDVDR----------DL----GSFKKMNEH
LKQEHNRNICMLCAGHKRAFPSELEVMSVKQLKAHESRGD------------PKD---GF
NGHPMCGFCTGK--RFYSDDELYKHMKLSHERCHICDQLNP--AQPQYFKNYDDLFEHFR
SAHYVCAVPSCLDSKFVVFADELDLKAHIIKDHPHL-----AGDNRRALSL---------
------------------------------------------------------VDSGPR
RFRS-----------------EITT-F-SNP-TRVVDVQEDH------------------
------------------------------------------------------------
-----------------SNPANSRDVKRKRMEQRARHYLGNSKSDFDAFMIINDLFNKNE
ISAQELQSKYED-LFQ-NHKDDIHLLIYDFSELFHSTS----EKHKQLRAIYDN------
-----------IMKKKENAT-KFRPLAS---------------PDT--STAVNVVRGKWG
QK-----ASGSVKGSNV--------------KF-----------TS------------LP
--AVA--EPIFS---------TRAPY-TNLRR----------N-ESTP-TPVI-------
-----------KTGLASK--SS-----SSSSLN--YANNNNNSTMSGPAGSKQFVS----
--------------------------------SQPNVT----------AIKSSTPTSFPK
LQ-PPKQ---------------------KKFVAPPVKQHNIPNP--SSW-GKT-------
-STSNSNSSDDLVDLNAL----------GNTLPTTG------------------------
------------------------------------------------------------
------------------------------------------------------------
------------------------------------------------------------
----------------------------------------------GNKK----------
-----------------------------------------------KSK-QKQLLFHIG
I-----------------------------------------------------------
------------------------------------------------------------
------------------------------------------------------------
-----------------------------------------------
>XP_022628547_Lachancea_lanzarotensis
------------------------------------------------------------
------------------------------------------------------------
------------------------------------------------------------
------------------------------------------------------------
------------------------------------------------------------
----------------------------MVMSQ---------------------------
-----------------------------------------------QIKSTQK------
---------------------------------------------------RNFRRTQG-
--------AQTRIEKTVEK--E---PGSARKPP---------------------------
------------------------------------------------------------
------------------------------------------------------------
------------------------------------------------------------
-----------------------------------------------------------V
LGISGT-------------DESS--DDEDL-CV-------------VCAEKIVYAAIALC
NHVVCHVCAFRQRALYEKNSCLVCRTEADDVIICQDKDA-----NYGSL--KEGGKFEEV
---NEKYALLFVEESAARSTLNLLKFTCPFGDT-D---------VDF----GSYKKYNQH
LKDEHGKTLCMICASHKRAFPRELKVYTTNQLRVHQSKGD------------SK----GF
TGHPMCTFCSGQ--RFYSEDELNVHMRDKHERCHICDRVDS--SKPQYFKDYDQLFEHFK
AAHYVCTVQSCLDNKFVVFEDDLDLQAHILKEHGSI-----LGS--GSSSA---------
------------------------------------------------------LTNGGR
RYQS-----------------RLST-FQQPP------RDSGSQQRSTRKKPTN-------
------------------------------------------------------------
-----------------EDDSDSLVLKSKRMHERARNYLKYSHSDYEQFLAINEGYKNGM
ITAEDLFSAYQT-LFQ-SAEANTTLLLYDFSELFFKNS----KNYKDLRAVYDR------
-----------EQEK-QDRR-TNFPSLS---------------SSSPNLLARNVVSGKWG
AT--GGSAKPAA-------------------RQ-----------YN------------FP
--SLK--KPSEPAFPVLKPTPVSHKK-INTIS----------RPSSATG-----------
-------------TPKPP--ST-----AASDYKPTYLQDKKSTSSS--TTS---------
------------------------------------------------LDRKM----FPP
LP-KPQK---------------------PTFRAPPVNKPNIANP--SQW-GKVHEDASTT
LQTFD---ADAASSSHG-----------------KK------------------------
------------------------------------------------------------
------------------------------------------------------------
------------------------------------------------------------
----------------------------------------------KG------------
-------------------------------------------------K-QKQLLFHIG
I-----------------------------------------------------------
------------------------------------------------------------
------------------------------------------------------------
-----------------------------------------------
>XP_002553595_Lachancea_thermotolerans
------------------------------------------------------------
------------------------------------------------------------
------------------------------------------------------------
------------------------------------------------------------
------------------------------------------------------------
------------------------------MST---------------------------
-----------------------------------------------Q--PQQK------
---------------------------------------------------RNFRRTQG-
--------AQSKPKKDLGKNGE---QGWKRTFS---------------------------
------------------------------------------------------------
------------------------------------------------------------
------------------------------------------------------------
------------------------------------------------------------
QGREGG-------------DTASELDEEDI-CI-------------ICAEKIKYASISPC
NHVTCNRCTFRQRALYNKRSCLVCRTESDLVIFSADKKA-----AFGDI--NS-QSLVDT
---NDKYGVSFTSKDAASATLNLLLFTCPFGDTGS---------TDY----ENFKKYNAH
LKNAHNKTICMICASHKKAFPSELRVYTPNQLRVHQSKGD------------SE----GF
KGHPMCGFCSGQ--RFYSDDELNIHMRDRHERCHICDQENS--ASPRYFKDYDQLFEHFK
FEHYICTVQSCLDSKFVVFRDDLDLQAHILKEHGSI-----LRN--GNNNA---------
------------------------------------------------------ALK-GR
KYQS-----------------QLST-FSRPS------SRNSSTSDFGGVSSKK-------
------------------------------------------------------------
-----------------EDPENSQEVKRLRMEERARHYLNYSHTDFEQFLAINESYKNKM
ITAQDVYSAYEN-LFK-SPQANTALLLYDFSELFPKNT----KFHQDLRAIYDS------
-----------EQKK-QDRF-TNFPSLS---------------NSSPSLLAGNVVSGSWG
RN--GGTNK-AA-------------------RQ-----------FN------------FP
--ALK--KPSSPQ-PLLVPQKVSY-------S----------KPKSATPKVAP-------
-----------SLTTRKS--SS-----TESFYKPTYLDNKKASVAP--SAA---------
------------------------------------------------VDREK----FPP
LP-KSQA---------------------KKFRAPLVNQPDIPDP--SQW-GKTPPSSRQN
SETSNRDTTDTASPIH------------------VK------------------------
------------------------------------------------------------
------------------------------------------------------------
------------------------------------------------------------
----------------------------------------------KG------------
-------------------------------------------------K-QKQLLFHIG
I-----------------------------------------------------------
------------------------------------------------------------
------------------------------------------------------------
-----------------------------------------------
>XP_020057521_Aspergillus_aculeatus
------------------------------------------------------------
------------------------------------------------------------
------------------------------------------------------------
------------------------------------------------------------
------------------------------------------------------------
------------------------------MSE---------------------------
------------------------------------------T----Q-PAQAP----SG
PQS----------------------------------------------SNRGG-RRRGR
GG-GFGAARQPGQAEA-SQQ------TTDGPG-KGSR-----------------------
-----SR-----------------------------------------------------
G-----------------------------------------------------------
-----------------------------HGPRRGGGGGG--------------------
-----------GG-------GRDKQKSA-----------A-NTT----------DVKPTT
TI-------ESKGKQAV-AEDSDDADDGE-VCF-------------ICASKVEHTSVSPC
NHRTCHICALRLRALYKNKACAHCRTESSFVIFTDDHAK-----RFEDF---TEADFSQK
---DDNLGIKYESGEIFEDTVLLLRYNCPERSCDV----------AC----LGWPDLHRH
VKTKHGRVMCDLCTRNKKVFTHEHELFTNQELRRHERHGDDVPGA-ID----QS----GF
KGHPECGFCRQ---RFYGDDELYAHCRDRHERCHICDRQSSN-RQQQYYIDYNALEDHFQ
KDHFLCLDQECLEKKFVVFESQMDLKAHQLENHPNGLSKDARRD---ARTVDLSTFD-YR
APY-QP-----------QRQRRGAGRGRDPNSEPLPVSSAQP------------LRRDEI
AYQR-----------------QMAIQSAQSVSTRSFGGQLTRSDTQPVRAPARSAAATP-
------V----QTPPAAS---------------------------T--------PVAEMS
DLNL------NADAGPVSPQEQARRLRHAAVVERASNLLGNDRNKLNEFRTRVSSYRTSS
ISATELIDAFFS-LFD-TSSTELGKLIKELAEIYEDDN-----KRNALLKSWND------
---------------WRAIN-EDYPALPGPGGTIP--------GMSPGTVNA---SGVGG
KRVLRLKSSTAQSSRSA-----VGRSGAMP-SGSSS-------TSA------------FP
--PLS--SATARSA---PR-STP--A----------------SSTPWA---SS-------
-----------AA----APTSAAP-----SPSIPPRTYSTRTGAP--A-T--S-R-----
------------------------------------------------PAQTGSADAFPA
LPAAPKP-NVLMAGL-TRGT--VRW-----------DNR-APQV--NAW-----------
--------SSSSRNDSGA----NS-TAEDEDFP---------------------------
------------------------------------------------------------
------------------------------------------------------------
---------------------------------------------------AVGG-----
----------------------------------------------KKGK----------
---------------------------------------------GKKGK---QTLFHFG
------------------------------------------------------------
------------------------------------------------------------
------------------------------------------------------------
-----------------------------------------------
>XP_001269941_Aspergillus_clavatus
------------------------------------------------------------
------------------------------------------------------------
------------------------------------------------------------
------------------------------------------------------------
------------------------------------------------------------
------------------------------MSE---------------------------
------------------------------------------T----E-PRPTA------
SQS----------------------------------------------QNRGGGRRRGR
G----G-SHQGGQGEA-PQR------ATDGGG-RGSR-----------------------
-----GR-----------------------------------------------------
G-----------------------------------------------------------
-----------------------------FGTRR-----G--------------------
-----------AG-------GRDKQSRN-----------A-NSSRVPDESGPP--AGAEA
ASEGAAELSETKSKL-IPAPATDDADDGE-VCF-------------ICASNVAHTSVSPC
NHRTCHICALRLRALYKNKACAHCRTESNYVIFTDDPTK-----RFEDF---TDSDFSQK
---DENLGIEYENNDIFEDTVLLLRYNCPDNNCDV----------AC----LGWPDLHRH
VKSKHGKVMCDLCTRNKKVFTHEHELFTMAELRKHEKYGDDVPGA-LD----QS----GF
KGHPECGFCHK---RFYGDDELYAHCRDRHERCHICDRRSVN-RQQQYYIDYNALEDHFQ
RDHFLCLDKECLEKKFVVFESQMDLKAHQLECHPNGLSKDARRD---ARLVDLSDFD-LR
TPY-QS-----------QRPRRGAGRGRDPNADPLPVSSAQP------------LRRDEI
AYQR-----------------QMAIQSAQSVSTRSFGGQLTRNDTQTVQAPARSGVATP-
------V----QTPPTAG---------------------------A--------PVQEMD
ALNI------GAPSGPATPQDQARRLRHTAVIERASNLLRNDANKVADFRAKVSQYRTSK
ISATALIDAFFS-LFD-TSSTELGKLVKELAEIYEEDA-----KRNELLKAWND------
---------------WRAIN-EDYPALPGPGGLIP--------GMSPGTTSG---GGGGG
KRVLRLKSSTAQSSRSA-----VGRSGYLP-SSSSS-------SST-------NP---FP
--PLS--AATARSA---PR-ST---A----------------SATPWA---AA-------
-----------AP----PPPRSMA-----STINP----SSRPTPS--S-S--R-A-----
------------------------------------------------PANTNNAEAFPA
LPTAPKP-NVLMAGL-TRGT--VRW-----------DDRRASPA--NAW-----------
----------SGSSGSAT----PT-NGFDDDFGESS------------------------
------------------------------------------------------------
------------------------------------------------------------
---------------------------------------------------AGGG-----
----------------------------------------------KKGK----------
---------------------------------------------GKKGK---QTLFHFG
------------------------------------------------------------
------------------------------------------------------------
------------------------------------------------------------
-----------------------------------------------
>XP_001265450_Aspergillus_fischeri
------------------------------------------------------------
------------------------------------------------------------
------------------------------------------------------------
------------------------------------------------------------
------------------------------------------------------------
------------------------------MSE---------------------------
------------------------------------------T----EQPRATP------
SQG----------------------------------------------QNRGGNRRRGR
G----GFSHQTGQTEG-AQR------PADGAG-RGPR-----------------------
-----SR-----------------------------------------------------
G-----------------------------------------------------------
-----------------------------QGPRR-----G--------------------
-----------GG-------GRDKQNRS-----------A-RPGQAADENATP-EANAET
PSQGAPLAEEGEGKQ-VAAAETDDADDGE-ICF-------------ICASNVAHSSVSPC
NHRTCHICALRLRALYKNKACAHCRTESSYVIFTDDPAK-----RYEDF---TDADFSQK
---DDNLGIKYENNDIFEDTVLLLRYNCPDRSCDV----------AC----LGWPDLHRH
VKSKHGKVMCDLCTRNKKVFTHEHELFTMAELRKHEKYGDDVPGA-LD----QS----GF
KGHPECGFCRK---RFYGDDELYAHCRDRHERCHICDRRSGS-RQQQYYIDYNALEDHFQ
KDHFLCLDKECLEKKFVVFESQMDLKAHQLECHPNGLSKDARRD---ARTVDLSDFD-LR
APY-QP-----------QRQRRGAGRGRDPNADPLPVSSAQP------------LRRDEM
AYQR-----------------QMAIQSAQSVSTRSFGGQLTRNDTQTVRAPARSGAATP-
------V----RTAP-AG---------------------------P--------PIAEME
ALNV------GAASGPATPQDQARRLRHAAVIERASNLLRNDASKLADFRSKVSQYRTSA
LSPTELIDAFFS-LFD-TSSTELGKLIKELAEIYEDES-----KRNALLKAWND------
---------------WRAIN-EDYPALPGPGGQIP--------GMSPGTVNG---SGVGG
KRVLRLKSSTAQSSRSA-----VGRSGSIV-STSSS-------SST-------NP---FP
--PLS--ASTARSA---SR-AT---A----------------TGTPWA---AA-------
-----------AP----TPARTMA-----SAINP----SSHPAPT--P-S--R-T-----
------------------------------------------------VRNTNDSEAFPA
LPAAPKP-NVLMAGL-TRGT--VRW-----------DDRRPPPV--NAW-----------
----------ASSSGSGS----ASANGPEDDYGESS------------------------
------------------------------------------------------------
------------------------------------------------------------
---------------------------------------------------SAGG-----
----------------------------------------------KKGK----------
---------------------------------------------GKKGK---QTLFHFG
------------------------------------------------------------
------------------------------------------------------------
------------------------------------------------------------
-----------------------------------------------
>XP_041141010_Aspergillus_flavus
------------------------------------------------------------
------------------------------------------------------------
------------------------------------------------------------
------------------------------------------------------------
------------------------------------------------------------
------------------------------MSD---------------------------
------------------------------------------T----Q-PPQGS-----G
SQG----------------------------------------------PKRGGRRGRGR
-----GAGQPSARIEN-SQQ------STEGSG-KGSR-----------------------
-----SR-----------------------------------------------------
G-----------------------------------------------------------
-----------------------------SGPRR-----G--------------------
-----------GG-------GRDKQNRS-----------APNKDSGPEPSGQS-TQGPTT
VA-------EDKGKK-AAAALADDADDGE-ICF-------------ICASNVEHTSVAPC
NHRTCHICALRLRALYKNKACAHCRTESSYVIFTNDHVK-----PFQDF---KDSDFSQK
---DDNLGIKYENNEIFEDTVLLLRYNCPDTDCDV----------AC----LGWPDLHRH
VKSKHGKVMCDLCTRNKKVFTHEHELFTVAELRKHEKYGDHVPGA-VE----QS----GF
KGHPECGFCRQ---RFYGDDELYAHCRDRHERCHICDRRSGS-RQQQYYIDYNALEDHFQ
KDHFLCLDKECLEKKFVVFESEMDMKAHQLECHPNGLSKDARRD---ARTVDLSSFD-YR
TPY-QP-----------QRQRRGAGRGRDPNSEPLPVSSAQS------------LTRAQI
AYQR-----------------QMAIQSAQSVSTRSFGGQLTRNDTQTVHAPPR----TP-
------AS---RTPPVAS---------------------------T--------PVPELQ
NLSL------GHDSGSATPEEQARRLRHAAVIERAANLLGNDQNKLNEFRSKVSTYRTSA
LTATELIDAFFS-LFD-TSTNELGKLVKELAEIYENDS-----KRTALLKAWND------
---------------WRAIN-EDYPALPGPGGVLP--------GMSPSTVNG---SGAGG
KRVLRLKSSTAQSSRSA-----VGRSGALP-SGSSS-------S---------NP---FP
--PLS--STVSKKS---TA-AT---N----------------NNTPWA---TA-------
-----------SP----A-----P-----SYAGP----SSRPAPK--P-SNTP-R-----
------------------------------------------------PVNTRNAEAFPA
LPAAPKP-NVLMAGL-TRGTVRVRW-----------DGRDAPNS--NAW-----------
-----------TSGGSGT----STPGEPESDFGESS------------------------
------------------------------------------------------------
------------------------------------------------------------
---------------------------------------------------AGGG-----
----------------------------------------------KKGK----------
---------------------------------------------GKKGK---QTLFHFG
------------------------------------------------------------
------------------------------------------------------------
------------------------------------------------------------
-----------------------------------------------
>XP_749951_Aspergillus_fumigatus
------------------------------------------------------------
------------------------------------------------------------
------------------------------------------------------------
------------------------------------------------------------
------------------------------------------------------------
------------------------------MSE---------------------------
------------------------------------------N----EQPRATP------
SQG----------------------------------------------QNRGGNRRRGR
G----GFSHQTGQTEG-TQR------PSDGAG-RGPR-----------------------
-----SR-----------------------------------------------------
G-----------------------------------------------------------
-----------------------------QGHRR-----G--------------------
-----------GG-------GRDKQNRG-----------A-NPGQAADENVTP-EANAET
PSQGAPMAEEGEGRQ-VAAAETDDADDGE-ICF-------------ICASNVAHSSVSPC
NHRTCHICALRLRALYKNKACAHCRTESSYVIFTDDPAK-----RYEDF---TDADFSQK
---DDNLGIKYENNDIFEDTVLLLRYNCPDRSCDV----------AC----LGWPDLHRH
VKSKHGKVMCDLCTRNKKVFTHEHELFTMAELRKHEKYGDDVPGA-LD----QS----GF
KGHPECGFCRK---RFYGDDELYAHCRDRHERCHICDRRSGS-RQQQYYIDYNALEDHFQ
KDHFLCLDKECLEKKFVVFESQMDLKAHQLECHPNGLSKDARRD---ARTVDLSDFD-LR
APY-QS-----------QRQRRGAGRGRDPNAEPLPVSSTQP------------LRRDEI
AYQR-----------------QMAIQSAQSVSTRSFGGQLTRNDTQTVRAPARSGAATP-
------V----RTPP-AG---------------------------P--------PVAEME
ALNV------GAPSGPATPQDQARRLRHAAVIERASNLLRNDASKLADFRSKVSQYRTSA
LSPTGLIDAFFS-LFD-TSSTELGKLIKELAEIYEDES-----KRNALLKAWND------
---------------WRAIN-EDYPALPGPGGQIP--------GMSSGTVNG---SGVGG
KRVLRLKSSTAQSSRSV-----VGRSGSIV-STSSS-------SST-------NP---FP
--PLS--SSTARSA---PR-AT---T----------------TSSPWA---TV-------
-----------AP----TPARTMA-----SAINP----SSRPAPT--P-S--R-T-----
------------------------------------------------VQNTNDSEAFPA
LPAAPKP-NVLMAGL-TRGT--VRW-----------DDRQPPPV--NAW-----------
----------ASSTGSGS----ASVNGPEDEHGESS------------------------
------------------------------------------------------------
------------------------------------------------------------
---------------------------------------------------SAGG-----
----------------------------------------------KKGK----------
---------------------------------------------GKKGK---QTLFHFG
------------------------------------------------------------
------------------------------------------------------------
------------------------------------------------------------
-----------------------------------------------
>XP_657965_Aspergillus_nidulans
------------------------------------------------------------
------------------------------------------------------------
------------------------------------------------------------
------------------------------------------------------------
------------------------------------------------------------
------------------------------MTE---------------------------
-----------------------------------------------SQPPQAP----A-
PQS----------------------------------------------QTR-GGRRRGR
GG-----ARQGEHSD-----------APDGVS-RGPR-----------------------
-----SR-----------------------------------------------------
G-----------------------------------------------------------
-----------------------------NGPRR---GGG--------------------
-----------RG-------GRGGQNRD-----------ISKPETEGDVDGSS---SVET
TT-------TADKGK-ARQETADDADDGE-ICF-------------ICASKVEHNSVSPC
NHRTCHICALRLRALYKNKACAHCRTEASYVIFTDDPTK-----RYEEF---QDSDYSQK
---DDNLGIKYEKDEIFEDTVLLLRYNCPDRNCDV----------AC----LGWPDLHRH
VKSKHGKVMCDLCTRNKKVFTHEHALFTHAELRKHERHGDHVPGA-LE----QS----GF
KGHPECGFCRQ---RFYGDDELYAHCRDRHERCHICDRRSTT-RQHQYYIDYNALESHFQ
TDHFLCLDKECLEKKFVVFESQMDLKAHQLECHPNGLSG---RD---AR-VDMTAFD-FR
TPY-QPQ----------QRQRRGAGRGRDPNAETAPLSTVQP------------LRRDEI
AYQR-----------------QMAIQSAQSVSTRSFGGQLSRDETQTVRAPARSTAPAP-
------T----RTPPAPT---------------------------S--------PVNEFE
NLNI----------TSATPEDQARRLRHAAVIERASNLLGNDQTKLSEFRTRVSNYRTGG
MSATELIDAFFS-LFD-TSSSELGKLIKELAEIYEDAG-----KKNALLKAWND------
---------------WRAIN-EDYPALPGPGGNIP--------GMSPGT--ASGTGATGG
RRVLRLKSSTAQSSRAA-----AG-----S-SSLSN-------P--------------FP
--PL-------SSSRPTPRAVA--------------------TSAAWGGSAIA-------
-----------AP----PP-------PPISRTYANPSSRTNNAPSTSS-GRV--------
--------------------------------------------------NTRDTEAFPS
LPAAPKP-NVLMAGL-TRGT--VRW-----------DDRRPPPV--NAW-----------
--------TSSADSRPGS----S-----TEDFPDLSAAEGIALRYDSRGGGSNRSTSFLR
FGRGPKLRKMATLLPPPSKRQKTETAEKARLQQEIQGIPDDLGSVRVQFFDQATGSATGP
AVSVPVADATVKNLETLLNTLQGNSDD----------KDSKDSQTIDILADIYHSLLKPG
VKTTEDTIQLYFTPQAIFRVKAVSRCSASIAGHGEAILATSFSPVSSSTMVSGSGDSTAR
IWDCDTGTPLHTLKGHTSWVLAVSYSPNGAMIATGSMDNTVRIWDAKKGQALGAPLKGHV
KWITSLAWEPYHLQQSGHPRLASASKDSTVRIWDVISKRADIVLSGHKGS---VTCVRWG
GTGKIYTSSHDRTIKVWNSQTGTLIQTLSAHAHRVNHLALSTDFILRTAYHDHTGKVPES
DADKVAMAKKRFEKAATINNKIVEKLVSASDDFTMYLWDPESSSKPVARLLGHQKEVNHV
TFSPDMAYIASAGFDNHVKLWNGRDGKFITTLRGHVGAVYQCCFSADSRLLVSSSKDTTL
KVWNVRTGKLSEDLPGHKDEVFAVDWSPDGQKVGSGGKDKAIRIWRN
>XP_001389049_Aspergillus_niger
------------------------------------------------------------
------------------------------------------------------------
------------------------------------------------------------
------------------------------------------------------------
------------------------------------------------------------
------------------------------MSE---------------------------
------------------------------------------S----Q-PAQAP-----G
AQG----------------------------------------------QGRGG-RRRGR
GG-GFGAARQPGQTDGHHHH------SHDGAG-RGAR-----------------------
-----SR-----------------------------------------------------
G-----------------------------------------------------------
-----------------------------QGPRR---GGG--------------------
-----------SG-------GRDKQGRS-----------G-NKPEASAAGGQG-DTNAQT
AS-------EGKGKQPVTTEESDDADDGE-VCF-------------ICASKVDHTSVSPC
NHRTCHICALRLRALYKNKACAHCRTESNYVIFTDDHAK-----RYEDF---KDSDFSQM
---DENLGIKYENNDIFEDTVLLLRYNCPDRGCDV----------AC----LGWPDLHRH
VKSKHGRVMCDLCTRNKKVFTHEHELFTNAELRKHERHGDDVPGA-ID----QS----GF
RGHPECGFCRQ---RFYGDDELYAHCRDRHERCHICDRRSSG-RQQQYYIDYNALEDHFQ
KDHFLCLDQECLEKKFVVFESQMDLKAHQLECHPNGLSKDARRD---ARTVDLSSFD-IR
TPY-QP-----------QRQRRGAGRGRDPNAEPLPVSSAQP------------LRRDEI
AYQR-----------------QMAIQSAQSVSTRSFGGQLTRNDTQPVRAPARP---TP-
------T----QTPPAA----------------------------T--------PVAEME
DLNL------SADSG--TPQEKARRLRHAAVVERASNLLGNDQNKLKEFRARVSSYRTTS
ISATELIDAFFS-LFD-TSSTELGKLIKELAEIYEDEG-----KRNALLKAWND------
---------------WRAIN-EDYPALPGPGGMLP--------GMSPGTVNG---SGVGG
KRVLRLKSSTAQSSRSY-----VGRSGAMP-SSSSS-------SSA------ANP---FP
--PLS--STTARST---PRSSTP--A----------------ATTPWG---AA-------
-----------AAAAPSAPTSAFS-----SAT------SSRSASR--A-P--A-R-----
------------------------------------------------PVNANSAEAFPA
LPAAPKP-NVLMAGL-TRGT--VRW-----------DDRHKPSG--NAW-----------
----------ASRNDPGA----SS-SNAEDDFPE-F------------------------
------------------------------------------------------------
------------------------------------------------------------
---------------------------------------------------PAGG-----
----------------------------------------------KKGK----------
---------------------------------------------NKKGK---QTLFHFG
------------------------------------------------------------
------------------------------------------------------------
------------------------------------------------------------
-----------------------------------------------
>XP_015407965_Aspergillus_nomiae
------------------------------------------------------------
------------------------------------------------------------
------------------------------------------------------------
------------------------------------------------------------
------------------LDDRSPTVRFTTSPSCSKASIIDSVAAPIAAIDAIITVFSTA
EKVTRATLPRMSLSPEARDQYVPIIDSILAKSDLNTISEKRIRKGLQEEVGYDLTPHKAV
IKQLIMERFDIFAENGGIEASPEAVATAPATNGHSSATPVEAS----S-PAQSS-----K
SQKRQADSVERE--SDKTPPAKKKKSDHDVDADALFAAKLQAEENMRARPTRGASARKAQ
-----PAKKKTTKAKT-SKKVKAEDDSDVDSG-SDSKKVNRSGGFHKPLTLSPALSALLG
GEESLSRPQTVKKVWAYIREHELQDPTDRRQIRCDEPMRAVFKQDRIHMFTMTKILSQNL
G-----------------------------------------------------------
-----------------------------SGPRR--------------------------
-----------GG-------GRDKQNRS-----------APNKDSGPEPSGQP-TQGQTI
ET-------GDKGKT-ATAAPADDADDGE-ICF-------------ICASTVEHTSVSPC
NHRTCHICALRLRALYKNKACAHCRTESSYVIFTNDHAK-----PFQDF---KDSDFSQK
---DDNLGIKYENNEIFEDTVLLLRYNCPDTDCDV----------AC----LGWPDLHRH
VKSKHGKVMCDLCTRNKKVFTHEHELFTVAELRKHEKYGDHVPGA-VE----QS----GF
KGHPECGFCRQ---RFYGDDELYTHCRDRHERCHICDRRSAN-RQQQYYIDYNALEDHFQ
KDHFLCLDKECLEKKFVVFESEMDMKAHQLECHPNGLSKDARRD---ARTVDLSSFD-YR
TPY-QP-----------QRQRRGAGRGRDPNSEPLPVSSAQP------------LTRAEI
AYQR-----------------QMAIQSAQSVSTRSFGGQLTRNDTQTVHAPPR----TP-
------AS---RTPPAAS---------------------------T--------PVAELQ
DLSL------GHDSGSATPQEQARRLRHAAVVERAANLLGNDQNKLNEFRSKVSTYRTSA
LTATELIDGFFS-LFD-TSTNELGKLVKELAEIYENDS-----KRTALLKAWND------
---------------WRAIN-EDYPALPGPGGLLP--------GMSPSTVNG---SGAGG
KRVLRL-----------------------------------------------NP---QP
PSPLA--QPSAEAS---AA-AS---N----------------SNTPWA---TA-------
-----------SP----APSYTGP-----SYAGP----SSRPAPK--P-SNPS-R-----
------------------------------------------------PANTGNAEAFPA
LPAAPKP-NVLMAGL-TRGTVRVRW-----------DGRDAPNS--NAW-----------
-----------ASGGSGT----STPGEPDSDFGESS------------------------
------------------------------------------------------------
------------------------------------------------------------
---------------------------------------------------AGGG-----
----------------------------------------------KKGK----------
---------------------------------------------GKKGK---QTLFHFG
------------------------------------------------------------
------------------------------------------------------------
------------------------------------------------------------
-----------------------------------------------
>XP_023089143_Aspergillus_oryzae
------------------------------------------------------------
------------------------------------------------------------
------------------------------------------------------------
------------------------------------------------------------
------------------------------------------------------------
------------------------------MSD---------------------------
------------------------------------------T----Q-PPQGS-----G
SQG----------------------------------------------PKRGGRRGRGR
-----GAGQPSARIEN-SQQ------STEGSG-KGSR-----------------------
-----SR-----------------------------------------------------
G-----------------------------------------------------------
-----------------------------SGPRR-----G--------------------
-----------GG-------GRDKQNRS-----------APNKDSGPEPSGQS-TQGPTT
VA-------EDKGKK-AAAAPADDADDGE-ICF-------------ICASNVEHTSVAPC
NHRTCHICALRLRALYKNKACAHCRTESSYVIFTNDHVK-----PFQDF---KDSDFSQK
---DDNLGIKYENNEIFEDTVLLLRYNCPDTDCDV----------AC----LGWPDLHRH
VKSKHGKVMCDLCTRNKKVFTHEHELFTVAELRKHEKYGDHVPGA-VE----QS----GF
KGHPECGFCRQ---RFYGDDELYAHCRDRHERCHICDRRSGS-RQQQYYIDYNALEDHFQ
KDHFLCLDKECLEKKFVVFESEMDMKAHQLECHPNGLSKDARRD---ARTVDLSSFD-YR
TPY-QP-----------QRQRRGAGRGRDPNSEPLPVSSAQS------------LTRAQI
AYQR-----------------QMAIQSAQSVSTRSFGGQLTRNDTQTVHAPPR----TP-
------AS---RTPPVAS---------------------------T--------PVPELQ
NLSL------GHDSGSATPEEQARRLRHAAVIERAANLLGNDQNKLNEFRSKVSTYRTSA
LTATELIDAFFS-LFD-TSTNELGKLVKELAEIYENDS-----KRTALLKAWND------
---------------WRAIN-EDYPALPGPGGVLP--------GMSPSTVNG---SGAGG
KRVLRLKSSTAQSSRSA-----VGRSGALP-SGSSS-------S---------NP---FP
--PLS--STVSKKS---TA-AT---N----------------NNTPWA---TA-------
-----------SP----A-----P-----SYAGP----SSRPAPK--P-SNTP-R-----
------------------------------------------------PVNTRNAEAFPA
LPAAPKP-NVLMAGL-TRGTVRVRW-----------DGRDAPNS--NAW-----------
-----------TSGGSGT----STPGEPESDFGESS------------------------
------------------------------------------------------------
------------------------------------------------------------
---------------------------------------------------AGGG-----
----------------------------------------------KKGK----------
---------------------------------------------GKKGK---QTLFHFG
------------------------------------------------------------
------------------------------------------------------------
------------------------------------------------------------
-----------------------------------------------
>XP_040637408_Aspergillus_ruber
------------------------------------------------------------
------------------------------------------------------------
------------------------------------------------------------
------------------------------------------------------------
------------------------------------------------------------
------------------------------MAD---------------------------
-----------------------------------------------SQPPQAP----IR
SQG----------------------------------------------QNR-GGRRRGR
GG-----ANQTKQPD------------TPGAG-RGNR-----------------------
-----GR-----------------------------------------------------
G-----------------------------------------------------------
-------------------------------------RGG--------------------
------------G-------DR---NRN-----------TNASQ------GAGADAPVE-
-A-------TEKPKK-VPV-ATDDADDGE-ICF-------------ICASDVTHTSVSPC
NHRTCHICALRLRALYKNKACAHCRTESNYVIFTDDPTK-----DFDQF---VSKDFSRK
---DNNLGIQYENDDIFEDTVLLLRYNCPDTDCDA----------AC----LGWPDLHRH
TKSKHGKVMCDLCTRNKKVFTHEHELFTMAELRKHEKYGDDVPGA-ID----QS----GF
RGHPECGFCRQ---RFYGDDELYTHCRDKHERCHICDRQSGH-RQQQYYVDYTALEDHFQ
KDHHLCLDQECLDKKFVVFESQMDLKGHQLECHPNGLSKDARRD---ARTVDLSAFD-FR
APY-QP-----------QRQRRGAGRGRDPNAEPLPASSAQP------------LRRDEI
AYQR-----------------QVAIQSAQSVSTRSFGGQLTRNDTQQVRAPPRSGNATP-
------A----RSPPAQS---------------------------P--------PVSELQ
NLNL------VADSTPASPQEQARRLRHSAVIERASNLLRNDQTKLGEFRTRVSNYRTSL
ISATELIDAFFS-LFD-TTSSELGKLIKELADIYEEDS-----KRTTLLKAWND------
---------------WRAIN-EDYPALPGPGGLLP--------GMSPDTVNG---GGAGG
SRVLRLKSSTAQSSRSA-----VGRSGALP-SSASS-------ATA------------FP
--PLS--SASSSSSRPPGRNNA---------------------TTAWG--TAA-------
-----------AP----SP-SSFPSLP--SSTRPSPRASGSSTPTASS-SRA--------
-------------------------------------------------SNARGTDAFPA
LPAAPKP-NVLMAGL-TRGT--VRW-----------GEAR-PAS--NAW-----------
--------AGGESSEP------------IDDFG-----EAI-------------------
---------MATLLPPPTKRQRTDATEKARQQQDVESVPADLGSIRVQFFDQATGSATGP
AVSVPVADASVKNLETLLNTLQGNDDDERVPYRFTYQSDEKDNQTVDILADLYQSLLKPG
LKTTEDTVPLYFTPQAVFRVKAVSRCSASIAGHGEAILATSFSPVSSSTMVSGSGDSTAR
VWDCETGTPMHTLKGHTSWVLAVSYSPNGAMIATGSMDNTVRIWEAKKGQALGGPLKGHT
KWITSLAWEPYHLQQSGAPRLASASKDSTIRIWDVVSRRIDTVLSGHKGS---VTCVRWG
GTGKIYTASHDRTIKVWNATNGSLLQTLSAHAHRVNHLALSTDFALRTAYHDHTGKVPQE
ESEKVAAAKKRFEQAATVNNKIVEKLVSASDDFTMYLWEPESSNKPIARLLGHQKEVNHV
TFSPDMAYIASAGFDNHVKLWNGRDGKFITTLRGHVGAVYQCCFSADSRLLVSSSKDTTL
KVWNVRTGKLSIDLPGHRDEVFAVDWSPDGQKVGSGGKDKAIRIWRH
>XP_040706094_Aspergillus_sydowii
------------------------------------------------------------
------------------------------------------------------------
------------------------------------------------------------
------------------------------------------------------------
------------------------------------------------------------
------------------------------MSE---------------------------
-----------------------------------------------SQPSQTP----A-
PQS----------------------------------------------QSRGGGRRRGR
GG-----ARQFEQSEN----------NTEGTG-RAPR-----------------------
-----SR-----------------------------------------------------
G-----------------------------------------------------------
-----------------------------SGPRR--GGGG--------------------
-----------RG-------GRGGQNRG-----------SSKPET----DGVS-----EN
AT-------STEKAK-QPEEAEDDADDGE-VCF-------------ICASKVEHNSVSPC
NHRTCHICALRLRALYKNKACAHCRTEASYVIFTDDPVK-----RYEEF---RDSDYSQK
---DDNLGIKYEKDEIFEDTVLLLRYNCPDRNCDV----------AC----LGWPDLHRH
VKTKHGKVMCDLCTRNKKVFTHEHELFTHAELRKHEKHGDDVPGA-LD----QS----GF
RGHPECGFCRQ---RFYGDDELYAHCRDRHERCHICDRLSTT-RQHQYYIDYSALESHFQ
TDHYLCLDKECLEKKFVVFESQMDLKAHQLECHPNGLSG---RD---AR-VDMTAFE-FR
TPY-QP-----------QRQRRGAGRGRDPNAETAPLSTVQP------------LRRDEI
AYQR-----------------QMAIQSAQSVSTRSFGGQLSRDETQTVRAPPRSLGPTP-
------T----RTPPAPA---------------------------T--------PVNEFE
NLNI----------TSATPEDQARRLRHTAVIERASNLLGNDQGKLGEFRSRVSSYRTAG
ISATELIDAFFS-LFD-TSSSELGKLIKELADIYEDDG-----KRNALLKAWND------
---------------WRAIN-EDYPALPGPGGNIP--------GMSPGTVNTSGTGGTGG
RRVLRLKSSTAQSSRAA-----AGRNGSSS-SSSTN-------P--------------FP
--PL-------SSSRPTPRATA--------------------TAAAWGGTAVA-------
-----------AP----PP-------PQ-SRTYANPSSRANNTP-TSS-GRV--------
--------------------------------------------------NTRDAEAFPS
LPAAPKP-NVLMAGL-TRGT--VRW-----------DDRRPPPA--NAW-----------
--------ASS-DPGPGS----S-----ADDFPDLS------------------------
------------------------------------------------------------
------------------------------------------------------------
---------------------------------------------------SGAG-----
----------------------------------------------KKGK----------
---------------------------------------------GKKGK---QTLFHFG
------------------------------------------------------------
------------------------------------------------------------
------------------------------------------------------------
-----------------------------------------------
>XP_001214067_Aspergillus_terreus
------------------------------------------------------------
------------------------------------------------------------
------------------------------------------------------------
------------------------------------------------------------
------------------------------------------------------------
----------MSLSPETRDEYVPIIDSILAESDLNTISEKRIRKGLQGVVGYDLTPQKAA
IKQLIMERFDIFAAKGGIDVPSEPAAVTPATTNGHKKDPDSMTPADPSSPAQSS-----V
SQKRQADSEDHSDLSSKTPPAKKPKPDHDVDADALYAAKLQAEENMRARPTRGASTRKAQ
PA---VKKKKTTKAKT-SKKVKAEDDSDLDSGSEENKKVNRSGGFHKPLNLSPALSALLG
GEETMSRPQTVKKLWQYIHEHDLQDPSDRRQIRCDDAMRAVFKQDRIHMFTMTKILSQNF
GPNFCPPLLREGKFLPTANHLPTANYPPLCKTPLRRQSAELFAFLGFFVRASVPFPTSLL
SLQSRPSRTSPAMSDTQPSQAPGSQTSSRGGGRRRGRGGGAYQIGQAQATQQTGGGGSGR
GSRSRGHAPRRGG-------GRDKQNRS-----------ANKPEETTEEKSGP-ATGEQA
VA-GETGGDEGKGKK-AIVTATDDADDGE-ICF-------------ICASNVEHTSVSPC
NHRTCHICALRLRALYKNKACAHCRTEANYVIFTDNHAK-----RFEEF---TENDFSRK
---DDNLGIKYENDDIFEDTVLLLRYNCPERNCDV----------AC----LGWPDLHRH
VKSKHGRVMCDLCTRNKKVFTHEHELFTQAELRRHEKYGDDVPGA-VD----QS----GF
KGHPECGFCRQ---RFYGDDELYAHCRDRHERCHICDRRSGNHRQQQYYIDYNALEDHFQ
KDHFLCLDKECLEKKFVVFESQMDLKAHQLECHPNGLSKDARRD---ARMVDISTFD-YR
APY-QPQ----------QRQRRGAGRGRDPNSEPLPMSSAQP------------LRRDEI
AYQR-----------------QMAIQSAQSVSTRSFGGQLSRNDTQTVRAPAR----TP-
------V----QTPPAAS---------------------------S--------PVAELA
SLNL------TSSSGPETPQDQARRLRHAAVIERASNLLANDQSKLKEFRTRVSNYRAST
ISATELIDAFFS-LFD-TTTTELGKLIKELADIYEDEP-----KRTALLKAWND------
---------------WRAIN-EDYPALPGPGGVLP--------GMSPSTVNG---SGVGG
KRVLRLKSSTAQSSRSA-----VGRSGALP-SSVSS-------AAS-------NP---FP
--PLS--AATARST---AR-TAPLGS----------------ATTPWG---AA-------
-----------AGA---SPSLSMA-----S--------SSRSGPSRTS-STPS-R-----
------------------------------------------------SANPSSAEAFPA
LPAAPKP-NVLMAGL-TRGT--VRW-----------D--RAPQA--NAW-----------
----------ASSGGSGA----SSAGEGETEFGE-P------------------------
------------------------------------------------------------
------------------------------------------------------------
---------------------------------------------------SGGG-----
----------------------------------------------KKGK----------
---------------------------------------------AKKGK---QTLFHFG
------------------------------------------------------------
------------------------------------------------------------
------------------------------------------------------------
-----------------------------------------------
>XP_022483035_Penicillium_arizonense
------------------------------------------------------------
------------------------------------------------------------
------------------------------------------------------------
------------------------------------------------------------
------------------------------------------------------------
------------------------------MAD---------------------------
-----------------------------------------------NQPTPSE----SS
SHG------------------------------------------------RGG-RRRGR
GG-----AASSGR-DS-QRN-------GDGTG-RTPK-----------------------
-----PR-----------------------------------------------------
T-----------------------------------------------------------
-----------------------------RGSGR---GAA--------------------
-----------ES-------GRDRQNHN-----------ADQA-HNH-------DTQSTS
KA-------TIKAKK-PVVAATDDADDGE-ICF-------------ICASPVEHTSVSPC
NHRTCHICALRLRALYKNKACAHCRTESNFVIFTDDPAR-----RFEEF---QKKDFART
---DENLGIQYEKDEIFEDTVLLLRYNCPDEDCDV----------AC----LGWPDLHRH
VKNKHGKAMCDLCTRNKKVFTHEHELFTPAELRKHEKSGDDKPGA-ID----QS----GF
KGHPECGFCRQ---RFYGDDELYTHCRDKHERCHICDRRSSH-RQQQYYVDYNALEHHFQ
KDHFICLDQECLEKKFVVFESQMDLKGHQLEAHPNGLSKDVRRD---ARMVDLAEFDNMR
TPY-QQ-----------GRQRRGAGRGRDPNAEPLPASSAQP------------MTRAEI
AYQR-----------------QMAIQSSQSVSTRNFGGQLTREDTQPVRAPERSAAATP-
------V----QAPPASR---------------------------S-----TPLPTAQIE
SLNI------SATPAPAGSLDETRRLRHGAVIERASNLLRNDATKMGEFRQRVSNYRSSS
ISATELIDAFFS-LFD-TSSTELGKLIKELADIYEDES-----KRSGLLRAWND------
---------------WRAIN-EDYPALPGPGGLLP--------GMSPATVNT------GG
KRVLRLKSSTAQSSRSA-----VGRSGALP-TAPSN-------P--------------FP
--PLS--AAAGSSS---RRSQA---S----------------SATPWA---AA-------
-----------AP----APSFSRP-----AMPSPISRSSST---TPSS-SRAPVS-----
------------------------------------------------APAPRG-DAFPS
LPPAAKP-NVLMAGK-TRGT--VRW-----------NDNRGPAP--NAW-----------
----------GSANSSGT----ASPAEPNLDQES--------------------------
------------------------------------------------------------
------------------------------------------------------------
---------------------------------------------------SAGG-----
----------------------------------------------KKGK----------
---------------------------------------------KNKGK---QTLFHFG
------------------------------------------------------------
------------------------------------------------------------
------------------------------------------------------------
-----------------------------------------------
>XP_014533526_Penicillium_digitatum
------------------------------------------------------------
------------------------------------------------------------
------------------------------------------------------------
------------------------------------------------------------
------------------------------------------------------------
------------------------------MTD---------------------------
-----------------------------------------------NQASTPE----ST
SQG------------------------------------------------RGG-RRRGR
GG-----GAPSGRGDS-QQN------IGDREK-R-PK-----------------------
-----PR-----------------------------------------------------
T-----------------------------------------------------------
-----------------------------RGGGRGGGGGG--------------------
-----------DA-------G--RQARN-----------TDQTNNNH-------DAQPLK
AT-------TPATKQ-PVEAATDDADDGE-VCF-------------ICASAVEHFSVSPY
-----------------------------------DPVR-----RYEEF---NKKDFARK
---DNNLGIEYESDEIFGDTVLLLRYNCPDEGCDV----------AC----LGWPDLHRH
VKSKHSKVMCDLCTRNKKVFTHEHELFTMAELRKHEKSGDDKPGA-ID----QS----GF
KGHPECGFCRQ---RFYGDDELYTHCRDKHERCHICDRRSSH-RQQQYYIDYNALENHFH
KDHFACLDTECLEKKFVVFESQMDLKAHQIEAHPEGLSKDVRRD---ARMVDLAEFDNMR
TPY-QQ-----------QRQRRGAGRGRDPNAEPLPVSSAQP------------MTRAEV
AYQR-----------------QIAIQSSQSISTRNFGGQLTRDDVQPVRAPERSVAATP-
------V----QSGPASR---------------------------S-----QAIPAASFE
GLNI------SANSATATLQDQTRRMRHEAVIERASNLLRNDATKLAEFRSRVSNYRASS
ISATELIDAFFS-LFD-TSSAELGKLIKELAEIYEDES-----KRSDLLRAWND------
---------------WRAIN-EDYPALPA-GGLLS--------GMSTGAVNA------AG
NRVLRLKSSTAKSSRSA-----VGRSGALP-NAPSN-------P--------------FP
--PLS--AAAGPSS---RRGKA---S----------------AATPWA---TA-------
-----------A-----PPSFPRP-----AMPSPVSRPSST---APSP-SRTP-A-----
------------------------------------------------APASNGADSFPA
LPAAAKP-SVLMAGK-TRGT--VRW-----------NDNRGPAP--NAW-----------
----------GSASNSGT----ASPAEPSND--D--------------------------
------------------------------------------------------------
------------------------------------------------------------
---------------------------------------------------SSCG-----
----------------------------------------------KKGK----------
---------------------------------------------KNKGK---QTLFHFG
------------------------------------------------------------
------------------------------------------------------------
------------------------------------------------------------
-----------------------------------------------
>XP_016602967_Penicillium_expansum
------------------------------------------------------------
------------------------------------------------------------
------------------------------------------------------------
------------------------------------------------------------
------------------------------------------------------------
------------------------------MAD---------------------------
-----------------------------------------------NQAPTPE----PS
SQG------------------------------------------------RGG-RRRGR
GG-----AAPPGRGDS-QKN------TGDGEK-R-PK-----------------------
-----PR-----------------------------------------------------
T-----------------------------------------------------------
-----------------------------RGGGR-GGGGG--------------------
-----------DA-------G--RQARN-----------TDQS-NNH-------DTQPSK
AT-------TPATKK-PVEAATDDADDGE-VCF-------------ICASAVEHTSVSPC
NHRTCHICALRLRALYKNKACAHCRTESNFVIFTDDPVR-----RYEDF---NKKDFART
---DDNLGIEYESDEIFGDTVLLLRYNCPDEDCDV----------AC----LGWPDLHRH
VKSKHSKVMCDLCTRNKKVFTHEHELFTMAELRKHEKSGDDKPGA-ID----QS----GF
RGHPECGFCRQ---RFYGDDELYTHCRDKHERCHICDRRSSH-RQQQYYIDYNALENHFH
KDHFACLDKECLEKKFVVFESQMDLKAHQIEAHPEGLSKDVRRD---ARMVDLAEFDNMR
APY-QQ-----------QRQRRGAGRGRDPNAEPLPVSSAQP------------MTRAEV
AYQR-----------------QMAIQSSQSVSTRNFGGQLTRDDVQPVRAPERSAAATP-
------V----QSGPTSR---------------------------S-----QALPTAAFE
GLNI------SANSAPATAQDQTRRMRHEAVVERASNLLRNDATKLAEFRSRVSNYRASS
ISATELIDAFFS-LFD-TSSTELGKLIKELAEIYEDES-----KRSDLLRAWND------
---------------WRAIN-EDYPALPA-GGLLP--------GMSTGAVNT------GG
KRVLRLKSSTAKSSRSA-----VGRSGALP-NAPSN-------P--------------FP
--PLS--AAAGPSS---RRGKA---A----------------AATPWA---TA-------
-----------A-----PPSFPRP-----AMPSPVSRPSSAAPSAPSS-SRTP-A-----
------------------------------------------------APASRSADSFPA
LPAAAKP-NVLMAGK-TRGT--VRW-----------NDNRGPAP--NAW-----------
----------GSGPSSGT----ASPAEPSND--D--------------------------
------------------------------------------------------------
------------------------------------------------------------
---------------------------------------------------SGNG-----
----------------------------------------------KKGK----------
---------------------------------------------KNKGK---QTLFHFG
------------------------------------------------------------
------------------------------------------------------------
------------------------------------------------------------
-----------------------------------------------
>XP_040652768_Penicillium_griseofulvum
------------------------------------------------------------
------------------------------------------------------------
------------------------------------------------------------
------------------------------------------------------------
------------------------------------------------------------
------------------------------MAD---------------------------
-----------------------------------------------NQAPAPE-----S
SQG------------------------------------------------RGG-RRRGR
GG-----AAPSGRGDS-QQN------TGDGQK-R-SK-----------------------
-----PR-----------------------------------------------------
T-----------------------------------------------------------
-----------------------------RGGGR---GSG--------------------
-----------EA-------G--RQTRN-----------TDQT-NNQ-------DTQPSK
AT-------VPATKK-PVEAATDDADDGE-------------------------------
-------------------------TESNYVIFTDDPVR-----RYEEF---DKKDFART
---DDNLGIEYESDEIFGDTVLLLRYNCPDEDCDV----------AC----LGWPDLHRH
VKSKHSKVMCDLCTRNKKVFTHEHELFTMAELRKHEKSGDDKPGA-ID----QS----GF
KGHPECGFCRQ---RFYGDDELYTHCRDKHERCHICDRRSSH-RQQQYYIDYNALENHFH
KDHFACLDRECQEKKFVVFESQMDLKAHQLEAHPEGLSKDVRRD---ARMVDLAEFDNMR
TPY-QQ-----------QRQRRGAGRGRDPNAEPLPVSSAQP------------MTRAEV
AYQR-----------------QMAIQSSQSVSTRNFGGQLTREDVQPVRAPERSAAAAP-
------T----QSAP-AR---------------------------S-----QPLPTAAFE
GLNL------SANSAPATPQDQARRMRHEAVIERASNLLRNDATKLAEFRSRVSSYRASS
ISATELIDAFFS-LFD-TSSTELGKLIKELAEIYEDES-----KRAGLLRSWND------
---------------WRAIN-EDYPALPA-GGLLP--------GMSTGAVNT------GG
NRVLRLKSSTAKSSRSA-----VGRSGALP-NAPSN-------P--------------FP
--PLS--AAAGPSS---RRGKA---P----------------SATPWA---AA-------
-----------AP----PPSFSRP-----AMPSPVSRPASA---GPSS-SRTP-A-----
------------------------------------------------APAPRSADLFPA
LPAAPKP-NVLMAGK-TRGT--VRW-----------NDNRGPVP--NAW-----------
----------GSAPSSGT----ASPAEPNND--D--------------------------
------------------------------------------------------------
------------------------------------------------------------
---------------------------------------------------SSNG-----
----------------------------------------------KKGK----------
---------------------------------------------KNKGK---QTLFHFG
------------------------------------------------------------
------------------------------------------------------------
------------------------------------------------------------
-----------------------------------------------
>XP_038929553_Penicillium_roqueforti
------------------------------------------------------------
------------------------------------------------------------
------------------------------------------------------------
------------------------------------------------------------
------------------------------------------------------------
------------------------------MTD---------------------------
-----------------------------------------------NQASTPE----SS
SQG------------------------------------------------RGG-RRRGR
GG-----TAPSGRGDS-QHN------TGDGEK-R-PK-----------------------
-----PR-----------------------------------------------------
T-----------------------------------------------------------
-----------------------------RGGGR--GSGG--------------------
-----------DI-------G--RQTRT-----------TDRT-NNQ-------DTQPSK
AT-------TPAAKK-PVEEATDDADDGE-VCF-------------ICASAVEHTSVSPC
NHRTCHICALRLRALYKNRACAHCRTESNFVIFTDDPVR-----RYEDF---NKKDFART
---DDNLGIEYESDEIFGDTVLLLRYNCPDEDCDV----------AC----LGWPDLHRH
VKSKHNKVMCDLCTRNKKVFTHEHELFTTAELRKHERSGDDQPGA-ID----QS----GF
RGHPECGFCRQ---RFYGDDELYTHCRDKHERCHICDRRSSH-RQQQYYIDYNALENHFH
KDHFACLDKECLEKKFVVFESQMDLKAHQIEAHPDSLSKDIRRD---ARMVDLSEFDNMR
TPY-QQ-----------QRQRRGAGRGRDPNAEPLPVSSAQP------------MTRAEV
AYQR-----------------QMAIQSSQSVSTRNFGGQLTRDDVQPVRAPERSAAATP-
------V----QSTSTSR---------------------------S-----QPLPTAAFE
GLNI------SANSAPATAQDQTRRMRHEAVIERASNLLRNDATKLAEFRSRVSSYRASS
ISATELIDAFFS-LFD-TSSTELGKLIKELAEIYEDAS-----KRSDLLRAWND------
---------------WRAIN-EDYPALPA-GGLLP--------GMSTGAVNS------SG
KRVLRLKSSTAKSSRSA-----VGRSGALP-NAPSN-------P--------------FP
--PLS--ASAGPSS---RRGKP---S----------------AATPWA---AA-------
-----------AP----PPSFSRP-----AMPSPVSRPSSA---APSS-SRTP-T-----
------------------------------------------------APASRGADSFPA
LPAAAKP-NVLMAGK-TRGT--VRW-----------NDNRGPAP--NAW-----------
----------GSAPSSGT----ASPAEPSND--D--------------------------
------------------------------------------------------------
------------------------------------------------------------
---------------------------------------------------SSNG-----
----------------------------------------------KKGK----------
---------------------------------------------RNKGK---QTLFHFG
------------------------------------------------------------
------------------------------------------------------------
------------------------------------------------------------
-----------------------------------------------
>XP_002566121_Penicillium_rubens
------------------------------------------------------------
------------------------------------------------------------
------------------------------------------------------------
------------------------------------------------------------
------------------------------------------------------------
------------------------------MAD---------------------------
-----------------------------------------------NQASNPV----SS
SQG------------------------------------------------RGG-RRRGR
GG-----AAASGRADS-QHN------TGDGEK-R-PK-----------------------
-----PR-----------------------------------------------------
T-----------------------------------------------------------
-----------------------------RGGGR-GAPAG--------------------
-----------DV-------G--RQTRN-----------TDQT-NKL-------DTQPSK
AT-------APATRK-PVEAATDDADDGE-VCF-------------ICASAVEHTSVSPC
NHRTCHICALRLRALYKNKACAHCRTESNYVIFTDDPAR-----RYEEF---NKKDFART
---DENLGIEYESDEIFGDTVLLLRYNCPDEDCDV----------AC----LGWPDLHRH
VKSKHSKVMCDLCTRNKKVFTHEHELFTMAELRKHERSGDDKPGA-ID----QS----GF
KGHPECGFCRQ---RFYGDDELYAHCRDKHERCHICDRRSSH-RQQQYYIDYNALENHFH
KDHFACLDKECLEKKFVVFESQMDLKAHQIEAHPEGLSKDIRRD---ARMVDLAEFDNMR
APY-QQ-----------QRQRRGAGRGRDPNAEPLPVSSAQP------------MTRAEV
AYQR-----------------QMAIQSSQSVSTRNFGGQLTRDDVQPVRAPERSAAATP-
------V----QSAPTPR---------------------------S-----QPLPTAAFE
GMNI------SANSVPATPQDQARRMRHEAVVERASNLLRNDATRLAEFRSRVSSYRASS
ISATELIDAFFS-LFD-TSSTELGKLIKELADIYEDES-----KRSGLLQAWND------
---------------WRAIN-EDYPALPA-GGLLP--------GMSTG-VNT------GG
NRVLRLKSSTAKSSRSA-----VGRSGALP-TASSN-------P--------------FP
--PLS--AAAGPSS---RRGKA---P----------------AATPWA---AA-------
-----------AP----PTSFSRP-----AMPSPVSRPSSA---APSS-SRTP-A-----
------------------------------------------------APVSRGADSFPA
LPAAPKP-NVLMAGK-TRGT--VRW-----------NDNRGPAP--NAW-----------
----------SSAPSSGT----ASPAEPAND--D--------------------------
------------------------------------------------------------
------------------------------------------------------------
---------------------------------------------------SSNG-----
----------------------------------------------KKGK----------
---------------------------------------------KNKGK---QTLFHFG
------------------------------------------------------------
------------------------------------------------------------
------------------------------------------------------------
-----------------------------------------------
>XP_040814117_Penicillium_solitum
------------------------------------------------------------
------------------------------------------------------------
------------------------------------------------------------
------------------------------------------------------------
------------------------------------------------------------
------------------------------MAD---------------------------
-----------------------------------------------NQTSTQE----SS
SQG------------------------------------------------RGG-RRRGR
GG-----AAPPGRGDS-QQN------TGDGER-R-PK-----------------------
-----PR-----------------------------------------------------
T-----------------------------------------------------------
-----------------------------RGGGR---GGG--------------------
-----------DA-------G--RQSRS-----------TDQT-NNH-------DTQPSK
AT-------ITVTKK-PVEAATDDADDGE-------------------------------
-------------------------TESNFVIFTDDPVR-----RYEEF---DKKDFART
---DHNLGIEYGSDEIFGDTVLLLRYNCPDEDCDV----------AC----LGWPDLHRH
VKSKHSKVMCDLCTRNKKVFTHEHELFTPAELRKHEKSGDDKPGA-ID----QS----GF
RGHPECGFCRQ---RFYGDDELYTHCRDKHERCHICDRRSSH-RQQQYYIDYNALENHFH
KDHFACLDKECLEKKFVVFESQMDLKGHQIEAHPEGLSKDVRRD---ARMVDLAEFDNMR
TPYQQQ-----------QRQRRGAGRGRDPNAEPLPVSSAQP------------MTRAEV
AYQR-----------------QMAIQSSQSVSTRNFGGQLTREDVQPVRAPERSAAATP-
------V----QSAPVSR---------------------------S-----QALPTAAFE
GLNI------SANSAPATAQDQTRRMRHEAVIERASNLLRNDATKLAEFRSRVSSYRASS
ISATELIDAFFS-LFD-TSSTELGKLIKELAEIYEDES-----KRSDLLRAWND------
---------------WRAIN-EDYPALPA-GGLLP--------GMSTGAVNT------GG
KRVLRLKSSTAKSSRSA-----VGRSGALP-NAPSN-------P--------------FP
--PLS--AAAGPSS---RRGKA---A----------------AATPWA---TS-------
-----------A-----PPSFPRP-----AMPSPVSRPSSA---APSS-SRVP-A-----
------------------------------------------------APAPRGADSFPA
LPAAAKP-NVLMAGK-TRGT--VRW-----------NDNRGPAP--NAW-----------
----------GSAPSSGT----ASPAEPSND--D--------------------------
------------------------------------------------------------
------------------------------------------------------------
---------------------------------------------------SSNG-----
----------------------------------------------KKGK----------
---------------------------------------------KNKGK---QTLFHFG
------------------------------------------------------------
------------------------------------------------------------
------------------------------------------------------------
-----------------------------------------------
>XP_022577731_Penicilliopsis_zonata
------------------------------------------------------------
------------------------------------------------------------
------------------------------------------------------------
------------------------------------------------------------
------------------------------------------------------------
--------------------------MTDSLAQ---------------------------
-----------------------------------------------TQAPTAE----SQ
PAH----------------------------------------------QHR-GNRRRGR
GGPQSGPADSHQQSDG----------RNDGVG-RGSK-----------------------
-----SR-----------------------------------------------------
G-----------------------------------------------------------
-------------------------------------RGG--------------------
-----------RG-------GRDRPNRQ-----------QNRGQLADSTDGAG-DAPSST
VA-------DTKAKL-IPTPAADDADDGE-VCF-------------ICASKVDHTSVSPC
NHRTCHICALRLRALYKNKACAHCRTESPFVIFTDDHTK-----RFEEF---KDTDFSRT
---DDNLGVKYEKDEIFEDTVLLLRYNCPDKDCDV----------AC----LGWPDLHRH
VKSKHGKAMCDLCTRNKKVFTHEHVLFSTAELRRHEKHGDDVPGA-ID----QS----GF
KGHPECGFCRQ---RFYGDDELYTHCRDKHERCHLCDRQSSN-RQQQYYIDYDALEDHFQ
KDHFLCLDKECLEKKFVVFESQMDLKAHQLEVHPNGLSKDARRD---ARMVDMSTFD-FR
SPY-QP-----------QRQRRGAGRGRDPNAEPLPMSSAQP------------LRRDEI
AYQR-----------------QMAIQSAQSVSTRSFGGSLTRNDTQTVRAPDRSAAGTPV
SNTAAAA----RPPP------------------------------P--------PVAEMD
NLTL------ASDTASLAPQDQARRLRHSAVIERASNLLRNDSTKLAEFRTRVSSYRASS
ISATELIDAFFS-LFD-APSSELGKLVKELADIYEDEA-----KRSDLLKAWSD------
---------------WRAIN-EDYPALPGPSGILP--------GMSPSTVSS---GG-GG
SRVLRLKSSTAQSSRSS-----VGRSGTLP-ASYSS-------PSS------SSPYNPFP
--PLS--STTASSR---SRNTA---S----------------TTTPWA--T-A-------
-----------AP----APVSSSLSRP--ATITTASRVSSSN----SS-SRVI-Q-----
------------------------------------------------PANPRSTDAFPA
LPTAPKP-NVLMAGL-TRGT--VRW-----------EDRRAPAP--NAW-----------
--------GGSQDAGPGA----VGDEDAVDQGGRKAHYHST-------------------
---------MATLLPPPSKRQKLEVAEKARQQQEIESIPADLGSVRVQFFDQATGTATGP
AVSVPVADATVKNLETLLNTLLEN-------------SDQKDGPTLDILADLYHSLLKPG
LKTTEETIPLYYTPQAVFRVKAVSRCAAAIAGHGEAILATCFSPVSSSTMVSGSGDATAR
IWDCETNTPKYTLKGHTSWVLAVSFSPNGAMIATGSMDNTVRLWDADKGQALGGPLKGHA
KWITSLAWEPYHVQQSGRPRLASASKDCTVRVWDVVSKRIDLVLTGHKGS---VTCVRWG
GLGKIYTASHDKSIKIWNPENGALLQTLAAHAHRVNHLALSTDSVLRTAYHDPMGTVPDS
ETDRVAAARRRFEQAATVNNQLVEKLVSASDDFTMFLWDPAQSNKPIARLLGHQKEVNHV
SFSPDMAYIASAGFDNHVKLWNARDGKFITTLRGHVGAVYQCCFSADSRLLVSSSKDTTL
KVWDVRTGKLAMDLPGHQDEVFAVDWSPDGQRVGSGGKDKAVRIWRH
>XP_016623243_Cladophialophora_bantiana
------------------------------------------------------------
------------------------------------------------------------
------------------------------------------------------------
------------------------------------------------------------
------------------------------------------------------------
------------------------------MSD---------------------------
-----------------------------------------------SATA-TE----AT
SSP------------------------------------------------RGAHSGRGS
RSN---------QHNRAGSYDRDSPD-NRSRS-GGSR-----------------------
-----GT-----------------------------------------------------
------------------------------------------------------------
-----------------------------RGSK---GGRA--------------------
-----------RARSTRH--GRDATSST----P-LSPQSAAETTSGRPPGGGFGARLTGA
ASKSEGDPSDPQHRENGNEPA--PAEEVE-LCF-------------ICASPIEHVSIAPC
NHQNCHICSLRLRALYKTRACAHCRTEAPFVIFTDNAEK-----RYDDF---KDDEFVKI
---DENLGIKYEKDIILEDTILLLRYNCPDKDCDV----------AC----LGWPDLHRH
VKSKHGKVMCDLCTRNKKVFTHEHDLFMFGELRKHEKFGDDNPGA-VD----QS----GF
KGHPECGFCKQ---RFYGDDELYAHCRDKHERCHICDRRNDG-RNPQYYLNYQELEKHFA
AQHFVCLDAECQANKTNVFESEMDLKAHQLSDHPNGLSKDARRD---ARLVDLSGFA-IR
EPY-QPP--RRG-----DRANRGTGRGRDPNTEPLPISSAQP------------LGRAEL
AYQR-----------------QLAIQSSQSVSSRNFGGQLTQS--------------TP-
------VA---RPQLSSL---------------------------Q-----PPPSLPTVE
SLTV---EDRDTPAAGMTPQEQARTLRHQAVTNRATSLLKNDKTKLSQFRTHVSAYRSGT
SSANDLIDSFFS-LFD-CPSSELGKLVRELADLYEDET-----KQQALLQAWNN------
---------------WRSIN-EDYPSLPGPSGTLP--------SVSTGPASS-------G
RRVLTLKKSTAQSSRSA-----VSRQGSWG-NAIAS-------GTS------QEP---FP
--ALS--VANKSSS---RPF-SNIAI-----------------PPAWG--NTS-------
-----------AP-TSTTATLSAIRP------AP----TTASTIRQKI-SSRNTA-----
------------------------------------------------PP-RPTEDAFPS
LPAAPKP-NTMMAGFNTRGS--VRWL-----SSPSGSGTTTP-V--NPW-GNGGLAPTPA
QAQTTG--AAS----ASR-A--GGVGD-NPDDSEVI------------------------
------------------------------------------------------------
------------------------------------------------------------
---------------------------------------------------SAGR-----
----------------------------------------------RKGK----------
-----------------------------------------------KGK-KGETLFHFG
------------------------------------------------------------
------------------------------------------------------------
------------------------------------------------------------
-----------------------------------------------
>XP_008722848_Cladophialophora_carrionii
------------------------------------------------------------
------------------------------------------------------------
------------------------------------------------------------
------------------------------------------------------------
------------------------------------------------------------
------------------------------MAD---------------------------
-----------------------------------------------TEPT-TQ----LS
STP------------------------------------------------RGGKRGRGN
RSH---------QHNRNGSFDQDSPD-TGGLG-SSSR-----------------------
-----GG-----------------------------------------------------
------------------------------------------------------------
-----------------------------RGTR---GGRG--------------------
-----------RGRGRGH--GRDGTSTL----TTFSPQSAAEASSGRPPGGGFGARLTEA
ASRTEGDSKDPRSGQNVAEAEVVATEEQE-LCF-------------ICASPIEHISVAPC
NHQTCHICSLRLRALYKTRACAHCRTEAPFVIFTDNTEK-----RYEDW---KDNEFVKI
---DDNLGIKYEKDVILEDTVLLLRYNCPDKDCDV----------AC----LGWPDLHRH
VRSKHGKMMCDLCTRNKKVFTHEHELFTFGDLRKHEKFGDDNPGA-VD----QS----GF
KGHPECGFCKQ---RFYGDDELYSHCREKHERCHICDRRNGG-RNPQYYLNYQELEKHFA
AEHFVCLDAECQANKTNVFESEMDLKAHQLSEHPNGLSKDARRD---ARLVNLSGFN-LR
EAY-QPP--R----RDRDRGNRGSGRGRDPNAEPLPLSSAQP------------IGRAEL
AYQR-----------------QLAIQSSQSVSGRTFGGQLTQA--------------TP-
------VS---RPQPASP---------------------------Q-----PAPSLPTMD
NLTL---EERPVSMANLTPQEQGRALRHQAVTERATSLLKNDKTKLSQFRTHVSAYRSGT
SSANELIDAFFS-LFD-CPSSELGKLIRELADLYEDET-----KRQSLLEAWNN------
---------------WRSIN-EDYPSLPGPSGTLP--------GVSSA-AGS-------G
RRVLTLKKSTAQSSRSA-----VARQDSWG-NSVAN-------GRS------QDP---FP
--ALS---AANGGS---SRA-SAVSI-----------------PPAWG--NTS-------
-----------AP-SISNTSMSATPY---R-PPP----TTASTLRQKT-NARQTA-----
------------------------------------------------PP-RATEDAFPS
LPAAPKP-NTMMVGFNTRGS--VKWL-----ASPSGSGTATP-L--NPWGGGGGTTPTPA
QAQAAV--AAA----AGSTGLSGSGGD---HDGET-------------------------
------------------------------------------------------------
------------------------------------------------------------
----------------------------------------------------AGK-----
----------------------------------------------KRGK----------
-----------------------------------------------KGK-KGETLFHFG
------------------------------------------------------------
------------------------------------------------------------
------------------------------------------------------------
-----------------------------------------------
>XP_016250850_Cladophialophora_immunda
------------------------------------------------------------
------------------------------------------------------------
------------------------------------------------------------
------------------------------------------------------------
------------------------------------------------------------
------------------------------MSD---------------------------
-----------------------------------------------TATA-TD----AT
SSP------------------------------------------------RGAHRGRGN
RSN---------QHNRTGSYDHNAPD-NRGRG-AGNR-----------------------
-----GR-----------------------------------------------------
------------------------------------------------------------
-----------------------------RSSR---GGRG--------------------
-----------RA--REH--GRDATSST----P-LSPQSTAETTSGRPPGGGSGARLTGA
ASKIEGDSSEPHPRGDDNEPG--PADEAE-LCF-------------ICASPIEHVSIAPC
NHQTCHICSLRLRALYKTRACAHCRTEAPFVIFTDNAEK-----RYEDF---KDNEFVKI
---DDNLGIKYEKDIILEDTILLLRYNCPDKDCDV----------AC----LGWPDLHRH
VKTKHGKVMCDLCTRNKKVFTHEHDLFTLGELRKHEKFGDDNPGA-VD----QS----GF
KGHPECGFCKQ---RFYGDDELYAHCREKHERCHICDRRNGG-RNPQYYLNYQALEKHFA
ADHFVCLDAECQANKTNVFESEMDLKAHQLSEHPNGLSKDARRD---ARLVDLSGFA-LR
EPY-PLP--RRW-----NRENRGAGRGRDPNAEPLPVSSAQP------------LGRAEL
AYQR-----------------QLAIQSSQSVSSRNFGGQLTQT--------------AP-
------VA---RRQPTSP---------------------------Q-----PTPSLPAVE
NLTV---EDRTIPAAAMTPQEQARALRHQAVTERATSLLKNDKSKLSQFRTHVSAYRSGT
SSANNLIDSFFS-LFD-CPSSELGKLIRELADLYEDET-----KRQALLQAWNN------
---------------WRSIN-EDYPSLPGPSGTLP--------GVSSGPASS-------G
RRVLTLKKSTAQSSRSA-----VSRQGFLG-NALAR-------GTS------QDP---FP
--ALS---GADRST---PRA-NAPSA-----------------PPAWG--NTS-------
-----------AP-TVSNTTQSAVR-----LAAP----TAASTIRQKT-NTRNTA-----
------------------------------------------------PP-HPTEDAFPS
LPAAPKP-NTMMAGFNTRGS--VRWL-----SSPSGSGTTT-TV--NPW-GNGGLAPTPA
QAQATG--DAS----AGR--PGGGVGD-SADDGEVA------------------------
------------------------------------------------------------
------------------------------------------------------------
---------------------------------------------------SAGK-----
----------------------------------------------RKGK----------
-----------------------------------------------KGK-KGETLFHFG
------------------------------------------------------------
------------------------------------------------------------
------------------------------------------------------------
-----------------------------------------------
>XP_007750621_Cladophialophora_psammophila
------------------------------------------------------------
------------------------------------------------------------
------------------------------------------------------------
------------------------------------------------------------
------------------------------------------------------------
------------------------------MSD---------------------------
-----------------------------------------------PATA-TE----AT
SSP------------------------------------------------REAHRGRGS
RSN---------QHNRAGSYDRDLPD-NRSRG-AGNR-----------------------
-----GT-----------------------------------------------------
------------------------------------------------------------
-----------------------------QGSR---GGRA--------------------
-----------RA--TRH--GRDATSST----P-LSPQSAAETTSARPPGGGFGARLTGA
ASKSEGDPSGPQPRENGNEPA--PAEEVE-LCF-------------ICASPIEHVSIAPC
NHQNCHICSLRLRALYKTRACAHCRTETPFVIFTDNAEK-----RYEDF---KDDEFVKI
---DESLGIKYEKDIILEDTILLLRYNCPDKDCDV----------AC----LGWPDLHRH
VKTRHGKVMCDLCTRNKKVFTHEHDLFTFGELRKHEKFGDDNPGA-VD----QS----GF
KGHPECGFCKQ---RFYGDDELYAHCRDKHERCHICDRQNDG-RNPQYYLNYQELEKHFA
AEHFVCLDVECQANKTNVFESEMDLKAHQLSEHPNGLSKDARRD---ARLVDLSGFA-IR
EPY-QPP--RRG-----DRANRGTGRGRDPNAEPLPISSAQS------------LGRAEL
AYQR-----------------QLAIQSSQSVSSRNFGGQLTQS--------------TP-
------VA---RLQPSSP---------------------------Q-----PPSSLPTIE
SLTV---EDRATPAAGMTPQEQARALRHQAVTDRATLLLKNDKTKLSQFRTHVSAYRSGT
SSANDLIDSFFS-LFD-CQSSELGKLVRELADLYEDET-----KQQALLQAWNN------
---------------WRSIN-EDYPSLPGPSGTLP--------GVSTGPARS-------G
RRVLTLKKSTAQSSRSA-----VSRQGSWG-NAIAS-------GTS------QEP---FP
--ALS--VGNKSSS---RPF-TNVAI-----------------SPAWG--KTS-------
-----------AP-TITNTTLSAIRP------AP----TTASTIRQKT-NSRNTA-----
------------------------------------------------PP-RRTEDAFPS
LPAAPKP-NTMMTGFNTRGS--VKWL-----SSPSGSGTATP-V--NPW-GNGGLAPTPA
QAQTTG--AAS----ASR-A--GGAGD-NPDDGEVI------------------------
------------------------------------------------------------
------------------------------------------------------------
---------------------------------------------------SAGR-----
----------------------------------------------RKGK----------
-----------------------------------------------KGK-KGETLFHFG
------------------------------------------------------------
------------------------------------------------------------
------------------------------------------------------------
-----------------------------------------------
>XP_018695857_Fonsecaea_erecta
------------------------------------------------------------
------------------------------------------------------------
------------------------------------------------------------
------------------------------------------------------------
------------------------------------------------------------
------------------------------MSD---------------------------
-----------------------------------------------SATA-IE----AI
SSP------------------------------------------------RGARRGRGN
RSN---------QHSRTESYDRDSSD-NRGRG-AGNR-----------------------
-----GI-----------------------------------------------------
------------------------------------------------------------
-----------------------------RGSR---GGRG--------------------
-----------KT--RGH--GRDATSST----P-LSPQYTTETTSGRPPGGGFGARLTEA
ASKLEGDSSVPYPQGNEKESE--PAEEAE-LCF-------------ICASPIEHVSIAPC
NHQTCHICSLRLRALYKTRACAHCRTEAAFVIFTDNAEK-----RYEDF---KDNEFVKI
---DDNLGIKYEKDIILEDTILLLRYNCPDKDCDV----------AC----LGWPDLHRH
VKTKHGKVMCDLCTRNKKVFTHEHDLFTFGELRKHEKFGDDNPGA-ID----QS----GF
KGHPECGFCKQ---RFYGDDELYAHCREKHERCHICDRRNGG-RNPQYYLNYQELEKHFA
TDHFVCLDAECQANKTNVFESEMDLKAHQLSEHPNGLSKDARRD---ARLVDLSGFA-LR
EPY-QPP--RRG-----DRGNRGAGRGRDPNAEPLPISSAQP------------LGRAEL
AYQR-----------------QLAIQSSQSVSSRSFGGQLTQT--------------TP-
------VA---RRQPASP---------------------------Q-----PPSALPAVE
RLTV---EDGDISAAAMTPQEQARALRHQAVTERATSLLKNDKAKLSQFRTHVSAYRSGT
STANNLIDSFFS-LFD-CPSSELGKLIRELADLYEDET-----KRQALLQAWNN------
---------------WRSIN-EDYPSLPGPSGTLP--------GLSNGPASS-------G
RRVLTLKKSTAQSSRSA-----VSRQGSWG-NAIAR-------GTS------QDP---YP
--ALS------NSA---PSA-SAPTA-----------------TPAWG--NTS-------
-----------AP-IVPKATHSAARP---M--AP----TTASTIRQKT-NARAGA-----
------------------------------------------------PP-RPTEDAFPS
LPAAPKP-NIMMTGFNTRGS--VRWL-----SSPSGSGTTTP-V--NAW-GNGGLAPTPA
QAQATG--SAG----AGR-L--GGSGD-NTDDGEA-------------------------
------------------------------------------------------------
------------------------------------------------------------
----------------------------------------------------APR-----
----------------------------------------------RKAK----------
-----------------------------------------------KGK-KGETLFHFG
------------------------------------------------------------
------------------------------------------------------------
------------------------------------------------------------
-----------------------------------------------
>XP_022507562_Fonsecaea_monophora
------------------------------------------------------------
------------------------------------------------------------
------------------------------------------------------------
------------------------------------------------------------
------------------------------------------------------------
------------------------------MSN---------------------------
-----------------------------------------------SATA-TE----AT
PSP------------------------------------------------RGARRDGAN
RPKGLEIEVLEVQEE---------------------------------------------
------------------------------------------------------------
------------------------------------------------------------
------------------------------------------------------------
---------------AEE--GLGDGEET----PHLQHHYLQDLQQTRPLGDRPEAASVLA
CPKL------PHKLK---------AIQVN-LILKRMKMNLDRQKKGSCASSAPVLSSM--
--------SLLLRATIK-------HTEAPFVIFTDNAEK-----RYEDF---KDAEFAKI
---DDNLGIKYEKDIILEDTILLLRYNCPDKDCDV----------AC----LGWPDLHRH
VRSKHGKVMCDLCTRNKKVFTHEHDLFTFGELRKHEKFGDDNPGA-VD----QS----GF
KGHPECGFCKQ---RFYGDDELYSHCREKHERCHICDRRNGG-RNPQYYLNYQELEKHFA
AEHFVCLDAECQANKTNVFESEMDLKAHQLAEHPNGLSKDARRD---ARLVDLSGFA-LR
EPY-QPA--RRG-----DRANRGTGRGRDPNAEPLPISSAQP------------LGRAEL
AYQR-----------------QLAIQSSQSVSSRNFGGQLTQT--------------TP-
------VT---RRPPASP---------------------------Q-----PPSSLPTVE
NLSV---EDRSTPAPALTPQEQARALRHQAVTDRATSLLKNDKTKLSQFRTHVSAYRSGT
SSANNLIDSFFS-LFD-CPSSELGKLVRELADLYEDET-----RRQDLLQAWNN------
---------------WRSIN-EDYPSLPGPSGTLP--------GVSTGPVTS-------G
RRVLTLKKSTAQSSRSA-----VSRQGSWG-NAIAP-------GIS------QEP---FP
--ALS--RAAEKSA---SRAGTSRAI-----------------PPSWT--TTR-------
-----------AS-TATTTTPSIIRS---G--VP----TTASTLRQNT-NTRNLA-----
------------------------------------------------PP-RPTEDAFPS
LPAAPKP-NTMMAGFNTRGS--VRWF-----GSAPGSGTTTP-V--NPW-GNGGLAPTPA
QAQASG--AAS----AGR-P--EGIGD-NIDDEIVK------------------------
------------------------------------------------------------
------------------------------------------------------------
---------------------------------------------------ESPR-----
------------------------------------------------------------
------------------------------------------------------------
------------------------------------------------------------
------------------------------------------------------------
------------------------------------------------------------
-----------------------------------------------
>XP_016627441_Fonsecaea_multimorphosa
MSLPPEVRAAYITIIDSILERADLTTISVKGIRQGIQDQVEYDITPQKNAIRELIGERFD
LANAKRNGETTVVQSVETNEAVEPAPQTNGIHHSSAQSSSSPAKREAESEDVLDGIDAQP
PKKKQKSVLDADAAYAARLQAEEDKLARPTRGGANRKTAPVKKKKRTKKERVTGSDDSEI
EGDERKQKPKRETGFHKPLNLSQALSNLFDGATQLSRPETTKRIWAYIKANDLQDPSDKR
YIICDARMRDVFKQDKVHMFTMTKLISQQICVWAVMWLSLNEQPGIRKECSASLTKQPPE
TPCCFFPVLETPIVTHLVTRYYLSILTHINMSN---------------------------
-----------------------------------------------SATA-TE----AT
SSP------------------------------------------------RGAHRGRGN
RSN---------QHNRAGSYDRESPD-NRGRG-AGNR-----------------------
-----GA-----------------------------------------------------
------------------------------------------------------------
-----------------------------RGSR---GGRG--------------------
-----------RA--RGH--GRDATSST----P-LSPQSTAETTSGRPPGGGFGARLTGA
ASEFEGDSSEPHPRENDKEPE--LAEEAE-LCF-------------ICASPIEHVSIAPC
NHQTCHICSLRLRALYKTRACAHCRTEAPFVIFTDDAEK-----RYEDF---KDNEFVKI
---DENLGIKYEKDIILEDTILLLRYNCPDKDCDV----------AC----LGWPDLHRH
VRTKHGKVMCDLCTRNKKVFTHEHELFTFGELRRHEKFGDDNPGA-ID----QS----GF
KGHPECGFCKQ---RFYGDDELYAHCREKHERCHICDRRNGG-RNPQYYLNYQELEKHFA
ADHFVCLDAECQANKTNVFESEMDLKAHQLSEHPNGLSKDARRD---ARLVDLSGFA-LR
EPY-QPP--RRG-----DRANRGAGRGRDPNAEPLPVSSAQP------------IGRAEL
AYQR-----------------QLAIQSSQSVSSRNFGGQLTQN--------------TP-
------IA---RRQPASP---------------------------Q-----ATPSLPAVE
NLAI---DDRPIPAAAMTPQEQARALRHQAVTDRATSLLKNDKNKLSQFRTHVSAFRSGT
SSANNLIDSFFS-LFD-CPSSELGKLIRELADLYEDET-----KRQALLQAWNN------
---------------WRSIN-EDYPSLPGPSGTLP--------GVSSGPASS-------G
RRVLTLKKSTAQSSRSA-----VSRQGSWG-NAITR-------GTS------QDP---FP
--ALS--VAADKSA---PRA-NAPTA-----------------VPAWG--NTS-------
-----------AP-TVTNTTPSAVRP---TAAPP----TTASTIRQKTNNTRGMA-----
------------------------------------------------PP-RPTEDAFPS
LPAAPKP-NTMMAGFNTRGS--VRWL-----SSPSSSGTTTPVV--NPW-GNGGLTPTPA
QAQATA--GAAVSAGAGR-FEGGAAGDNTTNDGEAP------------------------
------------------------------------------------------------
------------------------------------------------------------
---------------------------------------------------SAGK-----
----------------------------------------------RKGK----------
-----------------------------------------------KGK-KGETLFHFG
------------------------------------------------------------
------------------------------------------------------------
------------------------------------------------------------
-----------------------------------------------
>XP_022496284_Fonsecaea_nubica
------------------------------------------------------------
------------------------------------------------------------
------------------------------------------------------------
------------------------------------------------------------
------------------------------------------------------------
------------------------------MSN---------------------------
-----------------------------------------------SATT-TE----AT
SSP------------------------------------------------RGARRDGGN
RSS---------QHNRAGSYDRDSFD-NR-------------------------------
------------------------------------------------------------
------------------------------------------------------------
------------------------------------------------------------
----------------------------------------ADTTSGRPPGGGFGARLSEA
ASQLEGDSSEPHPQENDNESG--PAEEGE-LCF-------------ICASPVEHVSIAPC
NHQTCHICSLRLRALYKTRACAHCRTEAPFVIFTDNAEK-----RYEDF---KDAEFAKI
---DDNLGIKYEKDIILEDTILLLRYNCPDKDCDV----------AC----LGWPDLHRH
VRSKHGKVMCDLCTRNKKVFTHEHDLFTFGELRKHEKFGDDNPGA-VD----QS----GF
KGHPECGFCKQ---RFYGDDELYTHCREKHERCHICDRRNGG-RNPQYYLNYQELEKHFA
AEHFVCLDAECQANKTNVFESEMDLKAHQLAEHPNGLSKDARRD---ARLVDLSGFA-LR
EPY-QPA--RRG-----DRANRGIGRGRDPNAEPLPISSAQP------------LGRAEL
AYQR-----------------QLAIQSSQSVSSRNFGGQLTQT--------------TP-
------VT---RRPPASP---------------------------Q-----PPSSLPAVE
NLSV---EDRSTPAPALTPQEQARALRHQAVTDRATSLLKNDKTKLSQFRTHVSAYRSGT
SSANNLIDSFFS-LFD-CPSSELGKLVRELADLYEDET-----RRQDLLQAWNN------
---------------WRSIN-EDYPSLPGPSGTLP--------GVSTGPVTS-------G
RRVLTLKKSTAQSSRSA-----VSRQGSWG-KAIAP-------GTS------QEP---FP
--ALS--GAAEKSA---PRAGTSRAT-----------------PPAWT--TTS-------
-----------ASTTATTTTPRVVRP---G--VP----TTASTLRQNT-NTHNLA-----
------------------------------------------------PP-RPTEDAFPS
LPAAPKP-NTMMAGFNTRGS--VRWF-----GSAPGSGTTTP-V--NPW-GNGGLAPTPA
QAQTSG--AAS----AGR-P--EGIGD-NIDGGEGA------------------------
------------------------------------------------------------
------------------------------------------------------------
---------------------------------------------------SSGR-----
----------------------------------------------RKGK----------
-----------------------------------------------KGK-KGETLFHFG
------------------------------------------------------------
------------------------------------------------------------
------------------------------------------------------------
-----------------------------------------------
>XP_013288371_Fonsecaea_pedrosoi
------------------------------------------------------------
------------------------------------------------------------
------------------------------------------------------------
------------------------------------------------------------
------------------------------------------------------------
------------------------------MSN---------------------------
-----------------------------------------------SATA-TE----GT
PSP------------------------------------------------RGARRDGGN
RSS---------QRNRAGSYDRDSFD-NRGRG-AGNR-----------------------
-----GS-----------------------------------------------------
------------------------------------------------------------
-----------------------------RGSR---GGRG--------------------
-----------RA--RGR--GRDATSST----P-LSLKSAADTTSGRPPGGGFGGRLSEA
ASQLEGDSSEPHPQENDNESG--PAEEGE-LCF-------------ICASPIEHVSIAPC
NHQTCHICSLRLRALYKTRACAHCRTEAPFVIFTDNAEK-----RYEDF---KDAEFAKI
---DDNLGIKYEKDIILEDTILLLRYNCPDKDCDV----------AC----LGWPDLHRH
VRSKHGKVMCDLCTRNKKVFTHEHDLFTFGELRKHEKFGDDNPGA-VD----QS----GF
KGHPECGFCKQ---RFYGDDELYTHCREKHERCHICDRRNGG-RNPQYYLNYQELEKHFA
ADHFVCLDAECQANKTNVFESEMDLKAHQLAEHPNGLSKDARRD---ARLVDLSGFA-LR
EPY-QPA--RRG-----DRANRGTGRGRDPNAEPLPISSAQP------------LGRAEL
AYQR-----------------QLAIQSSQSVSSRNFGGQLTQT--------------TP-
------VT---RRPPASP---------------------------Q-----PPSSLPTVE
NLSV---EDRSTPAPALTPQEQARALRHQAVTDRATSLLKNDKTKLSQFRTHVSAYRSGT
SSANNLIDSFFS-LFD-CPSSELGKLVRELADLYEDET-----RRQDLLQAWNN------
---------------WRSIN-EDYPSLPGPSGTLP--------GVSTGPVTS-------G
RRVLTLKKSTAQSSRSA-----VSRQGSWG-NAIAP-------GIS------QEP---FP
--ALS--RAAEKSA---PRAGTSRAT-----------------PPAWT--TTS-------
-----------AS-TATTTTPSVVRP---G--VP----TTASTLRQNT-NTRNLA-----
------------------------------------------------PP-RPTEDAFPS
LPAAPKP-NTMMAGFNTRGS--VRWF-----GSAPGSGTTTP-V--NPW-GNGGLAPTPA
QAQASG--AAS----AGR-P--EGIGD-NIDGGEGA------------------------
------------------------------------------------------------
------------------------------------------------------------
---------------------------------------------------SSGR-----
----------------------------------------------RKGK----------
-----------------------------------------------KGK-KGETLFHFG
------------------------------------------------------------
------------------------------------------------------------
------------------------------------------------------------
-----------------------------------------------
>XP_007753394_Cladophialophora_yegresii
------------------------------------------------------------
------------------------------------------------------------
------------------------------------------------------------
------------------------------------------------------------
------------------------------------------------------------
------------------------------MDD---------------------------
-----------------------------------------------TAPT-NE----GS
STA------------------------------------------------RGGKRGRGN
RPH---------QHNRSGDFDRDSHD-NGGVG-SSSR-----------------------
-----GG-----------------------------------------------------
------------------------------------------------------------
-----------------------------RGTR---GGRG--------------------
-----------RGRGRAH--GRDGPTPL----TTFPPQTAAEVSSGRPPGGGFGARLTEA
ASRTEGDSENPRSRQNDAEAEVAVAEEQE-VCF-------------ICASPIEHISVAPC
NHQTCHICSLRLRALYKTRACAHCRTEAPFVIFTDNTEK-----RYEDW---ADNEFVKI
---DDNLGIKYEKDVILEDTVLLLRYNCPDRDCDV----------AC----LGWPDLHRH
VRSKHGKMMCDLCTRNKKVFTHEHELFTFGDLRKHEKFGDDNPGA-VD----QS----GF
KGHPECGFCKQ---RFYGDDELYSHCREKHERCHICDRRNGG-RNPQYYLNYQELEKHFA
AEHFVCLDAECQANKTNVFESEMDLKAHQLSEHPNGLSKDARRD---ARLVNLSGFN-LR
EAY-QPP--RRERDRDRDRGNRGGGRGRDPNAEPLPLSSAQP------------IGRAEL
AYQR-----------------QLAIQSSQSVSGRTFGGQLTHP--------------TP-
------VS---RPQQASA---------------------------Q-----PAPSLPAMD
NLTL---EERPVSMANLTPQEQVRALRHQAVTERATSLLQNDKTKLSQFRTHVSAYRSGT
SSANELIDAFFS-LFD-CPSSELGKLIRELADLYEDET-----KRQSLLEAWNN------
---------------WRSIN-EDYPSLPGPSGTLP--------GVSSA-ASS-------G
RRVLTLKKSTAQSSRSA-----VARQDSWGNNSIAS-------GRS------QDP---FP
--ALS---PANGGS---SRA-SAVSI-----------------PPAWG--NTS-------
-----------AP-SVSNTNASATPY---RPPPP----TAASTLRQKT-NSRQTA-----
------------------------------------------------PP-RATEDAFPS
LPAAAKP-NTMMVGFNTRGS--VKWL-----ASPSGSGTATP-V--NPW-GSGGTTPTPA
QAQAAV--AAA----AG--GARSGGGD---EDGDTA------------------------
------------------------------------------------------------
------------------------------------------------------------
----------------------------------------------------AGK-----
----------------------------------------------KRGK----------
-----------------------------------------------KGK-KGETLFHFG
------------------------------------------------------------
------------------------------------------------------------
------------------------------------------------------------
-----------------------------------------------
>XP_016237616_Exophiala_spinifera
------------------------------------------------------------
------------------------------------------------------------
------------------------------------------------------------
------------------------------------------------------------
------------------------------------------------------------
------------------------------MSA---------------------------
-----------------------------------------------SANG-GA----VP
SSP------------------------------------------------STG---RGG
GPN-----------R---HGSTNPADAHNGRD-SAPR-----------------------
-----GG-----------------------------------------------------
------------------------------------------------------------
-----------------------------RGQRGGKGGRG--------------------
-----------KGRGQHR--GRDNASNP----HS--SETTAEGSSGRPPGGGFGARLTEA
ASTQQGDPLNPQSKG-DEQQV--AADDVD-VCF-------------ICASPIEHVSIAPC
NHQTCHICSLRLRALYKTRACAHCRAEAPFVIFTDNAEK-----RYNEF---NDSDFVKI
---DDNLGIKYEKDVILEDTILLLRYNCPDRDCDV----------AC----LGWPDLHRH
VKSKHGKMMCDLCTRNKKVFTHEHELFTFGELRKHEKYGDDNPGA-ID----QS----GF
RGHPECGFCKQ---RFYGDDELYAHCREKHERCHICDRRNGG-RNPQYYLNYQELEKHFA
AEHFVCLDAECQANKTNVFESEMDLKAHQLSQHPNGLSKDARRD---ARLVDLSGFE-LR
TPY-QPQ--RRG-GRERDREGRGSGRGRDPNAEPIPMSSAQT------------LSRAEM
AYQR-----------------QLAIQSSQSVSNRTFGGQLTQT--------------TP-
------TP---RPQA-SS---------------------------Q-----QPQPLPSME
NLRI--DSAQAS-TTNMTPQEQARAARHQAVTDRATTLLKNDTTKLSQFRTHVSAYRSGT
SSATDLIDSFFS-LFD-CPSAELGKLVRELADLYEDET-----KRQSLLQAWNN------
---------------WRSIN-EDYPSLPGPSGTFP--------GVSSAGAGA-----TGG
RRVLTLKKSTAQSSRSA-----VSKQGSWG-NALSS-------GAS------RDP---FP
--ALS--G-ANGRP----SKPAPTS------------------QAVWG--NTS-------
-----------AP-QVSSTTMSAAAPISRPPPPP----TTASRVGTSS-R-NV-A-----
------------------------------------------------PP-RQTEDMFPS
LPAAPKP-NTMMAGFNTRGS--GRLT-ASSRNSPAGSGSATP-V--NAW-SQAGTAPTPA
Q-AAA---M----------V-GFGEN-GDTAGFDGA------------------------
------------------------------------------------------------
------------------------------------------------------------
---------------------------------------------------A-GK-----
----------------------------------------------KKGK----------
-----------------------------------------------KSK-KGETLFHFG
------------------------------------------------------------
------------------------------------------------------------
------------------------------------------------------------
-----------------------------------------------
>XP_016262601_Exophiala_oligosperma
------------------------------------------------------------
------------------------------------------------------------
------------------------------------------------------------
------------------------------------------------------------
------------------------------------------------------------
------------------------------MSD---------------------------
-----------------------------------------------PVTG-DR----IP
SSP------------------------------------------------IAG---RGG
RSN-----------R---GGSSTSADAHNGRD-SAPR-----------------------
-----GG-----------------------------------------------------
------------------------------------------------------------
-----------------------------RGQRSGKGGRG--------------------
-----------RGRGQYR--GRDNASNP----HS--TEATAEGSSGRPPGGGFGARLTEA
ASTQQGDSMNPQSKG-NEQQV--AADDVE-VCF-------------ICASPIEHVSIAPC
NHQTCHICSLRLRALYKTRACAHCRTEAPFVVFTDNAEK-----RYDEF---KDNDFVKI
---DENLGIKYEKDVILEDTILLLRYNCPDRDCDV----------AC----LGWPDLHRH
VKSKHGKVMCDLCTRNKKVFTHEHELFTFGELRKHEKFGDDNPGA-LD----QS----GF
RGHPECGFCKQ---RFYGDDELYTHCREKHERCHICDRRNGG-RNPQYYLNYQELEKHFA
AEHFVCLDAECQANKTNVFESEMDLKAHQLSQHPNGLSKDARRD---ARLVDLSGFE-LR
TPY-QPQ--RRG-GREREREGRGSGRGRDPNSEPIPMSSAQT------------LSRAEL
AYQR-----------------QLAIQSSQSVSNRTFGGQLTQT--------------AP-
------AP---RPQP-SS---------------------------Q-----QPQQLPTVE
NLRI--DSAQAS-AANMTPQEQARAVRHQAVTDRATTLLKNDTTKLSQFRTHVSAYRSGT
SSATDLIDSFFS-LFD-CPSAELGKLIRELADLYEDDA-----KRQSLLQAWNN------
---------------WRSIN-EDYPSLPGPSGTLP--------GVSSAGAGA-----TGG
RRVLTLKKSTAQSSRSA-----VSKQGSWG-NALPG-------GSS------RDP---FP
--ALA--G-ANGRP---NNKAAPTS------------------QAVWA--NTS-------
-----------AP-QVSSTTMGAAAPT--PRPPP----TTAARVGTSS-RSNV-A-----
------------------------------------------------PP-RQTEDMFPS
LPTAPKP-NTMMAGFNTRGS--GRLMGSSSRNSPAGSGSVTP-V--NAW-AQGGTTPTPA
QAAAA---A----------V-GHGENGGGMEALEGA------------------------
------------------------------------------------------------
------------------------------------------------------------
---------------------------------------------------AGGK-----
----------------------------------------------KKGK----------
-----------------------------------------------KSK-KGETLFHFG
------------------------------------------------------------
------------------------------------------------------------
------------------------------------------------------------
-----------------------------------------------
>XP_013311337_Exophiala_xenobiotica
------------------------------------------------------------
------------------------------------------------------------
------------------------------------------------------------
------------------------------------------------------------
------------------------------------------------------------
------------------------------MSE---------------------------
-----------------------------------------------AAPAVDA----SQ
SRP------------------------------------------------NAG---RGS
RPN-----------R---GASQNYPD-DRGRT-SGSR-----------------------
-----GH-----------------------------------------------------
------------------------------------------------------------
-----------------------------RGQR---GGRG--------------------
-----------RGRGQGH--TRDNASNT----RS--VETTAEGSSGRPPGGGSGARLTGA
ASKEEGDTIRPQAKR-DGQEV--AVEDAE-VCF-------------ICASPIEHISIAPC
NHQTCHICSLRLRALYKTRACAHCRTEAPFVIFTDDAEK-----RYEEF---NDREFVKI
---DENLGIKYEKDIILEDTILLLRYNCPDRDCDV----------AC----LGWPDLHRH
VKSKHGKMMCDLCTRNKKVFTHEHELFTFGELRKHEKYGDDNPGA-VD----QS----GF
RGHPECGFCKQ---RFYGDDELYTHCREKHERCHICDRRNGG-RNPQYYLNYQELEKHFG
AQHFVCLDAECQANKTNVFESEMDLKAHQLAEHPNGLSKDARRD---ARLVNLSGFD-IR
TPY-QPQ--RRG-GRERERENRGSGRGRDPNAEPLPISSAQP------------LSRAEV
AYQR-----------------QLAIQSSQSVSNRTFGGQLTQP--------------SS-
------AS---RPQPSSS---------------------------Q-----QPQTLPSIE
NLRV--DSPQVS-TAEMTPQEQARALRHQAVTERATTLLKNDTTKLSQFRTHVSAYRSGT
ISATDLIDSFFS-LFD-CPSTELGKLIRELADLYEDDT-----KRQSLLQAWNN------
---------------WRSIN-EDYPSLPGPSGTLP--------GVSSGAAGA-----TGG
RRVLTLKKSTAQSSRSA-----VSRQGSWG-NALSA-------GTS------RDP---FP
--ALS--A-TNGRA---IKPAAGTSS----------------KQAVWG--NTS-------
-----------AP-QVTNTTMG-ATPI--SRPPP----TAASRVGSSS-K-NT-A-----
------------------------------------------------PP-RQTEDTFPS
LPAAPKP-NTMMAGFNTRGS--VRWLTSSSRSSPAGSGTATP-V--NAW-GNGGTTPTPA
QAAAAT--S----------A-ALGDD-----GTDGA------------------------
------------------------------------------------------------
------------------------------------------------------------
---------------------------------------------------T-EK-----
----------------------------------------------KKGK----------
-----------------------------------------------KSK-KGETLFHFG
------------------------------------------------------------
------------------------------------------------------------
------------------------------------------------------------
-----------------------------------------------
>XP_007720698_Capronia_coronata
------------------------------------------------------------
------------------------------------------------------------
------------------------------------------------------------
------------------------------------------------------------
------------------------------------------------------------
------------------------------MPE---------------------------
-----------------------------------------------AASP-AR----AA
VPQ------------------------------------------------RAAPAGRGD
RLN-----------LGDHSGSQASPD-NRGRG-AVAR-----------------------
-----AG-----------------------------------------------------
------------------------------------------------------------
-----------------------------RGHR---G--G--------------------
-----------RGRARGHGQGRNTLSSQ----IPQLDQAATDDSSGRPHGGGFGARLTEA
ASKSTGESDEPQSRE-NNTDA--ETEDAE-VCF-------------ICASPIEHVSVAPC
NHQTCHICALRLRALYKTRACAHCRTEAPFVIFTDSADK-----RFEEF---KDSDFVKI
---DENLGIKYEKDVIFEDTILLLRYNCPDKDCDV----------AC----RGWPDLHRH
VKTKHGKMMCDLCTRNKKVFTHEHELFTPGELRKHEKYGDDMPGA-AT----QS----GF
KGHPECGFCKQ---RFYGDDELYTHCREKHERCHICDRRNGG-RNPQYYLNYQELEKHFA
AEHFVCLDAECQANKTNVFESEIDLKAHQLSEHPNGLSKDARRD---ARLVNLSGFE-IR
TPY-QPQ--RRG-G--RERESHGSGRGRDPNAEPLPMSSAQP------------MSRAEL
AYQR-----------------QLAIQSSQSVSNRSFGGQLTQP--------------TR-
------SPHANRAQPAPL---------------------------T-----QPSALPAVE
NLTLGSDNP---PAANMTPQEQARALRHQGVVERASTLLRGDKTKLSQFRTLVSAYRSGT
SSATELIDAFFS-LFD-CPSTELGKVIRELADLYEDDE-----KRQSLLRAWND------
---------------WRSIN-EDYPSLPGPSGSLP--------GLSSSGAAS-----GSG
RRVLTLKKSTAQSSRSA-----VSRQGSWG-NALTN-------GSS------RDP---FP
--ALS--S-ANSGA---RRT-APGAG----------------TQLAWG--NTS-------
-----------AP-QVSRTTPSSA-PV--SRPTP----TTASTLRQST-RNN--P-----
------------------------------------------------PP-RQTEDMFPS
LPAAPKP-NTMMPGFNTRGS--VRWLN-SSRNSPSGSGTTTP-A--NAW-ANGGLTPTPA
QAAAVA--AST----TGS-SGSVGAVSGDANGGDDA------------------------
------------------------------------------------------------
------------------------------------------------------------
---------------------------------------------------V-TK-----
----------------------------------------------KKTK----------
-----------------------------------------------KVK-KGETLFHFG
------------------------------------------------------------
------------------------------------------------------------
------------------------------------------------------------
-----------------------------------------------
>XP_007736762_Capronia_epimyces
------------------------------------------------------------
------------------------------------------------------------
------------------------------------------------------------
------------------------------------------------------------
------------------------------------------------------------
------------------------------------------------------------
------------------------------------------------------------
------------------------------------------------------------
------------------------------------------------------------
------------------------------------------------------------
------------------------------------------------------------
------------------------------------------------------------
-------------------------MSQLHLATTKRATFVR-----------YG------
--------------------------------------------------------YGPC
---TKHGLVL--------------TTEAPFVIFTDSADK-----RFEEF---ADSDFVKV
---DENLGIKYEKDVIFEDTILLLRYNCPDKDCDV----------AC----RGWPDLHRH
VKTKHGKVMCDLCTRNKKVFTHEHELFTLNELRRHEKYGDDMPGA-VT----QS----GF
KGHPECGFCKQ---RFYGDDELYTHCREKHERCHICDRRNGG-RNPQYYLNYQELEKHFA
AEHFVCLDAECQANKTNVFESEMDLKAHQLSEHPNGLSKDARRD---ARLVNLSGFE-IR
TPY-QPQ--RRD-G----RENRSSGRGRDPNAEPLPISSAQP------------LSRAEL
AYQR-----------------QMAIQSSQSVSNRNFGGQLTQP--------------TR-
------SPHVPRAQPVPA---------------------------A-----QPQPLPPVE
NLSL---EPGSTPTANATPQEQARALRHQTVSDRASTLLKNDKTKLSQFRTHVSAYRSGT
ISATDLIDSFFS-LFD-CPSTELGKLIRELADLYEDDA-----KRQSLLQAWND------
---------------WRSIN-EDYPSLPGPSGSLP--------GASSGTTGS-----GSG
RRVLTLKKSTAQSSRSA-----VSRQGSWG-NALSN-------GTS------RDP---FP
--ALS--S-ANNNT---RRT-----A----------------TQAAWG--NTS-------
-----------AP-QVASTTVSVA-PL--SRPTP----TTASTIRQST-HNSR-------
------------------------------------------------PP-RPTEDMFPS
LPAAPKP-NTMISGFNTRGS--VRWLD-SSRNSPSGSGTATP-A--NAW-ANGGLTPTPA
QAAAVA--RST----AGS-ASAAGF-GGDYEIGDGT------------------------
------------------------------------------------------------
------------------------------------------------------------
---------------------------------------------------S-GK-----
----------------------------------------------KKGK----------
-----------------------------------------------KSK-KGETLFHFG
------------------------------------------------------------
------------------------------------------------------------
------------------------------------------------------------
-----------------------------------------------
>XP_009152284_Exophiala_dermatitidis
------------------------------------------------------------
------------------------------------------------------------
------------------------------------------------------------
------------------------------------------------------------
------------------------------------------------------------
------------------------------MPE---------------------------
-----------------------------------------------PVAA-TE----AW
APP------------------------------------------------RTAPTRRGD
RSN-----------PRNGSESQDSPH-NRNGN-TPAR-----------------------
-----GN-----------------------------------------------------
------------------------------------------------------------
-----------------------------RGQR---GGRG--------------------
-----------RGRGRGQGQGRDNSVSQ----TSQQSEPVREDGVERPPRGSFGARLTEA
ASNPEGDTTDSQPKEKDNAAE--ETEDGE-VCF-------------ICASPIEHVSIAPC
NHQTCHICALRLRALYKTRACAHCRTEAPFVIFTDSADK-----RFEEF---TDKDFVKV
---DENLGIKYEKDVIFEDTILLLRYNCPDKDCDV----------AC----RGWPDLHRH
VKTKHGKIMCDLCTRNKKVFTHEHELFTYAGLRRHEKYGDDMPGA-VS----QS----GF
KGHPECGFCKQ---RFYGDDELYTHCREKHERCHICDRRNGG-RNPQYYLNYQELEKHFA
AEHFVCLDAECQANKTNVFESEMDLKAHQLSEHPNGLSKDARRD---ARLVNLSGFD-IR
TPY-QPQ--RRG-N--HDRESRGSGRGRDPNAEPLPTSSAQP------------LSRAEL
AFQR-----------------QLAIQSSQSVSNRSFGGQLTQP--------------TR-
------SPPATRAQPGPS---------------------------T-----QPQSLPPVE
NLNLGTDAPGPS-ISNATPQEQARALRHQAVIDRASTLLKNDRTKLSQFRTHVSAYRSGT
SSATELIDSFFS-LFD-CPSTELGKLIRELSDLYEDDG-----KRQALLQAWND------
---------------WRSIN-EDYPSLPGPSGTLP--------GVSSGTTGS-----GSG
RRVLTLKKSTAQSSRSA-----VSRQGSWG-NALSG-------GSSGTGSRDSDP---FP
--ALS--SAANNGS---RRTGAAGAS----------------IQPAWG--NTA-------
-----------AQ-QVTNTRVSVAPPT--SRPAP----TTASTLRQST-RNNNLP-----
------------------------------------------------PP-RPTEDLFPS
LPPAPKP-NTMMPGFNTRGS--VRWLNSSSRNSPSGSGTTTP-V--NAW-ANGGLTPTPA
QAAASAASAST----AGG-A-GAGA-DGDFDGGDGS------------------------
------------------------------------------------------------
------------------------------------------------------------
---------------------------------------------------G-AK-----
----------------------------------------------KKGK----------
-----------------------------------------------KAK-KGETLFHFG
------------------------------------------------------------
------------------------------------------------------------
------------------------------------------------------------
-----------------------------------------------
>XP_013254660_Exophiala_aquamarina
------------------------------------------------------------
------------------------------------------------------------
------------------------------------------------------------
------------------------------------------------------------
------------------------------------------------------------
------------------------------MAD---------------------------
-----------------------------------------------SPATATANTANTP
TTP------------------------------------------------RGGQPGRG-
RSN------------RNRSGSQNSPESNR-QD-TGAK-----------------------
-----AS-----------------------------------------------------
------------------------------------------------------------
-----------------------------RGQR---GGRG--------------------
-----------RGRGRGQ--PRDPAASA----RTIPVQASTDGSSGRTPGGGFGARLTEA
ASKPEGESKAPQLQG-EGQGADAAAEEVE-ICF-------------ICASPIEHVSIAPC
NHQTCHICSLRLRALYKTRACAHCRTESPFVIFTDNAEK-----RFQDF---NDSEFVKI
---DENLGIKYEKDIILEDTILLLRYNCPDRDCDV----------AC----LGWPDLHRH
VKSKHGKVMCDLCTRNKKVFTHEHELFTFGELRRHEKHGDDDPGA-ID----QS----GF
KGHPECEFCKQ---RFYGDDELYNHCREKHERCHICDRRNGG-RNPQYYLNYQELEKHFA
QAHFVCLDAECQANKTNVFESEMDLKAHQLSEHPNGLSKDARRD---ARLVNLSGFD-LR
TPY-QPE--PRG-----GRRDRGTGRGRDPNAEPLPMSTAQN------------LSRAEL
AYQR-----------------QMAIQSAQSVSSRNFGGQLTQS--------------NP-
------AP---RPQPAPS---------------------------Q-----QSQQLPPVE
NVSL---EAAAIAPANLTPQEQARAVRHQAVTSRATSLLNNDKTKLSQFRTHVSAYRSGT
ISANDLIDGVFS-LFD-SPSTELGKLVRELADLYEDET-----KRQSLLGAWNS------
---------------WRSIN-EDYPSLPGPSGTLP--------GVTGGGASG-----SGG
RRVLTLKKSTAQSSRSA-----VSRQGSWG-NALAS-------GTS------RDP---FP
--ALG--A-ANGGS---RKGPA---------------------AAPWS--MTS-------
-----------AP-TVTSTSISSSRP---STTAP----TSN--------RIAARQ-----
------------------------------------------------PPLRQSADNFPS
LPAAAKP-NTMMAGFNTRGS--VRWL-GSSRNSPSGSGTSTPAQ--TPW-GNGGLTPTPA
QAAAAV--ASV----------VGGGSAVTMDQGGES------------------------
------------------------------------------------------------
------------------------------------------------------------
---------------------------------------------------GVLK-----
----------------------------------------------KKGK----------
-----------------------------------------------KAK-KGETLFHFG
------------------------------------------------------------
------------------------------------------------------------
------------------------------------------------------------
-----------------------------------------------
>XP_016226130_Exophiala_mesophila
------------------------------------------------------------
------------------------------------------------------------
------------------------------------------------------------
------------------------------------------------------------
------------------------------------------------------------
------------------------------MAD---------------------------
-----------------------------------------------PANT-PS----SP
SNP------------------------------------------------RGSRSARGG
NSQ-----------ARSKNDNQHQDE-SQGHG-SGAR-----------------------
-----GS-----------------------------------------------------
------------------------------------------------------------
-----------------------------KNSR---GGKG--------------------
-----------RGKSRG---GSNSTSAA-----SLAAQAPAVNSTGRPPGGGFGARLTEA
ASKQKGDSKDTIPKEQETSSA--VDDEAE-ICF-------------ICASPIEHVAIAPC
NHQTCHICSLRLRALYKTRACAHCRTESPFVIFTDNADK-----RFEDF---TPSDFVKV
---DDNLGIKYEKDVILEDTILLLRYNCPDRECEV----------AC----LGWPDLHRH
VKTKHGKIMCDHCTRHKKVFTHEHELFTFGDLRKHERFGDDNPGA-ID----QS----GF
KGHPECGFCRQ---RFYGDDELYTHCRERHERCHICDRRNGG-RNPQYYLDYAALEKHFA
KAHHVCLDAECQANKTNVFESEMDLKAHQLSEHPNGLSKDARRD---ARLVNLSGFD-LR
TPY-QPE--RRG--GRQERNDRGIGRGRDPNADPLPVSSAQP------------LSRAEL
AYQR-----------------QLAIQSSQSVSSRSFGGQLTQA--------------AP-
------VS---RPQTSTG---------------------------P-----PRSDLPPME
NLSL---NQAAQPPPNMTPQEQARNLRHQAVISRAASLLKNDQTKLSQFRTHISAYRSGT
SSATDLIDAIFD-LFD-SPSSEIGKLVRELADLYEDET-----KQQSLLSAWNN------
---------------WRSIN-EDYPSLPGPSGTLP--------GVTGSGSG--------G
RRVLTLKKSTVQSSRSA-----VSRQGSWG-NSITN-------GTS------SEP---FP
--ALG--P-SKGNS---RKTAV---------------------QLAWG--QAS-------
-----------AP-TGTSTNPSA---------------SQASSIQSSR-STARKA-----
------------------------------------------------PPLRQTEENFPS
LPVAAKP-NTMMAGFNTRGS--VRWL-DSSRNSPSGSGTNTP-----AW-GNGGMAPTPA
QAAAAMAFSATPSNETGE--------------GELG------------------------
------------------------------------------------------------
------------------------------------------------------------
---------------------------------------------------S-SK-----
----------------------------------------------KKGK----------
-----------------------------------------------KGKGKGETLFHFG
------------------------------------------------------------
------------------------------------------------------------
------------------------------------------------------------
-----------------------------------------------
>XP_013267291_Rhinocladiella_mackenziei
------------------------------------------------------------
------------------------------------------------------------
------------------------------------------------------------
------------------------------------------------------------
------------------------------------------------------------
------------------------------MSS---------------------------
-----------------------------------------------SQSL-TE----TP
SSP------------------------------------------------RGGSTNRGN
RSN-----------RRNSSTSQNSAD-NRGRG-TGPR-----------------------
-----GS-----------------------------------------------------
------------------------------------------------------------
-----------------------------RGQR---GGRG--------------------
-----------RSQGHGHGLGQENAPST----ISLPSESTAESSSGRPPGGSFGARLTGA
ASKSEGDSKGSQPQE-DEAQS--AVEDKE-LCF-------------ICASPIEHVSISPC
NHQTCHICSLRLRALYKTRACAHCRTEAPFVIFTDNAEK-----RFDEF---DDEDFVKI
---DENLGIKYEKDVIWEDTRLLLRYNCPDKDCEV----------AC----LGWPDLHRH
VKTKHGKIMCDLCTRNKKVFTHEHELFTFGELRRHERFGDDNPGA-ID----QS----GF
KGHPECGFCKQ---RFYGDDELYNHCREKHEKCHICDRRNGG-RNPQYYLNYQELEKHFA
ETHFVCMDAECQANKTNVFESEMDLKAHQLSEHPNGLSKDARRD---ARLVNLSGFD-IR
APY-QPQ--RRG-G----RENRGSGRGRDPNAEPLPLSSAQP------------LGRAEL
AYQR-----------------QLAIQSSQSVSTRTFGGQLTQS--------------VP-
------AP---HPQPATA---------------------------P-----STQELPAVE
NISL--ESPTQS-TVNMTPQEQARALRHQAVTNRAVTLLKNDKTKLSQFRTHVSAYRSGT
SSATDLIDAFFS-LLD-CSSAEMGKLVRELADLYEDEP-----KRQSLLQAWND------
---------------WRSIN-EDYPSLPGPSGTLP--------GVSSGTAGS-----SGD
RRVLTLKRSTAQSSRSA-----VSRQGSWG-NALAI-------GMS------QDP---FP
--ALS--S-TNASS---RKQGTAIAA-----------------PAPWG--NTT-------
-----------AP-QVTKTTIS-NAPV--SRPTP----KTASTLRQAT-R-SS-P-----
------------------------------------------------PP-RQTEEMFPA
LPTAPKP-NTTMAGFNTRGS--GRWL-GSSRNSPSGSGTTTP-V--NPW-GNGGLTPTPA
QAAVAT--APP----VGG-V-GAPSDNGAIESGEGT------------------------
------------------------------------------------------------
------------------------------------------------------------
---------------------------------------------------V-GR-----
----------------------------------------------KKGK----------
-----------------------------------------------KSR-KGETLFHFG
------------------------------------------------------------
------------------------------------------------------------
------------------------------------------------------------
-----------------------------------------------
>XP_018005708_Phialophora_attinorum
------------------------------------------------------------
------------------------------------------------------------
------------------------------------------------------------
------------------------------------------------------------
------------------------------------------------------------
------------------------------------------------------------
------------------------------------------------------------
------------------------------------------------------------
------------------------------------------------------------
------------------------------------------------------------
------------------------------------------------------------
------------------------------------------------------------
------------------------------------------------------------
------------------------------------------------------------
-----------MRALYKSRACPHCRTEAPFTIFTDSTEK-----PFQDF---KDSDFVKI
---DENLGIKFEKQSIVEDTILLLRYNCPDQTCDM----------AC----HSWPHLTKH
VRGKHGKLMCDLCIRHKKVFAHEHEMFTFAELRRHETRGDDKPGA-VD----QT----GF
KGHPECGFCKE---RFYGDDELYTHCREKHERCHICDRRNGG-RNPQYYLNYQELEKHFA
SDHFVCLDPECQANKTNVFESEMDLKAHQLSEHAGSQSKDVRRD---ARMVNLSSFDNVR
TPY-QPERNRRG----------GGGRGRDPNAEPLPVSSAQP------------MTRAEL
AYQR-----------------VMAIQTSQTVAPRTFGGQLTQS--------------AP-
------TP---RPQPTQQ---------------------------QTRPQPTPQDLPALD
TLTI--------DPSTATPADRARTLRHATVTERASNLLGNDATKLSQFRTNVSSYRTSA
ISAADLIDAFFS-LFD-CSANELGILIRELADLYENEA-----KKTDLLSAWSS------
---------------WRSIN-EDYPSLPLPQGAAEADNPNGGLGVNVGS----------G
RRVLKLKSSTAQSSRSS-----QARQASW--SGISSAAAPRQRGVPGLNPVGGDA---FP
--SLP--TSTRSAA---KPH-----------------------TFNWA--NTS-------
-----------S--STASARPTTSTP-------------TPSTTGSRT-NTKPGP-----
------------------------------------------------APVR-TADAFPS
LPTSTKPLNTMISGFNTRGY--VR----STNSSARNSGTSTPAAMNSVW-GKG---PTPA
QAAAAVSDAF-----AGG-AVNGGVAQGDVGGGGVV------------------------
------------------------------------------------------------
------------------------------------------------------------
---------------------------------------------------Q-GK-----
----------------------------------------------AKGK----------
----------------------------------------------GKGRAKGETLYHFG
------------------------------------------------------------
------------------------------------------------------------
------------------------------------------------------------
-----------------------------------------------
>NP_588346_Schizosaccharomyces_pombe
------------------------------------------------------------
------------------------------------------------------------
------------------------------------------------------------
------------------------------------------------------------
------------------------------------------------------------
------------------------------MSP---------------------------
-----------------------------------------------SGPNLNNKEHNRA
SEK---------------------------------------------------------
---------------------------------KNSR-----------------------
------------------------------------------------------------
------------------------------------------------------------
------------------------------------------------------------
-----------------------THNKK-----------TNRNQSKEKPVSSRSVETPKN
AVCLEPVGTDPVSNVATVDASKEEQDEDEQICF-------------ICAEGITYSCVLPC
NHRMCHVCALRLRALYKTKECTFCKTEWDTVLITKDHEI--------DI---HDVDLAKL
PFQDEKLGIVYSDEHAQEESNLLLQFNCPEDACDI----------TC----KGWFDLKLH
AKVKHHKFFCDLCVKNKKVFTHEHTLFSKKGLTKHNEVGDQ--GSDLE----IT----GF
KGHPKCEFCNT---HFYDDDELFKHCREKHERCYICDQVAGR-PTHQYFKNYDSLERHFE
KDHYICRERECLERKFVVFGTEIDLKAHQLDEHPHNFTQRELRE---ARRI-IPQFS---
--Y-DPP--------------GASGRNRRERTSSTPSEQSTSVNETANSLSNLHLSRGEI
AHLR-----------------QEEYVREQQARHRDFGFTLSNP--------------AP-
------T----SARPATSTRTISRGKTRTLRNEDFPSLAEVANQNSSSAPSVPVSAPRLS
GKSASRNHVPSPPKGTKSPMASSEQAQHQQVIDRMQKLTNYDDHKINDFKFAVSSFRGNV
MPAREAVARITK-LVA-KPHEQLSGVFNQIANLLENKE-----KSRELLEAWQE------
---------------WKILNAKD--------------------DTRIGTTNS--------
-NLLRLKRSNRTAAQTASVWNRIERAAAHDGPSLSA-------PSSSINLANITS---RP
---------TNSSA-----------A----------------NTPSWGVRKAR-------
-----------AS-----------------------------------------------
------------------------------------------------ALNARSEEDFPA
LPPSTSK----------RIS--VQL----------GKKQARPV---DSW----GSTPNTS
--------SNRNSNTMGV------------------------------------------
------------------------------------------------------------
------------------------------------------------------------
------------------------------------------------------------
----------------------------------------------SKKK----------
-----------------------------------------------NGK-KQTVLFHIG
------------------------------------------------------------
------------------------------------------------------------
------------------------------------------------------------
-----------------------------------------------
```
