## Supplementary material for "Coding Sequence Insertions in Fungal Genomes are Intrinsically Disordered and can Impart Functionally-Important Properties on the Host Protein": MAFFT_MSAs: XP_716759.2_blasthits_MAFFT.txt

```
>XP_716759_Candida_albicans
------------------------------------------------------------
------------------MSELHDLCKFPTRPIDQS-YIDKLTQYLKDGIPATYTIEEAY
NYI------------------NNIE--------E-EPTTTTTPLHLICSHAP--------
--------------------------FDITKEEQEIISTMVEKLFEYGAGWSFTDINNQT
PGCILISR-----RKERENKEEDGKWM-NDVYQQIIDAGVRAELLLRKVNEFEEIEFIEE
DDEQEEKE------------------EEDIPQLVKDEQEI----KEEAK-----------
--------------QEQTTTTDIKPVV------IDDAPDAPSQNQQSYLNTKLEYI----
-ND--ALITKDDKDGVMMAWENDIMKLASDTITSSASSASDSES---------EQEVNIL
NIGFGMGIIDAMI----QSKLKSH-PNA--KHYICEAHPDVLQKMKIDGWYEKPNVIILE
GRWQDKLNDLLSSSSSSS-EASVFFDGIYYDTFSEHYQDMLELF-DIIVGLLKPH-----
GIFSFFNGLGADRQIIYEVYKNLLIIDLENYGLNCQFKEFNVPNE-----------KFW-
---NKLQDKSIWDD----------------VKRSYWSCPIYYHPIIKFIDY-
>XP_002420372_Candida_dubliniensis
------------------------------------------------------------
------------------MSELHDLCKFPIRPIDQS-YIEKLTQYLKDGIPATYTIEEAY
NYI------------------NNIN--------I-EPTTTTTPLHLICQNAP--------
--------------------------IDITNDEQKIISQMVEKLFEYGAGWSFTDINNQT
PGCILISR-----RQKIGNE----KWM-NDVYQQIIDAGVRAELLLRKVNEFEEVEFI--
-DEEEEEE------------------EEEIPQLVEDQQET----KEE-Q-----------
--------------QLQQQSGD-----------IDDAPDAPSQNQQSYLNTKLEYI----
-ND--ALITKNDKDGVMMAWENDIMKLASDTITSNLD--SDDNH---------DSELNIL
NIGFGMGIIDNMI----QSKLKDH-PNA--KHYICEAHPDVLEKMKLDGWYNKSNVIILE
GRWQDKLNELL--SSSEQ-KVPVFFDGIYYDTFSEHYQDMLELF-DIIVGLLKPN-----
GIFSFFNGLGADRQIIYQVYKNLLIIDLENYGLNCQFKEIEIPIE-----------KFW-
---NESKDKSIWDD----------------VKRSYWSCPIYYHPIIKFIDDI
>XP_002550987_Candida_tropicalis
------------------------------------------------------------
------------------MSDLHDLCRFETRPIDKS-YIEKLQHYLKSGIPSTYTVEEAY
NYT------------------NNIE--------I-EPSTTTTPLHLICRNVP--------
--------------------------VDCTEDENQIVNQMVEILFEYGAGWSFTDVENLT
PGCILIKR-----GL---------KNC--KLYDQIVDAGVRAELVLRKVGEF-DMEIIED
TDDLNHEEFGE-----------------AIPDLVEEKDEV----KDEPE-----------
--------------QQLNEQPKEQPKQETVAE-VDDPVDAPSQNQNSYLNTKLEYT----
-DD--SLITKDRKDGVMMAWETDIMKLGADTLF-NGAII-DSDTNEE------DSEIYIL
NIGFGMGIIDGFI----QNQ---K-P-T--KHYICEAHPDVLAKLKKDGWYEKENVVILE
GRWQDKLDELL------S-NGQVFFNGIYYDTFSEHYSDMLELF-DYVVGLLKPH-----
GVFSFFNGLGADREVVYEVYKKLVEIDLGNYGLECKFKEIDIPKE-----------MLQ-
----DNEDKSVWEN----------------VKRSYWSCPVYFHPEIKFIDY-
>XP_003870305_Candida_orthopsilosis
------------------------------------------------------------
------------------MSELHYLCKFPQRPITNA-YIDNLKYYLKNGIPATYTVEEAY
NYT------------------NNIE--------E-EPTTTTTPLHLICTHVP--------
--------------------------KDATPDEAAIVSQLVEILFEYGAGWSFTDINNNT
PGCILIER-----GL---------QHL--PIYQQIVEAGVRAELLLRKVGEY-DMEVISD
TEDLDHE------------------------AIVGEKEVT----EVTKDTV---------
--------------TEETTTDQIKLEPNAVQVDQDDEPDAPSQNQQSYLNTKLEYI----
-DD--ALVTKDRKDGVMMSWESDIMKLGADTLF-KGAYIEEN---EL------DSEINVL
NIGFGMGIIDTMI----QDK---H-P-T--MHYICEAHPDVLEKLKTDGWFDKLNVKILP
GRWQDQLPKLL------N-EG-VFFNGIYYDTFSEHYSDMLDLF-DLIVGLLKPH-----
GVFSFFNGLGADRQVIYQVYQKLVELDLENYGLQCKFIDVDVPGT-----------LFKG
DKKSDDEDGSVWDN----------------VKRSYWSCPTYYHPEIKFIDF-
>XP_001524704_Lodderomyces_elongisporus
------------------------------------------------------------
------------------MSDLHDLCKFPQRPISEE-YIANLNHYLRNGIPATYTVEEAY
NYI------------------NGIE--------DVEPLTTTTPLHLICTHVP--------
--------------------------LDLSEDEQNIVNQFVDILFEYGAGWSFTDVNNET
PGCILIRR-----GL---------KQL--PLYQKIVDAGVRAELVLRKVTEF-DMEVIED
TDGVKHEEFGELEYNNSNNNGSSNNIDSSTSDCVCEKNDV----KNEEPIIKVEQQKGGD
ILADSIKEEFETNGNEDEKAVDDVYGKPSIE--VDDDINAPSQNQVSYLDTKLEYT----
-ED--ALVTKDRRDGVMMAWESDIMQLGADALF-SGV---DNEKREEDSGKVQDSEVTVL
NIGFGMGIIDRMI----QSK---N-P-T--KHYICEAHPDVLNKMKKDGWFDKANVVVLS
GRWQDELDKLL------S-LGNTFFDGIYYDTFSEHYLDMLELF-DYVVGLLKPN-----
GVFSFFNGLGADREVIYEVYKKLVSIDLENYGLQCEFQEFPVPKD-----------LFM-
----NNEDKSIWDD----------------VKRSYWSCPTYYHPVAKFMDF-
>XP_007375291_Spathaspora_passalidarum
------------------------------------------------------------
------------------MSDLHDLCRFSTRPIDES-YITQLHHYLKSGIPATYTVEEAA
NYI------------------NGIE--------E-TPSTTTTPLHLICMNVP--------
--------------------------LGCTDEELEIVEKMIEILLEYGAGWCFTDVNNET
PGCILIRR-----GL---------KHV-GKLYSQIVDAGVRAELLLRKVSDY-DVEFI-D
PEDVEAQQNE------------------------TVESEV----VVESK-----------
--------------DSE----------------IDDAPDAPSQNQQSYLNTKLEYV----
-DD--ALVTKDRKDGVMMAWESDLMKLGCDSLF-KGAIL-DGDTKEM------DSEIVVL
NIGFGMGIIDTMI----QHQ---H-P-T--KHYICEAHPDVLKKLKDDGWYEKPNVVILE
GRWQDNLDELL------S-QG-VFFNGIYYDTFSEHYQDMLELF-DFVVGLLKPH-----
GVFSFFNGLGADREVIYEVYKQLVEIDLKTYGLDVKFTEVEVPES-----------TLK-
-----SNDKSVWDD----------------VKRSYWSCPVYYHPEARFIDI-
>XP_043051687_Scheffersomyces_spartinae
------------------------------------------------------------
------------------MSDLHDLCHFTERPITKS-YITTLRQYLKLGIPLTYTVEEAY
NYT------------------KGIE--------T-DPTSTTTPLHLVCRHYP--------
--------------------------EDATDDEIKIVEEFVSVLLEYGAGWCLVDDKGDT
PGCTLVKR-----EL---------RNS--PIYRQIVESGVRAELLLRKVEEY-QVEFIEE
D---------------------------------QIESQT----NETQP-----------
--------------EEPEEHIETEAKDQEASTSKYSEKPDAACDQQTYLSTKLEYT----
-DD--ALLTKDAKDGVMMDWETDLMHLGAQSLF-KGGKLLDSES-EL------DSEINVL
NIGFGMGIIDTKI----QELAAQS-PSTV-THYICEAHPDVLLKMRKDGWYDKPNVVVLE
GRWQDQLDDIL------Q-KGGVFFNGIYYDTFSEHYEDMLELF-DYVVGLLKPH-----
GVFSFFNGLGADRWVVYDVYRKLVELDLSNYGLSCVYTDVNIPNH-----------TKK-
------EDGSVWDD----------------VKRSYFECPVYYHPEIRFIDI-
>XP_001386321_Scheffersomyces_stipitis
------------------------------------------------------------
------------------MSDLHDLCRFAERPITSK-YVDQLNFYLRSGIPATYTIEEAY
NYT------------------NDIA--------A-EPTTTTTPLHLICTHVP--------
--------------------------ENATAEELKVVDTMVQTLFEYGAGWCLSDVNNDT
PGCILIKR-----KL---------NHL--NIYTQIVDSGVRAELLLRKVGEF-DMEIIED
TDDLDHDRFG------------------EVPELVEEKAEQ----IEQPK-----------
--------------SDE----------------KPDPEESNKSNQQSYLNTKLEYV----
-DN--ALITKDRKDGVMMAWETDLMRLGCESLF-KGSIIEDN---EE------DSEINIL
NIGFGMGIIDTMI----NEK---N-P-T--KHYICEAHPDVLAKLKADGWYDKKNVVILE
GRWQEQLDKLL------S-SGEVYFNGIYYDTFSEHYSDMLELF-DYVVGLLKPY-----
GVFSFFNGLGADRQVVYEVYKKLSELDLANYGLQCTFTSVEVPKE-----------TLQ-
-----ENDKSVWDD----------------VKRSYWSCPVYYHPEARFIDL-
>XP_020066778_Suhomyces_tanzawaensis
------------------------------------------------------------
------------------MSDLHDLCKFAQRPVAAK-AVEELQFYLKSGIPATYTIEEAY
NYT------------------HNIE--------D-EPLTTTTPLHLICTHVP--------
--------------------------QDIDEAESKVVESMVEMLLEYGAGWCLTDVNNET
PGCILIRR-----GL---------KRL--PIYNQIVAAGIRAELLLRKVSEY-DMEVISD
TEEVDHERFGD-----------------EVPQLVEDKEPL----VTAAP-----------
--------------KIE----------------KDDAPDAPSQNQESYLQTKLEYR----
-DN--ALVTKDRQDGVMMSWETDLMRLGCDSLF-KGSVV-DG---EV------DSDINVL
NIGFGMGIIDTMI----NEK---N-P-T--KHYICEAHPDVLKKLRDDGWYEKPNVVILE
GRWQDQLDTLL------S-SGNTFFNGIYYDTYSEHYLDMLELF-DFVVGLLKPH-----
GVFSFFNGLGADRQVIYEVYKQLVEIDLSNYGLECKFTEIEVPKS-----------TLE-
EKVGSEDSKSVWDD----------------IKRSYWSCPVYYHPEARFIDV-
>XP_020074337_Hyphopichia_burtonii
------------------------------------------------------------
------------------MSDLHDLCKFGSRPVKRE-YVDQLKHYLKAGIPSTYTVEQAY
KYT------------------NNIE--------DDEESSNTTPLHLIASFMP--------
--------------------------GDASSEELEVIDEMVTILFEYGAGWCFTDINNET
PGCILIRR-----NL---------KNT--PIYQQIVDAGVRAELLLRKVSEF-DMEVIED
TDDLNHEQFLSVKIEEDEKKDDEDEKKDDEDEKKDDEDEK----KEEED-----------
--------------EETEEKEQDV---------KVNDPSDPAYNQAAYLETKLEYR----
-DD--ALITKDAKDGVMMSWETNLMQKGCDTLFQKGSYIEPN---EL------DSEINVL
NIGFGMGIIDSMI----QKE---K-P-T--KHYICEAHPDVLAKLKRDGWYEKPNVVILE
GRWQDKLSDLL------S-SGSIFFNGIYYDTYSEHYQDMLELF-DCIVGLLKPH-----
GVFSFFNGLGADRQVIYEVYKKLVELDLSNYGLNCKFTEVNVPDS-----------QLK-
----ESSDKSVWDD----------------VKRSYWSCPIYYHPEVKFIDY-
>XP_015469229_Debaryomyces_fabryi
------------------------------------------------------------
------------------MSDLHELCGFQTRPIGSK-YVEDLKFYLKNGIPATYTIEEAY
NYT------------------HNIE--------E-EPTTTTTPLHIICSHMP--------
--------------------------TDASNEELDIINQMVEILLEYGAGWCLTDINNET
PGCILIRR-----KL---------NDS--PIYKQIVSAGVRAELLLRKVSEY-DMEIIED
TDDLNHEQFE---------------------SLKEDEEPA----DEEHK-----------
--------------EEESSNISDITNQQNSGQLEENFKNDPSGNQETYLKTKLEYK----
-DD--ALVTKDRKDGVMMSWETDLMRMGCDSLF-RGANI-EG---KV------DDEVNIL
NIGFGMGIIDTMI----NEK---N-P-T--KQYICEAHPDVLAKLRHDGWYEKPNVVILE
GRWQEQLNKLL------S-EGNVFFNGIYYDTYSEHYEDMLELF-DIVVGILKPH-----
GVFSFFNGLGADRQVVYEVYKQLVEMDLANYGLVCKFEQIEVPES-----------TLKV
EDTNATENKSVWDD----------------IKRAYWTCPTYYHPEARFMDV-
>XP_460141_Debaryomyces_hansenii
------------------------------------------------------------
------------------MSDLHELCGFQTRPIGPK-YIEDLKFYLKNGIPATYTIEEAY
NYT------------------NNIE--------E-EPTTTTTPLHIICSHIP--------
--------------------------NDASNDEIDIINQMVEILLEYGAGWCLTDINDDT
PGCILIRR-----KL---------NNT--PIYNQVVAAGVRAELLLRKVSEY-DMEIIED
TDDLNHEQFE---------------------GI-QGEETT----EEERK-----------
--------------EEEPSNTSDIIDEQKVEQPKEDLKEDPSSNQETYLKTKLEYK----
-DG--ALVTKDRKDGVMMSWETDLMRMGCDSLF-KGASI-DG---EI------DDEVNIL
NIGFGMGIIDTMI----NNK---N-P-T--KQYICEAHPDVLAKLRLDGWYEKQNVVILE
GRWQEQLNKLL------S-EGNVFFNGIYYDTYSEHYEDMLELF-DIVVGILKPH-----
GVFSFFNGLGADRQVVYEVYKQLVEMDLANYGLICKFEQIEVPES-----------TLQL
EVQNSTDNKSVWDD----------------IKRAYWTCPTYYHPEARFMDV-
>XP_006687411_Yamadazyma_tenuis
------------------------------------------------------------
------------------MSDLHDLCRFISRPVTNQ-YITQLKAYLKSGIPSTYTVEEAY
NYT------------------NGIE--------E-EPTTTTTPLHIICQNIP--------
--------------------------TNGTEEELLVVSEMISVLFEYGAGWSFTDINNET
PGCILIKR-----NM---------KDS--VAFNQIVEAGVRAELILRKVND--NIEFIEA
SDE------------------------EEVPELVESEEQ---------------------
--------------TENAQEDISQIKGNTLEVDPQSTNLDPAEHQETYLNTKLQYK----
-DD--ALVTSN-KDGVMMSWEHNLMQMGCNSLF-KNR---EDDP---------EEEMVVL
NIGFGMGIIDTMI----QDK---K-P-F--KHYICEPHPDVLEKLKKDGWYQKPNVVILE
GRWQDKVAELL------S-EG-VFFNGIYYDTYSEHYSDMLELF-DLIVGLLKPQ-----
GIFSFFNGLGADRQVIYEVYKKLVEIDLSNYGLQISFTDINLP-------------TLE-
----------VWDD----------------IKRSYWNCPVYYHPEVKFVDL-
>XP_001484032_Meyerozyma_guilliermondii
------------------------------------------------------MILHPR
ALPYTTKVISSRKHLGYPMSAMHELCRFPARPVTQD-SLEALRAFLRAGVPATYTVEEAK
KVE------------------AEDENGGAAPSPEVEVAGDTTPLHVICAHVP--------
--------------------------NDLAKEELEVVLQMVLTLFEFGAGWSLVDPNGHT
PGCILNNR-----GL---------LDT--QLYQQIVDAGVRAELLLRKINDG-GVEFLEE
IDEIEDEN--------------------------EDENEQ----NEN-------------
--------------ENEQNEVEDQNEKKVEASTASNSPEDPAGDQKTYLETPLEYA----
-GD--SLITKSQKDGVMMSWETELMRLGCESLF-SSA----------------EEEPVIL
NIGFGMGIIDTMI----QNK---N-P-H--KHYICEAHPDVLKKLRQDGWYDKPNVVVLE
GRWQEKLSELL------S-SGGVYFDGVYYDTFSEHYEDMLELF-DFVVGLLKPG-----
GTFSFFNGLGADRKVVYDVYKALVPIDLGDYGLACTFSNVPVPKS-----------TLT-
---KEKGGTSVWDD----------------VKRSYWSCPIYYHPVIRFINT-
>XP_018712690_Metschnikowia_bicuspidata
------------------------------------------------------------
------------------MSDLHDLCRFAKRPIQED-YLENLKYYLKAGIPATYTIEEAF
NYM------------------NNIE--------GVEPSTTTTPLHLIFTHLP--------
--------------------------LDYTELELSIVKDMVTILLEYGAGWCLTDVNDET
PGCILLKR-----NL---------GET--ILYNQIIDAGVRAELLLRKVSEF-DVEIIED
TEELDHEAFAN-----------------TTSTECDEETEK----AAEI------------
--------------CTILSNVAEAEKLPASFETKNSESCDPSHNQDAYLKSELQYI----
-DG--ALVTKGQQDGVMMEWERDLMQLGCDSLF-KGSRTESD---QV------DPEVNIL
NIGFGMGIIDEMI----SEK---S-P-T--KHYICEAHPDVLQKLKEEGWYDKPNVVILE
GRWQEQLDKLL------S-SGEVYFNGIYYDTFSEHYQDMLELF-DYVVGLLKPY-----
GVFSFFNGLGADRQVIYDVYKKLVEIDLETYGLACSFQEVSVPEK-----------TMK-
----KGDETSVWDG----------------IRKAYWLCPTFYHPEARFINA-
>XP_002614913_Clavispora_lusitaniae
MSMSIKRHLSMFTPSTAPADAMKPSDSRSSSEDSFKESSGLVSGLPAPNTVVYTASFVAQ
SIEQASRSHTPSNYYFFNMSDLHDLCRFSSRPIGPE-TVEKVRYYLSNGIPATYTVEEAY
NYT------------------HGIE--------Q-DAESTTTPLHLIATHLP--------
--------------------------EDATAAELETVGDIVAALLEYGAGWCLTDVNNDT
PGCILIRR-----GF---------KAT--PIYEQIVDAGVRAELLLRKVSEY-DMEVLSE
DEWPEEMEGKEEEEKVKEEEEKVKEEEEEKKE--EEEKEE----NEEKK-----------
--------------EEEKKEEKKEEEKK--EKKDKEEKLDPSHNQHAYLNTKLEYK----
-DG--ALVTEQNQDGVMMDWETDLMRLGCESLF-KGA---SS-----------DSEVNIL
NIGFGMGIIDTMI----NAK---N-P-T--KHYICEAHPDVLRKLKEDGWYEKPNVVILE
GRWQEQLDALL------S-AGNVYFNGIYYDTFSEHYQDMLELF-DYVVGLLKPH-----
GVFSFFNGLGADRQVIYEVYKKLVEIDLANYGLRCDFIEVEVPPE-----------TMK-
--KGDA---SVWDG----------------IRRPYWSCPTFYHPEACFIDV-
>XP_025344297_Candida_haemuloni
------------------------------------------------------------
------------------MSDLHDLCKFPFRPITSK-SLDELKYYLKAGIPATYTIEEAY
NFT------------------NGIE--------EGGATSTTTPLHLIATHVP--------
--------------------------KDLSEAEMDIVNDMVRTLFEYGAGWCLTDVNNDT
PGCILIKR-----EL---------KDT--PLYDQIVDAGVRAELLLRKVSEF-DMEVLSD
DEIPD----------LVGEGESSVSVEEEAGK--NDGKSG----NNDVL-----------
--------------ENATDEV-------------IEESQDPSFNQKAYLESKLEYK----
-ND--ALVTENGKDGVMMSWETDLMKIGSESLF-ATA---DD-----------PENVNIL
NIGFGMGIIDTMI----SAK---T-P-T--KHYICEAHPDVLAKMKEDGWYSKPNVVILE
GRWQDSLNNVL------S-SGQVYFDGIYYDTFSEHYEDMLELF-DFVVGLLKPS-----
GVFSFFNGLGADRQVIYEVYKKLVEIDLGNYGMKLQFKEVTLNNN-----------NDN-
--DDDDDDDDDDDDDDDDDDDDDDDKPTRKSKRD------------------
>XP_024711627_Candida_pseudohaemulonis
------------------------------------------------------------
------------------MSDLHDLCKFSSRPITQK-AVDDLKYYLKAGIPATYTIEEAY
NYM------------------NGIE--------EGGATTTTTPLHLIATHVP--------
--------------------------KDLSEEEMKIVNDMVTILFEYGAGWCLTDVNNDT
PGCIFINR-----GM---------KDT--PLYDQIVDAGVRAELLLRKVSEF-DMEVLSD
EEALE----------LAARQE-------EAGE--NAAEED----TEETS-----------
--------------E-TKDVAVTQEAEKEAETTELNDTSDPSFNQKAYLESKLQYK----
-DD--ALVTEEGKDGVMMSWETDLMKLGSDSLF-KKA---ED-----------PKDTNIL
NIGFGMGIIDGMI----NAK---N-P-T--KHYICEAHPDVLAKMKADGWYSKPNVVILE
GRWQELLNHLL------S-SGLVYFDGIYYDTFSEHYQDMLELF-DFVVGLLKPT-----
GVFSFFNGLGADRQVIYEVYKKLVEIDLGNYGLKTEFKEVEVPQE-----------TMK-
--KGDAKDESVWDE----------------IRRPYWLCPVYYHPEATFHDI-
>XP_025336628_Candida_duobushaemulonis
------------------------------------------------------------
------------------MSDLHDLCKFASRPITQK-AVDDLKYYLKAGIPATYTIEEAY
NYM------------------NGIE--------EGGATTTTTPLHLIATHVP--------
--------------------------KDLSEEEMNIVNDMVTILFEYGAGWCLTDVNNDT
PGCIFINR-----GM---------RDT--PLYNQIVDAGVRAELLLRKVSEF-DMEVLSD
EEALE----------LAARQE-------EAGE--NAAEED----TEEKA-----------
--------------E-TKEGAETKEAEKEAETTESNDTNDPSFNQKAYLESKLQYK----
-DD--ALVTEEGKDGVMMSWETDLMKLGSESLF-KNA---ED-----------SKDTNIL
NIGFGMGIIDGMI----NAK---N-P-T--KHYICEAHPDVLAKMKADGWYSKPNVVILE
GRWQESLNHLL------S-SGSVYFDGIYYDTFSEHYQDMLELF-DFVVGLLKPT-----
GVFSFFNGLGADRQVIYEVYKKLVEIDLGNYGLKTEFKEVEVPQE-----------TMT-
--KGDAKDESVWDE----------------IRRPYWSCPVYYHPEATFHDI-
>XP_028891797_Candida_auris
------------------------------------------------------------
------------------MSDLHDLCKFASRPITSK-ALDELKHYLKAGIPATYTIEEAY
NYT------------------HGID--------E-DASTTTTPLHLIATHVP--------
--------------------------KNLSEDEMNVVNDMVTVLFEYGAGWCLTDVNGDT
PGCILIKR-----GL---------KET--PLYKQIVDAGVRAELLLRKVSEF-DMEVLSD
DEVPE----------LVDTEKASL----ETGL--DAEVET----GNDAA-----------
--------------ENTKAEAEEEEKKSQTEKEAVDETNDPSFNQKAYLESKLEYK----
-DD--ALITEEGKDGVMMSWETDIMRIGCETLF-KTA---ED-----------AKDVNVL
NIGFGMGIIDTMI----NNK---K-P-T--KHYICEAHPDVLKKMREEGWFNKPNVVVLE
GRWQDQLTLLL------S-SGQVYFDGIYYDTFSEHYQDMLELF-DFVVGLLKPS-----
GVFSFFNGLGADRQVIYEVYKKLVEIDLGNYGLQVTFKEVQIPQE-----------TLK-
--KGNEKDESVWDD----------------IRRPYWSCPVYYHPEATFQEI-
>NP_010753_Saccharomyces_cerevisiae
------------------------------------------------------------
------------------MSELHALLTFPERPISQSYYVPKLQHFLKSGIPATYTLEQVA
AFE---HEEKNR-NGDKEFRESTDD--------N--KTSNTTPLHVLARSLP--------
--------------------------LDIKDEELQVVMDMMNILFEYGAGWNFIDYEDKT
VGDLFLER-----NQ---------SRE-SPLYRRLVEAGVSAELLLRKLNGG-DVEFLDT
DE-------------LIG----------------IEPEES----VQTAV-----------
--------------DGQKE-----------ESVGS-DDDATAANQQVYLKTELEYK----
-DD--ALITKENKDGVMMDWETKIMELASETLFPDPEA---------------TNSATIL
NIGFGMGIIDTFI----QAR---K-PY---RHYICEAHPDVLAKMKMDGWYEKDNVVILE
GRWQDTLNNLL------D-KGEVFFDGIYYDTFSEHYQDILDLY-DVVVGLIKPE-----
GVFSFFNGLGADRSLCYDVYKEIVEIDVATYGMKCDYTRYSLDEQ---------------
--------LPDWND----------------VKRSYFNCNYYYHPRITFA---
>XP_018223988_Saccharomyces_eubayanus
------------------------------------------------------------
------------------MSELHSLLTFPERPISKSYYVPKLQHFLECGIPATYTLEQVA
AFE---REEDDKCNPTLEV--CSDD--------D--KTSNTTPLHVLARSLP--------
--------------------------LDINDEELQVVLEMMNILFEYGAGWNFIDYEDKT
VGDLLLER-----NQ---------DRE-SPLYRRLVEAGVSAELLLRKLNGG-DVEFLDM
DE-------------SEE----------------ANPEET----TKLPF-----------
--------------DSEEQ-----------EPVA--DNDATAANQKVYLQTKLEYK----
-DD--ALITKDNKDGVMMDWETKIMEIASKTLFPDPKA---------------TGSATIL
NIGFGMGIIDTFI----QAQ---K-PY---RHYICEAHPDVLEKMKEDGWYEKDNVVILE
GRWQDTLNKLL------D-EGEVFFDGIYYDTFSEHYQDMLDLY-DVIVGLIKPE-----
GVFSFFNGLGADRSLCYDVYKNIVEIDVGNYGMKCDYTTYSLDEQ---------------
--------LPDWND----------------VKRSYFNCNYYYHPHITFV---
>XP_033765677_Saccharomyces_paradoxus
------------------------------------------------------------
------------------MSELHALLTFPERPISQSYYVPKLQHFLKSGIPATYTLEQVA
AFE---RESENR-NGDNESRESKDD--------T--KTSNTTPLHVLARSLP--------
--------------------------LDIKDEELQVVMNMMNILFEYGAGWNFIDYEDKT
VGDLFLER-----NQ---------TRE-SPLYNRLVEAGVSAELLLRKLNGC-DVEFLDT
TE-------------PIG----------------IGSEES----VRVAP-----------
--------------DGQKQ-----------EPVDSDDDDATAANQHVYLKTELEYK----
-DD--ALITKENKDGVMMDWETKIMEIASETLFPDREA----------------RSATVL
NIGFGMGIIDTFI----QAR---K-PY---RHYICEAHPDVLAKMKTDGWYEKDNVVILE
GRWQDTLNNLL------D-KGEVFFDGIYYDTFSEHYQDMLDLY-DVIVGLIKPE-----
GVFSFFNGLGADRSLCYDVYKKIVEIDVATYGMKCDYTRYSLDKQ---------------
--------LPDWND----------------VKRSYFNCNYYYHPRITFA---
>XP_003673753_Naumovozyma_castellii
------------------------------------------------------------
------------------MSELHHILTFPIRPITKEAYLPKLSAFLKSGIPATYTLEQVA
AFE------------QG--KEDDET--------T--SGSNTTPLHILARSLP--------
--------------------------EDLSSDETVVVLEMMNTLFEYGAGWNFLDYENKS
IGDLLLEK----RGQ---------DRN-GILYQRVVEAGVSAELLLRKVTGG-EIEFLDD
DD--NDDELPIIKEDPPK----------------DDEQES----YSHS------------
--------------EGATK----------I---AVD-NDATAADQETYLHTKLEYT----
-DD--ALVTKDNRDGVMMDWETNIMKLASDTIFPDLND---------------TSSATVL
NIGFGMGIIDSFI----QEK---N-PK---RHYICEAHPDVLAKMKKDGWYEKQNVVILE
GRWQDTLNKLL------D-DGNVFFDGIYYDTFSEHYQDMLDLY-DLIVGLIKPE-----
GVFSFFNGLGADRPICYDVYKKIVELDVAIYSMKCEYTTIHIDKQ---------------
--------LPDWKD----------------VKRSYFNCNYYYHPRISFI---
>XP_003671520_Naumovozyma_dairenensis
------------------------------------------------------------
------------------MSELHHLLTFPTRPITEEQYIPTLKHYLQSGIPATYTLEQVA
AYETSQQRKTSEANVQGEQEEDDDD--------E--STSNTTPLHILARSLP--------
--------------------------KDLTNDETVIIKQIMDILFEYGAGWNFLDYENKS
IGDLLLENPSVSMNK---------DSN--ILYQRVIEAGISAELLLRKVNGG-EIEFIDS
DS--ESNE----KQDPTE----------------SSTRIS----ESKEL-----------
--------------DGDQK----------VVHTANDADDATAADQNTYLQTQLEYT----
-GDGVALVTKENRDGVMMDWETNIMEIASKTIFPDINK---------------TSDAIVL
NIGFGMGIIDTFI----QEK---N-PK---KHYISEAHPDVLAKMKKDGWYEKPNVVILE
GRWQDTLNQLL------D-EGKVFFDGIYYDTFSEHYQDMLDLY-DIIVGLIKPE-----
GVFSFFNGLGADRPICYDVYKRIVELDMAMYGMKCEYSLLKIDQE---------------
--------LPDWKD----------------VKRSYFNCNYYYHPRICFI---
>XP_003955244_Kazachstania_africana
------------------------------------------------------------
------------------MSELHHLLTLPHRPITEEYYFPKIQHFLKCGVPATYTLEQAA
AFE-----------------KDSEE--------T--SESNTTPLHILARSLP--------
--------------------------KDLNNEENEVILKIFNIFFEYGAGWNFIDFEEKT
IGDLVLEK-----GY---------TKD-SMLYNRLIEAGVSAELLLRKVNGG-DIEFIED
EDILNDNE-------PGS----------------ENT-----------------------
--------------DAPSE----------IQDVVTEDTDATAANPSTYLKTKLEYK----
-ED--SLITKENKDGVMMDWEDEIMKLAANTIFPDLSN---------------TTDSIVL
NIGFGMGIIDSYI----EEK---K-PK---MHYICEAHPDVLQKMKEDGWYEKPNVVILE
GKWQDTLNALL------D-EGEVFFDGIYYDTFSEHYEHMLELY-DVIVGLIKSD-----
GVFSFFNGLGADRQICYDVYKKIVEIDVAMYGFKCEYTTIDIGNH---------------
--------LPDWKD----------------VKRSYYNCTYYYHPRITFI---
>XP_022463948_Kazachstania_naganishii
------------------------------------------------------------
------------------MSELHSLLGFSERPVTRERYVETLRAYLRAGVPATYTLEQVA
AFE-------------KDGDQGEVT--------A--EDSSTTPLHVLARSLP--------
--------------------------RDLTEAERAVVLELMDMLFEYGAGWNFLDYEGKT
VGDLLLES-----GE---------DSETGPLYRRLVEAGVSAELLLRKLNGG-EIEFLED
DD-------------ERD----------------PQECES----VERPA-----------
--------------DEGPVDPPVDPP---VDPPVDPPVDGPAADQDTYLKTTLEYT----
-DD--ALLTQGDKHGVMMEWETEIMKLAADTLFSSVED----------------DAPIVL
NIGFGMGIIDGFI----QQK---T-PK---KHYICEAHPDVLAKLREDGWYEKPNVVILE
GRWQDTLNKLL------D-DGEVFFDGIYYDTFSEHYKDMLDLY-DVVVGLIKPT-----
GVFSFFNGLGADRQICYDVYKAIVELDVNNYGMKCEYKKIDITKI---------------
--------LPDWKN----------------VKRSYYNVNYYYHPRISFL---
>XP_448504_Candida_glabrata
------------------------------------------------------------
------------------MSELHSLLTFPVRPISEEHYLGELSRFLKAGIPATYTLEQVA
AFE--------RSELREDADEVSDE--------E--EQSNTTPLHILARSLP--------
--------------------------GNLSDDEEQVVLHMMDMLFEYGAGWNFIDFENKT
VGDLILER----NGG---------NRE-SPLYQRVVEAGVSAELLLRKLNGG-DVEFIDE
NE------IDICAEASAE----------------VVPKDA----LD--------------
--------------DSTGK----------VSSVS--DDDATAADPDTYLNTKLKYT----
-ED--ALITENNKDGVMMDWETDIMKLAADTLV-SRKP---------------VGESVVL
NIGFGMGIIDTFI----QER---N-PK---KHYICEAHPDVLKKMKNDGWYQKPNVVILE
GKWQDSLNKLL------D-EGNVFFDGIYYDTFSEHYEDMLDLY-DIVVGLVNPE-----
GVFSFFNGLGADRPLCYDVYKKIVEVDVATYGMNCEYTYVDLKGK---------------
--------LPDWKD----------------VKRSYYNCEYYYHPKISFA---
>XP_004182587_Tetrapisispora_blattae
------------------------------------------------------------
------------------MSELHHLLTFPKRPITEEFYVKELNDLLKSGIPATYTLEQVA
EFERNEKKKLEDPNYKEEESKSDDE--------E--SSSNTTPLHIMSRSLP--------
--------------------------KDLTKSEEEVILKLMDILFEYGAGWNFIDYENKT
IGDLLLEW-----NS---------SVE-TPLYRRLVDAGVSAELLLRVINGG-EVEFLDN
DN------FAEFEDNDAN----------------NSQEIT----TEQET-----------
--------------AEVPQ---------KIEPISADHEDATAAHSETFLNTKLEYT----
-DD--ALVTKTNRDGVMMDWETNIMKLAANTLAP-------------------KHGATVI
NIGFGMGIIDTFL----QQN---K-PA---HHFICEAHPDVLSRMKKDGWYERPGVTILE
GRWQDTIPTLF------DLDEPVFFDGIYYDTFSEHYNDMLALY-DTIVGLLQPE-----
GVFSFFNGLGADRRICYDVYKKIVEVDVSQYGLKCTYETINVEQD---------------
--------DERWDE----------------VRRSYYNCPVYYHPIIRFA---
>XP_003685342_Tetrapisispora_phaffii
------------------------------------------------------------
------------------MSELHHLLTFPEKPITAEVYVTKLKHYLSNGIPATYTLEQVK
EYE------LNQAKENGETVDERSE--------EEEETSNTTPLHILARSIP--------
--------------------------KNLTPAELSVVLELINILFEYGAGWNFIDYEDKT
VGDLLIEN-----GY---------SVN-SSLYKRIVEAGVSAELLLRKIND--NVEFLDD
DEIIQEALGMEDNEIPTE----------------ENIKIV--------------------
------------------------------------NEDATAGNQEVYLQTELEYT----
-AN--TLLTKENKDGVMMDWETGIMKLASDTITSSFDK-----D---------DDSIAIL
NIGFGMGIIDTFIEKDLQEK---Y-PNKKVKHYISEAHPDVLKKLKNDGWYDKKNIIILE
GRWQDSLNTLL------D-YGNVFFDGIYYDTFSEYYENILELL-DIIVGLLKPH-----
GIFSFFNGLGADRQLCYEVYKNIVAIDVSNYGMKCEYSTIRVGDNNNQNGSEHGGDDATV
NGIENTTDKPNWQN----------------VKRSYYNCDYYYHPCITFM---
>XP_001645543_Vanderwaltozyma_polyspora
------------------------------------------------------------
------------------MSELHDLLKFAERPV-GSGYLEKLRYYLSNGIPSTYTVEQLN
NYL-----------------EGKED--------DECNGSNTTPLHVLAKHLP--------
--------------------------ENINDEEEKVILEMMNTLFEYGAGWNFIDAEDKT
VGDHLIDR-----GY---------GID-SLFYRRLVEAGVSAELLLRKVNE--NIEFLEE
QEDDEEEEVLEEV-----------------------------------------------
----------------------------KPEQAVAVNSDATANEPEVFLSTELEYR----
-EN--ALVTKDEQDGVMMDWEDEIMKMSAKSLLKTVNNSGDGDD---------NESKNVL
NIGFGMGIIDGYIEEYRDED---T------KHYICEAHPDVLAKMKEDGWFDKKGVVVLT
GRWQDELNKII------D-EGGIYFDGIYYDTFSEGYEDMIELY-DNIVGLLKPD-----
GIFSFFNGLGGDRQLCYEVYKEIVSIDMKNYGMRCEYRVVPVGIK----------SEGNG
DKGKGGIEEPNWQD----------------IKRSYYNIPYYYHPEIQFM---
>XP_003678999_Torulaspora_delbrueckii
------------------------------------------------------------
------------------MSDLHHLLTFPTRPIGQ-DYLTSLQEYLSSGIPSTYTLEQAA
AFM-------------KD---GSDD--------VGESSSNTTPLHILARSLP--------
--------------------------LDLSQQETDVVLEMMNTLFEYGAGWNFIDYENKT
IGDLLLER-----NQ---------KRD-GPLYSRVVEAGVTAELLHRKINGG-EIEFIED
PT----------------------------------------------------------
--------------DVEPQ---------VIEPTEEEIADHTADDQDTYLDTKLEYT----
-EG--FLVTKENRDGVMMDWETDIMDLAAKTICP---P---------------ARELTVL
NIGFGMGIIDGLI----QSH---H-PH---KHYICEAHPDVLAKMKADGWYDRPNVVVLE
GRWQDSLNALL------D-EGTVFFDGIYYDTFSEHYDDMLDLY-SVVVGLLKPD-----
GVFSFFNGLGADRSLCYDVYRRIVALDVQDYGLECQYTTVPVTID---------------
---------QQWHS----------------VKRSYYNCNYYYHPRITFR---
>XP_037144573_Zygotorulaspora_mrakii
------------------------------------------------------------
------------------MSELHRLLTFPSRPITDAAYATELHRFLASGIPATYTLEQVA
AFE-------------QGRGAEQDD--------I--DGSNTTPLHILTRSLP--------
--------------------------LSLTEEETDVVLKMMDILFEYGAGWNFIDYENKT
IGDLLLEK-----GQ---------DRN-GKLYKRVVAAGVSAELLLRKINGG-EIEFLEV
DR----------------------------------------------------------
--------------DDQAQEETVSTTAAVVQPD----TDRTADDSKTYLATPLEYT----
-DD--SLITKDNKDGVMMDWETEIMAVAAKTICST-GS---------------AKEKIIL
NVGFGMGIIDTFI----QKE---K-PT---QHYICEAHPDVLARMKTDGWYDRPNVIILE
GKWQDSLNKLL------D-EGDTFFDGIYYDTFSEHYQDMLDLY-DVVVGLLKPE-----
GVFSFFNGLGADRPLCYDVYREIVTIDVNNYGMNCQYANVSVNLN---------------
---------QDWQN----------------VKRSYFNCNYYYHPRITFT---
>XP_002495947_Zygosaccharomyces_rouxii
------------------------------------------------------------
------------------MSQLHHYLTFPKRPITQDEYFPAIQKLLSAGVPATYTLEQIA
AFE--------------QGREDEDD--------A--DASNTTPLHVMARSLP--------
--------------------------QDLSKDEEQVVLNIMNVLFEYGAGWNFIDYEQKT
IGDLLLEN-----GQ---------SRD-GVLYSRLVDAGVSAELLLRKINGG-EIEFIEE
PV-------------EAE----------------EETPSQ----EDPAT-----------
--------------QEAPQEAPQEATQEATQEATQEASDAST-DQKAYLESKLEYT----
-KD--SLVTDENRDGVMMDWETAIMEKAAESICAN-------------------EDATVV
NIGFGMGIIDTAI----QSH---H-PK---KHYICEAHPDVLKKMKDEGWYSKPGVVVLE
GRWQDRLNELL------D-EGEVFFDGIYYDTFSEHYEDMLELY-DVIVGLLKPG-----
GVFSFFNGLGADRPLCYDVYKKIVDLDVSNYGLRCDYEVLPVGKR---------------
----------NWDE----------------VKRSYFNCDYYYHPRISFG---
>XP_003645314_Eremothecium_cymbalariae
------------------------------------------------------------
------------------MSLLHHLVTLPIRPITTDAYIPELIRLLKSGIPATYTLEQVA
AYE----------------KGDRDG--------PNNLDSNTTPLHILCKSLP--------
------------------------SAGELGDTEKTVVLMIMDKLFEFGAGWNFLDYEGKH
IGDLLLEK-----GY---------GAG-DILYDRVIEAGVSAELLLRKINGG-DIEFIEE
EGVVGDDTNCQQASAPQH----------------SDSS-M----TTEND-----------
--------------ENEEP---------TYIEAEHGDNDATAADQVTYLKTELEYT----
-ED--SLVTKQNRDGVMMAWESEIMKIAAASLVVNRDP---------------NQECNIL
NIGFGMGIIDSFI----QSH---K-PT---RHYICEAHPDVLAKMKRDGWYEKPGVVILE
GRWQDCLNRLL------D-SGSIFFNGIYYDTFSEHYQDMLELY-DLIVGLIQPE-----
GIFSFFNGLGADRPICYDVYKRIVELDLANYGLKCGYSTIPL-SN---------------
--------IPSWKN----------------VKRPYFNCNYYYHPQICFQ---
>NP_984258_Eremothecium_gossypii
------------------------------------------------------------
------------------MSLLHHLVTLPSRPITRDAYLPQLQNLLRSGIPATYTLEQLA
AYE----------------KGDEEG--------PGDEDTNTTPLHIMARSLP--------
------------------------EAGQLSEAESEVVLEIMDTLFQYGAGWNFLDYEQKH
AGDLLLEK-----GY---------GPG-DALYERLVEAGVAAELLLRKVNGG-EIEFLDG
SDTEMGDKGGSARDVPAS----------------ADSAPA----DSAGH-----------
--------------SSSEP---------TAVDA-----DATAAHQDTYLQTELEYI----
-PG--ALVTKHNRDGVMMDWETDIMRVAAASIVKNREP----------------AECQVL
NIGFGMGIIDGFL----QEQ---R-PT---RHYICEAHPDVLARMRREGWYERPDVVILE
GRWQDTLSRLL------D-DGTVFFDGIYYDTFSEHYTDMLELY-DLVVGLIKPC-----
GIFSFFNGLGADRQVCYDVYRRIVELDMATYGMTCEYTTIDL-RQ---------------
--------LPTWDN----------------VRRSYFNCDHYYHPEISFQ---
>XP_454108_Kluyveromyces_lactis
------------------------------------------------------------
------------------MSDLHHLLTFPERPISESSYLPELTRLLSAGIPATYTLEQAA
AFE----------------RGEE----------VTEEDSNTTPLHILCRSLPS-------
----------------------FEGSSKLSEDEESVVLKLMDTLLEYGAGWNFLDYENKH
IGDLVLER-----KY---------PQD-HCIYQRIVDAGVSAELLLRKIDGG-EIEFIED
PEDAATEAATE-----AA----------------TEAE-V----IEGVT-----------
--------------KGSEE---------APF------EDATAADQATYLKTDLEYT----
-DD--ALVTKENRDGVMMDWETDIMSMAAKSLVSTRST----------------DECVVL
NIGFGMGIIDNFI----QDE---K-VT---KHYICEAHPDVLAKMKETGWFDKENVVILE
GRWQSRLNELL------D-QGEVFFDGIYYDTFSEHYQDMLDLY-DVIVGLLKPE-----
GTFSFFNGLGADRPVCYDVYRKIVELDVANYGMECRYQVINL-RT---------------
--------LPNWND----------------VKRSYFNCTYYYHPEIRFA---
>XP_022674875_Kluyveromyces_marxianus
------------------------------------------------------------
------------------MSDLHHLLTFPKRPLERSFYVPEVTRLLSAGIPATYTLEQAA
AYE----------------KGED----------VTEEDSNTTPLHILCRSLPV-------
----------------------FESDSKLVEEEEKVVLELMDTLFEYGAGWNFLDYEGKH
IGDLVLER-----GY---------PQS-HRIYQRIVDAGVSAELLLRKIDGG-EIEFIDG
PDGSDGESAEPKEQELAA----------------SGAD---------KT-----------
--------------TSSES---------APAPADNVDDDATAADQATYLKTELEYT----
-DD--ALVTKENRDGVMMDWETDIMAMAAKSLVSTASQ----EE---------EEECIVL
NIGFGMGIIDNFI----QNE---KAVT---KHYICEAHPDVLKRMKQDGWFEKPNVVVLA
GRWQDRLNELL------D-QGNVFFDGIYYDTFSEHYQDMLDLY-DVVVGLLKPQ-----
GTFSFFNGLGADRPVCYDVYHKIVQLDVANYGMECKYTNVDL-KT---------------
--------LPNWTN----------------VKRSYFNCNYYYHPEIRFV---
>XP_022629926_Lachancea_lanzarotensis
------------------------------------------------------------
------------------MSNLHELLTLETLPI-DETYVDKLKALLKSGIPATYTIEQAA
AFE-----------------AGKED--------EKAPASDTTPLHVLVRSLP--------
--------------------------DQMTSAETDVVLEMMDILFEYGAGWNFLDYENKS
PGDILCER-----GL---------SNG-NALYERVVDAGVSAELLLRKLND--DIEFLE-
-DDEVEESEAEAEAGAEE----------------ESKQQI----VDVPQ-----------
--------------VE-AT------------------TGDTAEDQDVYLQADLEYT----
-SN--ALVTKSNKDGVMMDWETGIMQLARDTMFKYASS----------------GEAVVL
NIGFGMGIIDTFI----QER---N-PT---KHYICEAHPDVLKHMREQGWYEKPNVVILE
GRWQETLSALL------D-KGDVFFDAIYYDTFSEHYSDMLELY-DTVVGLIKPE-----
GVFSFFNGLGADRQVCYDVYKRVVEVDVQNYGMRCDYTTVPLPVN---------------
---------PNWEE----------------VRRSYFACDRYYHPEIRFV---
>XP_002555263_Lachancea_thermotolerans
------------------------------------------------------------
------------------MASLHELLTLKTLPV-DGTYVAELTRLLKSGIPATYTIEQVA
AHE-----------------AGQDE--------ADDTGSNTTPLHVLLRSLP--------
--------------------------DELSEEECQVVLRLMDVLFEFGAGWNFLDYENKS
PGDLLVEQ-----GY---------SCG-HPLYERVVEAGVCAELLLRKLND--DIEFIEG
PEDEDEEDEETEEPAAAE----------------TTADAT----AEADE-----------
--------------KHGAP------------------ARDTAEHQDAYLKADLEYT----
-DG--SLVTKENKDGVMMDWETDIMRLARDSMFKHCGS----------------G-AVVL
NIGFGMGIIDTFI----QER---G-PA---KHYICEAHPDVLVHMRSEGWYDKPNVVVLE
GRWQDSLSALL------D-EGTVFFDAIYYDTFSEHYSDMLELY-DTIVGLIKPE-----
GLFSFFNGLGADRQVCYDVYKRIVELDVRNYGMDCKYTIVPLPQN---------------
---------PDWAG----------------VRRSYFACDRYYHPEIRFA---
>XP_020059878_Aspergillus_aculeatus
---------------------------------------------------MDPTPD---
--LDLAINVDTDIQELLLAASQHD--------------LPQLRRLIRTN--PSPALANPV
NAR------------------------------DPET--GLTPLHSAVAACEPDDDDNAE
QQP----------AVNGAAD---NSNATPSAEVEQAALETVRFLLLEGAIWNDLDNNGET
PGCIARRL-----GL-------------REVYEALVDAGVRAELLLGRLDGF-GYEALDD
GD------EDEDEDEEM---------------QEEQEQEE----QEGVP-----------
--------------ELVDASAATTTTTTVTTTTEEPTT-NPDVTQSRYLESGLTFQ----
-HD--RLL-DQDQNGVMMAWETEIMRKSAAALLP-------------------APGLRVL
NIGHGMGIVDGFF----QAQ----NPA---AHHIVEAHPEVVAEMKRKGWHERPGVVIHE
GRWQEILPALV------A-EG-KMFDAIYYDTFAESYGDFREFFTEQVIGLLEQE-----
GKWSFFNGMGADRQISYDVYQKVVEIDLLEAGFDADWEEFEVPTL---------------
--------EGEWSG----------------VRRPYWAIEKYRLPLCRYMD--
>XP_001267831_Aspergillus_clavatus
--------------------------------------------------MADPI-----
--TDVDVDVDLDIQEILLAASQHN--------------IPTLRRLIRAN--DK--TGNPA
NVK------------------------------DPET--GFTPLHAAIAACELDEGE---
-------GA----QTNGASG------SEQ-KSLVQLGVDTVRFLLQEGAIWNDLDVNDET
PGCLARRL-----GL-------------TELYEMLVDAGVRAELLLNRLD---GYEELSD
DE------DEDEDEDQEMRQGDEQEQEQQT--TAEE---N----Q-AVP-----------
--------------ELVE----------ASATTT--AA-DPDVTSSRYLDSNLTFQ----
-ND--RLL-DQDQNGVMMAWETEIMSKSAKKLLP-------------------TTGLRVL
NVGHGMGIVDGFI----QEQ----QPA---AHHIVEAHPEVVAEMKRRGWHEKPGVHIHE
GRWQDILPALV------A-QG-ETFDAIYYDTFAESYADFREFFSEQVIGLLEQE-----
GKWGFFNGMGADRQISYDVYQKVVEMDLFEAGFDVEWEDMKVPKL---------------
--------EGEWNG----------------VRRPYWVVDNYRLPLCKFMD--
>XP_001260406_Aspergillus_fischeri
--------------------------------------------------MADPL-----
--ADLDSNVDLTVQEILLAASQHD--------------IPKLRRLIRSN--DK--DGNPA
NVK------------------------------DPET--GFSPLHAAIAACEPDEAQ---
--------T----ETNGVNGETSSASTEQ-KSLVQSAAETVRFLLQEGAIWNDLDLNDET
PGCIARRL-----GL-------------TELYEMIVDAGVRAELLLNRLD---GYEALSD
DE------------DEETGQGEDAAHE--P--AAEE---D----QDEAP-----------
--------------ELVETTTANASA--AEASTAGPGP-GPDVTSSRYLDSNLTFT----
-ND--RLL-DQDQNGVMMAWETEIMSRSAKKLLP-------------------TTGLRVM
NIGHGMGIVDGFI----QEQ----SPA---AHHIVEAHPDVVAEMKRKGWHEKPGVVIHE
GRWQDILPALV------A-QG-ETFDAIYYDTFAESYADFREFFSEQVIGLLEQD-----
GKWGFFNGMGADRQISYDVYQKVVEMDLFEAGFDVEWEEIKVPKL---------------
--------GGEWTG----------------VRRPYWVVDNYRLPLCKFMD--
>XP_041150461_Aspergillus_flavus
--------------------------------------------------MTDPT-----
--TEI--DVDLDVQEILLAASQHD--------------IPKLRQLIRSN--QT--IANPV
NVK------------------------------DPET--GYAPLHAAIAACEPDDEE---
--P---NGV----QTNGEQG------DEQ-KSVEEKGSATVRFLLQEGAIWNDLDNNNET
PGCVARRL-----GL-------------TELYEQLVDAGVRAELLLNRLD---GYEELED
DD-------------EE--E--EEGQEEQT--GTEEVEVE----GESAP-----------
--------------QLVE-------A--TTTTETAMET-GPDVTNSRYLDSNLTFQ----
-ND--RLL-DQDQNGVMMAWETDIMAKSAKKLLP-------------------TSGLRVL
NVGHGMGIVDGFI----QEQ----SPA---EHHIIEAHPEVVAEMKRKGWGEKPGVTIHE
GRWQDILPDLV------G-QG-VMFDAIYYDTFAESYGDFREFFSEQVIGLLEQE-----
GKWSFFNGMGADRQISYDVYQKVAEMDLMDAGFDVEWEEIALPKL---------------
--------DNEWDG----------------VRRAYWQIESYRLPLCKYMD--
>XP_755242_Aspergillus_fumigatus
--------------------------------------------------MADPL-----
--ADFGSNVDLTVQEILLAASQHD--------------VPKLRRLIRSN--DK--DGNPA
NVK------------------------------DPET--GFSPLHAAIAACEPDEAQ---
--------T----ETNGVNGETSSASTEQ-KSLVQSAAETVKYLLQEGAIWNDLDLNDET
PGCIARRL-----GL-------------TELYEMIVDAGVRAELLLNRLD---GYEPLSD
DE------D-----DQETGQGEDAANE--P--AAEE---D----QDGAP-----------
--------------ELVETTAADASA--AEASTE--GP-GPDVTSSRYLDSNLTFT----
-ND--RLL-DQDQNGVMMAWETEIMSRSAKKLLP-------------------TTGLRVM
NIGHGMGIVDGFI----QEQ----SPA---AHHIVEAHPDVVAEMKRKGWHEKPGVVIHE
GRWQDILPALV------A-QG-ETFDAIYYDTFAESYADFREFFSEQVIGLLEQD-----
GKWGFFNGMGADRQISYDVYQKVVEMDLFEAGFDVEWEEIKVPKL---------------
--------EGEWTG----------------VRRPYWVVDNYRLPLCKFMD--
>XP_663676_Aspergillus_nidulans
--------------------------------------------------MANPV-----
--TEI--DVDLNTQEVLLAASQHD--------------TAKLRRLLRAN--DA--AGNPA
NVK------------------------------DPET--GYSPLHAAIAACEPDEEE-DV
KS----NGV----QTNGDRQ------THGQESTVEAAVQTVKLLLQEGAIWNDLDLNNET
PGCIARRL-----GL-------------TELYDMVVDAGVRAELLLNRLD---GYEQLSD
EE------MEEDGEQEQ--EQQDAAVAADA--SITNTA-E----DESVP-----------
--------------QLVD----TTAA--A--PPQTADA-EPSVTSSRYLNSDLTFQ----
-QD--RLL-DQDQNGVMMAWESDIMAKSAKQLLP-------------------TPGLRVL
NVGHGMGIVDGFI----QEQ----SPS---AHHIIEAHPAVVAEMKRKGWHEKPGVVIHE
GKWQDILPGLV------A-EG-VMFDAIYYDTFAESYADFREFFTEQVIGVLEQE-----
GKWSFFNGMGADRQISYDVYQKVVEMDLFEAGFDVEWEEIDVPKL---------------
--------EGEWNG----------------VRRPYWSIDKYRLPLCKYMD--
>XP_001395544_Aspergillus_niger
------------------------------------------------MADADPM-ITFT
QDPNMALNLDLNIQEILLAASTHN--------------IPLLRRLIREN--QT--PGNPA
NVK------------------------------DPET--GFSPLHAAIAACEESNEEGEK
-------------QTNGVDTTNAGEEGGASAGV----VETVKFLLGEGAIWNDLDLNDET
PGCIARRL-----GL-------------MEVYDMIVDAGVRAELLLGRLEE--GWEALGD
DD------DEDEEEGEQ------------------EEGTE----QQEEE-----------
--------------EVVTAEAPANAAEPTTSTEESAVVEGPSVTQPRYLDSNLTFT----
-ND--RLL-DSDQNGVMMSWESTIMEKSAAKLLP-------------------TPGLRVM
NIGHGMGIVDTFL----QSH----GPS---EHHIVEAHPEVVAEMKRKGWDQKPGVRIHE
GRWQDVLPALV------G-EG-VVVDAIYYDTFAESYSDFREFFSEQVIGILEQDGENGS
GRWGFFNGMGADRQISYDVYQKVVEMDLFEAGFDVEWEELEVPAL---------------
--------EGEWEG----------------VRRPYWRIEKYRLPVCKFMD--
>XP_015410417_Aspergillus_nomiae
--------------------------------------------------MTDPT-----
--TEI--NVDLDVQEILLAASQHD--------------IPKLRQLIRSN--QT--IANPV
NVR------------------------------DPET--GYAPLHAAISACEPDVDE---
--P---NGV----QTNGEQT------DDQ-KSVVEKGSATV-------------------
-----RRL-----GL-------------GELYEQMVDAGVRAELLLNRLD---GYEELED
DD------------EEE--E--EEGETAEA--GAAEVEVE----SESVP-----------
--------------QLVE-------A--ATTS---TET-GPDVTNSRYLDSNLTFQ----
-ND--RLL-DQDQNGVMMAWESDIMAKSAKKLLP-------------------TSGLRVL
NVGHGMGIVDGFI----QEQ----SPA---EHHIIEAHPEVVAEMKRKGWGEKPGVTIHE
GRWQDILPDLV------G-QG-VMFDAIYYDTFAESYGDFREFFSEQVIGLLEQE-----
GKWSFFNGMGADRQISYDVYQKVVEMDLMDAGFDVEWEEIALPKL---------------
--------DNEWDG----------------VRRAYWQIESYRLPLCKYMD--
>XP_001826369_Aspergillus_oryzae
--------------------------------------------------MTDPT-----
--TEI--DVDLDVQEILLAASQHD--------------IPKLRQLIRSN--QT--IANPV
NVK------------------------------DPET--GYAPLHAAIAACEPDDEE---
--P---NGV----QTNGEQG------DEQ-KSVEEKGSATVRFLLQEGAIWNDLDNNNET
PGCVARRL-----GL-------------TELYEQLVDAGVRAELLLNRLD---GYEELED
DD-------------EE--E--EEGQEEQT--GTEEVEVE----GESAP-----------
--------------QLVE-------A--TTTTETAMET-GPDVTNSRYLDSNLTFQ----
-ND--RLL-DQDQNGVMMAWETDIMAKSAKKLLP-------------------TSGLRVL
NVGHGMGIVDGFI----QEQ----SPA---EHHIIEAHPEVVAEMKRKGWGEKPGVTIHE
GRWQDILPDLV------G-QG-VMFDAIYYDTFAESYGDFREFFSEQVIGLLEQE-----
GKWSFFNGMGADRQISYDVYQKVAEMDLMDAGFDVEWEEIALPKL---------------
--------DNEWDG----------------VRRAYWQIESYRLPLCKYMD--
>XP_040635346_Aspergillus_ruber
--------------------------------------------------MADPT-----
--IDV--NVDLDIQQTLLVASQHD--------------IPKLRLLIRDN--AQ--TGNPA
NVK------------------------------DPET--GFTPLHAAIAACEPDDETEES
KD------V----RANGAEDDNAGGQDAEQEKVKQAGLETVRFLLQEGAIWNDLDLNDET
PGCLARRL-----GL-------------EEIYATLVDAGVRAELLLNRLD---GYEALIE
EE------DDDDEEEEE----GEQPEQQEG--ETKEETVT----EEEIP-----------
--------------QLVE----AITV--ATETAPEAGT-DAEVTNTNYLNSNLTFQ----
-ND--RLL-DASQNGVMMAWESEIMSRSAKNLLP-------------------TPNLRVL
NIGHGMGIIDTFF----QEQ----SPS---SHHIIEAHPDVLAEMKRKGWHEKPGVTIHE
GKWSEVLPALA------Q-EG-VTFDAIYYDTFAESYADFKEFFSEQVIGILEEG-----
GRWGFFNGMGADRQISYDVYQKVVEMDLFEAGYDVEWEEIPVPKL---------------
--------EGEWSG----------------VKRAYWVVDNYRLPLCKFME--
>XP_040702571_Aspergillus_sydowii
--------------------------------------------------MADPA-----
--TEI--DVDLEVQEVLLAASQHD--------------IPKLRRLLRSN--DA--ATNPA
NVK------------------------------DPET--GASPLHAAIAACEP-EEE-EV
KTNGAPNGV----HSNGEEH------TSEQQETLQSAVQTVKLLLQEGAIWNDLDLNDET
PGCIAKRL-----GL-------------DELYEMVVDAGVRAELLLNRLD---GYEQLSD
EE------MGDDEEEEQ--QQE----TADA--SASNTAEE----EESAP-----------
--------------QLVE----STTA--ATDTAQTGEA-EPNVTSSRYLSSDLSFQ----
-QD--RLL-DQDQNGVMMAWETDIMAKSAKKLLP-------------------TPGLRVL
NVGHGMGIIDGFF----QEQ----SPA---SHHIIEAHPDVVAEMRRKGWHEKPGVHIHE
GRWQDILPELM------T-QG-EMFDAIYYDTFAESYADFRDFFTEQVIGILEQE-----
GKWGFFNGMGADRQISYDVYQKVVEMDLFEAGFDVQWEEIAVPKL---------------
--------EGEWNG----------------VRRPYWSIDKYRLPLCKYMD--
>XP_001218491_Aspergillus_terreus
--------------------------------------------------MAE-T-----
--TEI--NVDLDVQEILLAASQHD--------------IPKLRRLVRSK--ES--IGNPV
NVK------------------------------DPET--GFSPLHAAIAACEPDEDDDNN
NETVNGDGV----QINGTTN------DEQNKDVVQSGVDTVKFLLQEGAIWNDLDLNDET
PGCVARRL-----GL-------------NELYEMMVDAGVRAELLLNRLE---GYEQLEE
DE--------------------DEDEEGET--TAEQNPAG----EDEAP-----------
--------------QLVN-AAETTET--APTEAAAQGS-GPAVTNPRYLDSNLTFQ----
-ND--RLL-DQDQNGVMMAWESDIMAKSAKKLLP-------------------TPGLRVL
NIGHGMGIVDGFF----QEL----APA---AHHIIEAHPEVVEEMKRKGWHEKPGVKIHE
GRWQDILPALV------A-EG-ETFDAIYYDTFAESYADFREFFTEQVIGLLEQD-----
GRWSFFNGMGADRQISYDVYQKVVEMDLFEAGFDVEWEEIRVPKL---------------
--------EGEWSG----------------VRRPYWMIDNYRLPLCKYMD--
>XP_022488247_Penicillium_arizonense
--------------------------------------------------MPEVTDDTPI
HLTEV--DIDLDVQEILLASSQHD--------------IPKLRRLLRTQ--ST--LPDAA
NVK------------------------------DTES--GFSPLHSAIAACEPDSDT---
--------EGAQNGANGAETSELNPKGLD-NETLKSAVETVKFLLQEGAIWNDLDKNNET
PGCLARRI-----GA-------------LELYGLIVDAGVRAELLLNRLD---AYEELSD
ED------DEEDEEKQENDENQTETEAETNVNANIETETE----TETVP-----------
--------------ELVDA---------TTT--------NPGVNNPQYLESQLNIQ----
-ND--RIL-DSDQNGVMMAWESDIMRKSAKALLP-------------------TPGLKVL
NIGHGMGIVDGFF----QEQ----QPA---SHHIIEAHDDVVAEMKRRGWDSKPGVVIHQ
GRWQDILPGLV------A-SG-EMFDAIYYDTFAESYGDFREFFSEQVIGLLEQD-----
GRWGFFNGMGADRQISYDVYQKVVEMDLFEAGFDVQWEEIVVPKL---------------
--------EGEWDG----------------VRRAYWVVDDYRLPLCKFMD--
>XP_014537146_Penicillium_digitatum
--------------------------------------------------MPEVIDDTAV
HLGEV--DIDLDVQEILLAASQHD--------------QPKLRQLLRTQ--ST--LPDGA
NVK------------------------------DSET--GFSPLHAAIAACEPDTET---
--------L----GTNGALISDSNPNDLD-AETVKSAVETVKFLLQEGAIWNDLDAKNET
PGCIARRI-----GA-------------LELYELIVDAGVRAELLLNRLD---AYEELSD
DD------DEEEE-----------------------AEVE----TETAP-----------
--------------ELIDASAEATTE--TTT--TTTPA-NPEVSNSQYLESRLNIS----
-SD--RIL-DADQNGVMMRWESDIMRKSATALLP-------------------TPGLKVL
NIGHGMGIVDGFF----QEQ----GPA---VHHIVEAHEEVVTEMKRRGWDTKPGVVIHQ
GRWQDILPGLV------A-AG-ETFDAIYYDTFAESYSDFRDFFSEQVIGLLEQD-----
GRWGFFNGMGADRQISYDVYQKVAEMDLFEAGFDVQWEEIAVPKL---------------
--------DGEWEG----------------VRRAYWVVDHYRLPLCKFMD--
>XP_016595174_Penicillium_expansum
--------------------------------------------------MPEVIDDTAV
HLTEV--DIDLDVQEILLAASQHD--------------QSKLRQLLRSQ--SM--LPDAA
NVK------------------------------DTET--GFSPLHAAIAACEPDTET---
--------V----GTNGATT-ESNPNGLD-AETVKSAVETVKFLLQEGAIWNDLDANNET
PGCIARRI-----GA-------------LDLYELIVDAGVRAELLLNRLD---AYEELSD
DD------DEEEE---------------------AEAEAE----AETAP-----------
--------------ELVDASAEP-----TTATSTATPV-NPEVSNSQYLESRLNIS----
-ND--RIL-DADQNGVMMRWESDIMRKSATALLP-------------------TPGLKVL
NIGHGMGIVDGFF----QEQ----GPA---VHHIVEAHEEVVTEMKRRGWDTKPGVVIHQ
GRWQDILPGLV------A-AG-ETFDAIYYDTFAESYGDFRDFFSEQVIGLLEQE-----
GRWGFFNGMGADRQISYDVYQKVAEMDLFEAGFDVQWEEIAVPKL---------------
--------DGEWEG----------------VRRAYWVVDDYRLPLCKFMD--
>XP_040652021_Penicillium_griseofulvum
--------------------------------------------------MPEITDDTPV
HLTEV--DIDLDVQEILLAASQHD--------------QSKLRSLLRTQ--SM--LPDAA
NVK------------------------------DSET--GFSPLHAAIAACEPDTET---
--------A----STNGATT-DSKPNGLD-AETVKAAVETVKFLLQEGAIWNDLDTNNET
PGCIARRI-----GA-------------LDLYDLIVDAGVRAELLLNRLD---AYEELSD
ND------DDEEEEGE----------------------TE----AETAP-----------
--------------ELVDASAEPTTE--TTT--TATPA-NPDVSNSQYLESRLNIQ----
-ND--RIL-DADQNGVMMRWESDIMRKSATALLP-------------------TPGLKVL
NIGHGMGIVDGFF----QEQ----GPA---VHHIVEAHEEVVAEMKRRGWDTKPGVVIHQ
GRWQDILPGLV------A-AG-ETFDAIYYDTFAESYSDFRDFFSEQVIGLLEQE-----
GRWGFFNGMGADRQISYDVYQKVAEMDLFEAGFDVQWEEIAVPKL---------------
--------DGEWEG----------------VRRAYWVVDDYRLPLCKFMD--
>XP_038925952_Penicillium_roqueforti
--------------------------------------------------MPEVTDDTPV
HLTEV--DIDLDVQEILLAASQHD--------------QSKLRRLLRTQ--SV--LPDAA
NVK------------------------------DIET--GFTPLHAAIAACEPDTEA---
--------V----GINGS---DSNPNDLD-AETVKSAVETVKFLLQEGAIWNDLDANNET
PGCIAGRI-----GA-------------SELYELIVDAGVRAELLMNRLD---AYEELSD
DD------EEEEE-----------------------GDPE----AETAP-----------
--------------ELVDASAEPTTETTTTTTTTTTPA-NPEVSNSQYLESRLNIQ----
-ND--RIL-DADQNGVMMRWESDIMRKSAIALLP-------------------TPGLKVL
NIGHGMGIVDGFF----QER----GPA---VHHIVEAHEEVVAEMKRRGWDTKPGVVIHQ
GRWQDILPDLV------A-AG-ETFDAIYYDTFAESYSDFRDFFSEQVIGLLEQE-----
GQWGFFNGMGADRQISYDVYQKVAEMDLFEAGFDVQWEEIAVPKL---------------
--------DGEWEG----------------VRRAYWVVDDYRLPLCKFMD--
>XP_002561357_Penicillium_rubens
--------------------------------------------------MPEVTDDTPV
HLTEV--DVDLDVQEILLAASQHD--------------QSKLRRLLRTQ--SM--LPDAA
NVK------------------------------DTET--GFSPLHAAIAACEPDTET---
--------T----GANGATTSDSNPKGLD-ANTVKSAVETVQFLLQEGAIWNDLDANNET
PGCIARRI-----GA-------------LELYELIVDAGVRAELLLNRLD---AYEELAD
DD------DEEEEEEE----------------AEAEASAE----AETAP-----------
--------------ELVDASAEPTTE--TTT--TTTPV-NPEVSNSQYLESRLNIQ----
-ND--RIL-DSDQNGVMMRWESDIMRKSATALLP-------------------TPGLKVL
NIGHGMGIVDGFF----QEQ----GPA---VHHIVEAHEEVVAEMKRRGWDTKPGVVIHQ
GRWQDILPGLV------A-AG-ETFDAIYYDTFAESYGDFREFFSEQVIGLLEQE-----
GRWGFFNGMGADRQISYDVYQKVAEMDLFEAGFDVQWEEISVPKL---------------
--------DGEWEG----------------VRRAYWVVDDYRLPLCKFMD--
>XP_040817504_Penicillium_solitum
--------------------------------------------------MPEVIDDTAV
HLTEV--DIDLDVQEILLAASQHD--------------QSKLRQLLRSQ--SM--LPDAA
NVK------------------------------DTET--GFSPLHAAIAACEPDTET---
--------V----GTNGATT-SDSKPSLD-AETVKSAVETVKFLLQEGAIWNDLDANNET
PGCIARRI-----GA-------------LELYELIVDAGVRAELLLNRLD---AYEELSD
DD------DEEEE---------------------AEAEAE----TETAP-----------
--------------ELVDASAEPATE--TTTTATATPA-NPEVSNSQYLESRLNIS----
-ND--RIL-DADQNGVMMAWESDIMRKSATALLP-------------------TPGLKVL
NIGHGMGIVDGFF----QEQ----GPA---VHHIVEAHEEVVTEMKRRGWDTKPGVVIHQ
GRWQDILPDLV------A-SG-ETFDAIYYDTFAESYGDFRDFFSEQVIGLLEQE-----
GRWGFFNGMGADRQISYDVYQKVAEMDLFEAGFDVQWEEIAVPKL---------------
--------DGEWEG----------------VRRAYWVVDDYRLPLCKFMD--
>XP_022585083_Penicilliopsis_zonata
--------------------------------------------------MAEPS-----
--IEI--DVDLDVQEILLAASQHD--------------IAKLRPLIRSN--EK--VADPI
NVK------------------------------DPET--GYTPLHAAVAACEPDEEEKDD
SAP---NGA----EVNGGQG------SEH-AQLVQSGVETVRFLLLEGAIWNDLDNNNET
PGCLARRI-----GV-------------IELYEIFVDAGVRAEMLLNRLD---EYEALSD
DE------------EEE--EGEEENEEDET--AAQE---E----GDEAP-----------
--------------ELVE---------------------GPDVTNNRYLESNLTFQ----
-ND--RLL-DQDQNGVMMAWETEIMAKSAKKLLP-------------------TPGLRVL
NIGHGMGIVDGFF----QEQ----APA---AHHIVEAHPEVVAEMKRRGWHEKPGVTIHE
GKWQDILPALV------V-EG-HTFDAIYYDTFAESYADFRQFFSEEVIGLLEQE-----
GKWGFFNGMGADRQISYDVYQKVAEMEIFEAGFDVEWEEIKVPKL---------------
--------VGEWNG----------------VRRPYWVVDSYRLPLCKYMD--
>XP_016619303_Cladophialophora_bantiana
--------------------------------------------------MTGPASE---
--EDI-----LLARRIISAAARHD--------------VPALEILLKQG--S-------A
NAQ------------------------------DATAPVASSPLHAAIVASGK-------
-------------AEDGKEA----------GD---DAVRTVELLLENGAIWNDLNGKDET
PGCIALRL-----GQ-------------KKIYDMMVDAGVRAELLFSKMETL-GLDEDED
ED------GGDDND------------------EENDDHET----GDKQP-----------
--------------APKRRKLSN-EVQGMQPVFEEKALDDVSLDNRAYLKSRLRYK----
-PG--ILL-DESDNAVMMDWETQIMQRHAETLIP-------------------KAGLKVM
NVGHGMGIVDTAI----QTH----DPA---EHHIVEAHPQVLQRLRHQGWYDKPNVTIHE
GRWQDVLPKLV------A-KGTVQLDAIYYDTFAEDYKALREFFSEYVVQLLSPR-----
GRFGWYNGLGADRQICYDVYTKVAEIDLYQAGFETEWEDITVPAD---------------
-----LHGSKQWEG----------------TRRPYWTIDVYRLPVNTFAK--
>XP_008730900_Cladophialophora_carrionii
--------------------------------------------------MAEQASE---
--EDI-----LLAKRIISAAERHD--------------VPALQILLKDG--S-------A
NVQ------------------------------DPTAQVASSPLHAAVASCGK-------
-------------AEDGKEA----------DD---DAIKTIELLLENGAIWNDLNKEDET
PGCVALRL-----GQ-------------SKIYEMMVEAGVRAELLFAKMEAL-GLD-DED
EE------------------------------EDDEDDAT----NGEQP-----------
--------------AVKKQKLSSDDAKAVEQVIEAKVLDDVSLDNHAYLKSQLRYG----
-PG--ILM-DETKNMVMMSWETDIMQRHAETLIP-------------------KKGLRVM
NVGHGMGIVDTAI----QTH----APA---EHHIVEAHPQVLARLREQGWYNRSGVVIHE
GRWQDVLPKLV------D-EG-VQLDAIYYDTFAENYSALKEFFSEYVVQLLTPE-----
GRFGWYNGLGADRQICYDVYTKVAEIDLREAGFETTWEDIDVPAG---------------
-----LHGSKMWEG----------------TRRPYWTIDVYRLPVNTFIK--
>XP_016249446_Cladophialophora_immunda
--------------------------------------------------MTEEASE---
--GDV-----LLARRIISAAARHD--------------VPALKILLKTG--S-------A
NVQ------------------------------DATAPVASSPLHAAIAACGN-------
-------------AGAGKEV----------GDDDVDAVRTVELLLENGAIWNDLNSEDET
PGCIALRL-----GQ-------------RRIYDMMVDAGVRAELLFSKMETL-GLDESED
ED-------ENDGDGDGDG-------------GDDDGDES----HDKRP-----------
--------------APKRQKLSNGERQAVEQAVEEKVLDDVSLDNRAYLKSQLRYK----
-PG--ILL-DESDNAVMMDWETQIMQRHAETLIP-------------------HAGLKVM
NVGHGMGIVDTAI----QTH----KPA---EHHIVEAHPQVLQRLRDQGWYDKPNVTIHE
GRWQDVLPELV------E-KGTVQLDAIYYDTFAEDYKALREFFSEYVVQLLGPT-----
GRFGWYNGLGADRQICYDVYTKVAEIDLRQAGFDTAWEDIAVPSG---------------
-----LHGSKQWEG----------------TRRPYWTIDVYRLPVNTFTK--
>XP_007745799_Cladophialophora_psammophila
--------------------------------------------------MADLASE---
--EDI-----LLARRIISAAARHD--------------VAALEILLKQG--S-------A
NAQ------------------------------DAKAPVASSPLHAAIVASGK-------
-------------AVDGKEA----------GD---DAVRTVELLLENGAIWNDLNGEDET
PGCIALRL-----GQ-------------KKIYDMMVDAGVRAELLFSKMETL-GLDEDED
ED------SGDDND------------------EENDDHET----GDKQP-----------
--------------APKRQKLSN-EVQGMQPVGEEKALDDVSLDNRAYLKSRLRYK----
-PG--ILL-DESDNAVMMDWETQIMQRHAETLIP-------------------KAGLKVM
NVGHGMGIVDTAI----QTH----DPA---EHHIVEAHPQVLQRLRDQGWYDKPNVTIHE
GRWQDVLPKLV------E-KGTVQLDAIYYDTFAEDYKALREFFSEYVVQLLSPG-----
GRFGWYNGLGADRQICYDVYTKVAEIDLHQAGFETRWEDITVPAD---------------
-----LHGSKQWEG----------------TRRPYWTIDVYRLPVNTFAK--
>XP_018698021_Fonsecaea_erecta
-------------------------------------------------MTAEAVLE---
--GDV-----LLARRIISAAARHD--------------VPALEILLKDG--S-------A
NVQ------------------------------DGTAPVASSPLHAAIAACGD-------
-------------AADGKQA----------GD---DAIRTVELLLENGAIWNDLNGEDET
PGCIALRL-----GQ-------------RKIYDMMVDAGVRAELLFSKMESL-GLDEDED
ER------VEGEND-------------------GDDNDEVDDEIHDQQP-----------
--------------GSKRQKLSNGEGQAVEQGVEEQVLDDVSLDNRAYLKSQLRYK----
-PG--ILL-DESDNAVMMDWETQIMQRHAETLIP-------------------RAGLKVM
NVGHGMGIVDTAI----QTH----RPA---EHHIVEAHPQVLQRLRDQGWYDKPGVVIHE
GRWQDVLPTLV------E-TGTVQLDAIYYDTFAEDYKALREFFSEYVVQLLSPT-----
GRFGWYNGLGADRQICYDVYTKVAEIDLQQAGFDTAWEDIAVPAG---------------
-----LHGSKQWEG----------------TRRPYWTIDVYRLPVNTFTK--
>XP_022513879_Fonsecaea_monophora
--------------------------------------------------MAEETSE---
--GDV-----LLARRIISAAARHD--------------VAALEVLLKDG--S-------A
NVQ------------------------------DASAPVSSSPLHAAIAACGN-------
-------------AEDGKEA-------------DANAIRTVELLLENGAIWNDLNGEDET
PGCIALRL-----GQ-------------KKIYDMMVDAGVRAELLFSKLESL-GLDVDED
ED-------EDEND------------------VGDDNEEI----GDTIP-----------
--------------ASKRRKLSDGQGHGVEQATEEKPLDDVSLDNRAYLKSQLRYK----
-PG--ILL-DESDNAVMMDWETQIMQRHAETLIP-------------------KSGLKVM
NVGHGMGIVDTAI----QTH----SPS---EHHIVEAHPQVLQRLRDQGWYDKPNVVIHE
GRWQDVLPKLV------E-KGTVQLDAIYYDTFAEDYKALKEFFSEYVVQLLSPT-----
GKFGWYNGLGADRQICYDVYTKVAEIDLRQAGFDTAWEDIAVPAG---------------
-----LHGSKQWEG----------------TRRPYWTIDVYRLPVNTFTK--
>XP_016626743_Fonsecaea_multimorphosa
--------------------------------------------------MATPRVT---
--GDTGSSPEDNIQEIIHASANHD--------------IRALQRYIDQY--SFP-DCKVV
DVQ------------------------------DPLT--GFSPLHAAISTCAT-------
-------------YVNGGSS--PSSHSEE------SGTRFLKFLLENGAIWNQLDKNDET
PGCVAYRL-----GL-------------HDLYQIMVDAGVRAEMVLNRLE---GYERLRD
DE-------DGEEI------------------DGAEESQG----QDSSE-----------
--------------ANAS---------------------QEHVTSSVYLSSALSLG----
-DN--RLL-DEQQNGVMMAWESDIMLQSANALLA-------------------EPGLKIL
NIGFGMGIIDNHI----QAHV--NRLA---SHHIVEAHPDVLGSMERNGWMEKPNVVVHR
GKWQNILPQLI------T-EG-ETFDAIYFDTFAESYSAFRDFFSEQVIGLLNQH-----
GRWSFFNGMGADRQISYDVYQKVVEFDLYESDFDVEWETVELPNL---------------
--------SREWEG----------------VRRKYWNIDRYRLPICKFMD--
>XP_022494656_Fonsecaea_nubica
--------------------------------------------------MADLPVD---
--GDSGSTPDDKIHEIIHASANHD--------------IRTLQRYIDQY--SFP-ECKVV
DIQ------------------------------DPIT--GFSPLHAAISVCAT-------
-------------QLNGDST--SLSHSEE------SGTRFLKFLLENGAIWNQLDKNDET
PGCIAYRL-----GL-------------HDLYQVMVDAGVRAEMVLSRLE---GYERLND
DE-------DGEDN------------------NVAEESQG----QGDSD-----------
--------------ANTS---------------------HEDVTSSVYLSSALSLG----
-DN--NLL-DEQQNGVMMRWESDIMLQSTNALLS-------------------EPGLKIL
NIGFGMGIIDTHI----QNHA--NKPA---SHHIVEAHPDVLSKMESDGWMEKPNVEVHK
GKWQNILPQLI------A-EG-ETFDAIYFDTFAESYSAFRDFFSEQVISLLSQN-----
GRWSFFNGMGADRQISYDVYQKVVEFDLFESDFDVEWETVELPNL---------------
--------TREWEG----------------VRRKYWNIDRYRLPICRFMD--
>XP_013283392_Fonsecaea_pedrosoi
--------------------------------------------------MAEETSE---
--GDV-----LLARRIISAAARHD--------------VAALEVLLKDG--S-------A
NVQ------------------------------DASAPVASSPLHAAIAACGN-------
-------------AEDGKEA-------------DANAIRTVELLLENGAIWNDLNGEDET
PGCIALRL-----GQ-------------RKIYDMMVDAGVRAELLFSKLESL-GLDVDED
ED-------EDEND------------------VGDDNEET----GDTIP-----------
--------------ASKRRKLSDGQGHGVEQATEEKPLDDVSLDNRAYLKSQLRYK----
-PG--ILL-DESDNAVMMDWETQIMQRHAETLIP-------------------KPGLKVM
NVGHGMGIVDTAI----QTH----SPS---EHHIVEAHPQVLQRLRDQGWYDKPNVIIHE
GRWQDVLPELL------E-KGTVQLDAIYYDTFAEDYKALKEFFSEYVVQLLSPT-----
GKFGWYNGLGADRQICYDVYTKVAEIDLRQAGFDTAWEDIAVPAG---------------
-----LHGSKQWEG----------------TRRPYWTIDVYRLPVNTFTK--
>XP_007762089_Cladophialophora_yegresii
--------------------------------------------------MAEQASE---
--EDI-----LLAKRIISAAERHD--------------VPALQILLKNG--S-------A
NVQ------------------------------DPTAQVATSPLHAAVASCGK-------
-------------AEDGKEA----------DD---DAIKTVELLLENGAIWNDLNKEDET
PGCVALRL-----GQ-------------SKIYEMMVEAGVRAELLFAKMEAL-GLD-DED
EE------------------------------EDDEDDAT----SGDQP-----------
--------------AVKKQKLSSEDATAVEEVVEAEVLDDVSLDNRAYLKSQLRYK----
-PG--ILL-DSSSNAVMMQWELAIMQRHAETLIP-------------------KKRLRVM
NVGHGMGLVDTAI----QTH----DPA---EHHIVEAHPQVQARLREQGWYDKPGVVIHE
GRWQDVLPKLV------D-EG-VQLDAIYYDTFAENYSALKEFFSEYVVQLLTPE-----
GRFGWYNGLGADRQICYDVYTRVAEIDLHEAGFETTWEDIDVPAD---------------
-----LHGSKAWEG----------------TRRPYWTIDVYRLPVNTFSK--
>XP_016236187_Exophiala_spinifera
--------------------------------------------------MGGEV-----
--------QHDHITRVIRAAAEHD--------------LTTLEECVNEY--SFP-DCKVV
DVQ------------------------------DPET--GFSPLHAAILSCRS-------
-------------SVNGHGS--AKLDNED------AGSSAIRYLLENGAIWNQLDKNDET
PGCLAYRL-----GL-------------LELYQLMVDAGVRAEMILSRLE---EYERMED
DD------MD------------------------KEDKPE----EEQHI-----------
--------------AGNDQSSSSKPQ--DDVIDSVGDH-QPDVNTSAYLSSTLSLS----
-SS--KLV-DDQQNGVMMGWESGIMKQSADHLLT-------------------TPGMRVL
NIGFGMGIIDSHI----QNHP--SKPA---RHYIVEAHPDVLKDMESKGWMSKTGVEVHR
GRWQDVLPELV------A-DG-ETFDAIYFDTFAESYAEFREFFTEHVMALLDQS-----
GRWSFFNGMGADRQISYDIYQKVVEMDLFEAGFEVDWEDVELPKL---------------
--------DQEWDG----------------VRRKYWNIDSYRLPVCKFMD--
>XP_016265418_Exophiala_oligosperma
--------------------------------------------------MASEV-----
--------LGDHIAKVIRAAIEND--------------TPTLEKCIDQY--SFS-DCKVV
DVQ------------------------------DPET--GFSPLHAVISSCRS-------
-------------SVNGNGI--KKSDHED------AASSTIRFLLENGAIWNQLDNNDET
PGCLAYRL-----GL-------------LNLYQLMVDAGVRAEMILSRLE---EYERMED
EE------GDNGED------------------GQKEPK-E----EEEHV-----------
--------------PGNDQLDSMETE--DSVVELDGAE-QQDVNTSAYLSSTLSLS----
-SN--KLL-DDQQNGVMMAWESGIMRQSADNLLT-------------------APELRIL
NIGFGMGIIDSHI----QDNP--NKPA---RHYIVEAHPDVLKDMESKGWMSKTGVEVHR
GRWQDVLPELA------A-DG-ETFDAIYFDTFAESYSEFREFFTEHVMALLDQS-----
GRWSFFNGMGADRQISYDVYQKVVEMDLFEAGFEVDWEDVELPKF---------------
--------DQEWEG----------------VRRKYWNIDHYRLPVCKFMD--
>XP_013310029_Exophiala_xenobiotica
--------------------------------------------------MASESSL---
--ATDGQHLDNQIAQVIQASSKHD--------------LGALEKCVNEY--SFR-DCKVV
DIQ------------------------------EPAT--GFSPLHAAIASCRS-------
-------------SANGEVS--EVAYQQD------AAISVIRFLLENGAIWNQLDQHDET
PGCLAYRL-----GL-------------MDVYQLMVDAGVRAEMILSRLE---EYERMED
EE------GEEREE--------------------EEEAEG----EEERA-----------
--------------NLDGQIDNGQSQ--DADGKEALVQ-RQDVNGSTYLSSALSLT----
-SN--RLM-DEQQNGVMMAWESDIMKESASALLP-------------------EPGLKIL
NIGFGMGIIDAHI----QQNP--NKPA---SHHIVEAHPNVLEDMDSKAWADKAGVVVHR
GKWQDVLPRLA------A-EG-EMFDAIYFDTFAESYSEFREFFSEQVMALLDQG-----
GKWSFFNGMGADRQISYDVYQKVVEMDLFEAGFDVEWKDVELPKL---------------
--------DHEWEG----------------VRRKYWNIDHYRLPVCKFME--
>XP_007719681_Capronia_coronata
--------------------------------------------------MAAQPVT---
--SVKDQSLDECVKEIILASSLHD--------------LEKLEVYIDQH--SFP-DCKVV
DVQ------------------------------DGET--GHSPLHAAIASCRP-------
-------------AVNGS-V--AQDEGAKGEDVAAT---TVKFLLENGAIWNQVDHNDET
PGCLAYRL-----GL-------------FDLYQLMVDAGVRAEMLLSRLE---EYGRLND
DE------SDDEDD-GT---------------EAEAEEEG----ETGEN-----------
--------------HEPETVDQTQTA--TVST-------AQDVSSSFYLSSALALS----
-NN--KLL-DDQQNGVMMAWESDIMRRSADALLS-------------------EPGMQIL
NIGFGMGIIDSYI----QDHV--NAPA---SHHIVEAHPAVLAEMRAKGWMEKRNVVVHS
GKWQDVLPQLV------A-EG-ETFDAIYFDTFAESYSDFRDFFSEQVIGLLSQI-----
GKWSFFNGMGADRQISYDVYQKVVEMDLFESGFDVEWDDVALPDL---------------
--------DQEWEG----------------VRRKYWNVHSYRLPVCKFMD--
>XP_007730903_Capronia_epimyces
--------------------------------------------------MASPPTA---
--GTDGQSLEEHIQEIMRASSKHD--------------IERLEKCIKEY--SFP-ECKAV
DVQ------------------------------EPTT--GHSPLHASIASCKP-------
-------------AVNGSGT--EQEQEHETTDVEASGVDTVRFLLENGAIWNQVDDNNET
PGCLAYRL-----GL-------------TSLYQLMVDAGVRAEMLLSRLE---EYEKLDD
DE------GDDADN-GM----------------------G----TASPQ-----------
--------------AEPE--EQDESL--AVSTAQAQAQ-AQDVSSSVYLSSALALS----
-SD--KLL-DEQQNGVMMAWEGGIMQRSADALLS-------------------EPGMQIL
NIGFGMGIIDSCI----QNHV--NKPA---SHHIVEAHPAVLTEMRDKGWMNKANVVVHS
GKWQDILPQLV------A-EG-EVFDAIYFDTFAESYADFRDFFSEQVIGLLNER-----
GKWSFFNGMGADRQISYDVYQRVVEMDLFESGFDVEWEDVTLPDL---------------
--------DHEWEG----------------VRRKYWNVHSYRLPVCKFMD--
>XP_009158460_Exophiala_dermatitidis
--------------------------------------------------MSTQEVT---
--APDGQSFEEQIREIIQAAAAHD--------------IKALEACISKY--SFP-DCKAV
DVQ------------------------------DLQT--GQSPLRAAIASCRP-------
-------------TTNGV------DSGQEPADVEVAAAETVRFLLENGAIWNQLDNNDET
PGCIAHRL-----GL-------------DDLYQMMVDAGVRAEMLLSRLE---EYERLGD
DEEAEADKADDDDNAGR---------------PSGEEQDA----TDGHQ-----------
--------------QDDDKHDVPDT--------------TQDVTSSAYLSSTLALS----
-NN--KLL-DEQHNGVMMAWESGIMKQSADALLS-------------------EPGMNIL
NIGFGMGIIDSYI----QNHA--NQPA---NHHIVEAHPSVLEEMKSKGWMDKPNVVVHS
GKWQDVLPQLV------A-EG-ETFDAIYFDTFAESYSDFRDFFQEQVIGLLNQH-----
GRWSFFNGMGADRQISYDVYQKVVEMDLLESGFDVEWQDVPLPDL---------------
--------EQEWDG----------------VRRKYWNVTSYRLPVCKFMD--
>XP_013262674_Exophiala_aquamarina
--------------------------------------------------MAAEVQN---
--SDIGIIPSDSIQNILNAAAHHN--------------LQSLERLVNET--SFP-DCKAV
DVQ------------------------------DPAT--GFSPLHATIYGSTS-------
-------------HANGTER--EPISIEE------RAIEIVKFLLENGAIWNQLDRNDET
PGCLAYRL-----GL-------------ESLYQLIVDAGVRAEMLLTRLE---EYERL--
-----------------------------------DESEE----GDILE-----------
--------------DDT----APPTE--SVPREHHE------VNSSTYLSSTLSRS----
-GN--MLL-DEQQNGVMMAWESNIMLKSADALLP-------------------RSGLQIL
NIGFGMGILDTHI----QNHA--NKPA---NHHIVEAHSEVLSEMQATGWMDKPGVVIHK
GRWQDVLPAIV------A-QG-VTFDAIYFDTFAESYGEFREFVSEQVISLLDQE-----
GRWSFFNGMGADRQISYDVYQKVVELDLFESGFDVDWDLMELPKL---------------
--------DAEWEG----------------VRRKYWNVNSYRLPICKFME--
>XP_016221772_Exophiala_mesophila
--------------------------------------------------MSNDGAQ---
--ADNYL---SQIREVLQAASAHD--------------LQALRRYTRDY--SFP-DCKVV
DVQ------------------------------DPAS--GQSPLHAVIYSCAS-------
-------------LTNGESL--PSNSKED------TGSEAVRFLLEHGAIWNQLDNNNET
PGCVAYRL-----GL-------------ESLYQLMVDAGVRAEMLLSRLD---DYERLED
GD---------------------------------EEPED----GDEEP-----------
--------------EDEQDLPAGPND--DIAVEAAEMG-RPDVDSSTYLSSELSFS----
-GR--MLL-DEQQNGVMMAWESDIMLKSANALLT-------------------RPDLRIL
NIGFGMGIVDTHI----QNHP--NKPS---SHHIIEAHPEVLASLQSQGWQDKPGVVVHA
GKWQDVLPQLI------T-EG-HVFDAIYFDTFAESYADFRDFFSEQVIGLLDQE-----
GRWSFFNGMGADRQLSYDVYQKVVEYDLFEAGFDVEWESMALPKL---------------
--------DKEWEG----------------VRRKYWNVDEYRLPVCRFMD--
>XP_013273142_Rhinocladiella_mackenziei
------------------------------------------------------MST---
--GSDDEVVRAQIQEIIQASSKHD--------------IQALERCINAH--SFM-ECKAV
DVQ------------------------------DPTT--GFTPLHAAIASCQT-------
-------------LPNGDGH--EPSNQEEE-----QGANTLRFLLENGAIWNQLDNNDET
PGCLAHRL-----GL-------------SHLYHIMVDAGVRAEMLLSRLE---EYEELND
NE-------------------------------DAEEDSV----EDAQP-----------
--------------AGTELEQTPDAE--TTDL-------QQEVNSSVYLSSTLSLG----
-KD--KLL-DERHNGVMMAWESDIMSQSADAILF-------------------QPNLQIL
NIGFGMGIVDSHI----QNHT--NKPA---NHHILEAHPDILAEMSHKGWMDKSNVIVHN
GKWQDVLPRLV------S-EG-VVFDAIYFDTFAESYSQFREFFSEQVIGLLNPD-----
GRWSFFNGMGADRQISYDVYQKVLELDLFESGFDVEWKDVDLPKL---------------
--------DGEWEG----------------VRRKYWNVDRYRLPICKFMD--
>XP_018000050_Phialophora_attinorum
--------------------------------------------------MSVPRPI---
--VDASAL--SNVRDIVRAAGDHD--------------LDRLQRLLDSS--HFE-GCKPV
DVQ------------------------------EPEH--GYTPLHAAIASCRS-------
-------------DGATDGI--LEDNESK-------AYETVKLLFENGAIWNQLDRNDET
PGCIAHRL-----GL-------------ISLYQLMVDAGVRAELLLNRLD---GYEELED
LD-------DEDEDDAA---------------EPDSHDES----DTEAP-----------
--------------ELVVTTAEGETS--SVQQGLLEAS-TEDVDSKAYLSSALSFD----
-DE--MLL-DESQNGVMMKWESDIMARSADLLLS-------------------RPGLKIL
NIGFGMGIIDTHI----QSHM--NKPA---EHHTVEAHPDVLRDLKSKGWQDKPNVFIHE
GKWQDVLPELV------A-EG-QTFDAIYYDTFAESYHDFKEFFSEQLIGLLDQG-----
GNWSYFNGMGADRQISYDVYQKIVEIDLMEAGFDVEWTDFDLPNL---------------
--------GAAWTG----------------VKRKYWNVEQYRLPVCKFMD--
>NP_594160_Schizosaccharomyces_pombe
--------------------------------------------------MDAPLVN---
--ESVEFQESQESLSLLEASKQLD--------------LKKIQNLVDQG--A---VTSAI
DIE------------------------------S-----GKNALHFIASYAEK-------
-------------------------------ETEVQAIEVTKWILSNGGVWNGIDRANET
PGCIARRR-----NL-------------LRLYETIVDAGVRSELLLSLLE----RKELTN
EQ------------------------------------------LD--------------
-------------------------------------------TNEKYLQSALSYTQPTE
DSS--SLL-DSDANAVMMSWERKIMHRSAEIIAP-------------------TKGRRVL
NVGFGLGIIDTFL----QEK----EPS---LHVIIEPHPDVLKHMRKNGWMDRENVIVYE
TTWENAINDIA------S-K--YVFDGIYYDAFAESYEDLRNFF-DSVVGLLDPETD---
SKFSFFNGLGADNQTFYDVYKKLVPIDLVSFGLQCTYESMPVSSK---------------
--------DEEWKG----------------AKRRYWDVSKYFLPIVTF-DF-
```
