## Supplementary material for "Coding Sequence Insertions in Fungal Genomes are Intrinsically Disordered and can Impart Functionally-Important Properties on the Host Protein": MAFFT_MSAs: XP_716761.1_blasthits_MAFFT.txt

```
>XP_716761_Candida_albicans
------------------------------------------------------------
------------------------------------------------------------
------------------------------------------------------------
------------------------------------------------------------
------------------------------------------------------------
------------------------------------------------------------
------------------------------------------------------------
------------------------------------------------------------
------------------------------------------------------------
------------------------------------------------------------
------------------------------------------------------------
-----------MAIVETVIDGI----NYFLSLSVTQQISI-LLGVPFVYN---------L
VWQYLYSLRKDRAPLVFYWIPWFGSAASYGQQPYEFFESCRQKYGDVFSFMLLGKIMTVY
LGPKGHEFVFNAKLSDVSAEDAYKHLTTPVFGKGVIYDCPNSRLMEQKKFAKFALTTDSF
KRYVPKIREEILNYFVTDESFKLKEKTH-GV-ANVMKTQPEITIFTASRSLFGDEMRRIF
DRSFAQLYSDLDKGFTPINFVFPNLP-LPHYWRRDAAQKKISATYMKEIKSRRERGDIDP
N----RDLIDSLLIHSTYKDGVKMTDQEIANLLIGILMGGQHTSASTSAWFLLHLGEKPH
LQDVIYQEVVELLKE-KG-GDLNDLTYEDLQK-LPSVNNTIKETLRMHMPLHSIFRKVTN
PLRIP-------ETNYIVPKGHYVLVSPGYAHTSERYFDNPEDFDPTRWDTA-------A
AKANSVSFN-S-SDEVDYGFGKV-SKGVSSPYLPFGGGRHRCIGEQFAYVQLGTILTTFV
YNLRWTIDGY-------KVPDPDY--S-------------------------------SM
VVL-----------P-TEPAEIIWEKRETCMF-----------
>XP_002420370_Candida_dubliniensis
------------------------------------------------------------
------------------------------------------------------------
------------------------------------------------------------
------------------------------------------------------------
------------------------------------------------------------
------------------------------------------------------------
------------------------------------------------------------
------------------------------------------------------------
------------------------------------------------------------
------------------------------------------------------------
------------------------------------------------------------
-----------MAIVETAIDGI----NYFLSLSVTQQITI-LLGVPFVYN---------L
IWQYLYSLRKDRAPLVFYWIPWFGSAASFGQKPYEFFESCRQKHGDIFSFMLLGKIMTVY
LGPKGHEFIFNAKLSDVSAEDAYKHLTTPVFGKGVIYDCPNSRLMEQKKFAKFALTTESF
KRYVPKIREEILDYFVNDESFKLKEKNH-GV-ANIMKTQPEITIFTASRSLFGDDVRKLF
DRSFAQLYSDLDKGFTPINFVFPNLP-LPHYWRRDAAQKKISATYMKEIKSRRERGDIDP
S----RDLIDSLLTHSTYKDGVKMTDQEIANLLIGILMGGQHTSASTSAWFLLHLGEKPH
LQDAIYQEVVELLKE-KG-GDLNDLTYEDLQK-LPSVTNTIKETLRMHMPLHSIFRKVKN
PLRIP-------ETNYVVPRGHYVLVSPGYAHTSERYFDNPNNFDPTRWDTA-------A
AKANSVSFN-S-SDEVDYGFGKI-SKGVSSPYLPFGGGRHRCIGEQFAYVQLGTILTTFV
YNLRWTVEGN-------RVPDPDY--S-------------------------------SM
VVL-----------P-TEPARIIWEKRETCMF-----------
>XP_002550985_Candida_tropicalis
------------------------------------------------------------
------------------------------------------------------------
------------------------------------------------------------
------------------------------------------------------------
------------------------------------------------------------
------------------------------------------------------------
------------------------------------------------------------
------------------------------------------------------------
------------------------------------------------------------
------------------------------------------------------------
------------------------------------------------------------
-----------MAIVDTAIDGI----NYFLSLSLTQQITI-LVVFPFIYN---------I
AWQLLYSLRKDRVPMVFYWIPWFGSAASYGMQPYEFFEKCRLKYGDVFSFMLLGKVMTVY
LGPKGHEFIYNAKLSDVSAEEAYTHLTTPVFGKGVIYDCPNSRLMEQKKFAKFALTTDSF
KTYVPKIREEVLNYFVNDVSFKTKERDH-GV-ASVMKTQPEITIFTASRCLFGDEMRKSF
DRSFAQLYADLDKGFTPINFVFPNLP-LPHYWRRDAAQRKISAHYMKEIKRRRESGDIDP
K----RDLIDSLLVNSTYKDGVKMTDQEIANLLIGVLMGGQHTSASTSAWFLLHLAEQPQ
LQDDLYEELTNLLKE-KG-GDLNDLTYEDLQK-LPLVNNTIKETLRMHMPLHSIFRKVMN
PLRVP-------NTKYVIPKGHYVLVSAGYAHTSDRWFEHPEHFNPRRWESD-------D
TKASAVSFN-S-EDTVDYGFGKI-SKGVSSPYLPFGGGRHRCIGEQFAYVQLGTILTTYI
YNFKWRLNGD-------KVPDVDY--Q-------------------------------SM
VTL-----------P-LEPAEIVWEKRDTCMV-----------
>XP_003870303_Candida_orthopsilosis
------------------------------------------------------------
------------------------------------------------------------
------------------------------------------------------------
------------------------------------------------------------
------------------------------------------------------------
------------------------------------------------------------
------------------------------------------------------------
------------------------------------------------------------
------------------------------------------------------------
------------------------------------------------------------
------------------------------------------------------------
-----------MALVDLALQGY----NYFMTLSTLQQFGL-LVFAPFIYN---------I
VWQLFYSLRKDRVPLVFYWIPWVGSAVSYGQDPYGFFEQCREKYGDLFAFVMLGRVMTVY
LGPKGHEFVFNAKLSDVSAEDAYQHLTTPVFGKGVIYDCPNARLMEQKKFAKTALTTDSF
RRYVPLIRGEILDYFNKSKVFNMKTKKS-GV-VDVLQSQPEITIFTASRSLLGEAMRQRF
DASFAQLYADLDKGFTPINFVFPHLP-LPHYWKRDAAQQKISETYMKEIARRRESGDIDE
N----RDLIDSLLVNSTYKDGVKMTDQEIANLLIGVLMGGQHTSATTSAWFLLHLAEKPQ
LQDELYQEVLNALSG-KG-GNLDDLSYEDLQQ-MPLVNNTIKETLRLHMPLHSIFRKVVS
PLVVP-------NTKYIVPKGHHVLVSPGYAHTNERFYKDASAFNPHRWD----------
---ESASTN-D-AGEVDYGFGKV-SKGVSSSYLPFGGGRHRCIGEQFAYVQLGTILTTFV
YNVKWKLANG-------KVPDVDY--T-------------------------------SM
VTL-----------P-QDPAEIVWEKRDTCVL-----------
>XP_001524706_Lodderomyces_elongisporus
------------------------------------------------------------
------------------------------------------------------------
------------------------------------------------------------
------------------------------------------------------------
------------------------------------------------------------
------------------------------------------------------------
------------------------------------------------------------
------------------------------------------------------------
------------------------------------------------------------
------------------------------------------------------------
------------------------------------------------------------
-----------MALVDLAIQGY----TFFMSLTTFQQVFI-LIVVPFVYN---------I
AWQLLYSLRKDRVPLVFYWIPWFGSAVGYGQQPYEFFEQCRQKYGDVFAFVLLGKVMTVY
LGPKGHEFILNAKLSEVSAEEAYKHLTTPVFGKGVVYDCPNQRLMEQKKFAKFALTTDSF
RKYVPLIREEVLNYFTSNSNFNMKNQKS-GV-ADVMKTQPEITIFTASRSLMGKEMRSRF
DESFAELYSDLDKGFTPVNFVFPNLP-LPHYWKRDAAQQKISSTYMKEITKRRQAGAIDG
D----EDLISSLMVHSTYKDGVKMTDQEIANLLIGILMGGQHTSASTSAWFLLHLGDKPE
LQEQLYEEIQQALQS-KG-GNLSDLSYEDLQK-MTLVNNTIKETLRMHMPLHSIFRKVMS
PMVVP-------GTTYVVPKGHHVLVSPGYAHTNERYYKNANQFDPHRWD----------
---NANMSNKD-SDEVDYGFGKV-SKGVASSYLPFGGGRHRCIGEQFAYVQLGTLLTTFI
YNIKWKLKGG-------HVPHVDY--A-------------------------------SM
VTL-----------P-ELPAEIVWEKRDTCVV-----------
>XP_007375289_Spathaspora_passalidarum
------------------------------------------------------------
------------------------------------------------------------
------------------------------------------------------------
------------------------------------------------------------
------------------------------------------------------------
------------------------------------------------------------
------------------------------------------------------------
------------------------------------------------------------
------------------------------------------------------------
------------------------------------------------------------
------------------------------------------------------------
------------------------------------------------------------
------------------------------------------------------------
--------------------------------------------MEQKKFAKFALTTDSF
KRYVPQIREEILKYFTSD--FHMKESDS-GV-ANVMKTQPEVTIFTASRSLMGEAMRNRF
DKSFAKLYSDLDKGFTPINYVFPHLP-LPTYWRRDESQRKISGTYMKEIKHRREVGDIDP
S----RDLIDSLLVHSTYKDGVKMTDQEIANLLIGILMGGQHTSAATSAWFLLHLGAKPE
LQEELYQEISAILKE-KG-GDLNDLTYEDLQN-MPLVNNTIKETLRMHHPLHSIFRKVMK
PLLVP-------NTNYVVPKGHYVLVSPGYAQTNDRYFHDAADFNPKRWDEK-------T
NLENLKAISDA-SGEVDYGFGKV-SKGVSSPFLPFGGGRHRCIGEQFAFVQLGTILTTYI
YNITWTCD---------KVPNQDY--T-------------------------------SM
VVL-----------P-EAPAVIHWKKRETCL------------
>XP_043051685_Scheffersomyces_spartinae
------------------------------------------------------------
------------------------------------------------------------
------------------------------------------------------------
------------------------------------------------------------
------------------------------------------------------------
------------------------------------------------------------
------------------------------------------------------------
------------------------------------------------------------
------------------------------------------------------------
------------------------------------------------------------
------------------------------------------------------------
-----------MALLDLILNAW----GSFQLFPLTVQISL-VLAIPFVYN---------I
VWQFVYSLRKDRVPLVFYWVPWVGSAVAYGMQPYDFFESCREKYGDVFAFVLLGRVMTVY
LGPKGHEFVFNSKLQDVSAEEAYKHLTTPVFGEGVIYDCPNHRLMEQKKFAKNALTTNSF
RKYVPVIQTEILDYFVTSPNFDMKHNNK-GT-ANVMVTQPEMTIFTASRSLMGEQMRKKF
DASFAGLYSDLDKGFTPINFVFPQLP-LPLYRRRDLAQQKISRTYMELIKERRKTGDIVP
G----RDLIDSLMTSSTYKDGVKMTDQEIANLLIGVLMGGQHTSAATSAWFLLHLADKPE
LQEDIYKEVTSVLAP-KG-GNINDLSYEDLQD-MPLVNNTIKETLRMHMPLHSIFRKVMN
PLVVP-------GTTYVVPKGHHVLVSPGYAQTNDRWFPNAGDFNPKRWSE---------
---QSTSASSN-DDTVDYGFGAV-SKGVSSPYLPFGGGRHRCIGEQFAYVQLGTILATFV
YNLKWSLKAGT------EVPEPDY--Q-------------------------------SM
VTL-----------P-QEPAEITWEKRETCVV-----------
>XP_001386140_Scheffersomyces_stipitis
------------------------------------------------------------
------------------------------------------------------------
------------------------------------------------------------
------------------------------------------------------------
------------------------------------------------------------
------------------------------------------------------------
------------------------------------------------------------
------------------------------------------------------------
------------------------------------------------------------
------------------------------------------------------------
------------------------------------------------------------
-----------MALLDSAIVAY----NYFVSLSLTQQVSI-IVFAPFIYN---------I
VWQFLYSLRRDRAPLVFHWIPWFGSAIPFGMAPYKFFEDSRQKYGDVFAFMLLGRTMTVY
LGPKGHEFVFNSKLNETNAEDAYKHLTTPVFGKGVIYDCPNHRLMEQKKFAKYALTRDAF
KTYVPKIREEIISYFKNPEGFNMGEKNS-GV-ANIMKTQPELTIFTASRSLLGDDMRKRF
DASFAQLFSDLDKGFTPLNFVFTNLP-LPNYRKRDNAQQKISATYKSLIEKRRATGDVDP
N----RDLIDSLMTYSTYKDGVKMTDQEIANLLIGILMGGQHTSAATSAWFLLHLGARPD
LQDELFEEVSNILKE-KGTSNLNDLSYEDLQN-MTLTNNVIKETLRLHMPLHSIFRKVSK
SLLVP-------NTNYTVPAGHYVLVSPGYTQTSDRFFPNASTFDPHRWDSN--------
---NLADKNAD-EGTVDYGFGAV-SKGVSSPYLPFGGGRHRCIGEQFAYVQLGTILSAFV
YNVKWSLKGE-------KVPANDF--T-------------------------------SM
VVL-----------P-EEPAEIIWEKRKTCTF-----------
>XP_020066776_Suhomyces_tanzawaensis
------------------------------------------------------------
------------------------------------------------------------
------------------------------------------------------------
------------------------------------------------------------
------------------------------------------------------------
------------------------------------------------------------
------------------------------------------------------------
------------------------------------------------------------
------------------------------------------------------------
------------------------------------------------------------
------------------------------------------------------------
-----------MALVDLAVSAY----TYFAALSLSQQLSI-LFLGPFIYN---------V
LWQLLYSLRKDRVPMAFHWVPWLGNAVAYGKDPYGFFNECRDKYGDVFSFVLVGKVMTVY
LGPRGQEFVLNAKANDVSAEDAYQHLTTPVFGEGVIYDCPNHRLMEQKKFVKIALTSDAF
RSYVPKFREEVLDYFTTSENYKMKENNS-GV-VDVLKAQPELTIFTSSRTLFGDEMRKKF
DHSFAQLYADLDKGFAPINFALPHLP-LPSHRKRDEAQRKISRTYMSLINHRRESGDIVQ
N----RDLVDSLMLNSTYKDGVKMTDQQIANLMIGILMGGQHSSSSTSSWYLLHLAEHPE
IQEELYKELTTLLNE-KN-GDIFDLTYDDMQK-LTLHNHVIRETLRLHMPLHSIFRKVSK
PLLVP-------NTKYVVPKGHHVLTSPGYAMIDDKIYPNADKFNPHRWDK---------
---PIVPENSQ-TESVDYGFGAI-SKGVSSPYLPFGGGRHRCIGEQFAFLQLGMILATHV
YNIKWKFVEGQ------KMPD---------------------------------------
--------------P-HGPAKIQWEKRQTCVL-----------
>XP_020074334_Hyphopichia_burtonii
------------------------------------------------------------
------------------------------------------------------------
------------------------------------------------------------
------------------------------------------------------------
------------------------------------------------------------
------------------------------------------------------------
------------------------------------------------------------
------------------------------------------------------------
------------------------------------------------------------
------------------------------------------------------------
------------------------------------------------------------
-----------MALIDLILQAK----EWFGSLSSGYQISL-VLIFPFFYN---------L
VWQFLYSLRRDRAPLVFHWIPWIGSAVVYGMQPYKFFEDCRLKYGDVFSFMLLGKVMTVY
LGPKGHEFVLNAKLADVNAEEAYKHLTTPAFGKGVLYDCPNSRLMEQKKFCKAVLTTDSF
RRYVPLIRKEILDYFTKSSTFDMKKKTC-GV-ANVMVTQPELTIFTASRSLLGDEIRAKF
DGSFAKLYVDLDKAFTPINFVFPNLP-LPHYWRRDNAQRKISATYMELINKRRETGDIDP
S----RDLIDSLMVNSTYKDGTKMTDQEIANLLIGVLMGGQHTSAATSAWFLLHLAEKPK
LQDELFNEITKTMES-KNISSINELTYDDIHN-MPLVNNVIKETLRMHMPLHSVFRKVTN
NILVP-------NTTYMVPRGHYVLISPGYAMTSDRWFPNPDYYDPHRWDEK-------T
HLDMLMETG----ETVDYGFGAI-SKGVSSPYLPFGAGRHRCIGEHFAYCQLGTILTTYV
YNIKWKLRPLG------KVPDVDY--T-------------------------------SM
VTL-----------P-QVPAEILWEKRDTCMV-----------
>XP_015469227_Debaryomyces_fabryi
------------------------------------------------------------
------------------------------------------------------------
------------------------------------------------------------
------------------------------------------------------------
------------------------------------------------------------
------------------------------------------------------------
------------------------------------------------------------
------------------------------------------------------------
------------------------------------------------------------
------------------------------------------------------------
------------------------------------------------------------
-----------MALADYSIALY----NYFTSLSIIQQASV-IILFPFIYN---------L
LWQFFYSFRKDRVPLVFHWMPWVGSAVVYGMQPYEFFERCREKYGDVFAFVLLGKVMTVY
LGPKGHEFVLNSKLQDVSAEEAYTHLTTPVFGKGVIYDCSNSRLMEQKKFAKYALTKDSF
RTYVPKIKEEVLSYFATSENYEMKEKSS-GV-VNVMETQPEITIFTASRSLMGYEMRKKF
DASFAQLYADLDKGFTPINFVFPNLP-LPQYRKRDAAQKKISSTYMSLISRRRDTGDIDP
S----RDLIDSLMTYSTYKDGVKMTDQEIANLLIGVLMGGQHTSASTSAWFLLHLAENPR
LQDEVYEEILSVLKQ-KN-GSFHDLDYDDLQN-MPLLNNIIKETLRMHMPLHSIFRKVMN
PLLVP-------NTPYVVPKGHHVLVSPGYAMTNERWFPEAGKFNPYRWEE---------
---T--KANGN-EDTVDYGFGAI-SKGVSSPYLPFGGGRHRCIGEQFAYVQLGTILSTYV
YNLKWSLKDG-------KMPEIDY--A-------------------------------SM
VTL-----------P-MEPADICWEKRETCII-----------
>XP_460143_Debaryomyces_hansenii
------------------------------------------------------------
------------------------------------------------------------
------------------------------------------------------------
------------------------------------------------------------
------------------------------------------------------------
------------------------------------------------------------
------------------------------------------------------------
------------------------------------------------------------
------------------------------------------------------------
------------------------------------------------------------
------------------------------------------------------------
-----------MALADYSIALY----NYFTSLAIVQQASI-IILFPFIYN---------L
LWQFFYSFRKDRVPLVFHWMPWVGSAVVYGMQPYEFFENCRTKYGDVFAFVLLGKVMTVY
LGPKGHEFVLNSKLQDVSAEEAYTHLTTPVFGKGVIYDCSNSRLMEQKKFAKYALTKDSF
RKYVPKIKEEVLSYFTDSENFNMKGKSS-GV-VNVMESQPEITIFTASRSLMGDEMRKKF
DASFAQLYTDLDKGFTPINFVFPHLP-LPQYRKRDAAQQKISSTYMSLISKRRDTGDIDP
S----RDLIDSLMTHSTYKDGVRMTDQEIANLLIGVLMGGQHTSASTSAWFLLHLAENPS
LQDEVYEEILSVLKQ-KN-GSFNDLDYDDLQN-MPLLNNIIKETLRMHMPLHSIFRKVKN
PLLVP-------NTQYVVPKGHHVLVSPGYAMTNEKWFPEAAKFKPHRWDE---------
---TA-KATGN-EDTVDYGFGAI-TKGVASPYLPFGGGRHRCIGEQFAYVQLGTILSTYV
YNMKWSLKDG-------KMPEIDY--A-------------------------------SM
VTL-----------P-MEPADICWEKRENCVI-----------
>XP_006687407_Yamadazyma_tenuis
------------------------------------------------------------
------------------------------------------------------------
------------------------------------------------------------
------------------------------------------------------------
------------------------------------------------------------
------------------------------------------------------------
------------------------------------------------------------
------------------------------------------------------------
------------------------------------------------------------
------------------------------------------------------------
------------------------------------------------------------
-------MTSMNSTLDYANEAITKNLNIFLGLSLSYKISI-VLLIPFVYN---------L
LWQLYCSLRTDRAPLVFHWIPWFGSAVPYGMQPYDFFENCRKKYGDVFAFMLLGKVMTVY
LGPKGHEFVFNAKVNDVSAEDAYKHLTTPVFGKGVIYDCPNSKLMEQKKFAKFALTIDSF
KTYVPKIREEVLGYFKDHLNMD---KNS-GQ-VNVMKIQPEITIFTASRCLCGDEMRKKF
DASFAQLYSDLDKGFTPINFVFPHLP-LPQYWKRDSAQQKISSAYMSLINKRRSTGDIDP
K----RDLIDSLMAHSTYKDGVSMTDQEIANLLIGVLMGGQHTSASTSSWFLLHLGENPE
LQEQLYKELTELLNE-KG-GDFFDLSYEDLSK-LSLHNSVIKETLRMHMPLHSIFRKVKN
PVRVP-------DSKYVVPKGHHVLVSPGYAQTSERFFAFADTFDPHRWETS--------
---NASSGKGD-EKTVDYGFGAI-SKGVSSPYLPFGGGRHRCIGEQFAYVQLGVILSTYV
YNFKWKLAG--------KLPDIDW--A-------------------------------SM
VTL-----------PIEEDSNIIWEKREGCVL-----------
>XP_001484034_Meyerozyma_guilliermondii
------------------------------------------------------------
------------------------------------------------------------
------------------------------------------------------------
------------------------------------------------------------
------------------------------------------------------------
------------------------------------------------------------
------------------------------------------------------------
------------------------------------------------------------
------------------------------------------------------------
------------------------------------------------------------
------------------------------------------------------------
-----------MAIADIATWVY----SEFRGLPVSAQISI-VVLFPFVYN---------L
LCQFWYSLQKDRAPLVFHWVPWLGSSVVYSMQPYEFFESCRQKYGDVFSFVMVGRVMTVY
LGPKGHEFVFNSKATDVSAEDAYTHLTTPVFGKGVIYDCPNSRLMEQKKFAKFALTKDSF
IKYVPKIQDEVLSYFVE-HDFKMKEKDS-GV-VNVMKTQPEITIFTASRSLMGDEMRKRF
DTSFAQLYSDLDKGFHPIHFAFPHLP-LPMSRNRDRAQQKISATYKGLIDTRRSSGNIDP
T----RDLIDSLMATSTYKDGVKMTDQEIANLLIGILMGGQHTSAATSAWFLLHLGERPD
LQEEMYKEICGVFEK-KN-KSFKDLSYDDLQE-MPLVNNVIKETLRMHMPLHSIFRKVKK
PLLVP-------GTKYTVPKGHYVMVSPGYAMVNDRWFPDAASFNPRRWDE---------
---QPLPTDGQ-DETVDYGFGNI-SKGVSSPYLPFGGGRHRCIGEQFAYVQLGTILASYV
YNVTWELKD--------KLPGVDY--A-------------------------------SM
VTL-----------P-LEPADIVWKKRRTCVF-----------
>XP_018712692_Metschnikowia_bicuspidata
------------------------------------------------------------
------------------------------------------------------------
------------------------------------------------------------
------------------------------------------------------------
------------------------------------------------------------
------------------------------------------------------------
------------------------------------------------------------
------------------------------------------------------------
------------------------------------------------------------
------------------------------------------------------------
------------------------------------------------------------
------------------------------------------------------------
------------------------------------------------------------
--------------------------------------------MEQKKFVKTALTKDAF
QKYVPRIQEEVLDYFKTCSDYSMTERNN-GV-ANVMKTQPEMTILTASKSLMGDDMRARF
DTSFAKLYSDLDKGFTPINFVFPHLP-LPSYWARDSAQQKISSTYMSLINDRRKAGDIVS
N----RDLIDSLMLTSTYKDGVKMTDQEIANLLIGVLMGGQHTSAATSAWFLLHLAEKPE
LQEELYNEVLSALKT-RG-GKFLDLSYEDLQE-MPLLNNTIKETLRMHMPLHSIFRKVKN
NLLVP-------NTKFVVPKGHYVLVSPGYSHVSEEWFPNAQEFNPHRWAE---------
---MEKTTT-Q-DDGVDYGFGKV-SKGVASPYLPFGGGRHRCIGEQFAYVQLGTILASYI
YNIKWKYEKGS------SLPPVDY--Q-------------------------------SM
VTL-----------P-MEPAEIAWEKRETCII-----------
>XP_002614916_Clavispora_lusitaniae
------------------------------------------------------------
------------------------------------------------------------
------------------------------------------------------------
------------------------------------------------------------
------------------------------------------------------------
------------------------------------------------------------
------------------------------------------------------------
------------------------------------------------------------
------------------------------------------------------------
------------------------------------------------------------
------------------------------------------------------------
-----------MALAEYVAWGY----AQFCSLGLLSKIAL-LVFTPIVFN---------V
LWQFVYSLRKDRVPMVFHWIPWFGSAIPYGMQPYEFFESCREKYGDVFAFMLLGRVMTVY
LGPKGHEFVLNSKLADVSAEEAYSHLTTPVFGKGVIYDCPNHRLMEQKKFAKFALTKDSF
QKYVPRIQEEILDYFKSCSDFSMTERNS-GV-ANVMKTQPELTILTASKSLMGDDMRARF
DTSFAQLYSDLDKGFTPINFVFPHLP-LPAYRRRDEAQRKISATYMSLINDRRKSGDIVP
D----RDLIDSLMLNSTYKDGVKMTDQEIANLLIGVLMGGQHTSAATSAWFLLHLAEKPE
LQEELYNEVLSVLTK-KG-GKITDLSYEDLQE-MHLVNQTIKETLRLHMPLHSIFRKVKH
NLVVP-------NTSYVVPKGHHVLVSPGYAQTSERWFPKADTFDPHRWDN---------
---DWASSVSE-GDAVDYGFGKI-TKGVSSPYLPFGGGRHRCIGEQFAYVQLGTILATYV
YNIKWHYAKGH------SLPDVDY--Q-------------------------------SM
VTL-----------P-MAPAEIVWEKRETCVI-----------
>XP_025344294_Candida_haemuloni
------------------------------------------------------------
------------------------------------------------------------
------------------------------------------------------------
------------------------------------------------------------
------------------------------------------------------------
------------------------------------------------------------
------------------------------------------------------------
------------------------------------------------------------
------------------------------------------------------------
------------------------------------------------------------
------------------------------------------------------------
-----------MALKDYLVDLF----DHFQALPTPVKLVV-LLAAPIVYN---------V
LWQLLYSLRKDRAPLVFHWIPWFGSAVAYGMQPYEFFENCREKYGDVFAFMLLGKVMTVY
LGPKGHEFVLNAKLADVSAEAAYSHLTTPVFGKGVIYDCPNSRLMEQKKFAKTALTKEAF
QRYVPRIQEEVLDYFKACSEYKMTERNN-GV-ANVMKTQPEMTILTASKSLMGDDMRARF
DASFAQLYSDLDKGFTPVNFVFPHLP-LPAYWKRDAAQQKISATYMSLINDRRKNGDIIP
D----RDLIDSLLTNSTYKDGVKMTDQEVANLLIGVLMGGQHTSASTSAWFLLHLAEQPK
LQEELYNEVLSVLAS-KG-GSLKDLAYDDLQK-MPLINQTIKETLRMHMPLHSIFRKVMN
SLVVP-------NSTYVVPKGHYVMVSPGYAQTSEKWFPKANEFDPHRWDE---------
---ELSGNI-D-SDAVDYGFGKV-TKGVSSPYLPFGGGRHRCIGEQFAYVQLGTILATYV
YNIKWKFKNNG------TLPPVDY--Q-------------------------------SM
VTL-----------P-MEPAEIEWEKRETCVY-----------
>XP_024711630_Candida_pseudohaemulonis
------------------------------------------------------------
------------------------------------------------------------
------------------------------------------------------------
------------------------------------------------------------
------------------------------------------------------------
------------------------------------------------------------
------------------------------------------------------------
------------------------------------------------------------
------------------------------------------------------------
------------------------------------------------------------
------------------------------------------------------------
-----------MTLKDHLADLV----DHFQALPTPVKLVI-LIAAPIVYN---------V
LWQFIYSFRKDRAPLVFHWIPWFGSAVAYGMQPYEFFDNCRERYGDVFAFMLLGKVMTVY
LGPKGHEFVLNAKLADVSAEAAYSHLTTPVFGKGVIFDCPNSRLMEQKKFAKTALTKEAF
QRYVPRIQEEVLDYFKTCPEYEMNDRNN-GV-ANVMKTQPEMTILTASKSLMGDDMRAKF
DASFAQLYSDLDKGFTPINFVFPHLP-LPAYWKRDAAQQKISATYMSLINERRKTGDIIP
D----RDLIDSLMTNSTYKDGVKMTDQEVANLLIGVLMGGQHTSASTSAWFLLHLAENPK
LQEELYNEVLSVLAE-KG-GSLKDLSYDDLQK-MPLINQTIKETLRMHMPLHSIFRKVMN
PLVVP-------NSTYVVPRGHYVMVSPGYAQTSEKWFPKAGEFDPHRWDE---------
---ELSSNI-D-SDAVDYGFGKV-TKGVSSPYLPFGGGRHRCIGEQFAYVQLGTILATYV
YNIKWKFKNNG------SLPPVDY--Q-------------------------------SM
VTL-----------P-MEPAEIEWEKRETCVY-----------
>XP_025336625_Candida_duobushaemulonis
------------------------------------------------------------
------------------------------------------------------------
------------------------------------------------------------
------------------------------------------------------------
------------------------------------------------------------
------------------------------------------------------------
------------------------------------------------------------
------------------------------------------------------------
------------------------------------------------------------
------------------------------------------------------------
------------------------------------------------------------
-----------MTLKDHLADLV----DHFQALPTPVKLVI-LIAAPIVYN---------V
LWQFIYSFRKDRAPLVFHWIPWFGSAVTYGMQPYEFFENCREKYGDVFAFMLLGKVMTVY
LGPKGHEFVLNAKLADVSAEAAYAHLTTPVFGKGVIYDCPNSRLMEQKKFAKTALTKEAF
QRYVPRIQEEVLDYFKTCPEYEMNKRND-GV-ANVMKTQPEMTILTASKSLMGDDMRAKF
DASFAQLYSDLDKGFTPVNFVFPHLP-LPAYWKRDAAQQKISATYMSLINERRKTGDIIP
D----RDLIDTLMTNSTYKDGVKMTDQEVANLLIGVLMGGQHTSASTSAWFLLHLAEKPK
LQEELYNEVLSVLAE-KG-GSLKDLSYDDLQK-MPLINQTIKETLRLHMPLHSIFRKVMN
PLMVP-------NSTYVVPRGHYVMVSPGYAQTSEQWFPKAGEFDPHRWDE---------
---ELSSNI-D-SDAVDYGFGKV-TKGVTSPYLPFGGGRHRCIGEQFAYVQLGTILATYV
YNIKWKFKNNG------SLPPVDY--Q-------------------------------SM
VTL-----------P-MEPAEIEWEKRETCVY-----------
>XP_028891800_Candida_auris
------------------------------------------------------------
------------------------------------------------------------
------------------------------------------------------------
------------------------------------------------------------
------------------------------------------------------------
------------------------------------------------------------
------------------------------------------------------------
------------------------------------------------------------
------------------------------------------------------------
------------------------------------------------------------
------------------------------------------------------------
-----------MALKDCIVDVV----DRFSALPVPVKLAV-LILVPIVYN---------L
VWQFVYSLRKDRAPLVFHWVPWVGSAVVYGMQPYQFFESCREKYGDVFAFVMLGKVMTVY
LGPKGHEFVLNAKLADVSAEAAYSHLTTPALGKGVIYDCPNSRLMEQKKFAKTALTKEAF
QRYVPRIQEEVLDYFKACSQFKMNERNN-GV-ANVMKTQPEMTILTASKSLMGDDMRARF
DASFAKLYSDLDKGFTPINFVFPHLP-LPAYWKRDAAQQKISATYMSLINERRKTGDIVP
D----RDLIDSLMTNSTYKDGVKMTDQEVANLLIGVLMGGQHTSASTSAWFLLHLAEQPK
LQEELYNEVLSVLAE-KG-GSLKDLAYDDLQK-MPLINQTIKETLRLHMPLHSIFRKVMN
PLVVP-------NTKYVVPKGHYVMVSPGYAQTNEKWFPRANEFDPHRWDE---------
---ETSSNI-D-TDAVDYGFGKV-TKGVSSPYLPFGGGRHRCIGEQFAYVQLGTILATYV
YNIKWRFKKDG------SLPPVDY--Q-------------------------------SM
VTL-----------P-MEPAEIEWEKRETCVY-----------
>NP_011871_Saccharomyces_cerevisiae
------------------------------------------------------------
------------------------------------------------------------
------------------------------------------------------------
------------------------------------------------------------
------------------------------------------------------------
------------------------------------------------------------
------------------------------------------------------------
------------------------------------------------------------
------------------------------------------------------------
------------------------------------------------------------
--------------------MSA-------------------------------------
----------TKSIVGEALEYVNIGLSHFLALPLAQRISL-IIIIPFIYN---------I
VWQLLYSLRKDRPPLVFYWIPWVGSAVVYGMKPYEFFEECQKKYGDIFSFVLLGRVMTVY
LGPKGHEFVFNAKLADVSAEAAYAHLTTPVFGKGVIYDCPNSRLMEQKKFVKGALTKEAF
KSYVPLIAEEVYKYFRDSKNFRLNERTT-GT-IDVMVTQPEMTIFTASRSLLGKEMRAKL
DTDFAYLYSDLDKGFTPINFVFPNLP-LEHYRKRDHAQKAISGTYMSLIKERRKNNDI-Q
D----RDLIDSLMKNSTYKDGVKMTDQEIANLLIGVLMGGQHTSAATSAWILLHLAERPD
VQQELYEEQMRVLD-----GGKKELTYDLLQE-MPLLNQTIKETLRMHHPLHSLFRKVMK
DMHVP-------NTSYVIPAGYHVLVSPGYTHLRDEYFPNAHQFNIHRWNK---------
---DSASSYSV-GEEVDYGFGAI-SKGVSSPYLPFGGGRHRCIGEHFAYCQLGVLMSIFI
RTLKWHYP-EG---K--TVPPPDF--T-------------------------------SM
VTL-----------P-TGPAKIIWEKRNPEQKI----------
>XP_018219245_Saccharomyces_eubayanus
------------------------------------------------------------
------------------------------------------------------------
------------------------------------------------------------
------------------------------------------------------------
------------------------------------------------------------
------------------------------------------------------------
------------------------------------------------------------
------------------------------------------------------------
------------------------------------------------------------
------------------------------------------------------------
--------------------MSA-------------------------------------
----------TKSIVAEALEYVNIGLSHFMGLPLAQRISL-VIIAPFIYN---------I
VWQLLYSLRKDRPPLVFYWIPWVGSAVTYGMKPYEFFEQCQKKYGDIFSFVLLGRVMTVY
LGPKGHEFVFNAKLADVSAEAAYAHLTTPVFGKGVIYDCPNSRLMEQKKFVKGALSKEAF
KSYVPLIAEEVYKYFRDSKNFRMNEKSS-GT-IDVMITQPEMTIFTASRSLLGKEMRQKL
DTDFAYLFSDLDKGFTPINFVFPNLP-LEHYRKRDHAQKAISGTYMSLIKERRKNNDI-Q
D----RDLIDSLMKNSTYKDGVKMTDQEIANLLIGVLMGGQHTSAATSAWILLHLAERPD
VQEELYEEQMRVLD-----GGKKELTYDLLEQ-MPFLNQTIKETLRLHHPLHSLFRKVMK
DMHVP-------NSSYVIPEGYHVLVSPGYTHLRDEYFPHAHEFNIHRWNN---------
---DASSSYSV-GEEIDYGFGAI-SKGVTSPYLPFGGGRHRCIGEHFAYCQLGVLMSIFI
RTMKWRFP-EG---K--SVPSPDF--T-------------------------------SM
VTL-----------P-IGPAKIIWEKRNPEQKI----------
>XP_033766677_Saccharomyces_paradoxus
------------------------------------------------------------
------------------------------------------------------------
------------------------------------------------------------
------------------------------------------------------------
------------------------------------------------------------
------------------------------------------------------------
------------------------------------------------------------
------------------------------------------------------------
------------------------------------------------------------
------------------------------------------------------------
--------------------MSA-------------------------------------
----------TKSIVGEALEYVNIGLSHFLALPLAQRISL-IIITPFIYN---------I
VWQLLYSLRKDRPPLVFYWIPWVGSAVVYGMKPYEFFEECQKKYGDIFSFVLLGRVMTVY
LGPKGHEFVFNAKLADVSAEAAYAHLTTPVFGKGVIYDCPNSRLMEQKKFVKGALTKEAF
KSYVPLIAEEVYKYFRDSKNFRLNERST-GT-IDVMVTQPEMTIFTASRSLLGKEMRQKL
DTDFAYLYSDLDKGFTPINFVFPNLP-LEHYRKRDHAQKAISGTYMSLIKERRKNNDI-Q
D----RDLIDSLMKNSTYKDGVKMTDQEIANLLIGVLMGGQHTSAATSAWILLHLAERPD
VQQELYEEQMRVLD-----GGKKELTYDLLEE-MPLLNQTIKETLRMHHPLHSLFRKVMK
DMHVP-------NTSYVIPAGYHVLVSPGYTHLRDEYFPHAHQFNIHRWNN---------
---DSASSYSV-GEEVDYGFGAI-SKGVSSPYLPFGGGRHRCIGEHFAYCQLGVLMSIFI
RTLKWHYP-EG---K--SVPPPDF--T-------------------------------SM
VTL-----------P-TGPAKIIWEKRNPEQKV----------
>XP_003677336_Naumovozyma_castellii
------------------------------------------------------------
------------------------------------------------------------
------------------------------------------------------------
------------------------------------------------------------
------------------------------------------------------------
------------------------------------------------------------
------------------------------------------------------------
------------------------------------------------------------
------------------------------------------------------------
------------------------------------------------------------
--------------------MSDSITEA--------------------------------
---------GNSSLIGQVFQYLQLAFQIFQSLPLAQRISL-IVLAPFLYS---------I
TWQFIYSFRKDRPPLVFYWIPWVGSAVPYGHKPYVFFENCQKKYGNIFSFMLLGRIMTVY
LGPKGHEFIFNAKLADVSAEDAYSHLTTPVFGKGVIYDCSNSRLMDQKKFVKGALSKEAF
KRYVPLFKEEILKYFKDSNNFKFNQREK-GE-IDVMVTQPEMTIFTASRTLLGKEMRDKL
DTDFAYLYSDLDKGFTPINFVFPNLPFLEHYKKRDNAQRTIASTYLSLIKKRRANNDI-Q
D----RDLIDTLMKNSTYKDGVKMTDPEIANLLIGVLMGGQHTSAATSAWCLLHLAERPD
VQEELYQEQMRVLD-----NGKKEITYDLLEQ-MPLLNQMIKETLRLHHPLHSLFRKVIR
DMQVP-------NTSYVIPKDYFVLVSPGYTHLQEHYFPQAHSFNIHRWDN---------
---DAESSYVV-GEEVDYGFGAI-TKGVTSPYLPFGGGRHRCIGEHYAYCQLGVIMAEFI
REMKWHFPSKD---Q--TVPVSDF--T-------------------------------SM
VTL-----------P-TGPAKIVWEKRVPHETV----------
>XP_003670672_Naumovozyma_dairenensis
------------------------------------------------------------
------------------------------------------------------------
------------------------------------------------------------
------------------------------------------------------------
------------------------------------------------------------
------------------------------------------------------------
------------------------------------------------------------
------------------------------------------------------------
------------------------------------------------------------
------------------------------------------------------------
--------------------MSDPIQETVTSIVSEVVEAASEITSSIVNTATAAATQVAS
EILNEKTNQSSSSLVVQLFNCLEFAISYFLSLPLFHKISI-IFITPFLYS---------I
TWQLLYSMRKDRPPMVFYWIPWVGSAVTYGQRPYDFFADAQKKHGDIFSFLLLGKVMTVY
LGPKGHEFIFNAKLADVSAEEAYSHLTTPVFGKGVIYDVPNHRLMDQKKFVKGALSKEAF
KTYVPLFKEEILKYFKDSKNFDYNNKEKTGE-IDVMVTQPEMTIFTASRTLLGKEMREKL
NTSFAGLYTDLDRGFTPINFVFPNLPFLAHYKKRDHAQRTISDTYLSLIKKRRAENDI-Q
D----RDLIDTLMKNSTYKDGVKMTDREIANLLIGVLMGGQHTSAATSAWVLLHLAERPD
VQQELYDEQMRITE-----NGTKELDYETLEN-MPLLNQTIKETLRLHHPLHSLFRKVIR
DMQVP-------NTPYVIPKGYHVLVSPGYTHLQEHYFPEPTKFNIHRWDN---------
---DASSSYSN-GDEIDYGFGAI-TKGVSSPYLPFGGGRHRCIGELYAYCQLDVIISEFI
RHMKWRFAEKG---Q--TVPISDF--T-------------------------------SM
VTL-----------P-TGPAKIIWEKRVPNEKV----------
>XP_003956698_Kazachstania_africana
------------------------------------------------------------
------------------------------------------------------------
------------------------------------------------------------
------------------------------------------------------------
------------------------------------------------------------
------------------------------------------------------------
------------------------------------------------------------
------------------------------------------------------------
------------------------------------------------------------
------------------------------------------------------------
--------------------MSDSTSAV--------------------------------
----------STSIVSEIFKYANHVVLFFLSLPLAQRLSI-IILAPFVYN---------L
SYQFLYSLRKDRPPLVFYWIPWVGSAVSYGTKPYEFFGDCQKKYGDIFSFVLLGRVMTVY
LGPKGHEFIFNAKLADVSAEAAYTHLTTPVFGKGVIYDVPNSRLMDQKRFVKGALSSDAF
RLYVPLFVEEMEKYLKNSKNFKFNENDS-GK-VDVMVTQPEMTIFTASRTLLGKELRDKL
DTDFAYLFTDLDRGFTPLNFVWPNIP-LENTRRRDNAQRVISNTYLSLIRERRANNDI-Q
D----RDLIDSLMKNSTYKDGTKMTDQEIANLLIGVLMGGQHTSAATSAWALLHLAERPD
VQQELYEEQMRVLD-----NGKKELTFDLLEQ-MPLLNQMLKEVLRLHHPLHSLFRKVMR
NIQVP-------NTSYVVPKGYYVLVSPGYTHLQEEYFPQPTTFNLHRWDN---------
---DSASSYAN-GEQVDYGFGAI-SKGVSSPYLPFGGGRHRCIGEHYAYAQLGTIMSVFI
RNFKWKFPDPS---Q--TVPKSDF--T-------------------------------SM
VTL-----------P-TGPAHIVWEKRHPGQKL----------
>XP_022463022_Kazachstania_naganishii
------------------------------------------------------------
------------------------------------------------------------
------------------------------------------------------------
------------------------------------------------------------
------------------------------------------------------------
------------------------------------------------------------
------------------------------------------------------------
------------------------------------------------------------
------------------------------------------------------------
------------------------------------------------------------
--------------------MAG-------------------------------------
----------SDSVLLQVVDYGKLALSSFLALSLAKQLSI-IVILPFLYS---------I
TWQLVYSMRKDRPPLVRYSIPWIGSAVQYGSAPYEFFEECNKKYGNIFSFVLLGKTMTVY
LGPKGHEFVFNAKLADASAEAAYAHLTTPVFGKGVIYDVPNSRLMDQKKFVKGALTKDAF
RTYVPLFIEETEKYLRDSKNFQIDKNDS-GK-INVMVTQPEMTIFTASRTLLGKEMRDKL
NSDFAYLYTDLDRGFTPMNFVFPYLP-SATNKRRDHAQKTISDTYLSLIQKRRANNDI-Q
S----RDLIDELMKNSTYKDGTKMTDREISNLLIGVLMGGQHTSAATSAWALLHLAERPD
VQEELYQEQMRVLD-----NGKKELTYDILDEQMPLMNQMLKEVLRLHHPLHSLFRKVMR
DVPVP-------NTSYVVPEGHHVLVSPGYTHLQEKYFPNPHSFNIHRWDN---------
---DSASSYSV-GEEIDYGFGSI-SKGVSSPYLPFGGGRHRCIGEHYAMAQLGTIMSVFI
RKFQWTFPDDATSRK--SVPPPDF--T-------------------------------SM
VTL-----------P-TGPAYISWKKRTN--------------
>XP_445876_Candida_glabrata
------------------------------------------------------------
------------------------------------------------------------
------------------------------------------------------------
------------------------------------------------------------
------------------------------------------------------------
------------------------------------------------------------
------------------------------------------------------------
------------------------------------------------------------
------------------------------------------------------------
------------------------------------------------------------
--------------------MST-------------------------------------
---------ENTSLVVELLEYVKLGLSYFQALPLAQRVSI-MVALPFVYT---------I
TWQLLYSLRKDRPPLVFYWIPWVGSAIPYGTKPYEFFEDCQKKYGDIFSFMLLGRIMTVY
LGPKGHEFIFNAKLADVSAEAAYSHLTTPVFGKGVIYDCPNHRLMEQKKFVKGALTKEAF
VRYVPLIAEEIYKYFRNSKNFKINENNS-GI-VDVMVSQPEMTIFTASRSLLGKEMRDKL
DTDFAYLYSDLDKGFTPINFVFPNLP-LEHYRKRDHAQQAISGTYMSLIKERREKNDI-Q
N----RDLIDELMKNSTYKDGTKMTDQEIANLLIGVLMGGQHTSAATSAWCLLHLAERPD
VQEELYQEQMRVLN-----NDTKELTYDDLQN-MPLLNQMIKETLRLHHPLHSLFRKVMR
DVAIP-------NTSYVVPRDYHVLVSPGYTHLQEEFFPKPNEFNIHRWDG---------
---DAASSSAAGGDEVDYGFGAI-SKGVSSPYLPFGGGRHRCIGELFAYCQLGVLMSIFI
RTMKWRYPTEG---E--TVPPSDF--T-------------------------------SM
VTL-----------P-TAPAKIYWEKRHPEQKY----------
>XP_004180856_Tetrapisispora_blattae
------------------------------------------------------------
------------------------------------------------------------
------------------------------------------------------------
------------------------------------------------------------
------------------------------------------------------------
------------------------------------------------------------
------------------------------------------------------------
------------------------------------------------------------
------------------------------------------------------------
------------------------------------------------------------
--------------------MN--------------------------------------
----------DGSVVLSLLSQLVYYLSLFHALPLLQKLSI-IFITPFLYS---------I
TYQVLYSLRNDRPPLVFYWIPWLGSAVPYGTKPYEFFQNCRDKYGDIFTFYMMGRMMTVY
LGPKGHEFVFNAKLADVSAEDAYSHLTTPVFGKGVIYDVPNHRLMDQKKFVKGALSVESF
KSYVPLILEEIYQYISTSTNFKFSKNSSNSTEIDVMVTQPEMTIFTASRSLLGKDIRDKL
NTDFAYLYSDLDKGFTPINFVFPNLP-LPHYKKRDRAQQIISDTYMSLIQERRANNDIVE
G----RDLIDQLMLHSTYKDGTKMTDREISNLLIGVLMGGQHTSAATSAWALLHLADHPE
VQQELYEEQLKVL-------GDRELTYDDLQN-MPLLNQMLKETLRLHHPLHSLFRKVTR
DMHVP-------NTSYTVPKNYHVLVSPGYTHLQSNYFPDPHAFKIHRWDN---------
---DSASSYQT-GDSIDYGFGAI-SKGVSSPYLPFGGGRHRCIGESFAFMQLGVLMSVFV
RNFTWSFPKGI---N--SVPDSDF--Q-------------------------------SM
VTL-----------P-IGPAKIVLQKRQE--------------
>XP_003685341_Tetrapisispora_phaffii
------------------------------------------------------------
------------------------------------------------------------
------------------------------------------------------------
------------------------------------------------------------
------------------------------------------------------------
------------------------------------------------------------
------------------------------------------------------------
------------------------------------------------------------
------------------------------------------------------------
------------------------------------------------------------
--------------------MS--------------------------------------
----------DTSLVGTLIEYVQVAIGAFLALPLAQRASI-VILAPFVYH---------I
TWQLLYSLRKDRAPLVFSWIPWVGSAVDYGSRPYEFFGENKKKYGDIYSFLLLGRIMTVY
LGPKGHEFIFNAKLADVSAEAAYAHLTTPVFGKGVIYDCPNHRLMDQKKFVKGALTKDAF
VKYIPLMIEEMEQYFRTSPFFDINKKKS-NT-VNVLATQSEMTIFTASRSLLGKELRDML
NTDFAYLFGDLDKGFTPINFVFPNLP-LEHYRKRDNAQRVISSTYLKLIKKRRDNNDI-Q
D----RDLIDTLLKNSTYKDGVKMTDQEIANLLIGVLMGGQHTSAATSAWILLHLAERPD
VQKELYDEQMRVLD-----GGKKELTYELLNDHMPLLNQTIKEVLRLHHPLHSILRKVMR
DMQVP-------NSSYVVPKDYYVLVSPGFTHLEDAFFPNAKEMNIHRWDN---------
---DSNSSYSV-GDEVDYGFGVV-TKGVSSPYLPFGGGRHRCIGEHYAYLQIGVIMSVFV
RTFTWKFP-EG---I--TLPKPDF--Q-------------------------------SM
VTL-----------P-LNPAEITWEKRNPDQVI----------
>XP_001645542_Vanderwaltozyma_polyspora
------------------------------------------------------------
------------------------------------------------------------
------------------------------------------------------------
------------------------------------------------------------
------------------------------------------------------------
------------------------------------------------------------
------------------------------------------------------------
------------------------------------------------------------
------------------------------------------------------------
------------------------------------------------------------
--------------------MS--------------------------------------
----------DQSIVASLAEYVTIGLSYFMSLPLSQRISI-VFIAPFIYS---------I
TWQLLYSLRKDRPPLVFYWIPWVGSAVTYGSKPYQFFGDCQKKYGDCFSFMLLGRIMTVY
LGPKGHEFVFNAKLADVSAEAAYAHLTTPVFGKGVIYDCPNHRLMDQKKFVKGALTKEAF
ARYVPLMVEEMVKYLRSSPFFKINEKSE-GT-VNVLATQSEMTIFTASRSLLGKEMRDKL
DTDFAYLYSDLDKGFTPINFVFPNLP-LEHYRKRDNAQRVISSTYLSLIKKRRDENDI-Q
D----RDLVDTLMKNSTYKDGVKMTDKEIANLLIGVLMGGQHTSAATSAWALLHLAERPD
VQKELYEEQMRVLD-----NGKKELTYDLIQE-MPLLNQCIKETLRLHHPLHSIFRKVMK
DMKVP-------NTSYVVPKDYYVMVSPGYTHLQDEYFPNAKQFNMHRWDN---------
---DATSSYSV-GEEIDYGFGVV-TKGVSSPYLPFGGGRHRCIGEHFAYCQLGVLMSIFI
RTMTWKFP-EG---R--TVPNSDF--Q-------------------------------SM
VTL-----------P-LNPADIIWTKRDAAQVI----------
>XP_003678998_Torulaspora_delbrueckii
------------------------------------------------------------
------------------------------------------------------------
------------------------------------------------------------
------------------------------------------------------------
------------------------------------------------------------
------------------------------------------------------------
------------------------------------------------------------
------------------------------------------------------------
------------------------------------------------------------
------------------------------------------------------------
--------------------MSE-------------------------------------
----------SHSIVGKVVECGSAAISHFLALSLAQQVSI-VVATPFIYN---------L
VWQLLYSFRSDRPPMVFHWIPWFGSAIPYGTRPYEFFAECQAKYGDIFSFVLLGKVMTVY
LGTKGHEFVFNAKLADVSAEAAYTHLTTPVFGKGVIYDCPNSRLMEQKKFCKGALSKEAF
QSYVPLMVEEVYKYFRTSPNFNMNEKSS-GK-IDVMVTQPEMTIFTASRTLLGKEMRDKL
DTGFAYLFGDLDKGFIPVNFVFPNLP-LAVNKKRDEAQRTISSTYISLIEERRKNNDI-Q
D----RDLIDSLMKNSTYKDGVKMTDQEIANLLIGVLMGGQHTSAATSAWALLHLAERPD
VQQELYDEQMRVLD-----NGKKEVTYDLLQQ-MPKLNQMIKETLRLHHPLHSLFRKVMR
DIQVP-------NTSYVVPKNYHVLVSPGYCHLQDKYFPNAHTFDLHRWDD---------
---DPASSSSG-GEQVDYGFGAI-SKGVSSPYLPFGGGRHRCIGEHFAFLQLGVLMSIFI
RTIKWRFP-EG---K--TVPQPDF--Q-------------------------------SM
VTL-----------P-IGPAEVVWGKRNPEQKI----------
>XP_037144572_Zygotorulaspora_mrakii
------------------------------------------------------------
------------------------------------------------------------
------------------------------------------------------------
------------------------------------------------------------
------------------------------------------------------------
------------------------------------------------------------
------------------------------------------------------------
------------------------------------------------------------
------------------------------------------------------------
------------------------------------------------------------
------------------MSGSG-------------------------------------
----------SESFVAKIFEYGQLALSQFLSLSLAQQISI-VVITPFVYN---------I
VWQLLYSLRSDRPPMVFHWIPWFGSAIPYGMRPYEFFKECQEKYGDIFSFVLLGKVMTVY
LGSKGHEFVFNAKLADVSAEAAYTHLTTPVFGKGVIYDCSNSRLMDQKKFCKSALSTDAF
KKYVPLIADEVYKYLRTSSNFGINKEKG-GK-IDVMVTQPEMTIFTASRSLLGEEMREKL
DTSFAYLYGDLDKGFIPINFVFPNLP-LPVNKRRDHAQKTISDAYKSLIRERRERNDI-Q
D----RDLIDSLMKNSTYKDGTKMTDQEIANLLIGVLMGGQHTSAATSAWALLHLAARPD
VQEELYQEQMRVLD-----NGKKELTYDSLQE-MPFLNQTIKETLRLHHPLHSLFRKVMR
DMQVP-------NTSFVVPKNYHVLVSPGFCHLQDTYFPNASQFNIHRWDN---------
---DAASSTAS-GEEVDYGFGTI-SKGVSSPYLPFGGGRHRCIGEHFAYVQLGVLLSIFI
RTMKWHFP-PG---K--DVPSPDF--Q-------------------------------SM
VTL-----------P-IGPAEIVWEKRDPAQVI----------
>XP_002497042_Zygosaccharomyces_rouxii
------------------------------------------------------------
------------------------------------------------------------
------------------------------------------------------------
------------------------------------------------------------
------------------------------------------------------------
------------------------------------------------------------
------------------------------------------------------------
------------------------------------------------------------
------------------------------------------------------------
------------------------------------------------------------
--------------------MSE-------------------------------------
----------SQSLVIKLVEFGKLAVSAFLELSLSQQISI-IVVTPFIYT---------M
VWQFLYSLRSDRPPMVFYWIPWVGSAVPYGTRPYEFFAECQEKYGDIFSFVLLGKVMTVY
LGVKGHEFVFNGKLADVSAEAAYTHLTTPVFGKGVVYDCPNSRLMDQKKFVKGALSKESF
TKYVPLLVEEVNKYFRTSKNYDMNHKTH-GT-VEVMAAQPEMTIFTASRTLLGKELREKL
DTGFAHLFGDLDRGFTPINFVFPNIP-LPVNHRRDHAQKTISNTYMSLIRKRRQNNDI-Q
D----RDLIDSLMKNSTYKDGVKMTDQEIANLLIGILMGGQHTSAATSSWALLHLAEKPD
LQEELYQEQMRVLD-----NGKRELTYEALQE-MPLLNQMLKETLRMHHPLHSLFRKVMR
DMQVP-------NTSYVVPKGHHVLVSPGYCHLQDSYFPNAREFNLHRWDQ---------
---DAASSYNT-GEKVDYGFGAI-SKGVSSPYLPFGGGRHRCIGEQFAFLQMGVIMSLYI
RTLKWHFA-PG---R--TVPEPDF--E-------------------------------SM
VTL-----------P-KLPAEIVWEKRFPEQVI----------
>XP_003647265_Eremothecium_cymbalariae
------------------------------------------------------------
------------------------------------------------------------
------------------------------------------------------------
------------------------------------------------------------
------------------------------------------------------------
------------------------------------------------------------
------------------------------------------------------------
------------------------------------------------------------
------------------------------------------------------------
------------------------------------------------------------
--------------------M---------------------------------------
----------SESLVQNVVSLVQFAVAYFVALPLIQQISL-VVATPFVYS---------L
AWQWMYSMRRDRVPLVPYYVPWVGSAVSYGMEPYKFFAKCQKQYGDSFAFVLLGRVMTVH
LGPKGHEFVLNARLAEVSAEEAYTKLTTPVFGSGVVYDCPNHRLMEQKKFCKNALSTDAF
RRYVPIIEDEVTKYFQNSKYFRINESDG-GR-AHVMETQPEMTIFTASRTLLGDELRAML
DTDFAYLYSDLDKGFTPLNFVFSNLP-LDHYRKRDNAQKVISSTYMRLIKKRRENNDI-H
D----RDLIDALMKTSKYRDNVKMTDQEIANLLIGVLMGGQHTSAATSAWFILHLAEKPQ
LQEELYEEQMRVLD-----GGKKQLSYELLQE-MPLVNQVIKETLRLHHPLHSLFRKVIK
DMPVP-------NTSYVVPKGHYILASPGFCHLSEQYFPKCNEFQPHRWDN---------
---DAATSYAS-SEKVDYGFGSI-SKSVSSPYLPFGGGRHRCVGEGFAYVQLGTILSTIV
RTMKWRLPDGV---K--SIPEVDY--T-------------------------------SM
VAL-----------P-GSPADIVWEKR--REVVGSPLS-----
>NP_984259_Eremothecium_gossypii
------------------------------------------------------------
------------------------------------------------------------
------------------------------------------------------------
------------------------------------------------------------
------------------------------------------------------------
------------------------------------------------------------
------------------------------------------------------------
------------------------------------------------------------
------------------------------------------------------------
------------------------------------------------------------
--------------------M---------------------------------------
----------SESLLQTVVAYVELVLHHFMALSWTQQLSI-VIVAPFIYS---------L
VWQTLYSFRKDRVPLVPFMVPWVGSALAYGRAPYEFFGKCQQKYGDVFAFMLLGRVMTVY
LGTKGHEFILNAKLAEVSAEEAYTKLTTPVFGEGVVYDCPNHRLMEQKKFCKNALSTEAF
RRYVPMVMDEVRKYLRTSKHFMMNERSS-GV-VNVMETQPEMTIFTASRSLLGAEMHSML
DADFAYLYADLDKGFTPLNFVFRDLP-LDNYRRRDNAQRTISSTYMKVIERRRKNNDV-Q
D----RDLIDALMTSAQYKDGVKMTDQQIANLLIGVLMGGQHTSAATSAWVLLHLAERPD
IQEELYEEQMRVLD-----GGAKELTYELLQE-MPLLNQVIKETLRMHHPLHSLFRKVTR
DMPVP-------NTSYVIPKDHYVLASPGFCHLSEEYFPNAKEFNPHRWDN---------
---DAASSVST-GEKVDYGFGAI-SKGVSSPYLPFGGGRHRCIGEGFAYMQLGTIFSVVV
RSMKWHFPADM---K--GVPNPDF--T-------------------------------SM
VTL-----------P-SEPCRIAWERRVPDQII----------
>XP_454109_Kluyveromyces_lactis
------------------------------------------------------------
------------------------------------------------------------
------------------------------------------------------------
------------------------------------------------------------
------------------------------------------------------------
------------------------------------------------------------
------------------------------------------------------------
------------------------------------------------------------
------------------------------------------------------------
------------------------------------------------------------
--------------------MSTK------------------------------------
----------SESVVVKVFEAAQAVLGQFLAFSIAQQISI-VILLPFVYT---------I
VWQLLYSMRKDRVPLVFYWIPWVGSAVSYGMRPYEFFEECREKYGDIFAFVLLGKVMTVY
LGPKGHEFILNAKLADVSAEAAYTHLTTPVFGNGVIYDCPNHRLMDQKKFVKGALTTDAF
RKYVPLIAEEVQKYFLTSKNFSIGEKDH-GK-INVMVTQPEMTIFTASRSLLGSEMREKL
NTDFAYLYSDLDKGFTPLNFVFSHLP-LDNYRKRDNAQRVISSTYLSLIKKRRDTNDI-Q
D----RDLIDSLMKNSTYKDGVKMTDQEIANLLIGVLMGGQHTSAATSAWVILHLAERPD
IQEKLYEEQMKVLD-----NGTKELTFDLLQE-MPLLNQTIKETLRLHHPLHSLFRKVMN
DMPVP-------NSSYVVPKGHHVLVSPGYCHLQDKYFPNASEFNPNRWDN---------
---DAASSYAS-NEKVDYGFGSI-SKGVSSPYLPFGGGRHRCIGEHFAYMQLGTILSNYI
RTLTWKFADPS---A--TVPTPDF--Q-------------------------------SM
VTL-----------P-LEPSEIEWTLRK---------------
>XP_022674874_Kluyveromyces_marxianus
------------------------------------------------------------
------------------------------------------------------------
------------------------------------------------------------
------------------------------------------------------------
------------------------------------------------------------
------------------------------------------------------------
------------------------------------------------------------
------------------------------------------------------------
------------------------------------------------------------
------------------------------------------------------------
--------------------MST-------------------------------------
----------SESFVGKLFEVLQGLLLQFWALTITQRVSI-VILLPFVYN---------I
VWQLLYSMRKDRVPLVFYWIPWVGSAVTYGMRPYEFFEECRQKYGDVFSFVLLGRVMTVY
LGPKGHEFVLNARLADVSAEAAYTHLTTPVFGEGVIYDCSNSRLMDQKKFVKGALTKDAF
RKYVPLVTEEVQKYFKNSANFKIGEKDH-GK-INVMVTQPEMTIFTASRTLLGKEMREKL
DTGFAYLYSDLDKGFTPLNFVFSHLP-LDNYRKRDHAQRTISATYMSLIKERRANNDI-Q
D----RDLIDTLMKSSTYKDGTKMTDKEIANLLIGVLMGGQHTSAATSAWAILHLAERPD
VQQELYEEQMRVLD-----NGKKELTYDLLQE-MPFLNQTIKETLRLHHPLHSLFRKVMN
DMPVP-------NTSYVVPKGHYVLVSPGYCHLQDRYFPNAKEFNPHRWDN---------
---DAASSYAS-GEQVDYGFGAI-SKGVSSPYLPFGGGRHRCVGEHFAYMQLGTLLSNFV
RTLTWKYANDK---D--TVPVPDF--Q-------------------------------SM
VTL-----------P-LAPGEIEWTLRK---------------
>XP_022629925_Lachancea_lanzarotensis
------------------------------------------------------------
------------------------------------------------------------
------------------------------------------------------------
------------------------------------------------------------
------------------------------------------------------------
------------------------------------------------------------
------------------------------------------------------------
------------------------------------------------------------
------------------------------------------------------------
------------------------------------------------------------
--------------------MASGNTSV--------------------------------
----------VNALVSKVLALSSGALSWFLHLPIAQQASI-VILAPFAYI---------I
LWQLWFSMRKDRVPLVFYWIPWVGSAVTYGMKPYEFFAECQQKYGDVFSFMLLGRVMTVY
LGPKGHEFVLNAKLADVSAEAAYTHLTTPVFGKGVIYDCPNSKLMDQKKFVKGALSTESF
RSYVPKIADEIYQYFRTSKNFEMNSKSS-GT-INVMESQPEMTIFTASRSLLGEEMRQML
NTDFAYLYSDLDKGFQPINFVFSHLP-LDHYRKRDHAQRTISATYMKLIKKRRENNDI-Q
D----RDLIDSLLKNSTYKDGTQMTDQEIANLLIGVLMGGQHTSAATSAWLLLHLAEEPK
IQEELYKEQMEVLE-----NGKLELTFDLLQK-MPLLNQTIKETLRLHHPLHSLFRQVTR
DMSVP-------NTPYVVPKGHFVLVSPGYCHLQDEFFPQAKKFDPHRWNN---------
---DYQSSYGS-SEQVDYGFGAI-SKGVSSPYLPFGGGRHRCIGEHFAYCQLGVILSIYI
RTLKWKSSSKM---N--GVPQPDF--Q-------------------------------SM
VTL-----------P-LEPAEIVWEKRNPEQSI----------
>XP_002555262_Lachancea_thermotolerans
------------------------------------------------------------
------------------------------------------------------------
------------------------------------------------------------
------------------------------------------------------------
------------------------------------------------------------
------------------------------------------------------------
------------------------------------------------------------
------------------------------------------------------------
------------------------------------------------------------
------------------------------------------------------------
--------------------MESGSSSV--------------------------------
----------VEKFVGKGIEAAKVALTWFLALPIAQQASL-LIAAPFLYV---------I
TWQILYSMRRDRVPLVFYWIPWVGSAVSYGMRPYEFFAECQKKYGDVFSFMLLGRVMTVY
LGPKGHEFVLNAKLADVSAEAAYTHLTTPVFGKGVIYDCPNSRLMEQKKFVKGALSTDAF
RSYVPMISEEILQYFRDSKNFEMNKHNS-GA-INVMETQPEMTIFTASRSLLGKEMRQML
NTDFAYLYSDLDKGFKPINFVFSHLP-LEHYRKRDHAQRTISGTYMKLIQKRKQNNDI-K
D----RDLIDSLLKNSTYKDGTPMTDQEIANLLIGVLMGGQHTSAATSAWLLLHLAERPD
LQEELYKEQMEVLN-----NGKDELTYEALQK-MPLLNQTIKETLRMHHPLHSIFRRVER
NLSVP-------NTPYVIPRGHFVLVSPGYCHLQDEYFPKANTFDPHRWDN---------
---DYQSSYAT-GEEVDYGFGKI-SKGVSSPYLPFGGGRHRCIGEHFAYCQLGVILSTYI
RTVKWKFTPNM---H--GVPKPDF--Q-------------------------------SM
VTL-----------P-LCPAEVEWEKRNPQQTL----------
>XP_020061717_Aspergillus_aculeatus
------------------------------------------------------------
------------------------------------------------------------
------------------------------------------------------------
------------------------------------------------------------
------------------------------------------------------------
------------------------------------------------------------
------------------------------------------------------------
------------------------------------------------------------
------------------------------------------------------------
------------------------------------------------------------
------------------------------------------------------------
-----------MGFLAVLLDTICKHCTESSSLVILGTTLLALLAVSILLN---------V
LGQLLLK-NPKEPPVVFHWVPFIGSTISYGMDPYKFFFKCREKYGDIFTFVLLGKKTTVY
LGTKGNDFILNGKLRDVCAEEVYSPLTTPVFGSNVVYDCPNAKLMEQKKFVKFGLTSDAL
RSYVRLITDEVEDFVQNSPAFQGAS----GV-FDVCKIVAEITIYTASRSLQGKEVRSRF
DSTFAELYHDLDMGFAPINFMLPWAP-LPHNRKRDAAQRKMTETYMEIIKARRNA-GTEK
D-S--EDMVWNLM-SCVYKDGTQVPDEEVAHMMIALLMAGQHSSASTASWIVLHLAAHPE
IMDELFAEQLRVLGP-D----LPPLTYEDLQK-LDLHAKVIKETLRIHAPIHSIIRAVKN
PMPVD-------GTPYVIPTSHNVLSSPGVTARSEEYFVNPLKWDPHRWDE--------D
-LASNA--EDE-EK-IDYGYGLV-SKGTNSPYLPFGAGRHRCIGEQFAYVQLGAITAALV
RLFKFRNLPNV---K--SIPETDY--S-------------------------------SL
FSK-----------P-AGKSFIHFEKRAPAKN-----------
>XP_001273214_Aspergillus_clavatus
------------------------------------------------------------
------------------------------------------------------------
------------------------------------------------------------
------------------------------------------------------------
------------------------------------------------------------
------------------------------------------------------------
------------------------------------------------------------
------------------------------------------------------------
------------------------------------------------------------
------------------------------------------------------------
------------------------------------------------------------
-----------MGLITDILDGVCKYCSTQSIWMLGGVGLLSLLAVAVVVN---------V
LRQLLFK-NPNEPPLVFHWFPFIGSTISYGIDPYKFFFDCRAKYGDIFTFILLGKKTTVY
LGTKGNDFILNGKLRDVCAEEVYSPLTTPVFGRHVVYDCPNAKLMEQKKFVKFGLTSDAL
RSYVHLITDELESFVKSSSAFQGPK----GV-FDVCKTIAEITIYTASRSLQGKEVRNKF
DSTFAELYHDLDMGFAPINFMLPWAP-LPHNRKRDAAQRKLTETYMEIIKARRQA-GNEK
D-S--EDMVWNLM-SCVYKNGVPVPDEEIAHMMIALLMAGQHSSSSTAAWIVLRLATRPD
IMEELYQEQLRVLGS-D----LPPLTYDSLQK-LDLHAKVIKETLRLHAPIHSIIRAVKN
PMPVE-------GTPYVIPTSHNVLSSPGVTARSEEHFADPLEWNPHRWDE--------H
-IVEND--EDE-EK-IDYGYGLV-NKGTNSPYLPFGAGRHRCIGEQFAYVQLGTITAGLA
RLFKFRNLPDI---E--GIPDTDY--S-------------------------------SL
FSK-----------P-LGKSVVQFEKREPALKA----------
>XP_001261295_Aspergillus_fischeri
------------------------------------------------------------
------------------------------------------------------------
------------------------------------------------------------
------------------------------------------------------------
------------------------------------------------------------
------------------------------------------------------------
------------------------------------------------------------
------------------------------------------------------------
------------------------------------------------------------
------------------------------------------------------------
------------------------------------------------------------
-----------MGLIAFILDGICKHCSTQSTWVLVGVGLLSILAVSVIAN---------V
LQQLLFK-NPHEPPVVFHWFPFIGSTISYGIDPYKFFFDCRAKYGDIFTFILLGKKTTVY
LGTKGNDFILNGKLRDVCAEEVYSPLTTPVFGRHVVYDCPNAKLMEQKKFVKYGLTSDAL
RSYVPLITDEVESFVKNSPAFQGHK----GV-FDVCKTIAEITIYTASRSLQGKEVRSKF
DSTFAELYHNLDMGFAPINFMLPWAP-LPHNRKRDAAQRKLTETYMEIIKARRQT-GSKK
D-S--EDMVWNLM-SCVYKNGTPVPDEEIAHMMIALLMAGQHSSSSTASWIVLRLATRPD
IMEELYQEQIRVLGS-D----LPPLTFDNLQK-LDLHAKVIKETLRLHAPIHSIIRAVKN
PMAVD-------GTSYVIPTSHNVLSSPGVTARSEEHFPNPLEWDPHRWDE--------D
-IAASA--EDD-EK-VDYGYGLV-NKGTNSPYLPFGAGRHRCIGEQFAYLQLGTITAVLV
RLFKFRNLPGV---D--GVPDTDY--S-------------------------------SL
FSK-----------P-LGRSFVEFEKRESATKA----------
>XP_041144755_Aspergillus_flavus
------------------------------------------------------------
------------------------------------------------------------
------------------------------------------------------------
------------------------------------------------------------
------------------------------------------------------------
------------------------------------------------------------
------------------------------------------------------------
------------------------------------------------------------
------------------------------------------------------------
------------------------------------------------------------
------------------------------------------------------------
-----------MGILAVILDSVCERCSGSSLWMLSTVALLSILVVSVVIN---------V
LRQLLFK-NYKEPPLVFHWFPFIGSTISYGMDPYRFFFNCREKYGDIFTFVLLGKKTTVY
LGTKGNDFILNGKLRDVCAEEVYSPLTTPVFGRHVVYDCPNAKLMEQKKFVKFGLTSDAL
RSYVRLITEEVEDFVQKSSALQGPN----GV-FDVCKTIAEITIYTASRSLQGKEVRSRF
DSTFAELYHDLDMGFAPINFMLPWAP-LPHNRKRDAAQKRMTETYMEIIKERRKA-GSKK
D-S--EDMVWNLM-SCMYKDGTPVPDEEIAHMMIALLMAGQHSSSSTAAWIVLHLAASPE
ITEELYQEQLRILGH-D----MPPLTYENLQK-LDLHAKVIKETLRIHAPIHSIIRAVKN
PMPVE-------GTPYVIPTSHNVLSSPGVTARSEEHFPDPLEWKPHRWDE--------A
-IAVSS--EDE-EK-VDYGYGLV-TKGTNSPYLPFGAGRHRCIGEQFAYVQLGAITAALV
RLFKFSNLPGV---Q--TLPDTDY--S-------------------------------SL
FSK-----------P-LGNSKIQFEKREPVTKA----------
>XP_749134_Aspergillus_fumigatus
------------------------------------------------------------
------------------------------------------------------------
------------------------------------------------------------
------------------------------------------------------------
------------------------------------------------------------
------------------------------------------------------------
------------------------------------------------------------
------------------------------------------------------------
------------------------------------------------------------
------------------------------------------------------------
------------------------------------------------------------
-----------MGLIAFILDGICKHCSTQSTWVLVGIGLLSILAVSVIIN---------V
LQQLLFK-NPHEPPVVFHWFPFIGSTISYGIDPYKFFFDCRAKYGDIFTFILLGKKTTVY
LGTKGNDFILNGKLRDVCAEEVYSPLTTPVFGRHVVYDCPNAKLMEQKKFVKYGLTSDAL
RSYVPLITDEVESFVKNSPAFQGHK----GV-FDVCKTIAEITIYTASRSLQGKEVRSKF
DSTFAELYHNLDMGFAPINFMLPWAP-LPHNRKRDAAQRKLTETYMEIIKARRQA-GSKK
D-S--EDMVWNLM-SCVYKNGTPVPDEEIAHMMIALLMAGQHSSSSTASWIVLRLATRPD
IMEELYQEQIRVLGS-D----LPPLTYDNLQK-LDLHAKVIKETLRLHAPIHSIIRAVKN
PMAVD-------GTSYVIPTSHNVLSSPGVTARSEEHFPNPLEWNPHRWDE--------N
-IAASA--EDD-EK-VDYGYGLV-SKGTNSPYLPFGAGRHRCIGEQFAYLQLGTITAVLV
RLFRFRNLPGV---D--GIPDTDY--S-------------------------------SL
FSK-----------P-LGRSFVEFEKRESATKA----------
>XP_681552_Aspergillus_nidulans
------------------------------------------------------------
------------------------------------------------------------
------------------------------------------------------------
------------------------------------------------------------
------------------------------------------------------------
------------------------------------------------------------
------------------------------------------------------------
------------------------------------------------------------
------------------------------------------------------------
------------------------------------------------------------
------------------------------------------------------------
-----------MGLVSLVLDNVCERCSALSVWALSGLGLLSVIIIAVVLN---------V
LRQILFK-NPNEPPVVFHWFPFIGSTISYGIDPYKFFFNCRAQYGDIFTFVLLGKKTTVY
LGTKGNDFILNGKLKDVCAEEVYSPLTTPVFGRHVVYDCPNAKLMEQKKFVKYGLTSDAL
RSYVQLITAEVEDFAQKSSVFQNAK----GV-FDVSRTIAEITIYTASRSLQGKEVRDKF
DSTFAELYHDLDMGFAPINFMLPYAP-LPHNRKRDAAQRKMAETYMEIIKERRKS-GEKK
D-S--EDMVWNLM-SCVYKNGTPLSDEEIAHMMIALLMAGQHSSSSTLSWILLHLARHPE
IVEELYQEQLKVLGS-D----M-HMTYDDLQK-LELHSKIIKETLRIHAPIHSIIRAVKS
PMPVP-------GTSYVIPTSHNVLSSPGVTARSDEFFPNPLKWDPHRWDS--------N
PIANST--EDE-EK-IDYGYGLV-SKGTNSPYLPFGAGRHRCIGEQFAYVQLITVTAALV
RLFKFDTVSES---DKSSVPETDY--S-------------------------------SL
FSR-----------P-AGKCFVQYEKRNVTTKA----------
>XP_001396151_Aspergillus_niger
------------------------------------------------------------
------------------------------------------------------------
------------------------------------------------------------
------------------------------------------------------------
------------------------------------------------------------
------------------------------------------------------------
------------------------------------------------------------
------------------------------------------------------------
------------------------------------------------------------
------------------------------------------------------------
------------------------------------------------------------
-----------MGLLAVVLDSLCERCSNTSVLVVLGFGLLSLLAVSVIFN---------I
LRQLFFK-NPNEPPLVFHWFPFIGSTISYGMDPYKFFFDCRAKYGDIFTFILLGKKTTVY
LGTRGNDFILNGKLRDVCAEEVYSPLTTPVFGRNVVYDCPNAKLMEQKKFVKFGLTSDAL
RSYVRLITGEVENFVEHSAAFKGSS----GV-FDVCKTIAEITIYTASRSLQGKEVRSRF
DSTFAELYHDLDMGFAPINFMLPWAP-LPHNRKRDAAQKKMTETYMEIIKERRNG-GNKK
D-S--EDMVWNLM-SCIYKDGTPVPDEEIAHMMIALLMAGQHSSSSTASWIVLHLARNPQ
IMEELYAEQIRVLGS-D----LPPLTYDNLQK-LDLHAKVIKETLRIHAPIHSIIRAVKN
PMPVD-------GTPYVIPNSHNVLSSPGVTARSEEYFPNPLKWDPHRWDE--------T
-IAASA--EEE-DQ-IDYGYGLV-SKGTNSPYLPFGAGRHRCIGEQFAYVQLGAITAALV
RLFKFRNLPNV---K--DIPETDY--S-------------------------------SL
FSK-----------P-AGKSIIQFEKRATTIKS----------
>XP_015404994_Aspergillus_nomiae
MVPQNERSSLKRSRVSTDHDSQDLKKQRRSQRTTAQDQSQTTPVNQSYLPTPLTQQNSTT
TDVTKEVTASPSDSSQVRCQTPLNSDSLQTCSSPPGDTQAQSQFVYPPRAFADEVEDEAA
EGVWGYLIPLDEKVRRPLVLRKRDGCEALADAKSKGKTGKATRRQDKSSEGKQAKSHPPG
GYLIGRHPECDLVINVPTISNRHFLIFPENKKGGSVAIMEDLSSNGTFINDAIVGRNKHR
ELEDGDEVTILDEARFVFRYPRTRETSGFRQQYRLLQQLGKGHFATVYLCAERSTGAQYA
VKVFEKRPGDSQKSQVDALQQEIGLLMGVSHPNLLCLKDTFDESDGVYLVLELAPEGELF
NLIVSKQKFSETETRDLFVQLFEGLKYLHDRGIVHRDIKPENILVADKELTVKLGDFGLA
KIIGEDSFTTTLCGTPSYVAPEILQDSRRRRYTKAVDIWSLGVVLYICLCGFPPFSDELY
TTESPYTLAQQIKMGRFDYPSPYWDSVGDPALDLIDKMLTVDVDKRITVDECLEHPWLTG
KYPSVSDSTDGLTGALGKLDFSKRKIARERTLLSSVNDVHFSEHLEEGAIPIKVFHKNNA
GKRVHNRPAKAQKREVSPDQNSAPNDFVNLGERGDPVLFKEDPASASVRDACPFHVVIPP
FVYLVTYCSTIMGLLSVILDSVCERCSDSSLWMLTSVALLSMLVVSVIIN---------V
LRQLLFK-NYKEPPLVFHWFPFIGSTISYGMDPYRFFFNCRKKYGDIFTFVLLGKKTTVY
LGTKGNDFILNGKLRDVCAEEVYSPLTTPVFGRHVVYDCPNAKLMEQKKFVKFGLTSDAL
RSYVRLITEEVEDFVQKSSAFQGHK----GV-FDVCKTIAEITIYTASRSLQGKEVRSRF
DSTFAELYHDLDMGFAPINFMLPWAP-LPHNRKRDAAQKRMTETYMEIIKERRNA-GSKK
D-S--EDMVWNLM-SCVYKDGTPVPDEEIAHMMIALLMAGQHSSSSTAAWIVLHLAASPE
ITEELYQEQLRILGH-D----MPPLTYENLQK-LDLHAKVIKETLRIHAPIHSIIRAVKN
PMPVE-------GTPYVIPTSHNVLSSPGVTARSEEHFPDPLEWNPHRWDE--------A
-IATSS--EDE-EK-VDYGYGLV-TKGTNSPYLPFGAGRHRCIGEQFAYVQLGAITAALV
RLFKFSNLPGV---Q--TLPDTDY--S-------------------------------SL
FSK-----------P-LGNSVIQFEKREPVPKA----------
>XP_001822241_Aspergillus_oryzae
------------------------------------------------------------
------------------------------------------------------------
------------------------------------------------------------
------------------------------------------------------------
------------------------------------------------------------
------------------------------------------------------------
------------------------------------------------------------
------------------------------------------------------------
------------------------------------------------------------
------------------------------------------------------------
------------------------------------------------------------
-----------MGILAVILDSVCERCSGSSLWMLSTVALLSILVVSVVIN---------V
LRQLLFK-NYKEPPLVFHWFPFIGSTISYGMDPYRFFFNCREKYGDIFTFVLLGKKTTVY
LGTKGNDFILNGKLRDVCAEEVYSPLTTPVFGRHVVYDCPNAKLMEQKKFVKFGLTSDAL
RSYVRLITEEVEDFVQKSSALQGPN----GV-FDVCKTIAEITIYTASRSLQGKEVRSRF
DSTFAELYHDLDMGFAPINFMLPWAP-LPHNRKRDAAQKRMTETYMEIIKERRKA-GSKK
D-S--EDMVWNLM-SCMYKDGTPVPDEEIAHMMIALLMAGQHSSSSTAAWIVLHLAASPE
ITEELYQEQLRILGH-D----MPPLTYENLQK-LDLHAKVIKETLRIHAPIHSIIRAVKN
PMPVE-------GTPYVIPTSHNVLSSPGVTARSEEHFPDPLEWKPHRWDE--------A
-IAVSS--EDE-EK-VDYGYGLV-TKGTNSPYLPFGAGRHRCIGEQFAYVQLGAITAALV
RLFKFSNLPGV---Q--TLPDTDY--S-------------------------------SL
FSK-----------P-LGNSKIQFEKREPVTKA----------
>XP_040636995_Aspergillus_ruber
------------------------------------------------------------
------------------------------------------------------------
------------------------------------------------------------
------------------------------------------------------------
------------------------------------------------------------
------------------------------------------------------------
------------------------------------------------------------
------------------------------------------------------------
------------------------------------------------------------
------------------------------------------------------------
------------------------------------------------------------
-----------MGLLAVILEKLSELHSTQSLWVLTSVGLLALFSVSVVVN---------V
LRQILFK-NPHEPPLVFHWFPFVGSTISYGMDPYKFFFESRAKYGDIFTFVLLGKKTTVF
LGTKGNEFILNGKLRDVCAEEVYSPLTTPVFGRNVVYDCPNSKLMEQKKFVKFGLTSEAL
RSYIGLITAEVESFVEKSPVFQKPK----GT-FDVCKSIAEITIYTASRALQGKEVRDRF
DSTFAEMYHDLDMGFAPINFMLPWAP-LPHNRKRDAAQQKLTETYMEIINDRRKA-GGKK
D-S--EDMVWNLM-SCTYKNGTPVPDEEIAHMMIALLMAGQHSSSSTASWILLRLAARPD
IAEELYQEQLRVLGS-D----LPDLTFESLQK-LDLHSKVIKETLRIHAPIHSIIRAVKN
PMSVD-------GTPYVIPTSHNVLSSPGVSARDEQFFPKPLVWNPHRWDE--------V
-AQPTT--EDE-EK-IDYGYGLV-SKGTNSPYLPFGAGRHRCIGEQFAYVQLGTILAALV
RIFKFRNIPGV---E--DIPETDY--S-------------------------------SL
FSK-----------P-LGQSFVQYEKRESATKA----------
>XP_040708123_Aspergillus_sydowii
------------------------------------------------------------
------------------------------------------------------------
------------------------------------------------------------
------------------------------------------------------------
------------------------------------------------------------
------------------------------------------------------------
------------------------------------------------------------
------------------------------------------------------------
------------------------------------------------------------
------------------------------------------------------------
------------------------------------------------------------
-------------MISPIL---------FSAYALVG------VVVTILLN---------V
ARQILFH-NKNEPPMVFHWLPFVGSTITYGMNPYEFFFSCREKYGDIFTFVMLGKKTTVY
LGIKGNDFILNGKLKDVNAEEVYGPLTTPVFGSDVVYDCPNSKLMEQKKFIKFGLTQSAL
ESHVQLIEAEVLDYLKTSPRFKGNS----GV-LDAPAAMAELTIFTAGSALQGEEVRKKL
TTGFADLFHDLEQGFTPINFILPWAP-LPQNRKRDIAHAQLRATYMDIINDRRK----KT
E-PQTPDMLWNLM-NSTYKNGTPVPDKEIAHMMITLLMAGQHSSSSISAWVLLRLASEPG
VLEELYQEQLDNLKH-DSRGQFEPLQYKDLDL-LPFHKSVIKETLRVHLSIHSILRKVKN
PMPVP-------GTSYVVPASHVLLASPGATALSDEYFPNASVWNPHRWD---------N
RQADKEEEEEG-GELIDYGYGAV-SKGTNNPYLPFGGGRHRCIGEKFAYVNLGVIVATIV
RNLKLYNVGDR---K--GVPPTDY--S-------------------------------SM
FLG-----------A-MQPAVVGWQRRFPESS-----------
>XP_001212028_Aspergillus_terreus
------------------------------------------------------------
------------------------------------------------------------
------------------------------------------------------------
------------------------------------------------------------
------------------------------------------------------------
------------------------------------------------------------
------------------------------------------------------------
------------------------------------------------------------
------------------------------------------------------------
------------------------------------------------------------
------------------------------------------------------------
-----------MGVFADIIGTLCEHCSTLSIWALGGAVLLAVFVLSVVIN---------V
LRQLLFK-NPHEPPVVFHWVPWIGSTIRYGIDPYKFFFECRAKYGDIFTFVLLGKKTTVY
LGTKGNDFILNGKLRDVCAEEVYSPLTTPVFGRHVVYDCPNAKLMEQKKFVKFGLTSDAL
RSYARLITAEVDDFVKNSPTFQQPK----GT-FDVCKTIAEITIYTASRSLQGKEVRNRF
DSTFAEMYHDLDMGFAPINFVLPWAP-LPHNRKRDAAQKKMAETYMEIIKERRQA-GGKK
D-S--EDMVWNLM-SCVYKDGTPLPDEEIAHMMIALLMAGQHSSSSTASWIVLRLAENPE
ITEELYQEQLRVLGS-D----LPPLTWDSLQK-LDLHAKVIKETLRIHAPIHSIMRAVKN
PMPVE-------GTPYVIPTSHNVLSSPGVTARSEEYFSEPLKWDPHRWDE--------T
-AAPST--EEE-EETIDYGYGLV-TKGTNSPYLPFGAGRHRCIGEQFAYVQLGAITAALV
RLFKFSNPPGA---N--KLPDTDY--S-------------------------------SL
FSK-----------P-LGKSYVQFEKRETNTKA----------
>XP_022489849_Penicillium_arizonense
------------------------------------------------------------
------------------------------------------------------------
------------------------------------------------------------
------------------------------------------------------------
------------------------------------------------------------
------------------------------------------------------------
------------------------------------------------------------
------------------------------------------------------------
------------------------------------------------------------
------------------------------------------------------------
------------------------------------------------------------
-----------MGLFTSFLETFCEHCSTQSIYTLAGVGALSFIALSVVIN---------V
LSQLFFK-KSHEPPVVFHWFPFVGSTISYGMDPYTFFNQARAKYGDIFTFVLLGKKTTVY
LGTKGNEFILNGKLRDVCAEEVYSPLTTPVFGTDVVYDCPNSKLMEQKKFVKFGLTSEAL
RSYVPLITNEVDQFVKNSSAFQDPK----GT-FNVSKVIAEITIYTASRSLQGKEVRDRF
DATFAEMYHDLDKGFAPINFMLPWAP-LPHNRKRDAAQKKLTETYMDIIQARRAA-GGKK
D-S--EDMVWNLM-SCTYKNGTPIPDSEIAHMMIALLMAGQHSSSSTAAWIVLRLATCPE
LIEELYQEQIRVLGS-D----LPDLTHESLQK-LDLHNKVIKETLRIHAPIHSIIRAVKN
PMPVE-------GTSYVIPTTHNVLSSPGVTARSEEFFPEPLKWNPHRWDE---------
-VEAPKDEEDE-EK-IDYGYGLV-TKGTNSPYLPFGAGRHRCIGEQFAYVQLATILATLV
RHFKFSVPDKN---A--PFPETDY--S-------------------------------SL
FSK-----------P-LGTSFVQYEKRGVKA------------
>XP_014538931_Penicillium_digitatum
------------------------------------------------------------
------------------------------------------------------------
------------------------------------------------------------
------------------------------------------------------------
------------------------------------------------------------
------------------------------------------------------------
------------------------------------------------------------
------------------------------------------------------------
------------------------------------------------------------
------------------------------------------------------------
------------------------------------------------------------
-----------MGLSATFLAIFCEHCSTQSIYTLASIGALSFIALSVVIN---------V
LRQLFFK-KAHEPPMVFHWFPFVGSTVSYGMDPYTFFTQSRAKYGDIFTFVLLGKKTTVY
LGTKGNEFILNGKLRDVNAEEVYSPLTTPVFGRHVVYDCPNSKLMEQKKFVKFGLTSEAL
RSYVPLITNEVEEFVKNSPALQDTK----GV-FNVSKVISEITIYTASRSLQGQEVRDRF
DSTFAEMYHDLDKGFSPINFMLPWAP-LPHNRKRDAAQKKLTETYMDIIKARRTS-GEKK
N-S--EDMVWNLM-SCTYKNGTPITDEEIAHMMIALLMAGHHSSSSTAAWIVLRLATCPD
IVEELYQEQLQILGS-D----LPPLTHEGLQK-LDLHSKVIKETLRIHAPIHSILRAVKN
PMPVE-------GTSYVIPTTHNVLSSPGVTARSPEFFPDPLKWNPHRWDE--------S
GTVTTKD-EDE-EQ-IDYGYGLV-TKGTNSPYLPFGAGRHRCIGEQFAYVQLITILAALV
RHLKFSKPSAD---A--PFPETDY--S-------------------------------SL
FSK-----------P-LGTSFVRYEKRGVKA------------
>XP_016599458_Penicillium_expansum
------------------------------------------------------------
------------------------------------------------------------
------------------------------------------------------------
------------------------------------------------------------
------------------------------------------------------------
------------------------------------------------------------
------------------------------------------------------------
------------------------------------------------------------
------------------------------------------------------------
------------------------------------------------------------
------------------------------------------------------------
-----------MGLSATFLATFCEHCSTQSTYTLASVGALSFIALSVVIN---------V
LRQLFFK-KAHEPPMVFHWFPFVGSTISYGMDPYTFFNQSRAKYGDIFTFVLLGKKTTVY
LGTKGNEFILNGKLRDVNAEEVYSPLTTPVFGRHVVYDCPNAKLMEQKKFVKFGLTSEAL
RSYVPLITNEVEEFVKNSPALKETK----GV-FNVSKVISEITIYTASRSLQGQEVRDRF
DSTFAEMYHDLDKGFSPINFMLPWAP-LPHNRKRDAAQKKMTETYMDIIKARRTS-GDKK
N-S--EDMVWNLM-SCTYKNGTPIPDEEIAHMMIALLMAGQHSSSSTAAWIVLRLATCPE
IVEELYQEQLQILGS-D----LPPLTHEGLQK-LDLHSKVIKETLRIHAPIHSIMRAVKN
PMPVE-------GTSYVIPTTHNVLSSPGVTARSPEFFPDPLKWNPHRWDE--------P
GTETTKD-EDE-EQ-IDYGYGLV-TKGTNSPYLPFGAGRHRCIGEQFAYVQLVTILAALV
RHLKFSKPSAD---T--PFPETDY--S-------------------------------SL
FSK-----------P-LGTSFVQYEKRGVKA------------
>XP_040649908_Penicillium_griseofulvum
------------------------------------------------------------
------------------------------------------------------------
------------------------------------------------------------
------------------------------------------------------------
------------------------------------------------------------
------------------------------------------------------------
------------------------------------------------------------
------------------------------------------------------------
------------------------------------------------------------
------------------------------------------------------------
------------------------------------------------------------
-----------MGLFSGFLATFCEHCSTQSIYTLISVGALSFIALSVVIN---------V
LRQLFFK-KPHEPPVVFHWFPFVGSTISYGMNPYTFFDNARAKYGDIFTFILLGKKTTVY
LGTKGNEFILNGKLRDVNAEEVYSPLTTPVFGRHVVYDCPNAKLMEQKKFVKFGLTSEAL
RSYVHLITNEVDDFVKNSPALQDTK----GT-FNVSKVIAEITIYTASRSLQGQEVRDRF
DSTFAEMYHDLDKGFAPINFMLPWAP-LPHNRKRDAAQKKMTETYMDIIKARRAS-GEKK
D-S--EDMVWNLM-SCTYKNGTPIPDEEIAHMMIALLMAGQHSSSSTAAWIVLRLATCPE
IVEELYQEQLQILGA-D----LPPLTHEGLQK-LDLHSKVIKETLRIHAPIHSIIRAVKN
PMPVE-------GTSYVIPTTHNVLSSPGVTARSPEFFPEPLKWNPHRWDE--------V
DTETTKE-EDE-EQ-IDYGYGLV-TKGTNSPYLPFGAGRHRCIGEQFAYVQLGTILAALV
RHFKFSKPSAD---A--PFPETDY--S-------------------------------SL
FSK-----------P-LGTSFVQYEKRGIKA------------
>XP_038925523_Penicillium_roqueforti
------------------------------------------------------------
------------------------------------------------------------
------------------------------------------------------------
------------------------------------------------------------
------------------------------------------------------------
------------------------------------------------------------
------------------------------------------------------------
------------------------------------------------------------
------------------------------------------------------------
------------------------------------------------------------
------------------------------------------------------------
-----------MGLFATFLATFCEHCSTQSIYTLASVGALSFVALSIVIN---------V
LCQLFFK-KSHEPPVVFHWVPFIGSTISYGMNPYNFFDQARAKYGDIFTFVLLGKKTTVY
LGTKGNEFILNGKLRDVNAEEVYSPLTTPVFGRHVVYDCPNAKLMEQKKFVKFGLTSEAL
RSYVHLITNEVDDFVKNSSAFKDPK----GT-FNVSKVIAEITIYTASRSLQGQEVRDRF
DSTFAEMYHDLDKGFAPINFMLPWAP-LPHNRKRDAAQKKMTETYMDIIKARRAA-GDKK
D-S--EDMVWNLM-SCTYKNGNPIPDEEIAHMMIALLMAGQHSSSSTAAWIVLRLASCPE
IVEELYQEQLQVLGS-D----LPPLTHEALQK-LDLHAKVIKETLRIHAPIHSIIRAVKN
PMPVE-------GTSYVIPTTHNVLSSPGVTARSPEFFPEPLKWNPHRWDE--------A
STENTKD-EDE-EQ-IDYGYGLV-TKGTNSPYLPFGAGRHRCIGEQFAYVQLGTILAALV
RHFKFSTPIAG---T--PFPETDY--S-------------------------------SL
FSK-----------P-LGTSFVQYERRGVKA------------
>XP_002563403_Penicillium_rubens
------------------------------------------------------------
------------------------------------------------------------
------------------------------------------------------------
------------------------------------------------------------
------------------------------------------------------------
------------------------------------------------------------
------------------------------------------------------------
------------------------------------------------------------
------------------------------------------------------------
------------------------------------------------------------
------------------------------------------------------------
-----------MGLFASFLETFCEHCSTQSIYTLASVGALSFIVLSVVIN---------V
LRQLFFK-KAHEPPVVFHWFPFVGSTISYGMDPYNFFNQARAKYGDIFTFVLLGKKTTVY
LGTKGNEFILNGKLRDVNAEEVYSPLTTPVFGRHVVYDCPNAKLMEQKKFVKFGLTSEAL
RSYVRLITNEVDDFVKNSPALQDPK----GT-FNVSKVIAEITIYTASRSLQGKEVRARF
DSTFAEMYHDLDKGFAPINFMLPWAP-LPHNRKRDAAQKKMTETYMDIIKARRAS-GGKK
D-S--EDMVWNLM-SCTYKNGTPVPDEEIAHMMIALLMAGQHSSSSTAAWIVLRLATCPE
LMEELYQEQLQVLGS-D----LPPLTHEGLQK-LDLHSKVIKETLRIHAPIHSIIRAVKN
PMPVE-------GTPYVIPTTHNVLSSPGVTARSHEFFPEPLKWNPHRWDE--------S
GTDTPKD-EDE-EQ-IDYGYGLV-TKGTNSPYLPFGAGRHRCIGEQFAYVQLGTILAALV
RHFKFSQPSAD---A--PFPETDYSVS-------------------------------GV
LSRSTRRLTDHILVP-L-----------LQASGYILCSV----
>XP_040808951_Penicillium_solitum
------------------------------------------------------------
------------------------------------------------------------
------------------------------------------------------------
------------------------------------------------------------
------------------------------------------------------------
------------------------------------------------------------
------------------------------------------------------------
------------------------------------------------------------
------------------------------------------------------------
------------------------------------------------------------
------------------------------------------------------------
-----------MGLFASFLAIFCEHCSTQSSYTLAGVGALSFIALSVVVN---------V
LRQLFFK-KAHEPPVVFHWFPFVGSTISYGMDPYTFFNQSRAKYGDIFTFVLLGKKTTVY
LGTKGNEFILNGKLRDVNAEEVYSPLTTPVFGRHVVYDCPNAKLMEQKKFVKFGLTSEAL
RSYVHLITNEVDDFVKNSPALQDPK----GT-FNVSKVIAEITIYTASRSLQGQEVRDRF
DSTFAEMYHDLDKGFAPINFMLPWAP-LPHNRKRDAAQKKMTETYMDIIKARRTS-GDKK
D-S--EDMVWNLM-SCTYKNGTPIPDEEIAHMMIALLMAGQHSSSSTAAWIVLRLATCPE
IVEELYQEQLQILGS-D----LPPLTHEGLQK-LDLHAKVIKETLRIHAPIHSIIRAVKN
PMPVE-------GTSYVIPTTHNVLSSPGVTARSPEFFPEPLKWNPHRWDE--------A
GTETTKE-EDE-EQ-IDYGYGLV-TKGTNSPYLPFGAGRHRCIGEQFAYVQLGTILAALV
RHFKFSQPSAD---T--PFPETDY--S-------------------------------SL
FSK-----------P-LGTSFVQYERRGAKA------------
>XP_022577516_Penicilliopsis_zonata
------------------------------------------------------------
------------------------------------------------------------
------------------------------------------------------------
------------------------------------------------------------
------------------------------------------------------------
------------------------------------------------------------
------------------------------------------------------------
------------------------------------------------------------
------------------------------------------------------------
------------------------------------------------------------
------------------------------------------------------------
-----------MGLLAAFLDRFCEHCSTQSLWVLTLTAVLSVIAVSVVLN---------V
IQQLVLK-NPNEPPVVFHWFPFIGSTISYGIDPYKFFFDCREKYGDIFTFILLGKKTTVY
LGTKGNDFILNGKLKDVCAEEVYSPLTTPVFGKDVVYDCPNAKLMEQKKFVKFGLTSEAL
RSYVRLITAEVDEFVKSAPTFQNNK----GS-FDVGSTIAEITIYTASHSLQGKEVRDKF
DSTFAELYHDLDMGFAPINFMLPWAP-LPHNRKRDAAHKKMTETYMDIVKKRREA-GNKK
D-S--EDMVWNLM-SSVYKNGTPVPDEEIAHIMIALLMAGQHSSASTAAWIVLRLASQPK
IMEELYEEQLQVLGS-D----LPPLTYESLQK-LDLHSKVIKETLRLHAPIHSIIRAVKN
PMPVE-------GTRYVIPTSHNVLSSPGVTARSADYFVNPLEWDPHRWDE--------E
-VVPSN--EDE-EQ-IDYGYGLV-TKGTNSPYLPFGAGRHRCIGEQFAYVQLGTVLAALV
RLFKFRNPSGV---T--DIPDTDY--S-------------------------------SL
FSK-----------P-RGHSTVLYEKRQSEKS-----------
>XP_016615967_Cladophialophora_bantiana
------------------------------------------------------------
------------------------------------------------------------
------------------------------------------------------------
------------------------------------------------------------
------------------------------------------------------------
------------------------------------------------------------
------------------------------------------------------------
------------------------------------------------------------
------------------------------------------------------------
------------------------------------------------------------
------------------------------------------------------------
-------------MSTLIV----KILTSL----------VWVIVISILTN---------I
LKQLFFR-NPHRPPLVWHWFPLIGSTVDYGQDPYRFFFKCREKYGDFFTFGLLGMKVTVF
LGAKGNNFILNGKLKDLNAEEVYGPLTVPVFGRGVVYDVDNARFMDQKRLLKEGFTSQNL
RAYVPQFVKETEQYINTNAAFRGEG----GV-CDISTVLSEISLYAAAGSLQGKEVRNSF
DSSFATYYRHLDDGFAPVNFMFPWLP-IPVNRRRDRAQKMMANLYMDIIKKRRSN-GNQD
D-S--HDMLWALM-DGRYKDGTRLSDEEIANLMIALLMGGQHNTAASGTWIMLHLAHRPQ
LIQELYQEQLNVLGG-Q------APTYDTLQD-LTLHNNVIKETLRLHSPIHSIMRKVKQ
PMQIP-------ETDVVVPAGHILLAAPGVPSRCEEFFPDPMAWKPHRWDKPDE--APKQ
QQQQQGEKGED-NDTIDYGYGAVSSKAVNSPYLPFGAGRHRCVGETFAYAQLGAILATMV
RLLQWEQVDPN---A--PVPATDY--S-------------------------------SM
FSR-----------P-MHPATIKWRRRH---------------
>XP_008727072_Cladophialophora_carrionii
------------------------------------------------------------
------------------------------------------------------------
------------------------------------------------------------
------------------------------------------------------------
------------------------------------------------------------
------------------------------------------------------------
------------------------------------------------------------
------------------------------------------------------------
------------------------------------------------------------
------------------------------------------------------------
------------------------------------------------------------
-------------MSIPVG----KILTSL----------VSVISISIVAN---------I
LKQLFYR-DPHRPPVVWHWVPLIGSTVEYGQDPYRFFFRCRKLYGDVFTFGLLGMKVTVY
LGAKGNNFILNGKLKDLNAEEVYGPLTVPVFGPGVVYDVDNARFMDQKRLLKEGFTSQSL
RAYVPQFVSEVEQYVDSNAAFQGDG----GI-CDISTVLSEMSLYAAAGSLQGREVRDAF
DSSFATYYRHLDDGFAPVNFMFPWLP-TPVNRRRDRAQQMMAKLYMDIIQKRRST-GNQD
N-S--NDMLWALM-DARYKDGTQIPDEEIANLMIALLMGGQHNTAASGTWIMLHLAHRPH
LIEELYQEQLNTLGE-K------APAYETLQQ-LTLHNNVIKETLRLHSPIHSIMRKVKQ
PMQIP-------ETGMVVPAGHILLAAPGVPARSDEFFPNAMTWDPHRWDKP-------S
TGHDLDSQGED--ETIDYGYGAVSSKAVYSPYLPFGAGRHRCVGETFAYAQLGAILATLV
RLLQWDQVDPK---A--PVPATDY--S---------------------------------
----------------VSPSQPWWESKTCAESLPLKEPGCLAP
>XP_016248307_Cladophialophora_immunda
------------------------------------------------------------
------------------------------------------------------------
------------------------------------------------------------
------------------------------------------------------------
------------------------------------------------------------
------------------------------------------------------------
------------------------------------------------------------
------------------------------------------------------------
------------------------------------------------------------
------------------------------------------------------------
------------------------------------------------------------
-------------MSTLIA----RILTTL----------LWLTVISVVTN---------I
LRQLFFR-DPHRPPVVWHWFPLIGSTVDYGQDPYRFFFKCREKYGDFFTFGLLGMKVTVY
LGAKGNNFILNGKLKDLNAEEVYGPLTVPVFGRGVVYDVDNARFMDQKRLLKEGFTSQNL
RAYVPQFIKETEQYINSNAVFQGEG----GV-CDISTVLSEISLYAAAGSLQGKEVRDSF
DSSFATYYRHLDDGFAPINFMFPWLP-IPVNLRRDRAQKMMANLYMDIIKKRRST-GNED
G-S--HDMLWALM-DGRYKDGTPLADEEIANLMIALLMGGQHNTAASGTWIMLHLAHRPH
LIEELYQEQLSVLGG-Q------APTYDTLQE-LTLHNNVIKETLRLHSPIHSIMRKVKQ
PMQIP-------ETDVVVPAGHILLAAPGVPSRCEEFFPDAMAWKPHRWDKPDE--A--E
QQHQRNEKDED-ADTIDYGYGAVSSKAVNSPYLPFGAGRHRCVGETFAYAQLGAILATVV
RLLQWEQVDPR---A--PVPATDY--S-------------------------------SM
FSR-----------P-MHPATIKWRHRQ---------------
>XP_007751747_Cladophialophora_psammophila
------------------------------------------------------------
------------------------------------------------------------
------------------------------------------------------------
------------------------------------------------------------
------------------------------------------------------------
------------------------------------------------------------
------------------------------------------------------------
------------------------------------------------------------
------------------------------------------------------------
------------------------------------------------------------
------------------------------------------------------------
-----------MGLLATLSKPAERLLVSLPIWQLALLGFAAFLVLCVAWN---------V
VRQVLLK-DKNAPPEVWSWFPVLGNTIWYGMDPFDFFFTCKEKYGDVFTFILLGRRVTVC
LGTKGNEFILNGKLKDVNAEEIYTGLTTPVFGEGVVYDCPNSKLMEQKKFVKFGLTMEAF
QSYVDLISSETRSFVEKGKVFQAHS----GK-IDIVPTMAELTIYTASRSLQGPEVRAKF
DSTFADLYHDLDMGFSPINFMLSWAP-LPHNRKRDIAQKKMTDTYMEIIKQRRDA-GGKR
E-KGDEDMIWNLM-GCTYKDGTPVPDREVAHMMIALLMAGQHSSSSTSSWILLRLATRPD
IQEDLLEEQKRVLGE-D----LPPLTYENLQK-LTLNAQVVKETLRLHAPIHSILRKVKS
PMTIVANTPTT-TKTYQIPTTHTLLSAPGVTSRESEFFPDPMTWEPHRWDEG-------H
PLAYTRMGMDK-EEFEDYGYGMI-SKGASSPYLPFGAGRHRCIGEQFAYVQLGAVLATIV
RLVKLRQIEGK---E---LVPTDY--S-------------------------------SL
FSR-----------P-MAPAVVEFEKREKA-------------
>XP_018689398_Fonsecaea_erecta
------------------------------------------------------------
------------------------------------------------------------
------------------------------------------------------------
------------------------------------------------------------
------------------------------------------------------------
------------------------------------------------------------
------------------------------------------------------------
------------------------------------------------------------
------------------------------------------------------------
------------------------------------------------------------
------------------------------------------------------------
-----------MGLLAALSQSAERLLGSLPTWQIVLLGFTALIALSVVWN---------A
LRQIIFK-DKNAPPEVWSWFPVLGNTIWYGMDPFDFFFTCKAKYGDVFTFILLGRRVTVC
LGTKGNEFILNGKLKDVNAEEIYTGLTTPVFGEGVVYDCPNSKLMEQKKFVKFGLTLEAF
QSYVDLISSETKSFVEKGKPFQSHS----GK-IDIAPAMAELTIYTASRSLQGPEVRAKF
DSTFADLYHDLDMGFSPINFMLSWAP-LPHNRKRDIAQKKMADTYMEIIKQRRAD-GGKR
E-KGDQDMIWNLM-GCVYKDGTPVPDREVAHMMIALLMAGQHSSSSTSSWILLRLATRPD
IQEELLEEQKRVLGE-D----LPPLTYENLQK-LSLNAKVVKETLRLHAPIHSILRKVKS
PMTIVADTPTS-TKTYQIPTTHTLLSAPGVTSRESEFFPEPMKWEPHRWDEG-------H
PLAYTRMGMDN-EEFEDYGYGMI-SKGASSPYLPFGAGRHRCIGEQFAYVQLGAVLATMV
RLVKFRQIEGK---Q---LVPTDY--S-------------------------------SL
FSR-----------P-MAPAVVEFEKREKV-------------
>XP_022511803_Fonsecaea_monophora
------------------------------------------------------------
------------------------------------------------------------
------------------------------------------------------------
------------------------------------------------------------
------------------------------------------------------------
------------------------------------------------------------
--MASGSFERQTAQPVEPLFTFEILAAKEITQDMIQEAAALFSRAYGIWGPQAEKMMGPF
AEHGRRVRMSPSRLREECLPDRADNYFVRAMAGNNLVGHALATYWNSAGHQVCWVTQLCV
DPQYRRRRLATRLLSKLREGRENCIFGILSSHPAAILTALRSFGCGLEEVDLRIVREHAK
DVMESSPVRYIRSARLSGSLFVEGAPQGVICCADTNFWVDHGEPTKVLAEVRARGLGWPF
GDLPDGHEYLLLVKTRPPKCIIIFIAAFGAGFGLTANCDTLIQLPRYSIPRIAKHNLEQP
PRPPHYCASQQLAMMTLIV----RLLTTL----------LWLIGISIVTN---------I
VKQLFFR-DPHRPPVVWHWVPLIGSTVDYGQDPYKFFFKCREKYGDFFTFGLLGMKVTVY
LGAKGNNFILNGKLKDLNAEEVYGPLTVPVFGRGVVYDVDNARFMDQKRLLKEGFTSQNL
RAYVPQFVKETEQYINTNAIFQGEG----GV-CDISTVLSEISLYAAAGSLQGKEVRDSF
DSSFATYYRHLDDGFAPANFMFPWLP-TPVNRRRDRAQRMMAKLYMDIIRQRRST-GNQD
G-S--HDMLWALM-DGRYRDGTPLSDEETANLMIALLMGGQHNTAASGTWIMLHLAHRPH
LIEELYQEQLDVLGD-Q------DPTYDTLQK-LTLHNNVIKETLRLHSPIHSIMRKVKQ
PMPIP-------DTDVVVPAGHILLAAPGVPSRCEEFFPDPMAWNPHRWDKPDETDAEAQ
TQSQLNEKRDD-NDTVDYGYGAVSSKAVNSPYLPFGAGRHRCVGETFAYAQLGAILATMV
RLLRWEQVDPS---A--PVPATDY--S-------------------------------SM
FSR-----------P-MHPATIKWQRRH---------------
>XP_016637168_Fonsecaea_multimorphosa
------------------------------------------------------------
------------------------------------------------------------
------------------------------------------------------------
------------------------------------------------------------
------------------------------------------------------------
------------------------------------------------------------
------------------------------------------------------------
------------------------------------------------------------
------------------------------------------------------------
------------------------------------------------------------
------------------------------------------------------------
-------------MSAVIT----KILTTL----------LWLIVISVVTN---------I
VKQLLFR-DPHRPPVVWHWFPLIGSTVDYGQDPYEFFFKCREKYGDFFTFGLLGMKVTVY
LGAKGNNFILNGKLKDLNAEEVYGPLTVPVFGRGVVYDVDNARFMDQKRLLKEGFTSTNL
RAYVPQFIKETEQYINTNAIFQGEG----GV-CDISTVLSEISLYSAAGSLQGKEVRDSF
DSSFATYYRHLDDGFAPINFMFPWLP-IPVNRRRDRAQKMMANLYMDIIKKRRST-GNED
G-S--HDMLWALM-DGRYKEGTPLADEEIANLMIALLMGGQHNSAASGTWIMLHLAHRPH
LIEELYQEQLSVLGG-Q------APTYDTLQE-LTLHNNVIKETLRLHSPIHSIMRKVKQ
PMQIP-------ETDVVVPAGHILLAAPGVPSRCEEFFPDPMAWNPHRWDKPDE----AG
QQQQLNEKGED-NDTIDYGYGAVLSKAVNSPYLPFGAGRHRCVGETFAYAQLGAILATFV
RLLQWEQVDPM---A--PVPATDY--S------ELQTSEIMEVLTDFASTVDVLATNASS
YS-----------------------------------------
>XP_022499888_Fonsecaea_nubica
------------------------------------------------------------
------------------------------------------------------------
------------------------------------------------------------
------------------------------------------------------------
------------------------------------------------------------
------------------------------------------------------------
------------------------------------------------------------
------------------------------------------------------------
------------------------------------------------------------
------------------------------------------------------------
------------------------------------------------------------
--------------MTLIV----RLLTTL----------LWLIGISIVTN---------I
VKQLFFR-DPHRPPVVWHWVPLIGSTVDYGQDPYKFFFKCREKYGDFFTFGLLGMKVTVY
LGAKGNNFILNGKLKDLNAEEVYGPLTVPVFGRGVVYDVDNARFMDQKRLLKEGFTSQNL
RAYVPQFVKETEQYINTNAIFRGEG----GV-CDISTVLSEISLYAAAGSLQGKEVRDSF
DSSFATYYRHLDDGFAPANFMFPWLP-TPVNRRRDRAQRKMAKLYMDIIRQRRST-GNQD
G-S--HDMLWALM-DGRYRDGTPLSDEETANLMIALLMGGQHNTAASGTWIMLHLAHRPH
LIEELYQEQLNVLGD-Q------TPTYDTLQK-LALHNNVIKETLRLHSPIHSIMRKVKQ
PMPIP-------DTDVVVPAGHILLAAPGVPSRCEEFFPNPMAWNPHRWDKPDETDAEAQ
TQSQQNEKSDD-NDTVDYGYGAVSSKAVNSPYLPFGAGRHRCVGETFAYAQLGAILATMV
RLLRWGQVDPS---A--PVPATDY--SVSDTMPVNELLEVAEVYSVIQQSRENVNLLQSM
FSR-----------P-MHPATIKWQRRH---------------
>XP_013278994_Fonsecaea_pedrosoi
------------------------------------------------------------
------------------------------------------------------------
------------------------------------------------------------
------------------------------------------------------------
---------------MAPGDGNSVAVGVRGLEEFADHFGSSGVKSWNRLIRQWSDLDDCD
HMVQARTGLACDPQKVYTTFKKAESAMLLIHKPPQAFIVSKLFTLFLHHYAFQPTLEDTA
VAMASGSFERQTAQPVEPLFTFEILAAKEITQDMVQEAAALFSRAYGIWGPQAEKMMGTF
AKHGRRVRMSPGRLREECLPDRADNYFVRAMAGNNLVGHALATCWNSAGHQVCWVTQLCV
DLQYRRRRLATRLLSKLREGRENCTFGILSSHPAAILTALRSFGCGLEEVDLRVVREHAK
DVMESSPVRYIRSARLSGSLFVEGAPQGVICCADTNFWVDHGEPAKALAEVRARGLGWPF
GDLPDGHEYLLLAKTRPPKCIIIFIAAFGAGFGLTANCDTLIQLPHYSIPRIAKHNLEQP
PRPSHHCASQQLAVMTLIV----RLLTTL----------LWLIGISIVTN---------I
VKQLFFR-DPHRPPVVWHWVPLIGSTVDYGQDPYKFFFKCREKYGDFFTFGLLGMKVTVY
LGAKGNNFILNGKLKDLNAEEVYGPLTVPVFGRGVVYDVDNARFMDQKRLLKEGFTSQNL
RAYVPQFVKETEQYINTNAVFRGEG----GV-CDISTVLSEISLYAAAGSLQGKEVRDSF
DSSFATYYRHLDDGFAPANFMFPWLP-TPVNRRRDRAQRMMAKLYMDIIRQRRST-GNQD
G-S--HDMLWALM-DGRYRDGTPLSDEETANLMIALLMGGQHNTAASGTWIMLHLAHRPH
LIEELYQEQLDVLGD-Q------DPTYDTLQK-LTLHNNVIKETLRLHSPIHSIMRKVKQ
PMPIP-------DTDVVVPAGNILLAAPGVPSRCEEFFPDPMAWNPHRWDKPDETDAEAQ
TQSQLNEKRDD-NDTVDYGYGAVSSKAVNSPYLPFGAGRHRCVGETFAYAQLGAILATMV
RLLRWGQVDPG---A--PVPATDY--S-------------------------------SM
FSR-----------P-MHPATIKWQRRH---------------
>XP_007756389_Cladophialophora_yegresii
------------------------------------------------------------
------------------------------------------------------------
------------------------------------------------------------
------------------------------------------------------------
------------------------------------------------------------
------------------------------------------------------------
------------------------------------------------------------
------------------------------------------------------------
------------------------------------------------------------
------------------------------------------------------------
------------------------------------------------------------
-------------MSVPVG----KLLTSL----------ISVLSISIVTN---------I
LKQLFYR-DPHRPPVVWHWIPLIGSTVEYGQDPYRFFFRCREKYGDVFTFGLLGMKVTVY
LGAKGNNFILNGKLKDLNAEEVYGPLTVPVFGAGVVYDVDNARFMDQKRLLKEGFTSPSL
RAYVPQFVREVEQYVDSNPAFQGEG----GI-CDISTVISEMSLYAAAGSLQGREVRDAF
DSSFATYYRHLDDGFAPVNFMFPWLP-TPVNRRRDRAQKTMAKLYVDIIRKRRSN-GNQD
K-N--EDMLWALM-DARYKNGTQIPDGEIANLMIALLMGGQHNTAASGTWIMLHLAHRPH
LIEELYQEQLKTLGG-K------APTHETLQQ-MTLHNNVIKETLRLHSPIHSIMRKVKQ
PMQIP-------ETDIVVPAEHILLAAPGVPARSEEFFPNAMAWDPHRWNKP-------S
TE---SPQGED--ETTDYGYGAVSSKAVYSPYLPFGAGRHRCVGETFAYAQLGAILATLV
RLLQWEQVDPK---A--PVPATDY--S---------------------------------
----------------VSPSQP---------------------
>XP_016231038_Exophiala_spinifera
------------------------------------------------------------
------------------------------------------------------------
------------------------------------------------------------
------------------------------------------------------------
------------------------------------------------------------
------------------------------------------------------------
------------------------------------------------------------
------------------------------------------------------------
------------------------------------------------------------
------------------------------------------------------------
------------------------------------------------------------
-------------MTGAFT----RLATTL----------VSLISVAVLTT---------I
LRQLLHR-NSHRPPVVWHWLPWLGSTIDYGKNPYGFFFKCREKYGDFFTFGLLGMKVTVF
LGAKGNNFILNGKLKDLNAEEVYGPLTVPVFGRGVVYDVDNARFMDQKRLLKEGFTSRNL
RAYVPEFVKEVRHFVKTNAIFREKE----GI-CDISSVFSEISLYTAAGSLQGKEVRDSF
DSQFATYYRHLDDGFAPINFMFPWLP-IPINRRRDHAQKVMAGLYMDIIKKRRLE-GNKT
D-S--HDMLWALL-GARYKDGTLISDEEMANLMIALLMGGQHNTAASGTWVMLHLAHRPH
LIEELYQEQLNVMGE-E------ELTYEALQQ-LTLHNNVIKETLRLHSPIHSIMRKVKQ
PMQIP-------DTDVVVPAGHILLAAPGVPSRCDEFFPNAMAWDPHRWDKS------LE
IDRQGDDQDGL-NDTVDYGYGAVSSKAAHSPYLPFGAGRHRCVGETFAYAQLGAILVTLV
QLLQWEQVDPK---A--PVPATDY--S-------------------------------SM
FSR-----------P-VHPATIRWRHRQ---------------
>XP_016261164_Exophiala_oligosperma
------------------------------------------------------------
------------------------------------------------------------
------------------------------------------------------------
------------------------------------------------------------
------------------------------------------------------------
------------------------------------------------------------
------------------------------------------------------------
------------------------------------------------------------
------------------------------------------------------------
------------------------------------------------------------
------------------------------------------------------------
-------------MTEAFI----RLLTTL----------VSLISVAVLTT---------V
LKQLLDR-NRHRPPVVWHWLPWLGSTVDYGKDPYNFFFKCREKYGDCFTFGLLGMRVTVF
LGAKGNNFILNGKLKDLNAEEVYGPLTVPVFGRGVVYDVDNARFMDQKRLLKEGFSSGNL
RAYVPEFVNEVNNFIKTNAVFNSKQG---GV-CDISSVFSEISLYTAAGSLQGKEVRDSF
DAQFATYYRHLDDGFAPINFMLPWLP-IPINRRRDHAQKVMAGLYMDIIKKRRLE-GNKT
G-S--HDMLWALL-GARYKDGTLISDEEMANLMIALLMGGQHNTAASGTWVMLHLAHRPH
LIEGLYQEQRVVLGDGG------ELTYDTLQQ-LTLHNNVIKETLRLHSPIHSIMRKVQQ
PMQIP-------DTDVVVPAGHILLAAPGVPSRCDEFFPNAMDWNPHRWDRP------AG
GDQQ-DDQDS--NDTVDYGYGAVSSKAAHSPYLPFGAGRHRCVGETFAYAQLGAILATLV
RLLQWEQVDPK---A--PVPETDY--S-------------------------------SM
FSR-----------P-MHPATIRWRLRR---------------
>XP_013320198_Exophiala_xenobiotica
------------------------------------------------------------
------------------------------------------------------------
------------------------------------------------------------
------------------------------------------------------------
------------------------------------------------------------
------------------------------------------------------------
------------------------------------------------------------
------------------------------------------------------------
------------------------------------------------------------
------------------------------------------------------------
------------------------------------------------------------
-------------MPGLLL----RLVTAL----------VLVILVSVATT---------I
LKQLFRR-NVHKPPVVWHWVPWIGSTVDYGKDPYKFFFKCREKYGDLFTFGLLGMKVTVF
LGAKGNNFILNGKLKDLNAEEVYGPLTVPVFGPGVVYDVENARFMDQKRLLKEGFSSQNL
RAYVPEFVKEVENFIRTNITFRGQS----GV-CDISSAFSEISLYTAAGSLQGQEVRDSF
DAKFATYYRHLDDGFAPINFMFPWLP-IPINRRRDHAQKVMASLYMDIIKKRRSE-GNKA
G-S--HDMLWALM-DARYKDGTPITDEEMANLMIALLMGGQHNTAASGTWVMLHLAHRPH
LIEELYQEQADLLGG-Q------SLTYESLQK-LTLHNNVIKETLRLHSPIHSIMRKVKQ
PMQIP-------DTGIVVPAGHILLAAPGVPARSDEFFPNAMDWQPHRWDKP------SE
NEQQ-DEKDG--NDTIDYGYGAVSSKAVYSPYLPFGAGRHRCVGETFAYAQLGAILVTMV
RLLQWEQVDQR---A--PVPETDY--S-------------------------------SM
FSR-----------P-MHPATIRWRHRR---------------
>XP_007720659_Capronia_coronata
------------------------------------------------------------
------------------------------------------------------------
------------------------------------------------------------
------------------------------------------------------------
------------------------------------------------------------
------------------------------------------------------------
------------------------------------------------------------
------------------------------------------------------------
------------------------------------------------------------
------------------------------------------------------------
------------------------------------------------------------
-----------MGLLATVAVPVERLVQTLPLYQVVLLGFAAFIGLAVVFH---------V
TRQVLFK-DKNAPPEVFSWFPLIGSTIWYGMDPFDFFFSCKQKYGDVFTFILLGRKVTVC
LGTKGNEFILNGKLKDVNAEEVYSGLTTPVFGAGVVYDCENSKLMEQKKFVKFGLTLDAF
KSYVDLISAETKLFVENSAAFKGSS----GT-IDIIPAMAELTIYTASRSLQGKEVREKF
DSTFADLYHDLDMGFAPINFMLPWAP-LPHNRKRDRAQKKMTETYMEIIKQRRAA-GGKR
G-EGEEDMIWNLM-SCAYKDGTPIPDTEVAHMMIALLMAGQHSSSSTSSWILLRLATRPD
IQEELLEEQKRVLGE-D----LPPLTYESLQK-LTLHSKVVKETLRLHSPIHSIMRKVKS
PLTIVADTATT-TKTYQIPTTHTLMSAPGVTSRESEYFPEPMLWEPHRWDDG-------H
KLSYSRMGTET-EEFEDYGFGMI-SKGASSPYLPFGAGRHRCIGEQFAYVQLGTVLATMI
RLVKFRNQPGK---D---LVPTDY--S-------------------------------SL
FSR-----------P-IAPAVVEFEKRTTKSEK----------
>XP_007736805_Capronia_epimyces
------------------------------------------------------------
------------------------------------------------------------
------------------------------------------------------------
------------------------------------------------------------
------------------------------------------------------------
------------------------------------------------------------
------------------------------------------------------------
------------------------------------------------------------
------------------------------------------------------------
------------------------------------------------------------
------------------------------------------------------------
-----------MGLLTTVAVPVEGLVRSLPLYQLILLGFATLIGAAVVSH---------V
TRQLLFK-DKNAPPEVFSLFPVIGSTIWYGMDPFDFFFACKRKYGDVFTFILLGRKVTVC
LGTKGNEFILNGKLKDVNAEEVYTGLTTPVFGQGVVYDCENSKLMEQKKFVKFGLTLDAF
KSYVDLISAETKQFIETSPAFKGSS----GT-IDIIPAMAELTIYTASRSLQGKEVREKF
DSTFADLYHDLDMGFAPINFMLPWAP-LPHNRARDRAQKKMAETYMAIIKARRAA-GGKR
V-EGEEDMIWNLM-GCAYKDGTPIPDREVAHMMIALLMAGQHSSSSTSSWILLRLATRPD
IQEELLEEQKKVLGD-D----LRPLTYDSLQM-LPLHSKVVKETLRLHSPIHSIMRKVKS
PLTIVADTATA-TKTYQIPTTHTLMSAPGVTSRESEYFPEPMLWEPHRWDEG-------H
KLAYSRMGTET-EEFEDYGFGMI-SKGASSPYLPFGAGRHRCIGEQFAYVQLGTVLATAV
RLVKLRNLPGK---Q---LVPTDY--S-------------------------------SL
FSR-----------P-IAPAVVEFEKRTEKVEK----------
>XP_009152323_Exophiala_dermatitidis
------------------------------------------------------------
------------------------------------------------------------
------------------------------------------------------------
------------------------------------------------------------
------------------------------------------------------------
------------------------------------------------------------
------------------------------------------------------------
------------------------------------------------------------
------------------------------------------------------------
------------------------------------------------------------
------------------------------------------------------------
-----------MGLLTTVAVPLDRLVQTLPVYQLVLLGFAALVGLSVILH---------V
GRQLLFK-NKNEPPEVFSWFPLIGSTIWYGMDPYDFFFTCKQKYGDVFTFILLGRKVTVC
LGTKGNEFILNGKLKDVNAEEVYTGLTTPVFGEGVVYDCDNSKLMEQKKFVKFGLTMDAF
KTYVDLISYETKQFIQNSAAFRGQS----GT-VDIVPAMAELTIYTASRSLQGKEVREKF
DSTFADLYHDLDMGFAPINFMLPWAP-LPHNRKRDRAQKKMTETYMEIIKQRRAA-GGKR
E-EGEEDMIWNLM-GCVYKDGTPVSDKEVAHMMIALLMAGQHSSSSTSSWILLRLATRPD
IQEELLEEQKKVLGE-D----LPPLTYESLQK-LTLHSKVVKETLRLHSPIHSIMRKVKS
PLTIVAETSTS-TKTYQVPTSHTLMAAPGVTSREQQYFPEPMLWEPHRWDEG-------H
ELSYNRSDLDK-EEFEDYGFGMI-SKGASSPYLPFGAGRHRCIGEQFAYVQLGTVLATMV
RYVKFRNLPGK---D---LVPTDY--S-------------------------------SL
FSR-----------P-IAPAVVEFEKRSEKA------------
>XP_013255211_Exophiala_aquamarina
------------------------------------------------------------
------------------------------------------------------------
------------------------------------------------------------
------------------------------------------------------------
------------------------------------------------------------
------------------------------------------------------------
------------------------------------------------------------
------------------------------------------------------------
------------------------------------------------------------
------------------------------------------------------------
------------------------------------------------------------
-----------MGLLTTVATPIEHLLNTLPVYQLVLLGFTAFISLVIILN---------V
ARQLLFK-DRNAPPEVFHLVPGLGSTIWYGMDPFDFFFFCREKYGDVFTFVLLGRKVTVC
LGTKGNEFILNGKLKDVNAEEVYTGLTTPVFGEGVVYDCENSKLMEQKKFVKFGLTLDAF
RSYVDLISNETKLFVREGKPLRGPA----GT-FDVVPAMAELTIYTASRSLQGKEVRAKF
DSSFADLYHDLDMGFAPINFMLPWAP-LPHNRKRDIAQKKMTETYMEIIKARRAQ-GGKK
E-GDEEDMIWNLM-NSVYKDGTPVPDKEVAHMMIALLMAGQHSSSSTSAWILLRLATRPD
IQEDLLEEQKRVLGE-D----LPPLTYESIQK-LKFNSQVVKETLRLHAPIHSILRKVKS
PLTIVGNTATS-TKTYQIPITHTLMSAPGVTSRESEFFPEPMLWEPHRWDDG-------H
ELAYTRTGMDK-EEFEDYGYGLI-SKGASSPYLPFGAGRHRCIGEQFAYVQLGTVLAQFI
REVKLKTPEGQ---K---LVDTDY--S-------------------------------SL
FSR-----------P-LNPAIVEFEKREQKSEKSRK-------
>XP_016223848_Exophiala_mesophila
------------------------------------------------------------
------------------------------------------------------------
------------------------------------------------------------
------------------------------------------------------------
------------------------------------------------------------
------------------------------------------------------------
------------------------------------------------------------
------------------------------------------------------------
------------------------------------------------------------
------------------------------------------------------------
------------------------------------------------------------
-------------MSSRIFLDNHPILITI----------ISLTIISIATN---------L
LKQLFFR-DPHRPPVVWHWVPKIGSTVDYGQDPYDFFFRCRQKYGDCFTFGLLGMKVTVY
LGPKGNNFILNGKLKDLNAEEVYGPLTIPVFGPGVVYAVENARFMDQKRLLKEGFTSQSL
RSYIPLFVHEVQLFIKTNPAFQSTT----GI-CDVSSIISEISLYTAAGSLQGKEVRDSF
DSTFATYYRHLDDAFAPINFMFPWLP-IPINIRRDRAQKKMAKLYMDIVQKRRQQ-GKRD
DSS--HDMLWALL-DARYKDGTAITDLEIANLMIALLMGGQHNTAASGTWVMLHLAHRPW
LIEELYQEQKEMLGE-Q----MTSLTYESLQR-LTLHNNVIRETLRLHSPIHSIMRKVKT
DMPIP-------DSDMVVPQGHILLAAPGVLGRSDEFFPDAMNWDPHRWDQQPESTT-PS
TDQSKDSSSKD-TDTIDYGYGAVSSKAAYSPYLPFGAGRHRCVGETFAYAQLGSILVTLV
RLLQWEQVDPK---A--PVPKTDY--S-------------------------------SM
FSR-----------P-VHPATIRWKLRQAPA------------
>XP_013267469_Rhinocladiella_mackenziei
------------------------------------------------------------
------------------------------------------------------------
------------------------------------------------------------
------------------------------------------------------------
------------------------------------------------------------
------------------------------------------------------------
------------------------------------------------------------
------------------------------------------------------------
------------------------------------------------------------
------------------------------------------------------------
------------------------------------------------------------
-----------MGLLATLAAPVEQLLSTLPVWQLVLLGFTAFLALSIVLH---------V
TRQLLFK-DRNAPPEVFSLFPVIGSTIWYGMDPFDFFFACKEKYGDVFTFTLLGRKVTVC
LGTKGNEFILNGKLKDVSAEEIYTGLTTPVFGEGVVYDCDNAKLMEQKKFVKFGLTLDAF
KSYVDLISAETKQFVEQGTPFHGSA----GT-VDIVPAMAELTIYTASRSLQGKEVRAKF
DSTFADLYHDLDMGFAPINFMLPWAP-LPHNRKRDYAQRKMTETYMEIIQERRAA-GGKR
V-KGEEDMIWNLM-GCVYKDGTPVPDKEVAHMMIALLMAGQHSSSSTSSWILLRLATRPD
IQEELLAEQKRELGE-D----LPPLTYESLQK-LTLNAKVVKETLRLHSPIHSIMRKVKS
PLAIVANTPTT-TKTYMIPTTHTLMSAPGVTSREAEYFPDPMTWEPHRWDEG-------H
PLAYTRMGLEK-EEFEDYGYGMI-SKGASSPYLPFGAGRHRCIGEQFAYVQLGTVLATMV
RLVRFRNQKGT---S---LVPTDY--S-------------------------------SL
FSR-----------P-IAPAVVEFEKRSAKSENRG--------
>XP_018005711_Phialophora_attinorum
------------------------------------------------------------
------------------------------------------------------------
------------------------------------------------------------
------------------------------------------------------------
------------------------------------------------------------
------------------------------------------------------------
------------------------------------------------------------
------------------------------------------------------------
------------------------------------------------------------
------------------------------------------------------------
------------------------------------------------------------
-----------MGLFTTLSEPFERLLAALPLWQVLLLGGTAFLTLAVAIN---------I
VQQLFFY-DRNAPPMVFHTVPIVGSAVSYGMDPFKFFFANHEKYGDVFSFMLLGRTVTVC
LGTKGNEFILNGKLKDVNAEEIYTPLTTPVFGSDVVYDCPNHKLMEQKKFVKHGLTTEAF
RSYVSLISGEVLDFVAHNKNFAGNA----GT-VDITKAMSELTIYTASRSLQGREVREKF
NSTFADLYHDLDMGFSPINFMLSWAP-LPHNRARDHAQRTMANLYMDIIKERRSTNGGQR
V-SGEEDMLWNLM-SCSYKDGTKVPDKEAAHMMIALLMAGQHSSSSTSAWILLRLATRPD
IQDELLAEQKQILGE-N----LPPLTYENLSK-LTLNAKVVKETLRLHAPIHSIMRKVQN
PLTIIAETPNSNTKEYLIPTTHTLMSAPGFTSRQATYFPNPSLWEPHRWDEG-------H
NLAYTQMGQEK-EEMEDYGYGMI-SKGASSPYLPFGAGRHRCIGEQFAYVQLGTVLAMLM
RYVRLENLEGK---T--GVVDTDY--S-------------------------------SL
FSR-----------P-MAPAKVKFVRRSDGAELPNGFTKA---
>NP_592990_Schizosaccharomyces_pombe
------------------------------------------------------------
------------------------------------------------------------
------------------------------------------------------------
------------------------------------------------------------
------------------------------------------------------------
------------------------------------------------------------
------------------------------------------------------------
------------------------------------------------------------
------------------------------------------------------------
------------------------------------------------------------
------------------------------------------------------------
---------------------------------------MAFSLVSILLSIALAWYVGYI
INQLTSR-NSKRPPIVFHWIPFVGSAVAYGMDPYVFFRECRAKYGDVFTFVCMGRKMTAF
LGVQGNDFLFNGKLADLNAEEAYSHLTTPVFGKDVVYDIPNHVFMEHKKFIKSGLGFSQF
RSYVPLILNEMDAFLSTSPDFGPGKE---GV-ADLLKTMPVMTIYTASRTLQGAEVRKGF
DAGFADLYHDLDQGFSPVNFVFPWLP-LPRNRRRDRAHKIMQKTYLKIIKDRRSS-TENP
G----TDMIWTLM-SCKYRDGRPLKEHEIAGMMIALLMAGQHTSAATIVWVLALLGSKPE
IIEMLWEEQKRVVGE-N-----LELKFDQYKD-MPLLNYVIQETLRLHPPIHSHMRKVKR
DLPVP-------GSKIVIPANNYLLAAPGLTATEEEYFTHATDFDPKRWND---------
----RVNEDEN-AEQIDYGYGLV-TKGAASPYLPFGAGRHRCIGEQFAYMHLSTIISKFV
HDYTWTLIG--------KVPNVDY--S-------------------------------SM
VAL-----------P-LGPVKIAWKRRN---------------
```
