## Supplementary material for "Coding Sequence Insertions in Fungal Genomes are Intrinsically Disordered and can Impart Functionally-Important Properties on the Host Protein": MAFFT_MSAs: XP_716762.2_blasthits_MAFFT.txt

```
>XP_716762_Candida_albicans
--------------MS--VISFKIKVPA------------------------SSANIGPG
FDVLGIGLQLYLTITVTIDPSI-----DTSS------------DPHHALLSYE--GD--G
KVPFESNENLITQTALYVMRCNGIKDFPRGTHIHVNNPIPLGRGLGSSASAIVAGVYLGN
EIGNLKLDKYRLLDYCLMIERHPDNIAAAMLGGFIGSYLNELSSEDSQLTTVPLDYILPK
---VKNGELITPQDKIVSQQPPNNIGQYVEYKWNKKIKCLTIIPNFELSTDLSRSVLPKN
YQLPDIVYNLQRIAILTTALTQDPPNHKVIYQSMKDKLHQPYRFGLIPGLNTVLQKITPE
SYPGLCGICLSGAGPTILCLATDGFEKIANDVIEIFKQE-GIECDSKLLDLAYDGAT---
------------------------------------------------------------
------------------------------------------------------------
------------------------------------------VEYGS-------------
------------------------------------------------------------
------------------------------------------------------------
------------------------------------------------------------
------------------------------------------------------------
------------------------------------------------------------
--------------------
>XP_002420369_Candida_dubliniensis
--------------MS--ISSFKIKVPA------------------------SSANIGPG
FDVLGIGLELYLTITVTIDPNI-----DTSS------------DPHHALLSYE--GD--G
KVPFESNENLITQTALYVMRCNGIKDFPRGTHIHVNNPIPLGRGLGSSASAIVAGVYLGN
EIGNLKLDKYRLLDYCLMIERHPDNIAAAMLGGFIGSYLNELSSKDSQLTTVPLEYILPK
---INQGQIITPQDKIICQPPPVNIGQYVRYNWNKKIKCLTIIPNFELSTDLSRSVLPKN
YQLQDIVYNLQRIAILTTALTQDPPSHKLIYQSMKDKLHQPYRFGLIPGLNNVLMKITPE
NYPGLCGICLSGAGPTILCLATDGFEKIANDVIEIFKQE-GIECNSKLLDLAYDGAT---
------------------------------------------------------------
------------------------------------------------------------
------------------------------------------VEYRS-------------
------------------------------------------------------------
------------------------------------------------------------
------------------------------------------------------------
------------------------------------------------------------
------------------------------------------------------------
--------------------
>XP_002550984_Candida_tropicalis
--------------MS---SAFTIKVPA------------------------SSANIGPG
FDVLGLGLQLYLTITVTIDPSK-----DTTS------------DPHHAILSYE--GD--G
TVPFESNKNLITQTALYIMRSNGMENFPIGTHIHVNNPIPLGRGLGSSASAIVGGIYLGN
EIAGLKLDKLRLLDYCLMIERHPDNIAAAMLGGFVGSYLNELSDKDVELTQTPLEYILPK
---ET-----TPKDKIVSVQPPMNIGEYVTYNWNKKIKCLTIIPNFEVSTDLSRSVLPKD
YQLKDIVYNLQRIAILTTALTQDPPNKKLIYSSMKDKIHQPYRFGLIPGLNKVLEQITPD
KYPGLCGICLSGAGPTILCLATDGFDNIAKDVVDIFKSE-NVECDTKVLDLAYDGAT---
------------------------------------------------------------
------------------------------------------------------------
------------------------------------------VERS--------------
------------------------------------------------------------
------------------------------------------------------------
------------------------------------------------------------
------------------------------------------------------------
------------------------------------------------------------
--------------------
>XP_003870302_Candida_orthopsilosis
--------------MT---RSFQIKVPA------------------------SSANIGPG
FDVLGVGLQLYLTIKVTIDPSI-----DTSS------------DPHNAIITYE--GSLAE
KVPLQSDKNLISQTALYLLRCNGVDKFPLGTHIYVNNPIPLGRGLGSSASAIVGGIYLGN
VIGEFNFDKTRMLDYCLMIERHPDNIAAAMLGGFIGSYLNELGPEETEQTTVPLDYILPT
---PQ-----TPPQSIVSQPPPKNIGEYLQYNWNKSIKCVCIVPNFEVSTDKSRSVLPQS
YTRPDIVYNLQRIAILTSALTQDPPNHKLIYQSMKDKIHQPYRTVLIPGLDQVLEEIVPA
KHSGLCGICLSGAGPTILCLATEGFEEIAKGVVDIFAKE-GIHCDWKLLDLAYDGAT---
------------------------------------------------------------
------------------------------------------------------------
------------------------------------------VEHV--------------
------------------------------------------------------------
------------------------------------------------------------
------------------------------------------------------------
------------------------------------------------------------
------------------------------------------------------------
--------------------
>XP_001524707_Lodderomyces_elongisporus
--------------MF---ESFEIKVPA------------------------SSANIGPG
FDVLGIGLELYLSIKVIIDKNV-----DTSS------------DPHNAKLSYE--GSLAE
KVPLRSDKNLVTQTALYVLRTVGVDKFPLGTQIFVNNPIPLGRGLGSSASAIVGGIYLGN
AIGKLNLSKERMLDYCLMIERHPDNIAAAMLGGFIGSYLNELDKADAEHTQVPLDYILPK
---PD-----TPSDVIVREKPPMNIGEYMKYNWNKKIKCVVIIPNFELSTDKSRAVLPQS
YTRPDIIYNLQRIAVLTAALTQDPPNHKLIYQSMRDKIHQPYRTVLIPGLDQVLEQVVPA
KQPGLCGICLSGAGPTILCLATEGFEDIAHEVTNIFDSE-GIKCDWKVLDLAYDGAT---
------------------------------------------------------------
------------------------------------------------------------
------------------------------------------LEYL--------------
------------------------------------------------------------
------------------------------------------------------------
------------------------------------------------------------
------------------------------------------------------------
------------------------------------------------------------
--------------------
>XP_007375288_Spathaspora_passalidarum
--------------MSSQIRRFKIKVPA------------------------SSANIGPG
FDVLGIGLQLYLTLDVTIDPSR-----SSNS------------DPNNVVLKYE--GDLAE
NVPLQSDKNLVTSSALYVLRCNGFTQFPNGTFIDVTNPVPLGRGLGSSASAIVAGVCLGN
EIAQLGMDKIRMLDYCLMIERHPDNIAAAMLGGFVGSYLNELPIEEHD-ANLPLEYILPR
---SS-----TPVDKIVNSPPPKNIGEYMSYDWCKSIKCVCIIPNFEVSTDKSRAVLPES
YTRPDIVYNLQRIAILTTALTQTPPNEKLIYQAMKDKIHQPYRSGLIPGLPEVLQSVTPE
SHPGLCGICLSGAGPTILCLATKNYDEIAKTVVDIFKRD-GVECDWKVLDLAYDGAT---
------------------------------------------------------------
------------------------------------------------------------
------------------------------------------VEQIV-------------
------------------------------------------------------------
------------------------------------------------------------
------------------------------------------------------------
------------------------------------------------------------
------------------------------------------------------------
--------------------
>XP_043051684_Scheffersomyces_spartinae
-----------------MSKSFTLVVPA------------------------SSANIGPG
FDVLGIGLDLFLTIKASVDSQV-----DTSS------------YDSNCHLSYE--GDNAQ
NVPLEASKNLVTNAALYVLRCNGMSLFPLGTRIHVNNPIPLGRGLGSSAAAIVGGIMLAN
EIGGFGFDKLRLMDYCLMIERHPDNIAAAMLGGFVGSYLNELSEEDQLYKSVPLEYILPK
---LS-----TPSDKVLSTQPPKEIGEYLKYDFNPKVKCITIIPQFELSTEKARAVLPES
YTKPDIIFNLQRLAILTLALAQDPPNHNLIYNSMKDKIHQPYRASLIPGLENVLASVTPT
SDPGLCGICLSGAGPTILCLATDNYETIASKVVSIFKES-GVECTWKVLGLAYDGAT---
------------------------------------------------------------
------------------------------------------------------------
------------------------------------------VEQN--------------
------------------------------------------------------------
------------------------------------------------------------
------------------------------------------------------------
------------------------------------------------------------
------------------------------------------------------------
--------------------
>XP_001386141_Scheffersomyces_stipitis
----------------MTIRSFEVKVPA------------------------SSANIGPG
FDVLGVGLQLYLQIKVTIDSSK-----DTSH------------DPYHVKLSYE--GDLAE
KVPLTSDKNLITQTALYILRVNGMDSFPQGTHIHVINPVPLGRGLGSSASAIVGGIVLGN
EIGEFKFSKTRLMDYCLMIERHPDNIAAAMLGGFVGSYLHDLSPEDMAAKNVPLDYILPK
---PD-----TPKEKIVSSQPPTNIGEYLQYNWCHKIKCVAIVPNFEVSTDSSRAVLPEK
YDRQDIVFNLQRLAILTNALTQETPNNKLIYESMKDKIHQPYRSGLIPGLQKVLASVTPD
THPGLCGICLSGAGPTILCLATGGYDAIAETVIGIFNKA-GVECSWKLLELAYDGAT---
------------------------------------------------------------
------------------------------------------------------------
------------------------------------------VEIK--------------
------------------------------------------------------------
------------------------------------------------------------
------------------------------------------------------------
------------------------------------------------------------
------------------------------------------------------------
--------------------
>XP_020066775_Suhomyces_tanzawaensis
-----------------MSKSFQLKVPA------------------------SSANIGPG
FDVLGIGLNLFLEISVNVDPSI-----DTSS------------DPYNVKLSYE--GDLAE
NVPLSSDRNLVTQTALYVMRCNGVASFPNGTHIHVINPIPLGRGLGSSGAAIVGGIMLGN
EIGGFKLSKVRMLDYCLLIERHPDNIAAAMLGGFVGSYLNELSSEETEAKNLPLEYVLPK
---AS-----TPKDKYLSTPPPQNIGQYVQYGFSTKIKCVAVIPNFEVSTDDSRAVLPES
YNRQDIVYNLQRIAVLTTALTHETPNNRLIYEAMKDKIHQPYRSTLIPGLVEVLSSITPD
THPGLCGICLSGAGPTILCLATEGFEEIASSVMKLLAGA-GVESSWKLLTLAYDGAT---
------------------------------------------------------------
------------------------------------------------------------
------------------------------------------VEYQ--------------
------------------------------------------------------------
------------------------------------------------------------
------------------------------------------------------------
------------------------------------------------------------
------------------------------------------------------------
--------------------
>XP_020074333_Hyphopichia_burtonii
----------------MSLNPFSIKVPA------------------------SSANIGPG
FDVLGIGLNLYLEIKVEVDPTK-----DTSD------------DPYNAKIKYE--GDGAE
NVPLDLGKNLVTQTALYIMRCNNINKFPPGTHIHVTNPIPLGRGLGSSGAAIVGGIMLGN
EIGQLKLSKERMLDYCLLIERHPDNIAAAMLGGFVGSYLNELSPQETQDKNVPLETILPK
---ST-----TPKEKYETRPPPEKIGQYLQYNWNKQIKCVAIIPKFEVKTDDSRAVLPES
YTRPDIIFNLQRLAILTTALTHETPNNKLIYEAMKDKIHQPYRATLIPGLVEVLNCVTPD
SNPGLCGICLSGAGPTILCLATEGFDDIAKTVISIFNKE-NVECSWKLLDLAYDGATGQG
KMTKLSDTFSVSDLQTKIVTEDILERSSSRPIYLSSVEVVGGETFSTDFFKKLLSPLVEN
SDYTLGELITNVNSSYSKLVKTDVFKNIGVSLHSDYASKIPSDVKVYNNEKSIPTKVIFD
VQAINLNTGEGFFTFNNDDNLNVNLNYLNNNFNENAELVNFGVNYNPYKPNEHLISNGKF
IANLNNPSFKFIIDLFNTNQNNQAWQQNMEKSTGGLIGLQYVNTNKSFALLNGVSLAKRT
IYDIGDGASDDLKFFGGDYLKLSFVNQLVLSNLTTLNKITNNFPIFGYKVLLSNEISSNQ
EHENPNNQSAFLKSNIGLNFFKSFWDNKITTHFFNEAGLIYSTGSSKNENSLSNIHISDR
FYLGGFNSFRGFTRNSVNTNGGSQFYKSGLTVFAKLPSFIYSPHKISATNVASLEDGLGY
EANPLRLYATGLVGNVAENLLLEKNNGVASAGVGLKYINHWANFDLGYFISRRFGNDLSS
SGIKDGFQFEVSIGGSNSSL
>XP_015469226_Debaryomyces_fabryi
----------------MAAKSFELKVPA------------------------SSANIGPG
FDVLGVGLNLYLTIKVTVDPSK-----DTSS------------DPYNCKITYE--GDGAD
KVPLSSDRNLITQTALYILRCNDIHSFPQGTHIHVNNPIPLGRGLGSSGSALVGGIMLGN
ELGELKLSKLRMLDYCLLIERHPDNIAASMLGGFVGSYMNELSPEETEAKNVPLEYILPK
P--GK-----TPKDKYITEEPPKNIGEYLQYNWSKKIRCVAIIPNFEVPTDESRAVLPEL
YNKQDIVFNLQRLAVLTTVLTHENPDHKLIYKAMKDKIHQPYRYKLIPGLGEVLKSVTPE
TDKGLCGICLSGAGPTILCLATEGFDEIANKVISIFNKE-GVECDWKLLDLAYDGAT---
------------------------------------------------------------
------------------------------------------------------------
------------------------------------------VEY---------------
------------------------------------------------------------
------------------------------------------------------------
------------------------------------------------------------
------------------------------------------------------------
------------------------------------------------------------
--------------------
>XP_460144_Debaryomyces_hansenii
----------------MTVKTFELKVPA------------------------SSANIGPG
FDVLGIGLNLYLTIKVTVDSSK-----DTSS------------DPYNCKITYE--GDGAD
KVPLSSDSNLITQTALYVLRCNDIHSFPQGTHIHVNNPIPLGRGLGSSGSALVGGIMLGN
ELGELKLSKLRMLDYCLLIERHPDNIAASMLGGFVGSYMNELSPEESEAKNVPLEFILPK
P--GK-----TPREKYITEEPPKNIGEYLQYNWSKKIRCVAIIPDFEVPTDESRAVLPEL
YNKQDIVFNLQRLAVLTTVLTHENPDHKLIYKAMKDKIHQPYRYKLIPGLGEVLKSVTPD
TDKGLCGICLSGAGPTILCLATEGFDEIANKVISIFKKE-GVECDWKLLDLAYDGAT---
------------------------------------------------------------
------------------------------------------------------------
------------------------------------------VEY---------------
------------------------------------------------------------
------------------------------------------------------------
------------------------------------------------------------
------------------------------------------------------------
------------------------------------------------------------
--------------------
>XP_006687084_Yamadazyma_tenuis
----------------MVPSPFTLKVPA------------------------SSANIGPG
FDVLGIGLNLYLEIDVRIDPSV-----DTSE------------DSFHGRLSYE--GEGKE
GVPLDTGKNLVTQTALYVMRCNGFEKFPMGTHIHVKNPIPLGRGLGSSGAAIVGGVMLGN
EICQLGFDKIRLLDYCLLIERHPDNIAAAMLGGFVGSYLNELTTKETNDKSVPLEYILPK
---DS-----TPEEKIVSTAPPKDIGEYLKYNWNHKIKCVAIIPQFEVKTDDARAVLPDS
YTRSDIVFNLQRLAVLTSCLGQDPPNSKLIYNSMKDKVHQPYRASLIPGLTEVLQNITPS
SVPGVCGICLSGAGPTILCLATENFNTIAETIIDVFKSS-NVNCQWKLLDLAYDGAT---
------------------------------------------------------------
------------------------------------------------------------
------------------------------------------VSRH--------------
------------------------------------------------------------
------------------------------------------------------------
------------------------------------------------------------
------------------------------------------------------------
------------------------------------------------------------
--------------------
>XP_001484035_Meyerozyma_guilliermondii
------------------MSQFKIKVPA------------------------SLANIGPG
FDVLGIGLQLYLELEVSIRPEV-----DTSS------------DPYNVKLSYE--GDGAE
NVPLNSGKNLVTQTALYIMRCNNIEKFPNGTHLHVINPIPLGRGLGSSGAAIVGGIMLGN
EVGKLGFTKERMLDYCLLIERHPDNIAAAMLGGFVGSYLNELSEEETKAKSVALERILPK
F--GV-----TPADQYIRTPPPNQIGQYLQYQWCRKIKCITIIPDFEVSTDTAREVLPKS
YEKQDIVFNLQRLAVLTTALTQSEPNHKLIYEAMKDKLHQPYRSGLIPGLQQVLASVTPE
SDPGLCGICLSGAGPTILCLATEGFDAIADKVIRIFKDA-NVTCSWKLLDLAYDGAT---
------------------------------------------------------------
------------------------------------------------------------
------------------------------------------VE----------------
------------------------------------------------------------
------------------------------------------------------------
------------------------------------------------------------
------------------------------------------------------------
------------------------------------------------------------
--------------------
>XP_018712693_Metschnikowia_bicuspidata
------------------MRDFTIKVPA------------------------SSANIGPG
FDVLGIGLNLYLEIHVRVDSAI-----DTSV------------DTHNAKLAYE--GDSAA
NVPLQSERNLVTQTALYVMRCNGIENFPPGTQIFVKNPIPLGRGLGSSGAAIVGGVMLGN
EVGGFNFSKERLLDYCLLIERHPDNIAAAMLGGFVGSYLNELSSENQAAISVPLENILPK
---IH-----TPRASYENNPPPIAIGLYLKYQWNDKIRCVTIIPEFEVKTDDSRAVLPLS
YEKKDIVFNLQRLAVLTTALTLDPPNHGMIYEAMKDKIHQPYRAQLIPGLDSVLKNVTAE
TTNGLCGICLSGAGPTILCLATDNFEGIANTVIDIFEQN-NVKCTWKLLDLAFDGAV---
------------------------------------------------------------
------------------------------------------------------------
------------------------------------------VDCLLEA-----------
------------------------------------------------------------
------------------------------------------------------------
------------------------------------------------------------
------------------------------------------------------------
------------------------------------------------------------
--------------------
>XP_002614918_Clavispora_lusitaniae
-------------------MSFTLKVPA------------------------SSANIGPG
FDVLGIGLNLFLEIHVSVDPNV-----DTSA------------DKYNAKLSYE--GDGAS
GVPLQSEKNLVTQTALYIMRCNKVDKFPLGTHIHVVNPIPLGRGLGSSGAAIVGGIMLGN
EIAGLGLSKERMLDYALLIERHPDNIAAAMLGGFVGSYLSEMSAEDTEAKNVPLENILPK
---ES-----TPSEQVEKRPPPNAIGQYLKYNWNHQIRCVTIIPQFELKTDDARAVLPDS
YSKADIVFNLQRLSILTTALTLEKPNHRMIYEAMKDKIHQPYRAQLIPGLERVLSEVTPD
SNPGLCGICLSGAGPTILCLATENFDDIAQKVVGIFKEN-GVVCDWKLLDLAYDGAT---
------------------------------------------------------------
------------------------------------------------------------
------------------------------------------VSR---------------
------------------------------------------------------------
------------------------------------------------------------
------------------------------------------------------------
------------------------------------------------------------
------------------------------------------------------------
--------------------
>XP_025344293_Candida_haemuloni
------------------MSKFALKVPA------------------------SSANIGPG
FDVLGIGLNLFLEIQVTIDASV-----DTSS------------DKYQAKLSYE--GDAAH
DVPLQSEKNLITQTALYILRCNNIERFPQGTCIHVINPIPLGRGLGSSGAAIVGGIMLGN
AIGNLGLSKERMLDYCLLIERHPDNIAAAMLGGFVGSYLNQLSDADTDAKSVPLENILPK
---AS-----TPASSYENRPPPNDIGQYIKYNWNKKIRCVTIIPLFEVKTDDARAVLPAS
YTKEDIVFNLQRLAVLTTALTLPVPDHKLIYEAMRDKIHQPYRAQLIPGLEQVLNELTPD
SSPGLCGICLSGAGPTILCLATENFENIAKRVIGIFENN-GVECKWELLDLAYEGAV---
------------------------------------------------------------
------------------------------------------------------------
------------------------------------------IDYN--------------
------------------------------------------------------------
------------------------------------------------------------
------------------------------------------------------------
------------------------------------------------------------
------------------------------------------------------------
--------------------
>XP_024711631_Candida_pseudohaemulonis
------------------MVDFKLKVPA------------------------SSANIGPG
FDVLGIGLNLFLEVQVTVDPSL-----DTSD------------DKHHAKLSYE--GDAAE
NVPLQSEKNLITQTALYVMRCNGISNFPQGTKIHVINPIPLGRGLGSSGAAIVGGVMLGN
EIGKLNLSKERMLDYCLLIERHPDNIAAAMLGGFVGSYLNQLNEAETEAKNVPLENILPK
---AS-----TPESSYETREPPKDIGQYIKYNWNKKIRCVTIIPLFEVKTDDARAVLPQL
YVKEDIVFNLQRLAVLTTALTLPEPDHKLIYEAMRDKIHQPYRAQLIPGLEHVLNELTPQ
TNPGLCGICLSGAGPTILCLATDNYEQIAEQVIGIFKEN-GVECKWKLLDLAYDGAT---
------------------------------------------------------------
------------------------------------------------------------
------------------------------------------VEHK--------------
------------------------------------------------------------
------------------------------------------------------------
------------------------------------------------------------
------------------------------------------------------------
------------------------------------------------------------
--------------------
>XP_025336624_Candida_duobushaemulonis
------------------MVDFKLKVPA------------------------SSANIGPG
FDVLGIGLNLFLEVQVTVYPSL-----DTSD------------DKHHAKLSYE--GDAAE
NVPLQSEKNLITQTALYVMRCNGISNFPQGTKIHVINPIPLGRGLGSSGAAIVGGVMLGN
EIGKLNLSKERMLDYCLLIERHPDNIAAAMLGGFVGSYLNQLNEAETEAKNVPLENILPK
---AS-----TPESSYETREPPKDIGQYIKYNWNKKIRCVTIIPLFEVKTDDARAVLPQS
YVKEDIVFNLQRLAVLTTALTLPEPDHKLIYEAMRDKIHQPYRAQLIPGLEHVLNELTPQ
TNPGLCGICLSGAGPTILCLATDNYEQIAEQVIGIFKAS-GVECKWKLLDLAYDGAI---
------------------------------------------------------------
------------------------------------------------------------
------------------------------------------VEHK--------------
------------------------------------------------------------
------------------------------------------------------------
------------------------------------------------------------
------------------------------------------------------------
------------------------------------------------------------
--------------------
>XP_028891801_Candida_auris
------------------MSKFSLKVPA------------------------SSANIGPG
FDVLGIGLNLFLEIQVSTDPSV-----DTSD------------DQHFVKLSYE--GDGAE
HVPLRSEKNLITQTALYVMRCNGIKHFPKGTHIHVINPIPLGRGLGSSGAAIVGGVMLGN
EIGQLQLSKERMLDYCLLIERHPDNIAAAMLGGFVGSYLNQLSDEETLAKNVPMEHILPS
---VD-----TPVELHETRAPPQNIGQYVKYNWNKQIRCVTVIPMFEVKTDDARAVLPSS
YTKEDIVFNLQRLAVLTTALTLPQPDHKLIYEAMRDKIHQPYRAQLIPGLDRVLKELTPE
SSPGLCGICLSGAGPTILCLATDNYETIADRVIGIFKEN-GVECKWELLDLAYDGAV---
------------------------------------------------------------
------------------------------------------------------------
------------------------------------------VERT--------------
------------------------------------------------------------
------------------------------------------------------------
------------------------------------------------------------
------------------------------------------------------------
------------------------------------------------------------
--------------------
>NP_011890_Saccharomyces_cerevisiae
-----------------MVRAFKIKVPA------------------------SSANIGPG
YDVLGVGLSLFLELDVTIDSSQ-AQ--ETND------------DPNNCKLSYTKESEGYS
TVPLRSDANLITRTALYVLRCNNIRNFPSGTKVHVSNPIPLGRGLGSSGAAVVAGVILGN
EVAQLGFSKQRMLDYCLMIERHPDNITAAMMGGFCGSFLRDLTPQEVERREIPLAEVLPE
P--SG-----GEDTGLVPPLPPTDIGRHVKYQWNPAIKCIAIIPQFELSTADSRGVLPKA
YPTQDLVFNLQRLAVLTTALTMDPPNADLIYPAMQDRVHQPYRKTLIPGLTEILSCVTPS
TYPGLLGICLSGAGPTILALATENFEEISQEIINRFAKN-GIKCSWKLLEPAYDGAS---
------------------------------------------------------------
------------------------------------------------------------
------------------------------------------VEQQ--------------
------------------------------------------------------------
------------------------------------------------------------
------------------------------------------------------------
------------------------------------------------------------
------------------------------------------------------------
--------------------
>XP_018221809_Saccharomyces_eubayanus
-----------------MVRTFKIKVPA------------------------SSANIGPG
YDVLGVGLSLFLELEVTIDSSL-AH--ETND------------DPNNCKLSYTEDSEGYS
SVPLRSDANLITRTALYVLRCNNIRNFPSGTKIHVSNPIPLGRGLGSSGAAVVAGVILGN
EVAQLGFSKQRMLDYCLMIERHPDNITAAMMGGFCGSFLRDLTPQEVERREIPLSEVLPE
P--SG-----GEDTGLVPPLPPTDIGRHVKYQWNPAIKCIAIIPQFELSTADSRGILPKA
YPTQDLVFNLQRLAVLTTALTMDPPNADLIYPAMQDRVHQPYRKTLIPGLTEILSCVTPS
TYPGLLGICLSGAGPTILALATENFEDISQEIINRFVKN-GVECSWKLLEPAYDGAS---
------------------------------------------------------------
------------------------------------------------------------
------------------------------------------VEQQ--------------
------------------------------------------------------------
------------------------------------------------------------
------------------------------------------------------------
------------------------------------------------------------
------------------------------------------------------------
--------------------
>XP_033766695_Saccharomyces_paradoxus
-----------------MVRAFKIKVPA------------------------SSANIGPG
YDVLGVGLSLFLELDVTIDSSQ-AH--ETND------------DPNNCRLSYTKESEGYS
TVPLRSDANLITRTALYVLRCNNIRNFPSGTKVHVSNPIPLGRGLGSSGAAVVAGVILGN
EVAQLGFSKQRMLDYCLMIERHPDNITAAMMGGFCGSFLRDLTPQEVERREIPLSEVLPE
P--SG-----GEDTGLVPPLPPTDIGRHVKYQWNPAIKCIAIIPQFELSTADSRGVLPKA
YPTQDLVFNLQRLAVLTTALTMDPPNADLIYPAMQDRVHQPYRKTLIPGLTEILSCVTPS
TYPGLLGICLSGAGPTILALATENFEEISQEIINRFAKN-GIKCSWKLLEPAYDGAS---
------------------------------------------------------------
------------------------------------------------------------
------------------------------------------VEQK--------------
------------------------------------------------------------
------------------------------------------------------------
------------------------------------------------------------
------------------------------------------------------------
------------------------------------------------------------
--------------------
>XP_003673613_Naumovozyma_castellii
-----------------MARSFKIKVPA------------------------SSANIGPG
YDVLGVGLSLFLELDVTIDNAQ-AH--KTND------------DPNNCKLSYSEDSEGYA
TVPLQSDANLITRTALYVLRCNNIRSFPSGTKIHIHNPIPLGRGLGSSGAAVVAGVMLAN
EVGKLGFSKQRMLDFCLMIERHPDNITAAMMGGFCGSFLRDLTPQEVERREIPLAEVLPE
P--SG-----GENTGLVPPLPPTDIGRHVKYNWNPAIKCIAIIPQFELSTADSRGVLPKA
YTTQDLVFNLQRLAVLTAALTMDPPDADLIYPAMQDRVHQPYRKTLIPGLTEILSSVTPT
THPGLLGICLSGAGPTILALATENFEDIAQEIINRFQKN-KVECSWKLLEPAYEGST---
------------------------------------------------------------
------------------------------------------------------------
------------------------------------------VENYP-------------
------------------------------------------------------------
------------------------------------------------------------
------------------------------------------------------------
------------------------------------------------------------
------------------------------------------------------------
--------------------
>XP_003669738_Naumovozyma_dairenensis
-----------------MARSFRIKVPA------------------------SSANIGPG
YDVLGIGLSLFLELNVTIDSSQ-AH--ETND------------DPNNCKLTYSEDSEGFD
SVPLQSDANLITRTALYVLRCNNIRSFPSGTKVHIHNPIPLGRGLGSSGAAVVGGVVLAN
EVGKLGFTRQRMLDFCLMIERHPDNITAAMMGGFCGSFLRDLTPQEIERREIPLAEVLPE
P--SG-----GENTGLVPPLPPTDIGRHVKYSWNPAIKCIAIIPNFELSTADSRGVLPKA
YTTQDLVFNLQRLAVLTASLTMDPPDSELIYPAMQDRVHQPYRKTLIPGLTEILSSVTPT
THPGLLGICLSGAGPTILALATENFDDIAQEIINRFSKH-NIQCSWKLLEPAYEGVI---
------------------------------------------------------------
------------------------------------------------------------
------------------------------------------VEQQ--------------
------------------------------------------------------------
------------------------------------------------------------
------------------------------------------------------------
------------------------------------------------------------
------------------------------------------------------------
--------------------
>XP_003957466_Kazachstania_africana
-----------------MVRSFVVKVPA------------------------SSANIGPG
YDVLGVGLALFLELNVSIDPTQ-AH--LTKD------------DPNNCLLSYSEDSEGFD
SVPLRSDANLITRTALYVMRCNNIRAFPSGTKIHVTNPIPLGRGLGSSGAAVVAGVMLGN
EIGQLGFSKQRMLDYCLMIERHPDNITAAMMGGFCGSFLRDLTPQELERREIPLAEVLPE
P--TG-----GEDTGLVPPLPPTDIGRHVKYNWNPKIKCIAIIPQFELSTADSRGVLPKA
YTTQDLVFNLQRLAVLTNALTLDPPNANLIYPAMQDRVHQPYRKILIPGLTDILQSVTPS
TYPGLLGICLSGAGPTILALATENFEDIAQEIINTFDRN-NVECTWKLLELAHDGAT---
------------------------------------------------------------
------------------------------------------------------------
------------------------------------------VEQY--------------
------------------------------------------------------------
------------------------------------------------------------
------------------------------------------------------------
------------------------------------------------------------
------------------------------------------------------------
--------------------
>XP_022465179_Kazachstania_naganishii
-----------------MARSFVIKVPA------------------------SSANIGPG
YDVLGVGLALFLELQVRIDSLH-AS--ETNN------------DANNCKLTYSETSEGYG
SVPLKSDSNLITRTALYVLRCNNIRKFPLGTKIHIHNPIPLGRGLGSSGAAVVAGVLLGN
EVGQLGFSKQRMLDFCLMIERHPDNITAAMMGSFCGSFLRELTPQEVERREIPLAEVLPE
P--SG-----GEDTGLVPPLPPTDIGRHVKYNWNPKIKCIAIIPQFELSTADSRSVLPKA
YTTQDVVFNLQRLAVLTMALTQDPPNADLIYPAMQDRVHQPYRKILIPGLNEILQSVTPT
TQRGLLGICLSGAGPTILALATENFDDIAHEIINTFSKN-NVNCDWKLLDIAQDGAI---
------------------------------------------------------------
------------------------------------------------------------
------------------------------------------VEQLPISE----------
------------------------------------------------------------
------------------------------------------------------------
------------------------------------------------------------
------------------------------------------------------------
------------------------------------------------------------
--------------------
>XP_447740_Candida_glabrata
-----------------MVRHFKIKVPA------------------------SSANIGPG
YDVLGVGLNLFLELDVEIDALN-AQ--ETND------------DKNNCKLSYTEDSEGYD
SVPLESDANLITRTALYVLRCNDIRKFPSGTKINVHNPIPLGRGLGSSGAAVVAGVVLGN
EVGQLGFSKQRMLDYCLMIERHPDNITAAMMGGFCGSFLRDLTTQEMERREIPLSEVLPE
P--SG-----GEDTGLVPPLPPSDIGRHVKYQWNPAIKCIAIIPQFELSTADSRGVLPKA
YTTQDLVFNLQRLAVLTTALTLDPPDAKLIYPAMQDRVHQPYRKTLIPGLTEILNSVTPT
AYPGLLGICLSGAGPTILALATENFEDIAAEIINGFHKK-NVKCTWKLLEPAYEGVT---
------------------------------------------------------------
------------------------------------------------------------
------------------------------------------VEQL--------------
------------------------------------------------------------
------------------------------------------------------------
------------------------------------------------------------
------------------------------------------------------------
------------------------------------------------------------
--------------------
>XP_004178342_Tetrapisispora_blattae
-----------------MPRKFEIKVPA------------------------SSANIGPG
YDVMGVSLSLYLKLNVDIDSAY-AHPNDTNDTDAVERAKAINADPNNCRLEYTPSSEGYG
QVPLSTDSNLITRTALYVLRCHNIRTFPIGTLITIDNPIPLGRGLGSSGAAVVAGVMLGN
ELGNLNLSKQRMLDFCLMIERHPDNITAAMIGGFCGSFLRDLTPQELERREIPLAEVLPE
P--SG-----GENTGVNPPLPPTDIGRHVKYNWNPKIKCISIIPNFELSTADSRSVLPKA
YTTGDLVFNLQRLAVLTSAIGLDPPNPDLIYPAMQDRVHQPYRRTLVPGLTDILTSVTPK
TNPGLLGICLSGAGPTILALATDNFEDIANELIAVFKKH-NISCSWKLLSPAYDGAT---
------------------------------------------------------------
------------------------------------------------------------
------------------------------------------VENIA-------------
------------------------------------------------------------
------------------------------------------------------------
------------------------------------------------------------
------------------------------------------------------------
------------------------------------------------------------
--------------------
>XP_003685757_Tetrapisispora_phaffii
-----------------MVRGFSIKVPA------------------------SSANIGPG
YDVMGIGLNLYLELEATIDPSN-AS--ETNS------------DANNCKISYSKDSEGYD
SVPLASDANLITRTALYVLRCNNIRSFPSGTKVFIKNPIPLGRGLGSSGAAVVAGVMLGN
EVGKLGFSKQRMLDYCLMIERHPDNITAAMMGGFCGSFLRDLTPQEVERREIPLSEVLPE
P--SG-----GEDTGLVPPLPPSDIGRHVKYQWNPKIKCLAIIPNFELSTADSRGVLPKA
YTTSDVVFNLQRLAVLTTALTLDPPNPELIYPAMQDRLHQPYRKTLVPGLSDILSSLTPS
TFPGLLGICLSGAGPTILALATENFEEIAQEIINRFAKN-KVECTWKLLEPATEGAV---
------------------------------------------------------------
------------------------------------------------------------
------------------------------------------VENL--------------
------------------------------------------------------------
------------------------------------------------------------
------------------------------------------------------------
------------------------------------------------------------
------------------------------------------------------------
--------------------
>XP_001646357_Vanderwaltozyma_polyspora
-----------------MPRQFKISVPA------------------------SSANIGPG
YDVLGIGLSLFLELEVSINSKD-AG--ETNQ------------DVNNCKLSYSEDSEGYS
SVPLDSDANLITRTALYVLRCNNIRSFPSGTKVHIKNPIPLGRGLGSSGAAVVAGVMLGN
EVGQLGFSKQRMLDYCLMIERHPDNITAAMMGGFCGSFLRDLTPQEMERREIPLSEVLPE
P--SG-----GENTGLVPPLPPTDIGRHVKYSWNSKIKCIAIVPNFELSTADSRSVLPKA
YTTSDLVFNLQRLAVLTTALTLDPPSADLIYPAMQDRVHQPYRKILIPGLTEILSSVTPS
TYPGLLGICLSGAGPTILALATDNFEDISQEIINRFAKF-NVECTWKLLEPAYEGAV---
------------------------------------------------------------
------------------------------------------------------------
------------------------------------------VEQL--------------
------------------------------------------------------------
------------------------------------------------------------
------------------------------------------------------------
------------------------------------------------------------
------------------------------------------------------------
--------------------
>XP_003681811_Torulaspora_delbrueckii
------------------MRSFKITVPA------------------------SSANIGPG
YDVLGIGLSLFLELEVTIDSKL-AH--ETND------------DPNNCKLSYTTESEGYD
SVPLRSDANLITRTALYVLRCNNIRSFPSGTKVRVHNPIPLGRGLGSSGAAVVAGVMLGC
EVGKLGYSKQRMLDYCLMIERHPDNITAAMMGGFCGSFLRDLTPQEVERREIPLSEVLPE
P--SG-----GEDTGLVPPLPPTDIGRHVKYQWNPKIKCIAIIPQFELSTADSRGVLPKA
YTTPDVVFNLQRLAVLTTALTMDPPNADLIYPAMQDRVHQPYRKTLIPGLTEILSSVTPS
TYPGLLGICLSGAGPTILAVATENFEEIAQEIINRFAKK-NVQCSWKLLDPAYDGAS---
------------------------------------------------------------
------------------------------------------------------------
------------------------------------------IEQL--------------
------------------------------------------------------------
------------------------------------------------------------
------------------------------------------------------------
------------------------------------------------------------
------------------------------------------------------------
--------------------
>XP_037142259_Zygotorulaspora_mrakii
-----------------MPRTFKITVPA------------------------SSANIGPG
YDVLGIGLSLSLELEVTIDPKQ-AQ--DTND------------DPNNCKLSYTEDSEGFD
SVPLSSDANLITRTALYVLRCNNIRNFPSGTKIQVRNPIPLGRGLGSSGAAVVAGVMLGN
EVGKLKFSKQRMLDYCLMIERHPDNITAAMMGGFCGSFLRDLTPQEVERREIPLSEVLPE
P--SG-----GENTGLVPPLPPTDIGRHVKYQWNPKIKCIAIIPQFELSTADSRGVLPKA
YTTQDVVFNLQRLAVLTTALTMDPPNADLIYPAMQDRVHQPYRKTLIPGLTEILSSVTPS
TYPGLLGICLSGAGPTILAVATENFEEISQEIINRFAKK-QVHCTWKLLEPAYEGAN---
------------------------------------------------------------
------------------------------------------------------------
------------------------------------------VEEI--------------
------------------------------------------------------------
------------------------------------------------------------
------------------------------------------------------------
------------------------------------------------------------
------------------------------------------------------------
--------------------
>XP_002498675_Zygosaccharomyces_rouxii
-----------------MVRSFSIKVPA------------------------SSANIGPG
YDVLGIGLSLFLELEVSIDPKA-AK--DTND------------DPNNCKLSYTENSAGFE
TVPLKSDANLITRTALYVLRCNDIRNFPSGTKIKVHNPIPLGRGLGSSGAAVVAGVLLGN
EVGQLGFTKSRMLDYCLMIERHPDNITAAMMGGFCGSFLRDLTPQEVERREIPLAEVLPE
P--SG-----GEDTGLVPPLPPTDIGRHVKYNWNPKIKCIAIIPRFELSTADSRGVLPKA
YTTQDVVFNLQRLAVLTTALTLDPPSAPLIYPAMQDRVHQPYRKTLVPGLTEILSSLTPS
TFPGLLGICLSGAGPTILALATENFEDIAQEIINRFAKK-NVECSWKLLELAYEGAT---
------------------------------------------------------------
------------------------------------------------------------
------------------------------------------VEHL--------------
------------------------------------------------------------
------------------------------------------------------------
------------------------------------------------------------
------------------------------------------------------------
------------------------------------------------------------
--------------------
>XP_003648331_Eremothecium_cymbalariae
-----------------MPRSFIIKVPA------------------------SSANIGPG
YDVLGVALSLYLELHVTIDSKD-AK--ETNL------------DVNNCLLSYSRESEGFS
SVPLRSEENLITRTALYVLRCNNVRSFPSGTKIRVHNPIPLGRGLGSSGAAVVAGVMLGN
EVGKLRFSKQRMLDYCLMIERHPDNITAAMVGGFCGSFLRELTPAEVERREIPLSEVLPE
P--SG-----GEDTGLVPPLPPTDIGHHVRYNWNPDIKCVAIIPDFELSTADSRGVLPKA
YTTNDLIFNMQRLAVLTHALTQSPPDPELIYSAMQDRVHQPYRKILIPGFAEILSSITPF
THPGFLGICLSGAGPTILALATDNFEDIAQEIVNRFTKV-NVSCTWKLLEVASEGSI---
------------------------------------------------------------
------------------------------------------------------------
------------------------------------------LE----------------
------------------------------------------------------------
------------------------------------------------------------
------------------------------------------------------------
------------------------------------------------------------
------------------------------------------------------------
--------------------
>NP_983472_Eremothecium_gossypii
-----------------MQRKFKIKVPA------------------------SSANIGPG
YDVLGIGLGLFLELSVSINSEQ-AQ--LTNA------------DPNNCHLEYTEDSEGYA
SVPLRSDENLITRTALYLLRCNNIRSFPAGTQIVVHNPIPLGRGLGSSGAAVVAGALLGN
EIGQLGFSKQRVLDFCLMIERHPDNITAALMGGFCGSFLRDLTPAELERREIPLAEVLPG
PRASG-----GEDTGMSPPEPPFNIGQHVKYNWNPAVKCLVVIPNFELSTATSREVLPQA
YTTKDLVFNLQRLAVLTTALSQNPPNPELIYPAMQDRVHQPYRKTLIPGLSEILSSVTPT
THPGLLGICLSGAGPTILALATGNFEDIAGEIVARFSKW-NVTCTWKLLDIAEQGSA---
------------------------------------------------------------
------------------------------------------------------------
------------------------------------------VEA---------------
------------------------------------------------------------
------------------------------------------------------------
------------------------------------------------------------
------------------------------------------------------------
------------------------------------------------------------
--------------------
>XP_454471_Kluyveromyces_lactis
-----------------MGRSFKISVPA------------------------SSANIGPG
YDVLGIGLALFLTLEVNIDSKN-AA--LTND------------DRNNCKLSYTPESDGYS
TVPLASDENLITRTALYVLRCSGIRTFPSGTQILVNNPIPLGRGLGSSGAAVVAGVMLAN
EVGQLNFPKQRMLDYCLMIERHPDNITAAMMGGFVGSFLRDLTPQEVERREIPLAEVLPE
P--SG-----GEDTGLVPPLPPTDIGRHVKYNWNNKIKCIAIIPDFELSTSDSRGVLPQA
YTTKDLVFNLQRLAVLTTALTLDPPNPDLIYPAMQDRVHQPYRKTLIPGLTDILSSVTPK
THPGLLGICLSGAGPTILALATENFENIALEIINRFSKN-KVTCTWRLLDLATDGAQ---
------------------------------------------------------------
------------------------------------------------------------
------------------------------------------VMHSSSA-----------
------------------------------------------------------------
------------------------------------------------------------
------------------------------------------------------------
------------------------------------------------------------
------------------------------------------------------------
--------------------
>XP_022674425_Kluyveromyces_marxianus
-----------------MGRNFKISVPA------------------------SSANIGPG
YDVLGIGLALFLTLEVSIDPKN-AS--LTNQ------------DRNNCKLSYTPESDGYA
TVPLASDENLITRTALYVLRCSGIRSFPSGTQILVHNPIPLGRGLGSSGAAVVAGVMLAN
EIGQLHFSKQRMLDYCLMIERHPDNITAAMMGGFVGSFLRDLTPQEVERREIPLAEVLPE
P--SG-----GEDTGLVPPLPPTDIGRHVKYNWNDKIKCIAIIPDFELSTSDSRGVLPQA
YTTKDLVFNLQRLAVLTTALTLDPPNPDLIYPAMQDRVHQPYRKTLIPGLTDILSSVTPQ
THPGLLGICLSGAGPTILALATENFEDIAQEIINRFAKN-KVTCTWKVLDLAYDGAE---
------------------------------------------------------------
------------------------------------------------------------
------------------------------------------TTYD--------------
------------------------------------------------------------
------------------------------------------------------------
------------------------------------------------------------
------------------------------------------------------------
------------------------------------------------------------
--------------------
>XP_022628279_Lachancea_lanzarotensis
-----------------MPRSFNISVPA------------------------SSANIGPG
YDVLGIGLALYLTLDVEINTKN-AQ--DTNS------------DPNNCKITYTEDSEGFG
SVPLKSDENLITRTALYVLRCNGNRSFPSGTKVHIHNPIPLGRGLGSSGAAVVAGVMLGN
EVGQLGFSKQRMLDYCLMIERHPDNITAAMMGGFVGSFLRDLTPAEMERREIPLSEVLCE
P--SG-----GEDTGLVPPSPPTDIGRHVRYNWNRVIKCIAIIPNFEVSTADSRGVLPQA
YTAKDLVFNLQRLAVLTTALTQSPPNSDLIYPAMQDRVHQPYRKTLIPGLTEILSSVTPS
TYPGLLGICLSGAGPTILALAVDNFEDIALEIINRFAKK-EIGCSWKLLDLAYDGAT---
------------------------------------------------------------
------------------------------------------------------------
------------------------------------------VSTQKSSKEHEEKN----
------------------------------------------------------------
------------------------------------------------------------
------------------------------------------------------------
------------------------------------------------------------
------------------------------------------------------------
--------------------
>XP_002555346_Lachancea_thermotolerans
-----------------MPRSFKISVPA------------------------SSANIGPG
YDVLGIGLALFLTLEVEIDPKA-AN--DTNS------------DPNNCKLSYTEDSEGFD
SVPLRSDENLITRTALYVLRCNNIRSFPSGTKVHIHNPIPLGRGLGSSGAAVVAGVMLGN
EVGQLGYSKQRMLDYCLMIERHPDNITAAMMGGFVGSFLRDLTPAEMERREIPLSEVLGS
P--SG-----GEDTGLVPPSPPTDIGRHVRYNWNKDIKCIAIIPNFEVSTADSRGVLPQA
YTAKDLVFNLQRLAVLTTALTQSPPNPDLIYPAMQDRVHQPYRKTLIPGLTEILSSVTPS
TYPGLLGICLSGAGPTILALAVGNFDDIAQEIMNRFSKN-NVACNWKLLDLAYNGAE---
------------------------------------------------------------
------------------------------------------------------------
------------------------------------------VTQA--------------
------------------------------------------------------------
------------------------------------------------------------
------------------------------------------------------------
------------------------------------------------------------
------------------------------------------------------------
--------------------
>XP_020053069_Aspergillus_aculeatus
---------------MACPTSFSLKIPC------------------------SSANIGPG
FDVIGLALSLHLELQITIDTSK-----SSSQ------------QPLNCVITYEDRSNSVE
KIDLDPEVNLITRVALYVLRCHDQRAFPAETHVHIVNPIPLGRGLGSSGTAVVAGVMLGN
EVGRLGLSKERMLDYCLMIERHPDNVAASLFGGFVGTYLNELKPEDVARKEIPLSEVLPA
P--AG-----GVDTGKRPPEPPIGIGHYRKFQWAKEIKAIAIIPDFVVPTANARSVLPTS
YSRADVVYNLQRAALLPAALGSSPPDPDMIYLAMQDKVHQPYRQTLIPGLTEILQSMNPR
TQPGLLGICLSGAGPTILALATDNFEEIADRIIARFASN-NITCQWKLLEPAQAGAT---
------------------------------------------------------------
------------------------------------------------------------
------------------------------------------IQY---------------
------------------------------------------------------------
------------------------------------------------------------
------------------------------------------------------------
------------------------------------------------------------
------------------------------------------------------------
--------------------
>XP_001273914_Aspergillus_clavatus
----------------MSASTFAIKVPC------------------------SSANIGPG
FDVIGLALSMHLELQVTVDSSK-----SSSE------------HPLNCVITYEDRSKSTE
KISLDPEVNLITRVALYILRCHDQRAFPVETRVHIVNPIPLGRGLGSSGTAVVAGVMLGN
EVGRLGLSKDRLLDYCLMIERHPDNVAASLFGGFVGTYLNELKPEEVARKEIPLSEVLPA
P--AG-----GVDTGKRPPEPPLGIGHYRKFQWAKEIKAIAIIPDFVVPTANARNVLPTM
YSRADVVFNLQRAALLPAALGTSPPDPDTIYLAMQDKVHQPYRKTLIPGLTEILQSMNPS
TQPGLLGICLSGAGPTILALATDRFEEIANRIIAHFASN-NISCQWKLLEPAQDGAT---
------------------------------------------------------------
------------------------------------------------------------
------------------------------------------VHR---------------
------------------------------------------------------------
------------------------------------------------------------
------------------------------------------------------------
------------------------------------------------------------
------------------------------------------------------------
--------------------
>XP_001266054_Aspergillus_fischeri
----------------MSVSSFIIRTPC------------------------SSANIGPG
FDVIGLALSLHLELHVTIDSSK-----SSSE------------HPLNCVITYEDQSKSTE
KISLDPEVNLITRVALYVLRCHDQRAFPVETRVHIVNPIPLGRGLGSSGTAVVAGVMLGN
EVGHLGLSKDRLLDYCLMIERHPDNVAASLFGGFVGTYLNELKPEDVARKEIPLSEVLPA
P--AG-----GIDTGRRPPEPPLGIGHYRKFQWAKEIKAIAIIPDFVVPTANARNVLPTT
YTRADVVFNLQRAALLPAALGSSPPDPDMIYLAMQDKVHQPYRKTLIPGLTEILQSMNPS
TQPGLLGICLSGAGPTILALATDRFEEIADRIMSHFASN-NISCQWKLLEPAQDGAT---
------------------------------------------------------------
------------------------------------------------------------
------------------------------------------VHR---------------
------------------------------------------------------------
------------------------------------------------------------
------------------------------------------------------------
------------------------------------------------------------
------------------------------------------------------------
--------------------
>XP_041140332_Aspergillus_flavus
-----------------MASSFVIKTPC------------------------SSANIGPG
FDVIGLALSLHLELHVTIDSTK-----A-SQ------------SPLNCVVTYDDQSNSAE
EISLDPEVNLITRVALYVLRCHDQRAFPAETHVHIVNPIPLGRGLGSSGTAVVAGVMLGN
EVGRLGLSKERLLDYCLMIERHPDNVAASLFGGFVGTYLNELKPEDIARIEIPLSEVLPA
P--AG-----GIDTGIRPPEPPLGIGHYRKFQWAKEIKAIAIIPDFVVPTANARGVLPTA
YSRADVVFNLQRAALLPAALGTSPPDPDMIYLAMQDKVHQPYRKTLIPGLTEILQSMNPS
TQPGLLGICLSGAGPTILALATDRFTEIAERIIANFASN-NITCQWKLLEPAQDGAT---
------------------------------------------------------------
------------------------------------------------------------
------------------------------------------VHY---------------
------------------------------------------------------------
------------------------------------------------------------
------------------------------------------------------------
------------------------------------------------------------
------------------------------------------------------------
--------------------
>XP_754050_Aspergillus_fumigatus
----------------MSVSSFIIRTPC------------------------SSANIGPG
FDVIGLALSLHLELHVTIDSSK-----SSSE------------HPLNCVITYEDQSKSTE
KISLDPEVNLITRVALYVLRCHDQRAFPVETRVHIVNPIPLGRGLGSSGTAVVAGVMLGN
EVGRLGLSKDRLLDYCLMIERHPDNVAASLFGGFVGTYLNELKPEDVARKEIPLSEVLPA
P--AG-----GIDTGRRPPEPPLGIGHYRKFQWAKEIKAIAIIPDFVVPTANARNVLPTT
YTRADVVFNLQRAALLPAALGNSPPDPDMIYLAMQDKVHQPYRKTLIPGLTEILQSMNPS
TQPGLLGICLSGAGPTILALATDRFEEIADRIMSHFASN-NISCQWKLLEPAHDGAT---
------------------------------------------------------------
------------------------------------------------------------
------------------------------------------VHR---------------
------------------------------------------------------------
------------------------------------------------------------
------------------------------------------------------------
------------------------------------------------------------
------------------------------------------------------------
--------------------
>XP_682112_Aspergillus_nidulans
----------------MSSKSFVIRTPC------------------------SSANIGPG
FDVIGLALSLYLELQVTIDSSR-----TSSQ------------QPLNCVIT---------
--------------------CHDQRAFPVETRVHIVNPIPLGRGLGSSGTAVVAGVMLGN
EVGQLGLSKDRLLDYCLMIERHPDNVAASLFGGFVGTYLNELKPEDVARKEIPLSEVLPA
P--AG-----GIDTGKRPPEPPLGIGHYRKFHWAKEIKAIAIIPDFVVPTANARNVLPTS
YSRADVVFNLQRAALLPAALGSSPPDPDMIYLAMQDKVHQPYRQTLIPGLTEILRSMTPS
TQPGLLGICLSGAGPTILALATERFSEIAELIIARFASQ-NISCKWKLLEPAHDGAI---
------------------------------------------------------------
------------------------------------------------------------
------------------------------------------VQR---------------
------------------------------------------------------------
------------------------------------------------------------
------------------------------------------------------------
------------------------------------------------------------
------------------------------------------------------------
--------------------
>XP_001398437_Aspergillus_niger
----------------MAATSFVIRTPC------------------------SSANIGPG
FDVIGLALSMHLELHVTIDTSK-----S-SQ------------QPLNCRITYDDLSNSSE
KISLDPEVNLITRVALYVLRCHSQRAFPAETHVHIVNPIPLSRGLGSSGTAVVAGVMLGN
EVGKLGLSKDRLLDYCLMIERHPDNVAASLFGGFVGTYLNELAPEDVARKEIPLSEVLPS
P--AG-----GIDTGKRPPEPPIGIGHYRKFQWAKEIKAIAIIPDFVVPTANARNVLPTS
YTRADVVFNLQRAALLPAALGSSPPDPDMIYLAMQDKVHQPYRQTLIPGLTEILQSMNPR
TQPGLLGICLSGAGPTILALATDRFEEIADRIISRFATN-GIACQWKLLEPAQDGTT---
------------------------------------------------------------
------------------------------------------------------------
------------------------------------------VQY---------------
------------------------------------------------------------
------------------------------------------------------------
------------------------------------------------------------
------------------------------------------------------------
------------------------------------------------------------
--------------------
>XP_015406001_Aspergillus_nomiae
----------------MASSSFVIKTPC------------------------SSANIGPG
FDVIGLALSLHLELHVTIDSAK-----V-SQ------------HPLNCVVTYDDQSNSTE
EISLDPEVNLITRVALYVLRCHDQRAFPAETHVHIVNPIPLGRGLGSSGTAVVAGVMLGN
EVGRLGLSKERLLDYCLMIERHPDNVAASLFGGFVGTYLNELKPEDIARIEIPLSEVLPA
P--AG-----GIDTGIRPPEPPLGIGHYRKFPWAKEIKAIAIIPDFVVPTANARGVLPTA
YSRADVVFNLQRAALLPAALGTSPPDPDMIYLAMQDKVHQPYRKTLIPGLTEILKSMNPS
TQPGLLGICLSGAGPTILALATDRFTEIAERIIANFASN-NITCQWKLLEPAQDGAT---
------------------------------------------------------------
------------------------------------------------------------
------------------------------------------VHY---------------
------------------------------------------------------------
------------------------------------------------------------
------------------------------------------------------------
------------------------------------------------------------
------------------------------------------------------------
--------------------
>XP_001817101_Aspergillus_oryzae
-----------------MASSFVIKTPC------------------------SSANIGPG
FDVIGLALSLHLELHVTIDSTK-----A-SQ------------SPLNCVVTYDDQSNSAE
EISLDPEVNLITRVALYVLRCHDQRAFPAETHVHIVNPIPLGRGLGSSGTAVVAGVMLGN
EVGRLGLSKERLLDYCLMIERHPDNVAASLFGGFVGTYLNELKPEDIARIEIPLSEVLPA
P--AG-----GIDTGIRPPEPPLGIGHYRKFQWAKEIKAIAIIPDFVVPTANARGVLPTA
YSRADVVFNLQRAALLPAALGTSPPDPDMIYLAMQDKVHQPYRKTLIPGLTEILQSMNPS
TQPGLLGICLSGAGPTILALATDRFTEIAERIIANFASN-NITCQWKLLEPAQDGAT---
------------------------------------------------------------
------------------------------------------------------------
------------------------------------------VHY---------------
------------------------------------------------------------
------------------------------------------------------------
------------------------------------------------------------
------------------------------------------------------------
------------------------------------------------------------
--------------------
>XP_040643194_Aspergillus_ruber
-----------------MASSFVIRTPC------------------------SSANIGPG
FDVIGLALSLYLELHVTVDSSK-----SSSQ------------QPLNCLITYDDQSKSTE
KISLDPEVNLITRVALYVLRCHDQRAFPCETSVHIANPIPLGRGLGSSGTAVVAGVMLGN
EVGRLGLSKDRLLDYCLMIERHPDNVAASLFGGFVGTYLNELKPEDVARTEIPLSEVLPA
P--AG-----GIDTGKQPPEPPLGIGHYRKFQWAKEIKTIAIIPDFVVPTANARNVLPTS
YSRADVVFNLQRAALLPAALGSSPPDPDMIYLAMQDKVHQPYRKTLIPGLTEVLQSMNPS
TQPGLLGICLSGAGPTILALATERFEEIAGRIISQFEAN-DISCQWKLLQPAQEGTT---
------------------------------------------------------------
------------------------------------------------------------
------------------------------------------VNYS--------------
------------------------------------------------------------
------------------------------------------------------------
------------------------------------------------------------
------------------------------------------------------------
------------------------------------------------------------
--------------------
>XP_040699109_Aspergillus_sydowii
----------------MSSKSFVIRTPC------------------------SSANIGPG
FDVIGLALSLYLELRVTIDTAK-----TTSQ------------RPLNCVITYDDQSNSTE
KISLDPEVNLITRVALYVLRCHDQRSFPVETCVHIVNPIPLGRGLGSSGTAVVAGVMLGN
EVGQLGLSKDRLLDYCLMIERHPDNVAASLFGGFVGTYLNDLKPEDVARKEIPLSEVLPA
P--AG-----GIDTGRQPPEPPLGIGHYRKFQWAKEIKAIAIIPDFVVPTANARNVLPTT
YSRADVVFNLQRAALLPAALGSSPPDPDMIYLAMQDRVHQPYRQTLIPGLTEILQSMTPA
TQPGLLGICLSGAGPTILALATDRFAEIAELIISRFGSQ-NISCQWKLLEPAQDGAI---
------------------------------------------------------------
------------------------------------------------------------
------------------------------------------VDH---------------
------------------------------------------------------------
------------------------------------------------------------
------------------------------------------------------------
------------------------------------------------------------
------------------------------------------------------------
--------------------
>XP_001218073_Aspergillus_terreus
-----------------MASSFVIKTPC------------------------SSANIGPG
FDVIGLALSLHLEIHVTVDSSK-----SSSQ------------HPLNCVITYEDKSTNTE
EISLDPEVNLITRVALYVLRCHDQRAFPVETRVHVINPIPLGRGLGSSGTAVVAGVMLGN
EVGRLGLSKDRLLDYCLMIERHPDNVAATLFGGFVGTYLNELKPEDVARKEIPLSEVLPA
P--AG-----GIDTGKQPPEPPLGIGHYRKFPWAKEIKAIAIIPDFEVPTANARNVLPTS
YSRADIVFNLQRAALLPAALGTSPPDPDMIYLAMQDKIHQPYRKTLIPGLTEILQSMTPS
TQPGLLGICLSGAGPTILALATERFEEIADRIIARFASN-GISCQWKLLEPAQEGST---
------------------------------------------------------------
------------------------------------------------------------
------------------------------------------VEYL--------------
------------------------------------------------------------
------------------------------------------------------------
------------------------------------------------------------
------------------------------------------------------------
------------------------------------------------------------
--------------------
>XP_022484590_Penicillium_arizonense
------------------MSSFLVRIPC------------------------SSANIGPG
FDVIGLALSLHLDLHVTVE-AK-----SSSE------------LPFNCAITYEDQSKSVE
QISLDPEVNLITRVALYVLRCHNQRAFPVETKVHIVNPIPLGRGLGSSGTAVVAGVMLGN
EVGKLGLSKERLLDYCLMIERHPDNVAASLFGGFVGTYLNDLKPEDVARKEIPLSEVLPA
P--AG-----GVDTGIRPPEPPMAIGHYRKFNWAPEIKAIAIIPDFVVPTANARNVLPET
YTRADVVFNLQRAALLPAALGSSPPDPDMIFLAMQDKVHQPYRKTLIPGLTEILQFMTPS
TQPGLLGICLSGAGPTILALATDRFDEIADRIIARFASN-NISCQWKLLEPAQDGAT---
------------------------------------------------------------
------------------------------------------------------------
------------------------------------------VNYN--------------
------------------------------------------------------------
------------------------------------------------------------
------------------------------------------------------------
------------------------------------------------------------
------------------------------------------------------------
--------------------
>XP_014537021_Penicillium_digitatum
------------------MTSFVIKIPC------------------------SSANIGPG
FDVIGLALSLHLDLHVTVE-AK-----PSSQ------------LPFNCAITYEDQSKSVE
QISLDPEVNLITRVALYVLRCHDQRAFPVETKVHIVNPIPLGRGLGSSGTAVVAGVMLGN
EVGKLGLSKERLLDYCLMIERHPDNVAASLFGGFVGTYLNELKPEDVARKEIPLSEVLPA
P--AG-----GVDTGIRPPAPPMAIGHYRKFNWAPEIKAIAIIPDFVVPTANARNVLPET
YSRADVVFNLQRAALLPAALGSSPPDPDMIFLAMQDKVHQPYRKTLIPGLAEILQFMTPA
TQPGLLGICLSGAGPTILALATDRFTEIADRIIAQFASN-NISCQWKLLEPAQDGAT---
------------------------------------------------------------
------------------------------------------------------------
------------------------------------------ITYN--------------
------------------------------------------------------------
------------------------------------------------------------
------------------------------------------------------------
------------------------------------------------------------
------------------------------------------------------------
--------------------
>XP_016602083_Penicillium_expansum
------------------MTSFVISIPC------------------------SSANIGPG
FDVIGLALSLHLDLHVTVE-AK-----PSSQ------------LPFNCAITYEDQSKSVE
QISLDPEVNLITRVALYVLRCHDQRAFPVETKVHIVNPIPLGRGLGSSGTAVVAGVMLGN
EV-----------------ERHPDNVAASLFGGFVGTYLNELKPEDVARKEIPLSEVLPA
P--AG-----GVDTGIRPPAPPMAIGHYRKFNWAPEIKAIAIIPDFVVPTANARNVLPET
YSRADVVFNLQRAALLPAALGSSPPDPEMIFLAMQDKVHQPYRKTLIPGLTEILQFMTPA
TQPGLLGICLSGAGPTILALATDRFTEIADRIIAQFASN-DISCQWKLLEPAQDGAT---
------------------------------------------------------------
------------------------------------------------------------
------------------------------------------VTYN--------------
------------------------------------------------------------
------------------------------------------------------------
------------------------------------------------------------
------------------------------------------------------------
------------------------------------------------------------
--------------------
>XP_040650923_Penicillium_griseofulvum
------------------MTSFVLKIPC------------------------SSANIGPG
FDVIGLALSLHLDLHVTIE-AK-----PSSQ------------LPFNCAITYEDQSKSVE
KISLDPEVNLITRVALYVLRCHNQRAFPVETKVHIVNPIPLGRGLGSSGTAVVAGVMLGN
EV-----------------ERHPDNVAASLFGGFVGTYLNELKPEDVARKEIPLSEVLPA
P--AG-----GVDTGIRPPEPPMAIGHYRKFNWAPEIKAIAIIPDFVVPTANARNVLPET
YSRADVVFNLQRAALLPAALGSSPPDPDMIFLAMQDKVHQPYRKTLIPGLTEILQFMTPA
TQPGLLGICLSGAGPTILALATDRFTEIADRIIAQFASN-DISCQWKLLEPAQDGAT---
------------------------------------------------------------
------------------------------------------------------------
------------------------------------------VTYN--------------
------------------------------------------------------------
------------------------------------------------------------
------------------------------------------------------------
------------------------------------------------------------
------------------------------------------------------------
--------------------
>XP_038931741_Penicillium_roqueforti
------------------MTSFVIKIPC------------------------SSANIGPG
FDVIGLALSLYLDLHVTIE-AK-----PSSQ------------LPFNCAITYEDQSKSVE
KISLDPEVNLITRVALYVLRCHDQRAFPVETKVHITNPIPLGRGLGSSGTAVVAGVMLGN
EVGKLGLSKERLLDFCLMIERHPDNVAASLFGGFVGTYLNELKPEDVARKEIPLSEVLPA
P--AG-----GVDTGIRPPAPPMAIGHYRKFNWAPEIKAIAIIPDFVVPTANARNVLPET
YSRADVVFNLQRAALLPAALGSSPPDPDMIFLAMQDKVHQPYRKTLIPGLTEILQFMTPA
TQPGLLGICLSGAGPTILALATDNFTEIADRIIAQFASN-NISCQWKLLEPAQDGAT---
------------------------------------------------------------
------------------------------------------------------------
------------------------------------------VTYN--------------
------------------------------------------------------------
------------------------------------------------------------
------------------------------------------------------------
------------------------------------------------------------
------------------------------------------------------------
--------------------
>XP_002562648_Penicillium_rubens
------------------MSSFVIKIPC------------------------SSANIGPG
FDVIGLALSLHLDLHVTIE-AK-----PSSQ------------EPFNCAITYEDQSKSVE
QISLDPEVNLITRVALYVLRCHDQRAFPVETKVHIVNPIPLGRGLGSSGTAVVAGVMLGN
EVGKLGLSKERLLDYCLMIERHPDNVAASLFGGFVGTYLNELKPEDVARKEIPLSEVLPA
P--AG-----GVDTGIRPPEPPMAIGHYRKFNWAPEIKAIAIIPDFVVPTANARNVLPQS
YSREDVVFNLQRAALLPAALGSSPPDPDMIFLAMQDKVHQPYRKTLIPGLTEILQFMTPA
TQPGLLGICLSGAGPTILALATERFTEIADRIIAQFASN-GISCQWKLLEPAHDGAT---
------------------------------------------------------------
------------------------------------------------------------
------------------------------------------VAYN--------------
------------------------------------------------------------
------------------------------------------------------------
------------------------------------------------------------
------------------------------------------------------------
------------------------------------------------------------
--------------------
>XP_040812945_Penicillium_solitum
------------------MSSFVIKIPC------------------------SSANIGPG
FDVIGLALSLHLDLHVTVE-AK-----PSSQ------------LPFNCAITYEDQSKSVE
QISLDPEVNLITRVALYVLRCHDQRAFPVETKVHIVNPIPLGRGLGSSGTAVVAGVMLGN
EVGKLGLSKERLLDFCLMIERHPDNVAASLFGGFVGTYLNELKPEDVARKEIPLSEVLPA
P--AG-----GVDTGIRPPAPPMAIGHYRKFNWAPEIKAIAIIPDFVVPTANARNVLPQT
YSRADVVFNLQRAALLPAALGSSPPDPDMIFLAMQDKVHQPYRKTLIPGLTEILQFMTPA
TQPGLLGICLSGAGPTILALATDRFTEIADRIIAQFASN-DISCQWKLLEPAHDGAT---
------------------------------------------------------------
------------------------------------------------------------
------------------------------------------VTYN--------------
------------------------------------------------------------
------------------------------------------------------------
------------------------------------------------------------
------------------------------------------------------------
------------------------------------------------------------
--------------------
>XP_022583304_Penicilliopsis_zonata
----------------MTSSSFTIRTPC------------------------SSANIGPG
FDVIGLALSLHLELHVTIDGSK-----SSSQ------------QPLNCAITYEDQSGSTE
QISLDPEVNLITRVALYVLRCHNQRAFPVETRVHIVNPIPLGRGLGSSGTAVVAGVVLGN
EVGRLGLSKDRLLDYCLMIERHPDNVAASLFGGFVGTYLNELKPEDVARKEIPLSEVLPA
P--AG-----GVDTGIRPPEPPLGIGHYRKFAWAKEIKAIAIIPDFVVPTANARNVLPKT
YTRADVVFNLQRAALLPAALGSSPPDPDMIYLAMQDKVHQPYRQTLIPGLTEILQSMTPT
TQPGLLGICLSGAGPTILALATENFDEIAARIIARFASN-NITCKWKLLVPAQDGTV---
------------------------------------------------------------
------------------------------------------------------------
------------------------------------------VEWQ--------------
------------------------------------------------------------
------------------------------------------------------------
------------------------------------------------------------
------------------------------------------------------------
------------------------------------------------------------
--------------------
>XP_016623474_Cladophialophora_bantiana
------------------------------------------------------------
---------MYLEIRVSVDRSA-PP--DPST------------NPLNCTVTYT--GVGAE
DIDLNPANNLLTRTALYVLRCHEQHEFPTQTHVHIHNPIPLGRGLGSSGAAVVGGVLLGN
VVGNLNLPKPRLLDFCLMVERHPDNVAAALYGGFVGTYLNELDPVDMARKEVPLSEVLPQ
P--AG-----GIDTGLIPPIPPENIGHYRRFNWAKEIKALAIIPDFEVSTAKAREVLPKE
YSRQDMIFNLQRIALLTTVLSDSPPDPSLIYSAMQDRIHQPYRAGLIPALPSILSSMSPQ
THPGLLGICLSGAGPTILALATENFKSIADVIISKFGEE-GITCEWRVLEPAEDGAT---
------------------------------------------------------------
------------------------------------------------------------
------------------------------------------VQEVPGDVLMYRKELSTA
------------------------------------------------------------
------------------------------------------------------------
------------------------------------------------------------
------------------------------------------------------------
------------------------------------------------------------
--------------------
>XP_008727415_Cladophialophora_carrionii
------------------------------------------------------------
---------MYLELRVSISPSEQPV--RS--------------IPLNCTVTYT--GVGAE
DIDLNPENNLLTRTALYVLRCHGQHDFPAHTHVHIHNPIPLGRGLGSSGAAVVAGVLLGN
VVGGLNLPKPRVLDFALMVERHPDNVAAALYGGFVGTYLNELDPVDMARKEVPLSEVLPQ
P--AG-----GEDTGLVPPIPPENIGHYRRFNWSKEIKALAIIPDFEVSTAKAREVLPTQ
YSRKDMIFNLQRIALLTTVLSDSPPDPQLIYSAMQDRIHQPYRAGLIPALPSILSSMSPQ
THPGLLGICLSGAGPTILALATDNFGSIASVIIDQFRHE-GVTAEWKLLEPAEDGST---
------------------------------------------------------------
------------------------------------------------------------
------------------------------------------VMEAPGDVPMYRRENRLG
------------------------------------------------------------
------------------------------------------------------------
------------------------------------------------------------
------------------------------------------------------------
------------------------------------------------------------
--------------------
>XP_016247085_Cladophialophora_immunda
--------------------MYLIKIPC------------------------SSANIGPG
FDVIGLALSMYLEIRVSVDASA-PA--DPAT------------NPLNCTVTYT--GVGAE
DIDLDPENNLLTRTALYVLRCHQQHEFPAQTHVHIHNPIPLGRGLGSSGAAVVGGVLLGN
VVGRLNLPKTRLLDFCLMVERHPDNVAAALYGGFVGTYLNELDPVDMARKEVPLSEVLPQ
P--AG-----GVDTGLTPPIPPVNIGHYRRFNWAKEIKALAIIPDFEVSTAKARQVLPTE
YSRQDMIFNLQRIALLTTVLSDSPPDPSLIYSAMQDRIHQPYRAGLIPALPSILSSMSPQ
THPGLLGICLSGAGPTILALATENFENIAHVIINKFGEE-GITCEWKVLEPAEDGAT---
------------------------------------------------------------
------------------------------------------------------------
------------------------------------------VQEVPGDVSMYRKEISKA
------------------------------------------------------------
------------------------------------------------------------
------------------------------------------------------------
------------------------------------------------------------
------------------------------------------------------------
--------------------
>XP_007743166_Cladophialophora_psammophila
------------------------------------------------------------
---------MYLEIRVSVDRSA-PA--DPST------------NPLNCTVTYT--GVGAE
DIDLNPANNLLTRTALYVLRCHEQHEFPAQTHVHIHNPIPLGRGLGSSGAAVVGGVLLGN
VVGNLNLPKPRLLDFCLMVERHPDNVAAALYGGFVGTYLNELDPVDMARKEVPLSEVLPQ
P--AG-----GIDTGLIPPIPPENIGHYRRFNWAKEIKALAIIPDFEVSTAKAREVLPKE
YSRQDMIFNLQRIALLTTVLSDSPPDPSLIYSAMQDRIHQPYRAGLIPALPSILSSMSPQ
THRGLLGICLSGAGPTILALATENFKSIADVIINKFGDE-GITCEWKVLEPAEDGAT---
------------------------------------------------------------
------------------------------------------------------------
------------------------------------------VQEVPGDVLMYRKELPKV
------------------------------------------------------------
------------------------------------------------------------
------------------------------------------------------------
------------------------------------------------------------
------------------------------------------------------------
--------------------
>XP_018690199_Fonsecaea_erecta
--------------------MYLIKIPC------------------------SSANIGPG
FDVIGLALSMYLEIRVSVDTSA-PA--NPAT------------NPLNCTVTYT--GVGAE
DIDLDPENNLLTRTALYVLRCHQQHEFPPQTHVHIHNPIPLGRGLGSSGAAVVGGVVLGN
VVGQLNLPKRRLLDFCLMVERHPDNVAAALYGGFVGTYLNELDPVDMARKEVPLSEVLPE
P--AG-----GIDTGLIPPIPPENIGHYRRFNWAKEIKALAIIPDFEVSTAKARQVLPKE
YSRQDMIFNLQRIALLTTVLSDSPPDPSLIYSAMQDRIHQPYRAGLIPALPSILSSMSPQ
THPGLLGICLSGAGPTILALATENFERIADVIIKKFGEE-GINCEWKVLEPAEDGAT---
------------------------------------------------------------
------------------------------------------------------------
------------------------------------------VQEVPGDVVMYRKEISKA
------------------------------------------------------------
------------------------------------------------------------
------------------------------------------------------------
------------------------------------------------------------
------------------------------------------------------------
--------------------
>XP_022510318_Fonsecaea_monophora
MYLISEFDPCGTHLDLCDQANSEIEIPC------------------------SSANIGPG
FDVIGLALSMYLEIRVSIDRSA-PA--DPSS------------NPLNCTVSYT--GVGAE
DIDLNPENNLLTRTALYVLRCHQQHEFPAQTHVHIHNPIPLGRGLGSSGAAVVGGVLLGN
VVGGLNLPKARLLDFCLMVERHPDNVAAALYGGFVGTYLNELDPVDMARKEVPLSEVLPQ
P--AG-----GVDTGLIPPIPPENIGHYRRFNWAKEIKALAIIPDFEVSTAKARQVLPTE
YSRQDMIFNLQRIALLTTVLSDSPPDPSLIYSAMQDRIHQPYRAGLIPALPSILSSMSPQ
THPGLLGICLSGAGPTILALATDNFESIARVIIKKFEDE-GITCEWKVLEPAEDGAT---
------------------------------------------------------------
------------------------------------------------------------
------------------------------------------VQEVPGDVLSYRKEISKA
------------------------------------------------------------
------------------------------------------------------------
------------------------------------------------------------
------------------------------------------------------------
------------------------------------------------------------
--------------------
>XP_016627788_Fonsecaea_multimorphosa
--------------------MYLIKVPC------------------------SSANIGPG
FDVIGLALSMYLEIRVSVDTSA-RA--EPAT------------NPLNCTVSYT--GVGAE
DIDLDPENNLLTRTALYVLRCHGQHEFPAQTHVHIHNPIPLGRGLGSSGAAVVGGVLLGN
VVGKLDLPKPRLLDFCLMVERHPDNVAAALYGGFVGTYLNELDPVDMARKEVPLSEVLPE
P--AG-----GIDTGLTPPIPPENIGHYRRFNWAKEIKALAIIPDFEVSTAKARQVLPKE
YSRQDMIFNLQRIALLTTVLSDSPPDPSLIYSAMQDRIHQPYRAGLIPALPSILSSMSPQ
THPGLLGICLSGAGPTILALATDNFENIAGVIIGKFGDE-GITCEWKVLEPAEDGAT---
------------------------------------------------------------
------------------------------------------------------------
------------------------------------------VQEMPGDVLTYRKGISKD
------------------------------------------------------------
------------------------------------------------------------
------------------------------------------------------------
------------------------------------------------------------
------------------------------------------------------------
--------------------
>XP_022502773_Fonsecaea_nubica
------------------------------------------------------------
---------MYLEIRVSIDRSA-PA--DPSS------------NPLNCTVSYT--GVGAE
DIDLNPENNLLTRTALYVLRCHRQHEFPAQTHVHIHNPIPLGRGLGSSGAAVVGGVLLGN
VVGGLNLPKARLLDFCLMVERHPDNVAAALYGGFVGTYLNELDPVDMARKEVPLSEVLPQ
P--AG-----GVDTGLIPPIPPENIGHYRRFNWAKEIKALAIIPDFEVSTAKARQVLPTE
YSRQDMIFNLQRIALLTTVLSDSPPDPSLIYSAMQDRIHQPYRAGLIPALPSILSSMSPQ
THPGLLGICLSGAGPTILALATDNFESIARVIIKKFEDE-GITCEWKVLEPAEDGAT---
------------------------------------------------------------
------------------------------------------------------------
------------------------------------------VQDVPGDVLSYRKEISKA
------------------------------------------------------------
------------------------------------------------------------
------------------------------------------------------------
------------------------------------------------------------
------------------------------------------------------------
--------------------
>XP_013279411_Fonsecaea_pedrosoi
MYL--------------------IKIPC------------------------SSANIGPG
FDVIGLALSMYLEIRVSIDRSA-PA--DPSS------------NPLNCTVSYT--GVGAE
DIDLNPENNLLTRTALYVLRCHRQHEFPAQTHVHIHNPIPLGRGLGSSGAAVVGGVLLGN
VVGGLDLPKARLLDFCLMVERHPDNVAAALYGGFVGTYLNELDPVDMARKEVPLSEVLPQ
P--AG-----GVDTGLIPPIPPENIGHYRRFNWAKEIKALAIIPDFEVSTAKARQVLPTE
YSRQDMIFNLQRIALLTTVLSDSPPDPSLIYSAMQDRIHQPYRAGLIPALPSILSSMSPQ
THPGLLGICLSGAGPTILALATDNFESIARVIIKKFEDE-GITCEWKVLEPAEDGAT---
------------------------------------------------------------
------------------------------------------------------------
------------------------------------------VQEVPGDVLSYRKEISKA
------------------------------------------------------------
------------------------------------------------------------
------------------------------------------------------------
------------------------------------------------------------
------------------------------------------------------------
--------------------
>XP_007755732_Cladophialophora_yegresii
------------------------------------------------------------
---------MYLELRVSISPSEQPD--RS--------------IPLNCTVTYT--GVGAE
DIDLNPENNLITRTALYVLRCHNQHDFPAHTHVHIHNPIPLGRGLGSSGAAVVAGVLLGN
VVGGFSLPKPRVLDFALMVERHPDNVAAALYGGFVGTYLNELDPVDMARKEVPLSEVLPQ
P--AG-----GVDTGLLPPVPPENIGHYRRFNWSKEIKALAIIPDFEVSTAKAREVLPIE
YSRKDMIFNLQRIALLTTVLSDSPPDPQLIYSAMQDRIHQPYRAGLIPALPSILSSMSPQ
THPGLLGICLSGAGPTILALATDNFESIASVIIDRFRHE-GVTAEWKLLEPAEDGST---
------------------------------------------------------------
------------------------------------------------------------
------------------------------------------VLEAPGDVPTYRHENHLG
------------------------------------------------------------
------------------------------------------------------------
------------------------------------------------------------
------------------------------------------------------------
------------------------------------------------------------
--------------------
>XP_016237523_Exophiala_spinifera
------------------------------------------------------------
---------MYLELRVSVDETS-PV--DAS-------------NPLNCTVTYT--GVGAE
DIDLNPANNLLTRTALYVLRCHDQRAFPAQTHVHIQNPIPLGRGLGSSGAAVVAGVLLGN
VVGKLNLSRPRLLDFCLMVERHPDNVAAALYGGFVGTYLNELDPVDMARKEVPLSEVLPE
P--AG-----GVDTGLTPPVPPENIGHYRRFNWAKEIKALAIIPDFEVSTAKAREVLPKS
YTRQDMIFNLQRLALLTTVLSDSPPNPDLIYSAMQDKIHQPYRKTLIPALPAILSSMSPS
SHKGLLGICLSGAGPTILALATENFDAIAGVIVQHFKDE-GINCEWKVLEPAEDGAT---
------------------------------------------------------------
------------------------------------------------------------
------------------------------------------IREVSGDVPSYRASLKTV
------------------------------------------------------------
------------------------------------------------------------
------------------------------------------------------------
------------------------------------------------------------
------------------------------------------------------------
--------------------
>XP_016267568_Exophiala_oligosperma
--------------------MHLIKVPC------------------------SSANIGPG
FDVIGLALSMYLELRVSVDETS-PA--DASN------------NPLNCTVTYT--GVGAE
DIDLNPANNLLTRTALYVLRCHNQRAFPPQTHVHIHNPIPLGRGLGSSGAAVVAGVLLGN
VVGKLNLSQPRLLDFCLMVERHPDNVAAALYGGFVGTYLNELDPDDMARKEVPLSEVLPQ
P--AG-----GVDTGLTPPIPPENIGHYRRFDWAKEIKALAIIPDFEVSTAKAREVLPKS
YTRQDMIFNLQRLALLTTVLSDSPPNPDLIYSAMQDKIHQPYRKTLIPALPAILSSMSPT
SHKGLLGICLSGAGPTILALATENFDAIAGVIVQHFKDE-GITCEWKVLEPAEDGAT---
------------------------------------------------------------
------------------------------------------------------------
------------------------------------------IREVPGDVPGYRTSLKTV
------------------------------------------------------------
------------------------------------------------------------
------------------------------------------------------------
------------------------------------------------------------
------------------------------------------------------------
--------------------
>XP_013317265_Exophiala_xenobiotica
--------------------MYLIKVPC------------------------SSANIGPG
FDVIGLALSMYLELRVSVDTSS-PP--DSS-------------IPLNCTVTYT--GVGAS
DIDLNPANNLLTRTALYVLRCHNQHDFPAQTHVHIHNPIPLGRGLGSSGAAVVAGVLLGN
VVGKLNLPKPRLLDFCLMVERHPDNVAAALYGGFVGTYLNELDPDDMARKEVPLSEVLPQ
P--AG-----GVDTGLTPPIPPDNIGHYRRFNWAKEIKALAIIPDFEVSTAKAREVLPKS
YTRQDMIFNLQRLALLTTVLSDSPPDPDLIYSAMQDKIHQPYRKTLIPALPAILSSMSPK
THKGLLGICLSGAGPTILALATENFDAIAGAIVQRFKDE-GISCEWKVLEPADDGAT---
------------------------------------------------------------
------------------------------------------------------------
------------------------------------------IQDIPGDVPRYREGL---
------------------------------------------------------------
------------------------------------------------------------
------------------------------------------------------------
------------------------------------------------------------
------------------------------------------------------------
--------------------
>XP_007727666_Capronia_coronata
--------------------MSLSR-SCTH--------------------HVSLPKPGPG
FDVIGLALSMYLELRVSIDRTQ-PS--DPS-------------IPLNCTVSYT--GVGAD
EIDLNPANNLITRTALYVLRCHDQHDFPAQTHVHIHNPIPLGRGLGSSGAAVVAGVLLGN
VVGDLKLSKRRLLDFCLMVERHPDNVAAALYGGFVGTYLNELDPDDMARKEVPLSEVLPQ
P--AG-----GVDTGLTPPIPPENIGHYRRFNWAKEIKALAIIPDFEVSTAKAREVLPKT
YSRQDMIFNLQRLALLTTVLSDSPPDPDLIYSAMQDKIHQPYRKTLIPALPAILSSMSPK
THKGLLGICLSGAGPTILALATENFDAIAGVIVQRFKDE-GISCEWKILEPAEDGAT---
------------------------------------------------------------
------------------------------------------------------------
------------------------------------------VQEVPGDVPSYLREIRQT
------------------------------------------------------------
------------------------------------------------------------
------------------------------------------------------------
------------------------------------------------------------
------------------------------------------------------------
--------------------
>XP_007736303_Capronia_epimyces
----------------------MIYASCGHQLLPDSLRNFGLQLQLVSQTYVSPSYAGPG
FDVIGLALSMYLELRVSIDRTQ-PS--DPS-------------IPLNCTVSYT--GVGAE
EIDLHPGNNLLTRTALYVLRCHDQHDFPAQTHVHIHNPIPLGRGLGSSGAAVVAGVLLGN
VVGNLKLSKPRLLDFCLMVERHPDNVAAALYGGFVGTYLNELDPLDMARKEVPLSEVLPQ
P--AG-----GIDTGLTPPIPPENIGHYRRFNWAKEIKALAIIPNFEVSTAKAREVLPKN
YSRQDMIFNLQRLALLTTVLSDSPPDPELIYSAMQDKIHQPYRKTLIPALPAILSSMSPK
THKGLLGICLSGAGPTILALATENFDAIARVIVQKFNDE-GISCEWKILEPAEDGAT---
------------------------------------------------------------
------------------------------------------------------------
------------------------------------------VEEVSGDVPTYVQGVKQR
------------------------------------------------------------
------------------------------------------------------------
------------------------------------------------------------
------------------------------------------------------------
------------------------------------------------------------
--------------------
>XP_009157054_Exophiala_dermatitidis
--------------------MYLIKVPC------------------------SSANIGPG
FDVIGLALSMYLELRVSVDSSQ-PA--DPS-------------IPLNCTVSYT--GVGEE
EIDLNPANNLLTRTALYVLRCHDQHDFPAQTHVHIHNPIPLGRGLGSSGAAVVAGVLLGN
VVGNLQLSKRRLLDFCLMVERHPDNVAAALYGGFVGTYLNELDPADMARKEVPLSEVLPQ
P--AG-----GVDTGLTPPIPPENIGHYRRFNWAKEIKALAIIPDFEVSTAKAREVLPKT
YSRQDMIFNLQRLALLTTVLGDSPPDPDLIYSAMQDKIHQPYRKTLIPALPAILSSMSPK
THKGLLGICLSGAGPTILALATDNFEAIANVIIQRFKDE-GISAEWKILEPAEDGAT---
------------------------------------------------------------
------------------------------------------------------------
------------------------------------------VQEVPGDVLTYLREIKQA
------------------------------------------------------------
------------------------------------------------------------
------------------------------------------------------------
------------------------------------------------------------
------------------------------------------------------------
--------------------
>XP_013264279_Exophiala_aquamarina
-------MLVRQHRTSVLTPYLLIS--------------------------------GPG
FDVIGLALSMYLELRVSIDRTA-QI--TPD-------------KPLNCTVSYS--GVGAE
DIDLNPENNLLTRTALYVLRCHNQHDFPTQTSVHIHNPIPLGRGLGSSGAAVVAGVLLGN
IVGDLKLSKPRLLDFCLMVERHPDNVAAALYGGFVGTYLNELDPEDMARKEVPLSEVLPQ
P--AG-----GVDTGLTPPIPPENIGHYRRFNWAKEIKAVAIIPNFEVSTAKAREVLPKS
YSRQDMIFNLQRLALLTTVLSDSPPDPDLIYSAMQDKIHQPYRKTLIPALPAILSSMSPK
THKGLLGICLSGAGPTILALATENFEAIANVIMARFKEE-GITCEWLTLEPAEDGAT---
------------------------------------------------------------
------------------------------------------------------------
------------------------------------------VQEVSGDVASYLKSKE--
------------------------------------------------------------
------------------------------------------------------------
------------------------------------------------------------
------------------------------------------------------------
------------------------------------------------------------
--------------------
>XP_016222614_Exophiala_mesophila
--------------------MYLIRVPC------------------------SSANIGPG
FDVIGLALSMYLELAVTIDASAVPG--NPS--------------SLNCTVSYT--GVGAE
DIDLNPENNLLTRTALYVLRCHGQHHFPQYTRVHIHNPIPLGRGLGSSGAAVVAGVLLGN
VVGNLNLPKSRLLDFCLMVERHPDNVAAALYGGFVGTYLNELDPADMARKEVPLSEVLPQ
P--AG-----GVDTGLTPPIPPENIGHYRRFDWAPEIKAVAIIPHFEVSTAKAREVLPKQ
YSRQDMIFNLQRLALLTTVLSDSPPDPDLIYSAMQDKIHQPYRKTLIPALPAILSSMSPK
SHKGLLGICLSGAGPTILALATENFETIADVIMAKFGEE-GISCEWKLLEPAQDGAT---
------------------------------------------------------------
------------------------------------------------------------
------------------------------------------VREVPGDVSSYVNNISVN
------------------------------------------------------------
------------------------------------------------------------
------------------------------------------------------------
------------------------------------------------------------
------------------------------------------------------------
--------------------
>XP_013277729_Rhinocladiella_mackenziei
--------------------MYLIKVPC------------------------SSANIGPG
FDVIGLALSMYLELRVSVDKSQ-PS--SPS-------------NPLNCMVSYS--GVGAE
DIDLNPENNLLTRTALYILRCHNQRDFPVQTYVHIHNPIPLGRGLGSSGAAVVAGVLLGN
VVGNLNLPKARLLDFCLMVERHPDNVAAALYGGFVGTYLNELDPADMARKEVPLSEVLPQ
P--AG-----GLDTGLVPPIPPENIGHYRRFNWAKEIKALAIIPDFEVSTAKAREVLPKS
YSRQDMIFNLQRLALLTTVLSDSPPDPDLIYSAMQDKIHQPYRKTLIPALPAILSSMSPK
THKGLLGICLSGAGPTILALATENFDAIAGVILQRFKDE-GIACEWKILEPAEDGAT---
------------------------------------------------------------
------------------------------------------------------------
------------------------------------------VHEVPGDVPAYLREIIKP
QNGA--------------------------------------------------------
------------------------------------------------------------
------------------------------------------------------------
------------------------------------------------------------
------------------------------------------------------------
--------------------
>XP_018001622_Phialophora_attinorum
----------------MSKFTHKIKVPC------------------------SSANIGPG
FDVIGLALNMYLELDVGNDPSQPP-------------------TPLNCKLSYE--GVSPE
GIDLDPENNLITRTAFT-----HQKSYPARSRS------------GSSGAAVVAGALLGN
LLGKLNLPKERVLDFILMVERHPDNVAAALYGGFVGTYLNELNPDDMARIEVPLSEVLPQ
P--AG-----GVDTGLRPPIPPENIGHFRRFVWNKELKAIAIIPDFEVSTARAREVLPKT
YTRQDMIFNLQRLALLTTVLSDSPPNPNLIYSAMQDKIHQPYRASLIPALPAIISKITPS
THKGLCGICLSGAGPTILALATENFEEIAKAAIAMFEKEGGIKCEWKLLEPAEDGAT---
------------------------------------------------------------
------------------------------------------------------------
------------------------------------------VVEV--------------
------------------------------------------------------------
------------------------------------------------------------
------------------------------------------------------------
------------------------------------------------------------
------------------------------------------------------------
--------------------
>NP_596303_Schizosaccharomyces_pombe
------------------MQKFQIKVPA------------------------SSANIGPG
FDVLGMSLEEYMTLDVEVSTES---------------------GP--CVLTYE--GDGKE
HVSLDVQKNMITQTSLYVLRCNNISTFPYATKIHVINPIPLGRGMGSSGSAAIAGVMLAN
EIAKLGLSKLQMMDYVLMIERHPDNVMASMMGGFVGSFLRELSEEEKNAFSPSADDLLKN
E--AL-------------TLPPKSLGTFARLPWASELKAIVVIPEFHLATSKARSVLPTS
YGRTDVVYNLQRLALLTTALGQTPINPHLVYEVMKDKVHQPYRASLIPGLQNILATLNPD
TQPGLCGICLSGAGPTVLALATGNFDEIAHAMLSIFEKH-GVKCRYLVLSPAFDGAT---
------------------------------------------------------------
------------------------------------------------------------
------------------------------------------VKYF--------------
------------------------------------------------------------
------------------------------------------------------------
------------------------------------------------------------
------------------------------------------------------------
------------------------------------------------------------
--------------------
```
