## Supplementary material for "Coding Sequence Insertions in Fungal Genomes are Intrinsically Disordered and can Impart Functionally-Important Properties on the Host Protein": MAFFT_MSAs: XP_716769.1_blasthits_MAFFT.txt

```
>XP_716769_Candida_albicans
-------------------MVD--SNFFVDFMMGGVSAAVSKTAAAPIERVKLLIQNQDE
MIKQGRLEKRYTGIVDCFKRTAADEGVVSFWRGNTANVIRYFPTQALNFAFKDKFKAMFG
FKKD-ENYWKWFAGNLASGGLAGATSLAFVYSLDYARTRLANDAKSSKGD-GKREFNGLV
DVYKKTLASDGIAGLYRGFGPSVIGIVVYRGLYFGLYDSLKPVVLVGPLEGSFLASFLLG
WAVTTGASTASYPLDTVRRRMMMTSGQAVKYDGALDCFRKVVAAEGVGSLFKGCGANILR
GVAGAGVISLYD------------------QLQVILFGKKFK----
>XP_002420364_Candida_dubliniensis
-------------------MVD--SNFFVDFMMGGVSAAVSKTAAAPIERVKLLIQNQDE
MIKQGRLAKRYTGIVDCFKRTAADEGVISFWRGNTANVIRYFPTQALNFAFKDKFKAMFG
FKKD-ENYWKWFAGNLASGGLAGATSLAFVYSLDYARTRLANDAKSSKGD-GKREFNGLV
DVYKKTLASDGIAGLYRGFGPSVIGIVVYRGLYFGLYDSLKPVVLVGPLEGSFLASFLLG
WAVTTGASTASYPLDTVRRRMMMTSGQAVKYDGALDCFRKVVAAEGVGSLFKGCGANILR
GVAGAGVISLYD------------------QLQVILFGKKFK----
>XP_002550970_Candida_tropicalis
-----------MSSSNTNAPVK--SSFMIDFMMGGVSAAVSKTAAAPIERVKLLIQNQDE
MIKQGRLSHKYNGIVDCFKRTAADEGVVAFWRGNTANVIRYFPTQALNFAFKDKFKAMFN
FKKS-D-YWKWFAGNLASGGLAGATSLAFVYSLDYARTRLANDAKSSKGD-GKREFNGLV
DVYKKTLASDGIAGLYRGFGPSVIGIIVYRGLYFGLYDSLKPVVLVGPLEGSFLASFLLG
WAVTTGASTASYPLDTVRRRMMMTSGQAVKYDGAFDCFRKVVAAEGVGSLFKGCGANILR
GVAGAGVISLYD------------------QLQVILFGKKFK----
>XP_003870324_Candida_orthopsilosis
------------------MATD--SNFLIDFLMGGVSAAVAKTAAAPIERVKLLIQNQDE
MLKQGRLSHKYTGIVDCFRRTAAEEGVASFWRGNTANVIRYFPTQALNFAFKDQIKALFG
FKKD-EGYWKWFAGNLASGGIAGALSLAFVYSLDYARTRLANDAKSAKGDGKGREFNGLV
DVYKKTLASDGIAGLYRGFGPSVVGIVVYRGLYFGLYDSLKPVVLVGPLEGSFLASFLLG
WVVTTGASTASYPLDTVRRRMMMTSGQAVKYDGALDCFRKVVAAEGIKSLFKGCGANILR
GVAGAGVISLYD------------------QLQVLLFGKKFK----
>XP_001524695_Lodderomyces_elongisporus
------------------MSADNKSNFFIDFMMGGVSAAVSKTAAAPIERVKLLIQNQDE
MLKQGRLAKPYTGIADCFRRTANEEGIASFWRGNTANVIRYFPTQALNFAFKDKFKAMFG
FKKD-EGYWKWFAGNLASGGLAGATSLAFVYSLDYARTRLANDAKSAKGDGKGREFNGLI
DVYKKTLASDGIAGLYRGFGPSVVGIIVYRGLYFGLYDSLKPVVLVGPLQGSFLASFLLG
WAVTTGASTASYPLDTVRRRMMMTSGQKVKYNGALDCARKVVAAEGVKSLFKGCGANILR
GVAGAGVISLYD------------------QLQVILFGKKFK----
>XP_007375229_Spathaspora_passalidarum
--------------------MD--SSFLIDFLMGGVSAAVSKTAAAPIERVKLLIQNQDE
MIKQGRLAKKYDGIIECFKRTAAEEGVVSFWRGNTANVIRYFPTQALNFAFKDKFKAMFG
FKKD-EGYWPWFAGNLASGGLAGATSLAFVYSLDYARTRLANDAKSSKGD-GKREFNGLV
DVYKKTLASDGIAGLYRGFGPSVIGIIVYRGLYFGLYDSLKPVVLVGPLEGSFLASFLLG
WTVTTGASTASYPLDTVRRRMMMTSGQAVKYAGAFDCFKKVVAAEGVGSLFKGCGANILR
GVAGAGVISLYD------------------QLQMIVFGKKFK----
>XP_043050794_Scheffersomyces_spartinae
--------------------MD--NSFLIDFMMGGVSAAVSKTAAAPIERVKLLIQNQDE
MIKQGRLSRKYDGIIDCFKRTLTEEGAGSFWRGNTANVIRYFPTQALNFAFKDKFKQMFG
FKKD-DNYWKWFAGNLASGGLAGATSLAFVYSLDYARTRLANDAKSSKGT-GERQFNGLL
DVYKKTLASDGIAGLYRGFGPSVIGIVVYRGLYFGLYDSLKPVVLIGSLDESFWAKFLLG
WTVTTGASTASYPLDTVRRRMMMTSGQAVKYNGAFDCFKKVVAAEGVGSLFKGCGANILR
GVAGAGVISMYD------------------QLQMIMFGKKFK----
>XP_001386347_Scheffersomyces_stipitis
--------------------MD--NSFFIDFMMGGVSAAVSKTAAAPIERVKLLIQNQDE
MIKQGRLAKKYDGIAECFRRTAAEEGVVSFWRGNTANVIRYFPTQALNFAFKDKFKKMFG
FKKE-EGYWPWFAGNLASGGLAGATSLAFVYSLDYARTRLANDAKSSKGS-GEREFKGLF
DVYKKTLASDGIAGLYRGFGPSVIGIIVYRGLYFGLYDSLKPVILVGPLEGNFLASFLLG
WTVTTGASTASYPLDTVRRRMMMTSGQAVKYDGAFDCFRKVVAAEGVASLFKGCGANILR
GVAGAGVISMYD------------------QLQLIIFGKKFK----
>XP_020066720_Suhomyces_tanzawaensis
--------------------MD--SNFLIDFMMGGVSAAVSKTAAAPIERVKLLIQNQDE
MLKQGRLARKYDGIAECFRRTAAEEGVGSFWRGNTANVIRYFPTQALNFAFKDKFKALFG
FKKD-EGYWPWFAGNLASGGLAGATSLAFVYSLDYARTRLANDAKSTKKEGGAREFNGLL
DVYKKTLASDGIAGLYRGFGPSVVGIIVYRGLYFGLYDSLKPVVLVGPLEGSFLASFLLG
WTVTTGASTASYPLDTVRRRMMMTSGQAVKYDGAFDCFKKVVAAEGVKSLFKGCGANILR
GVAGAGVISMYD------------------QLQVIVFGKKFK----
>XP_020073851_Hyphopichia_burtonii
-----------------MGASD--SSFFIDFMMGGVSAAVSKTAAAPIERVKLLIQNQDE
MIKQGRLGKKYDGIGECFKRTAAEEGVTSFWRGNTANVIRYFPTQALNFAFKDKFKALFG
FKKE-EGYWPWFAGNLASGGLAGATSLAFVYSLDYARTRLANDAKSAKGD-GQRQFNGLF
DVYKKTLASDGIAGLYRGFGPSVVGIIVYRGLYFGLYDSLKPVVLVGPLEGSFLASFLLG
WTVTTGASTASYPLDTVRRRMMMTSGQAVKYNGAFDCFKQVVAAEGVKSLFKGCGANILR
GVAGAGVISLYD------------------QLQVILFGKKFK----
>XP_015467876_Debaryomyces_fabryi
-------------------MGD--STFLIDFMMGGVSAAVSKTAAAPIERVKLLIQNQDE
MMKQGRLSRKYDGIIECFKRTAAEEGMTSFWRGNTANVIRYFPTQALNFAFKDKFKAMFG
FKKD-EGYWKWFAGNLASGGLAGATSLFFVYSLDYARTRLANDAKSSKGD-GQRQFNGLI
DVYKKTLASDGIAGLYRGFGPSVIGIVVYRGLYFGLYDSLKPVVLVGPLEGNFLASFLLG
WVVTTGASTASYPLDSIRRRMMMTSGQAVKYDGAFDAFRKVVAAEGVKSLFKGCGANILR
GVASAGVISLYD------------------QLQLIMFGKKFK----
>XP_459840_Debaryomyces_hansenii
-------------------MGD--SSFVIDFLMGGVSAAVSKTAAAPIERVKLLIQNQDE
MMKQGRLSRKYDGIIECFKRTAAEEGMVSFWRGNTANVIRYFPTQALNFAFKDKFKAMFG
FKKN-EGYWKWFAGNLASGGMAGATSLLFVYSLDFARTRLANDAKSSKGD-GQRQFNGLI
DVYKKTLASDGIAGLYRGFGPSVIGIIVYRGLYFGLYDSLKPVILVGPLEGNFLASFLLG
WAVTTGASTASYPLDSVRRRMMMTSGQAVKYDGAFDCFKKVVAAEGIKSLFKGCGANILR
GVASAGVLSMYD------------------QFQMIMFGKKFS----
>XP_006688602_Yamadazyma_tenuis
--------------------MD--NHFLIDFMMGGVSAAVSKTAAAPIERVKLLIQNQDE
MIKQGRLAKKYDGIAECFRRTAAEEGFTSFWRGNTANVIRYFPTQALNFAFKDKFKKMFG
FKKE-ESYWKWFSGNLASGGLAGATSLAFVYSLDYARTRLANDAKSSKGD-GQREFNGLF
DVYKKTLASDGIAGLYRGFGPSVIGIVVYRGLYFGLYDSLKPVVLVGPLEGSFLASFLLG
WTVTTGASTASYPLDTVRRRMMMTSGQAVKYKGAFDCAKQVIAAEGVASLFKGCGANILR
GVAGAGVISMYD------------------QLQVIIFGKKF-----
>XP_001481936_Meyerozyma_guilliermondii
--------------------MD--SNFLIDFLMGGVSAAVSKTAAAPIERVKLLIQNQDE
MIKQGRLAKKYDGIAECFRRTAAEEGVSSFWRGNTANVVRYFPTQALNFAFKDKFKAMFG
FKKD-EGYWKWFAGNLASGGMAGATSLAFVYSLDYARTRLANDAKSSKGD-GAREFNGLL
DVYKKTLASDGIAGLYRGFGPSVIGIVVYRGLYFGLYDSLKPVVLVGPLEGSFLASFLLG
WTVTTGASTASYPLDTVRRRMMMTSGQAVKYDGAFDCFRKVVAAEGVKSLFKGCGANILR
GVAGAGVISMYD------------------QLQVILFGKKF-----
>XP_018714457_Metschnikowia_bicuspidata
-------------------MSD--NSFLIDFMMGGVSAAVSKTAAAPIERVKLLIQNQDE
MMKQGRLAKKYDGIVECFKRTAAEEGVSSFWRGNTANVVRYFPTQALNFAFKDKFKKMFG
FKKE-ESYAKWFAGNLASGGMAGATSLAFVYSLDYARTRLANDAKSTKGGEG-RQFNGLL
DVYKKTLASDGIAGLYRGFGPSVIGIVVYRGLYFGLYDSLKPVVLVGPLEGSFLASFLLG
WTVTTGASTASYPLDTVRRRMMMTSGQAVKYDGAFDCFKKVVAAEGIPSLFKGCGANILR
GVAGAGVISMYD------------------QLQVILFGKKF-----
>XP_002619690_Clavispora_lusitaniae
------------------MAAD--NSFLVDFLMGGVSAAVSKTAAAPIERVKLLIQNQDE
MIKQGRLARKYDGILECFKRTAAEEGVGSFWRGNTANVIRYFPTQALNFAFKDKFKKMFG
FKKE-ESYAKWFAGNLASGGLAGATSLAFVYSLDYARTRLANDAKSTKAGGGERQFNGLL
DVYKKTLASDGIAGLYRGFGPSVVGIVVYRGLYFGLYDSLKPVVLVGPLEGSFLASFLLG
WTVTTGASTASYPLDTVRRRMMMTSGQAVKYNGAFDCFKKVVAAEGVASLFKGCGANILR
GVAGAGVISMYD------------------QLQVILFGKKF-----
>XP_025340112_Candida_haemuloni
-----------------MAIQD--NAFLVDFLMGGVSAAVSKTAAAPIERVKLLIQNQEE
MLKQGRLSHKYTGIVDCFRRTAADEGIVSLWRGNTANVIRYFPTQALNFAFKDKFKKMFG
YKKE-EGYAKWMAGNLASGGLAGATSLAFVYSLDYARTRLANDAKSTKAGGGDRQFNGLL
DVYKKTLATDGIAGLYRGFGPSVVGIIVYRGLYFGMYDSLKPVVLVGPLEGSFLASFLLG
WGVTTGAGAASYPLDTIRRRMMMTSGAAVKYNGAWDCFKKVVAQEGVYSLFKGCGANILR
GVAGAGVISLYD------------------QLQVILFGKKF-----
>XP_024713415_Candida_pseudohaemulonis
-----------------MAIQD--NAFLVDFLMGGVSAAVSKTAAAPIERVKLLIQNQEE
MLKQGRLSHKYTGIVDCFKRTAADEGVISLWRGNTANVIRYFPTQALNFAFKDKFKKMFG
YKKE-EGYAKWMAGNLASGGLAGATSLAFVYSLDYARTRLANDAKSTK-GGGERQFNGLL
DVYKKTLASDGIAGLYRGFGPSVVGIIVYRGLYFGMYDSLKPVVLVGPLEGSFLASFLLG
WGVTTGAGAASYPLDTIRRRMMMTSGAAVKYNGAFDCFKKVIAQEGVYSLFKGCGANILR
GVAGAGVISLYD------------------QLQVILFGKKF-----
>XP_025335324_Candida_duobushaemulonis
-----------------MAIQD--NAFLVDFLMGGVSAAISKTAAAPIERVKLLIQNQEE
MLKQGRLSHKYTGIIDCFRRTAADEGIISLWRGNTANVIRYFPTQALNFAFKDKFKKMFG
YKKE-EGYAKWMAGNLASGGLAGATSLAFVYSLDYARTRLANDAKSTK-GGGERQFNGLL
DVYKKTLASDGIAGLYRGFGPSVVGIIVYRGLYFGMYDSLKPVVLVGPLEGSFLASFLLG
WGVTTGAGAASYPLDTIRRRMMMTSGAAVKYNGAFDCLKKVIAQEGVYSLFKGCGANILR
GVAGAGVISLYD------------------QLQVILFGKKF-----
>XP_028892823_Candida_auris
-----------------MAAAD--NSFLIDFLMGGVSAAVSKTAAAPIERVKLLIQNQEE
MIKQGRLSHKYKGIIDCFKRTAADEGIVSLWRGNTANVIRYFPTQALNFAFKDKFKKMFG
YKKD-EGYAKWMAGNLASGGLAGATSLAFVYSLDYARTRLANDAKSTKAGGGERQFNGLL
DVYKKTLATDGIAGLYRGFGPSVVGIIVYRGLYFGMYDSLKPVVLVGPLEGSFLASFLLG
WGVTTGAGAASYPLDTIRRRMMMTSGAAVKYKGAFDCFKQVVKQEGVYALFKGCGANILR
GVAGAGVISLYD------------------QLQVILFGKKF-----
>NP_009523_Saccharomyces_cerevisiae
----MSSNAQVKTPLPPAPAPKKESNFLIDFLMGGVSAAVAKTAASPIERVKLLIQNQDE
MLKQGTLDRKYAGILDCFKRTATQEGVISFWRGNTANVIRYFPTQALNFAFKDKIKAMFG
FKKE-EGYAKWFAGNLASGGAAGALSLLFVYSLDYARTRLAADSKSSKKG-GARQFNGLI
DVYKKTLKSDGVAGLYRGFLPSVVGIVVYRGLYFGMYDSLKPLLLTGSLEGSFLASFLLG
WVVTTGASTCSYPLDTVRRRMMMTSGQAVKYDGAFDCLRKIVAAEGVGSLFKGCGANILR
GVAGAGVISMYD------------------QLQMILFGKKFK----
>XP_018223530_Saccharomyces_eubayanus
----MSSNAQINTPLPPAPAPKKESNFLIDFLMGGVSAAVAKTAASPIERVKLLIQNQDE
MLKQGTLDRKYGGIVECFKRTAQQEGIISFWRGNTANVIRYFPTQALNFAFKDKIKAMFG
FKKE-EGYGKWFAGNLASGGAAGALSLMFVYSLDYARTRLAADSKSSKKG-GARQFNGLV
DVYKKTLKSDGIAGLYRGFLPSVVGIVVYRGLYFGLYDSLKPVLLTGSLEGSFLASFLLG
WVVTTGASTCSYPLDTVRRRMMMTSGQAIKYDGAFDCMRKIIAAEGVSSLFKGCGANILR
GVAGAGVISMYD------------------QLQMILFGKKFK----
>XP_033764568_Saccharomyces_paradoxus
----MSSNAQVKTPLPPAPAPKKESNFLIDFLMGGVSAAIAKTAASPIERVKLLIQNQDE
MLKQGTLDRKYAGITDCFKRTATQEGIISFWRGNTANVIRYFPTQALNFAFKDKIKAMFG
FKKE-EGYTKWFAGNLASGGAAGALSLLFVYSLDYARTRLAADSKSSKKG-GARQFNGLI
DVYKKTLKSDGVAGLYRGFLPSVVGIVVYRGLYFGMYDSLKPLLLTGSLEGSFLASFLLG
WVVTTGASTCSYPLDTVRRRMMMTSGQAIKYDGAFDCMRKIVAAEGVGSLFKGCGANILR
GVAGAGVISMYD------------------QLQMILFGKKFK----
>XP_003674027_Naumovozyma_castellii
----MSSKEEV----------KKESNFAIDFLMGGVSAAVAKTAASPIERVKLLIQNQDE
MIKQGSLDSKYKGIIECFQRTAKTEGIIAFWRGNTANVIRYFPTQALNFAFKDKIKAMFG
FKKE-EGYGKWFAGNLASGGAAGGLSLLFVYSLDYARTRLAADAKSSKKG-GSRQYKGLI
DVYKQTLATDGMAGLYRGFLPSVVGIIVYRGLYFGLYDSLKPAVLTGSLEGSFLASFLLG
WIVTTGASTASYPLDTVRRRMMMTSGQAVKYDGAFDCFRKVVAAEGVSSLFKGCGANILR
GVAGAGVISMYD------------------QLQMIMFGKKFK----
>XP_003667940_Naumovozyma_dairenensis
----MSQVADKSVVSPPP---KLESNFAIDFLMGGVSAAVAKTAASPIERVKLLIQNQDE
MLKQGSLDSKYSGIVDCFKRTAKQEGIVAFWRGNTANVIRYFPTQALNFAFKDKIKAMFG
FKKE-DGYAKWFAGNLASGGMAGGLSLMFVYSLDYARTRLAADAKSSKKG-SERQFNGLV
DVYRKTLKSDGVAGLYRGFLPSVVGIVVYRGLYFGLYDSVKPLLLTGSLEGSFLASFLLG
WVVTTGASTASYPLDTVRRRMMMTSGQAVKYDGAFDCFRKIVAAEGVGSLFKGCGANILR
GVAGAGVISMYD------------------QLQMMLFGKKFK----
>XP_003956152_Kazachstania_africana
----MSMEKK-----------QMESNFLIDFLMGGVSAAIAKTAASPIERVKLLIQNQDE
MIKQGSLDHRYNGIVDCFRRTAKSEGIIAFWRGNTANVIRYFPTQALNFAFKDKIKAMFG
FKKE-EGYGKWFAGNLASGGLAGGLSLMFVYSLDYARTRLAADAKSTKTG-GSRQFNGLI
DVYKKTLKSDGVAGLYRGFLPSVAGIIVYRGLYFGLYDSTKPLLLTGSLEGSFLASFLLG
WAVTTGASTCSYPLDTVRRRMMMTSGQAVKYNGAFDCCRQIVAAEGVKSLFKGCGANILR
GVAGAGVISLYD------------------QLQMILFGKKFK----
>XP_022466564_Kazachstania_naganishii
----MSDN--------------KQSNFAVDFLMGGVSAAVAKTVASPIERVKLLIQNQDE
MIKQGSLDRRYNGIVDCFKRTAQQEGIISFWRGNTANVIRYFPTQALNFAFKDKIKLMFG
FKKE-EGYAKWFAGNLASGGAAGGLSLLFVYSLDYARTRLAADAKSSKKG-GERQFNGLI
DVYKKTLKSDGISGLYRGFMPSVVGIVVYRGLYFGMYDSLKPLLLTGSLEGSFLASFLLG
WVVTTGASTCSYPLDTIRRRMMMTSGQAVKYNGAFDAFRKIVAAEGVTSLFKGCGANILR
GVAGAGVISMYD------------------QLQMILFGKKFK----
>XP_446154_Candida_glabrata
----MSETK------------KPQSNFAIDFLMGGVSAAVAKTAASPIERVKLLIQNQDE
MIKQGSLDHRYKGIVDCFQRTARQEGIISFWRGNTANVIRYFPTQALNFAFKDQIKAMFG
FKKE-EGYAKWFAGNLASGGIAGGLSLMFVYSLDYARTRLAADAKSSKKG-GERQFNGLV
DVYKKTIASDGVAGLYRGFLPSVIGIVVYRGLYFGLYDSCKPLLLTGSLEGSFIASFLLG
WVVTTGASTASYPLDTVRRRMMMTSGQAVKYKGAMDCLQKIVAAEGVSSLFKGCGANILR
GVAGAGVISLYD------------------QLQMILFGKKFK----
>XP_004181811_Tetrapisispora_blattae
----------------------MESNFWIDFLMGGVSAAIAKTAASPIERVKLLIQNQDE
MLKQGTLDRRYDGIIECFKRTAQQEGIISFWRGNTANVIRYFPTQALNFAFKDKIKEMFG
FKKD-EGYMKWFAGNLASGGIAGALSLTVVYSLDYARTRLAADSKNLKAG-GERKFNGLI
DVYRKTLKSDGLAGLYRGFGPSVVGIIVYRGLYFGMYDSLKPVVLIGPLEGSFLASFLLG
WVVTTGASTCSYPLDTVRRRMMMTSGQAIKYNGAMDCFQKIVAAEGVRSLFKGCGANILR
GIAGAGVISLYD------------------QLQMIMFGKKFK----
>XP_003688145_Tetrapisispora_phaffii
----MAE--------------QKQSNFMIDFLMGGVSAAVAKTAASPIERVKLLIQNQDE
MIKQGSLDRRYDGIVECFKRTAKNEGIAAFWRGNTANVIRYFPTQALNFAFKDKIKALFG
FKKE-EGYAKWFAGNLASGGAAGGLSLLFVYSLDYARTRLAADAKSSKKG-GERQFNGLV
DVYKKTIKSDGFAGLYRGFLPSVVGIVVYRGLYFGLYDSLKPVVLTGSLEGSFLASFLLG
WVVTTGASTASYPLDTIRRRMMMTSGQAVKYDGAFDAFRKIVAKEGVPSLFKGCAANILR
GVAGAGVISMYD------------------QLQMILFGKKFK----
>XP_001642420_Vanderwaltozyma_polyspora
----MSD----------------QSNFMINFLMGGVSAAVAKTAAAPIERVKLLIQNQDE
MIKQGTLDKKYNGIVDCFKRTAAQEGIISFWRGNTANVIRYFPTQALNFAFKDKIKAMFG
FKKE-EGYAKWFAGNLASGGAAGGLSLLFVYSLDYARTRLAADSKSSKKG-GERQFNGLV
DVYKKTLASDGFAGLYRGFLPSVVGIVVYRGLYFGMYDSLKPFVLTGSLEDSFLASFLLG
WVVTTGASTASYPLDTVRRRMMMTSGQAVKYNGAMDAFRKIVAAEGVASLFKGCGANILR
GVAGAGVISLYD------------------QLQMIFFGKKFK----
>XP_003682223_Torulaspora_delbrueckii
----MAE--------------KTQSNFAIDFLMGGVSAAVAKTAASPIERVKLLIQNQDE
MIKQGSLDRKYNGIADCFRRTAQQEGIVSFWRGNTANVIRYFPTQALNFAFKDKIKALFG
FKKE-DGYGKWFAGNLASGGAAGGLSLLFVYSLDYARTRLAADSKSSKKG-GERQFNGLV
DVYKKTLASDGLAGLYRGFLPSVVGIVVYRGLYFGLYDSLKPLLLTGSLDGSFWASFLLG
WVVTTGASTASYPLDTVRRRMMMTSGQAVKYDGAFDCFRKVVAAEGVGSLFKGCGANILR
GVAGAGVISLYD------------------QLQMIMFGKKFK----
>XP_037142108_Zygotorulaspora_mrakii
----MSE--------------KQQSSFLVDFLMGGVSAAVAKTVASPIERVKLLIQNQDE
MIKQGSLDSKYKGIGDCFKRTAQQEGIISFWRGNTANVIRYFPTQALNFAFKDKIKSLFG
FKKE-EGYAKWFAGNLASGGAAGGLSLMFVYSLDYARTRLAADSKSSKKG-GERQFNGLV
DVYKKTLASDGIAGLYRGFLPSVVGIVVYRGLYFGLYDSLKPLLLTGNLEGSFLASFVLG
WVVTVGASTASYPLDTVRRRMMMTSGQAIKYDGAFDCFRKIVAAEGMGSLFKGCGANILR
GVAGAGVIALYD------------------QLQMILFGKKFK----
>XP_002498554_Zygosaccharomyces_rouxii
----MSAVAE-----------KTESNFMIDFLMGGVSAAVAKTCAAPIERVKLLLQNQDE
MMKQGTLDRRYNGIVDCFTRTAKAEGVVSFWRGNTANVIRYFPTQALNFAFKDKIKALLS
FKKE-EGYGKWFAGNIASGGAAGGLSLLFVYSLDYARTRLAADSKNEKKG-GERQFNGLV
DVYKKTLASDGLAGLYRGFGPSVVGIVVYRGLYFGLYDSAKPLLLTGSLDGSFWASFLLG
WVVTTGASTASYPLDTVRRRMMMTSGQAVKYNGAFDAFKQIVATEGVKSLFRGCAANILR
GVAGAGVISLYD------------------QLQMIVFGKKFK----
>XP_003648078_Eremothecium_cymbalariae
----MGS--------------DSQSNFAVNFLMGGVSAAVSKTVAAPIERVKLLIQNQDE
MLKQGTLDKRYDSIAECFRRTAKNEGIVSFWRGNTANVIRYFPTQALNFAFKDKIKSLFG
RSKE-DGYAAWFASNLASGGAAGGLSLMFVYSLDYARTRLAADSKSAKKG-GERQFNGLV
DVYKKTLSTDGIAGLYRGFLPSVFGIVVYRGLYFGLYDSLKPLLLTGSLDGSFAASFILG
WLVTTAASTASYPLDTVRRRMMMTSGQAVKYDGAFDAFRRIVAAEGVPSLFKGCGANILR
AVAGAGAISLYD------------------RLQFVMFGKKF-----
>NP_985041_Eremothecium_gossypii
----MSDN--------------KQSNFLINFMMGGVSAAVSKTAAAPIERVKLLIQNQDE
MLKQGSLDRRYNGIVDCFKRTAASEGVISFWRGNTANVIRYFPTQALNFAFKDKIKAMFG
FRKEVDGYAKWFAGNLASGGAAGGLSLLFVYSLDYARTRLAADSKSAKKG-GERQFNGLV
DVYKKTLASDGIAGLYRGFLPSVVGIVVYRGLYFGMYDSLKPLLLTGNLESSFIASFLLG
WAVTTGASTASYPLDTVRRRMMMTSGQAVKYDGAFDAFRKIVAAEGVKSLFKGCGANILR
GVAGAGVISLYD------------------QLQLVLFGKKFK----
>XP_454505_Kluyveromyces_lactis
----MSTD-------------KKQSNFAIDFLMGGVSAAVSKTAAAPIERVKLLIQNQDE
MIKQGSLDRRYTGIVECFKRTAADEGVASFWRGNTANVIRYFPTQALNFAFKDKIKAMFG
FKKE-EGYAKWFAGNLASGGLAGGLSLLFVYSLDYARTRLAADSKSAKKG-GERQFNGLV
DVYKKTLASDGVAGLYRGFLPSVVGIVVYRGLYFGLYDSLKPLLLTGSLENSFLASFLLG
WAVTTGASTASYPLDTVRRRMMMTSGQAVKYDGAFDAFRKIVAAEGIKSLFKGCGANILR
GVAGAGVISMYD------------------QLQVILFGKTFK----
>XP_022677957_Kluyveromyces_marxianus
----MSAD-------------KKQSNFVIDFLMGGVSAAVSKTAAAPIERVKLLIQNQDE
MIKQGSLDRRYNGIVDCFKRTAANEGIAAFWRGNTANVIRYFPTQALNFAFKDKIKAMFG
FKKE-EGYAKWFAGNLASGGLAGGLSLMFVYSLDYARTRLAADSKNAKKG-GERQFNGMI
DVYKKTLKSDGIAGLYRGFLPSVVGIVVYRGLYFGLYDSLKPLLLTGSLETSFLASFLLG
WAVTTGASTASYPLDTVRRRMMMTSGQAVKYKGAFDAFRQIVAAEGVKSLFKGCGANIFR
GVAAAGVISMYD------------------QFQMILFGKKFK----
>XP_022630035_Lachancea_lanzarotensis
----MAET-------------KKQSNFAVDFLMGGVSAAVSKTAAAPIERVKLLIQNQDE
MIKQGSLDRRYTGIGECFKRTATNEGIASFWRGNTANVIRYFPTQALNFAFKDKIKAMFG
FKKE-EGYVKWFAGNLASGGAAGGLSLMFVYSLDYARTRLAADSKGAKKG-GERQFNGLV
DVYKKTLASDGIAGLYRGFLPSVVGIVVYRGLYFGGYDSLKPLLLTGSLEGSFLASFLLG
WAVTTGASTASYPLDTVRRRMMMTSGQAVKYKGAFDAFTKIVAAEGVASLFKGCGANILR
GVAGAGVISMYD------------------QLQMILFGKKF-----
>XP_002554108_Lachancea_thermotolerans
----MAET-------------KKQSNFLVDFLMGGVSAAVSKTAAAPIERVKLLIQNQDE
MIKQGSLDRRYTGIGECFKRTAANEGIASFWRGNTANVIRYFPTQALNFAFKDKIKSMFG
FKKE-EGYGKWFAGNLASGGAAGGLSLMFVYSLDYARTRLAADSKGAKKG-GERQFNGLV
DVYKKTLASDGIAGLYRGFLPSVVGIVVYRGLYFGGYDSLKPLLLTGSLEGSFLASFLLG
WAVTTGASTASYPLDTVRRRMMMTSGQAVKYNGAFDAFRKIVAAEGIKSLFKGCGANILR
GVAGAGVISLYD------------------QLQMIMFGKKF-----
>XP_020059140_Aspergillus_aculeatus
-------MA-NGDVNQADKSVFGMPGFVVDFMMGGVSAAVSKTAAAPIERIKLLIQNQDE
MLRAGRLDRKYNGIADCFRRTAAAEGVVSLWRGNTANVIRYFPTQALNFAFRDTYKSMFA
YKKERDGYAKWMMGNLASGGAAGATSLLFVYSLDYARTRLANDAKSAKG-NGERQFNGLV
DVYKKTLASDGIAGLYRGFGPSVAGIVVYRGLYFGMYDSIKPVVLVGPLEGNFLASFLLG
WTVTTGAGIASYPLDTVRRRMMMTSGEAVKYKSSADAFRQIVAREGVKSLFKGAGANILR
GVAGAGVLSIYD------------------QVQLLLFGKKYKGGSG
>XP_001269624_Aspergillus_clavatus
-------MA-----SQGDKSVFGMPGFVVDFMMGGVSAAVSKTAAAPIERIKLLVQNQDE
MIRAGRLDRKYNGIVDCFRRTAAAEGVMSLWRGNTANVIRYFPTQALNFAFRDTYKAMFA
YKKERDGYAKWMMGNLASGGAAGATSLLFVYSLDYARTRLANDAKSAKG-TGERQFNGLV
DVYRKTLASDGIAGLYRGFGPSVLGIVVYRGLYFGMYDSIKPVVLVGSLEGSFLASFLLG
WTVTTGAGIASYPLDTIRRRMMMTSGEAVKYKSSMDAARQIIAREGVKSLFKGAGANILR
GVAGAGVLSIYD------------------QVQLILFGKKFKGGSG
>XP_001265129_Aspergillus_fischeri
-------MA-KGDVNQADKTVFGMPGFVVDFLMGGVSAAVSKTAAAPIERIKLLVQNQDE
MIRAGRLDRKYNGIVDCFRRTAQAEGVMSLWRGNTANVIRYFPTQALNFAFRDTYKSMFA
YKKDRDGYAKWMMGNLASGGAAGATSLLFVYSLDYARTRLANDAKSAKG-GGERQFNGLV
DVYRKTLASDGIAGLYRGFGPSVLGIVVYRGLYFGMYDSIKPVVLVGSLEGSFLASFLLG
WTVTTGAGIASYPLDTIRRRMMMTSGEAVKYKSSMDAARQIVAKEGVKSLFKGAGANILR
GVAGAGVLSIYD------------------QVQLILFGKKFKGGSG
>XP_041140111_Aspergillus_flavus
--------A-KMSASQSDKSVFGMPGFVVDFMMGGVSAAVSKTAAAPIERIKLLIQNQDE
MLRAGRLDRKYNGIMDCFRRTAASEGVASLWRGNTANVIRYFPTQALNFAFRDTYKSMFA
YKKDRDGYAKWMMGNLASGGAAGATSLLFVYSLDYARTRLANDAKSAKG-GGERQFNGLV
DVYKKTLASDGIAGLYRGFGPSVLGIVVYRGLYFGMYDSIKPVVLVGPLEGNFLASFLLG
WTVTTGAGIASYPLDTVRRRMMMTSGEAVKYNSSFDAFRQIVAKEGVKSLFKGAGANILR
GVAGAGVLSIYD------------------QVQLILFGKKFK----
>XP_750288_Aspergillus_fumigatus
-------------------MASFYRAFTDSFAVGGVSAAVSKTAAAPIERIKLLVQNQDE
MIRAGRLDRKYNGIIDCFRRTAQAEGVMSLWRGNTANVIRYFPTQALNFAFRDTYKSMFA
YKKDRDGYAKWMMGNLASGGAAGATSLLFVYSLDYARTRLANDAKSAKG-GGERQFNGLI
DVYRKTLASDGIAGLYRGFGPSVLGIVVYRGLYFGMYDSIKPVVLVGSLEGSFLASFLLG
WTVTTGAGIASYPLDTIRRRMMMTSGEAVKYKSSLDAARQIIAKEGVKSLFKGAGANILR
GVAGAGVLSIYD------------------QVQLILFGKKFKGGSG
>XP_661668_Aspergillus_nidulans
------------MASQSDKSVLGMPGFVVDFLMGGVSAAVSKTAAAPIERVKLLIQTQDE
MLRSGRLDRKYNGLMDCFRRTTQAEGVVSLWRGNTANVIRYFPTQALNFAFRDTYKSMFA
YKKDRDGYAKWMAGNLASGGMAGATSLLFVYSLDYARTRLANDAKSTKG-GGERQFNGLI
DVYKKTLASDGIVGLYRGFGPSVLGIVVYRGLYFGMYDSLKPVVLTGALEGSFLVSFLLG
WGVTTGAGIASYPLDTVRRRMMMTSGEAVKYSSSFDAFRQIIAREGVKSLFKGAGANILR
GVAGAGVLSIYD------------------QVQLILFGKKFK----
>XP_001398880_Aspergillus_niger
-------MA-KGDVNQADKTVFGMPGFVVDFLMGGVSAAVSKTAAAPIERIKLLIQNQDE
MLRAGRLDRKYNGIMDCFRRTAASEGVVSLWRGNTANVIRYFPTQALNFAFRDTYKSMFS
YKKERDGYTKWMMGNLASGGAAGATSLLFVYSLDYARTRLANDAKSAKG-GGDRQFNGLV
DVYKKTLASDGIAGLYRGFGPSVAGIVVYRGLYFGMYDSIKPVVLVGPLEGNFLASFLLG
WTVTTGAGIASYPLDTIRRRMMMTSGEAVKYKSSMDAARQIVAKEGVKSLFKGAGANILR
GVAGAGVLSIYD------------------QVQLILFGKKYKGGSG
>XP_015400768_Aspergillus_nomiae
------------------------------------------------------------
MLRAGRLDRKYNGIMDCFRRTAASEGVASLWRGNTANVIRYFPTQALNFAFRDTYKSMFA
YKKDRDGYAKWMMGNLASGGAAGATSLLFVYSLDYARTRLANDAKSAKG-GGDRQFNGLV
DVYKKTLASDGIAGLYRGFGPSVLGIVVYRGLYFGMYDSIKPVVLVGPLEGNFLASFLLG
WTVTTGAGIASYPLDTVRRRMMMTSGEAVKYNSSFDAFRQIVAKEGVKSLFKGAGANILR
GVAGAGVLSIYD------------------QVQLILFGKKFK----
>XP_001816872_Aspergillus_oryzae
-----------MSASQSDKSVFGMPGFVVDFMMGGVSAAVSKTAAAPIERIKLLIQNQDE
MLRAGRLDRKYNGIMDCFRRTAASEGVASLWRGNTANVIRYFPTQALNFAFRDTYKSMFA
YKKDRDGYAKWMMGNLASGGAAGATSLLFVYSLDYARTRLANDAKSAKG-GGERQFNGLV
DVYKKTLASDGIAGLYRGFGPSVLGIVVYRGLYFGMYDSIKPVVLVGPLEGNFLASFLLG
WTVTTGAGIASYPLDTVRRRMMMTSGEAVKYNSSFDAFRQIVAKEGVKSLFKGAGANILR
GVAGAGVLSIYD------------------QVQLILFGKKFK----
>XP_040638063_Aspergillus_ruber
--------------------------------VGGVSAAVSKTAAAPIERIKLLIQNQDE
MLKAGRLDRKYAGIGDCFKRTAASEGVVSLWRGNTANVVRYFPTQALNFAFRDTFKSMFA
YKRERDGYGKWMMGNLASGGAAGATSLLFVYSLDYARTRLANDAKSAKG-GGDRQFNGLV
DVYKKTLASDGIAGLYRGFGPSVLGIIVYRGLYFGMYDSIKPVVLVGPLEGNFLASFLLG
WSVTTGAGVASYPLDTIRRRMMMTSGEAVKYSSSMDAARQIIAKEGTKSLFKGAGANILR
GVAGAGVLSIYD------------------QAQLLLFGKKYK----
>XP_040703969_Aspergillus_sydowii
------------MASQSDKSVLGMPGFVVDFLMGGVSAAVSKTAAAPIERIKLLIQNQDE
MLRAGRLDRKYNGIVDCFRRTAASEGVVSLWRGNTANVIRYFPTQALNFAFRDTYKSMFA
YKKERDGYAKWMAGNLASGGAAGATSLLFVYSLDYARTRLANDAKSAKG-GGERQFNGLV
DVYKKTLASDGIAGLYRGFGPSVLGIIVYRGLYFGMYDSIKPVVLVGPLEGSFLASFLLG
WTVTTGAGIASYPLDTVRRRMMMTSGEAVKYNSSFDAFRQIVAREGTKSLFKGAGANILR
GVAGAGVLSIYD------------------QVQLILFGKKFK----
>XP_001212265_Aspergillus_terreus
-------MA-KGDVNQAEKSVFGMPGFVVDFLMGGVSAAVSKTAAAPIERIKLLIQNQDE
MLRAGRLDRKYNGIMDCFRRTAASEGVVSLWRGNTANVIRYFPTQALNFAFRDTYKSMFS
YKKDRDGYAKWMMGNLASGGAAGATSLLFVYSLDYARTRLANDAKSAKG-GGDRQFNGLV
DVYKKTLASDGIAGLYRGFGPSVAGIVVYRGLYFGMYDSIKPVVLVGPLEGNFLASFLLG
WTVTTGAGIASYPLDTVRRRMMMTSGEAVKYSSSFDAFRQIVAKEGYKSLFKGAGANILR
GVAGAGVLSIYD------------------QVQLILFGKKFK----
>XP_022493144_Penicillium_arizonense
-------MG-SGEVNQADKSVFGMPGFVVDFLMGGVSAAVSKTAAAPIERIKLLIQNQDE
MLKAGRLDRKYNGIGDCFKRTAAAEGVVSLWRGNTANVIRYFPTQALNFAFRDTYKSMFS
YKKERDGYAKWMMGNLASGGAAGATSLLFVYSLDYARTRLANDAKSAKG-TGERQFNGLV
DVYRKTLASDGIAGLYRGFGPSVLGIVVYRGLYFGMYDSIKPVLLVGPLEGSFLASFLLG
WTVTTGAGVASYPLDTVRRRMMMTSGEAVKYKSSMDAARQIVAKEGVKSLFKGAGANILR
GVAGAGVLSIYD------------------KAQLLLLGKKF-----
>XP_014531491_Penicillium_digitatum
-------MG-SGDVKQADKSVLGMPSFVVDFLMGGVSAAVSKTAAAPIERIKLLIQNQDE
MLKQGRLDRKYNGIADCFRRTAAAEGVVSLWRGNTANVIRYFPTQALNFAFRDTYKSMFA
YKKDRDGYAKWMMGNLASGGAAGATSLLFVYSLDYARTRLANDAKSSKG-SGERQFNGLV
DVYRKTLASDGIAGLYRGFGPSVLGIVVYRGLYFGMYDSIKPVLLVGPLEGSFLASFLLG
WTVTTGAGVASYPLDTVRRRMMMTSGEAVKYSSSLDAARQIVAKEGVKSLFKGAGANILR
GVAGAGVLSIYD------------------KAQLLLLGKKF-----
>XP_016601115_Penicillium_expansum
-------MG----SDNQDKTVFGMPSFVVDFLMGGVSAAVSKTAAAPIERIKLLIQNQDE
MLKQGRLDRKYNGIADCFRRTAAAEGVVSLWRGNTANVIRYFPTQALNFAFRDTYKSMFA
YKKDRDGYGKWMMGNLASGGAAGATSLLFVYSLDYARTRLANDAKSSKG-SGERQFNGLV
DVYRKTLASDGIAGLYRGFGPSVLGIVVYRGLYFGMYDSIKPVLLVGPLEGSFLASFLLG
WTVTTGAGVASYPLDTVRRRMMMTSGEAVKYSSSMDAARQIIAKEGVKSLFKGAGANILR
GVAGAGVLSIYD------------------KAQLLLLGKKF-----
>XP_040645567_Penicillium_griseofulvum
-------MG-SGDVNQAEKSVLGMPGFVVDFLMGGVSAAVSKTAAAPIERVKLLIQNQDE
MLKQGRLDRKYNGITDCFKRTAAAEGVMSLWRGNTANVIRYFPTQALNFAFRDTYKSMFA
YKKDRDGYFKWMMGNLASGGAAGATSLLFVYSLDYARTRLANDAKSSKG-SGERQFNGLV
DVYRKTLASDGIAGLYRGFGPSVLGIVVYRGLYFGMYDSIKPVLLVGPLEGSFIASFLLG
WTVTTGAGVASYPLDTVRRRMMMTSGEAVKYKSSMDAARQIVAKEGVKSLFKGAGANILR
GVAGAGVLSIYD------------------KAQLLLLGKKF-----
>XP_038928886_Penicillium_roqueforti
-------MG-SGDVNQAEKSIFGMPGFVVDFLMGGVSAAVSKTAAAPIERVKLLIQNQDE
MLKQGRLDRKYNGIADCFRRTSAAEGVVSLWRGNTANVIRYFPTQALNFAFRDTYKSMFA
YKKDRDGYGKWMMGNLASGGAAGATSLLFVYSLDYARTRLANDAKSSKG-TGERQFNGLV
DVYRKTLASDGIAGLYRGFGPSVLGIVVYRGLYFGMYDSIKPVLLVGPLEGSFIASFLLG
WTVTTGAGVASYPLDTVRRRMMMTSGEAVKYSSSMDAARQIIAKEGFKSLFKGAGANILR
GVAGAGVLSIYD------------------KAQLLLLGKKF-----
>XP_002562086_Penicillium_rubens
-------MGFGGDVNQAEKSVFGMPGFVVDFLMGGVSAAVSKTAAAPIERIKLLIQNQDE
MLKQGRLDRKYNGIVDCFRRTAAAEGVVSLWRGNTANVIRYFPTQALNFAFRDTYKSMFA
YKKDRDGYAKWMMGNLASGGAAGATSLLFVYSLDYARTRLANDAKSSKG-TGERQFNGLV
DVYRKTLATDGIAGLYRGFGPSVLGIVVYRGLYFGMYDSIKPVLLVGPLEGSFLASFLLG
WTVTTGAGVASYPLDTVRRRMMMTSGEAVKYNSSMDAARQIVAKEGVKSLFKGAGANILR
GVAGAGVLSIYD------------------KAQMLLLGKKF-----
>XP_040807424_Penicillium_solitum
-------MG-SGDVNQADKSVFGMPGFVVDFLMGGVSAAVSKTAAAPIERIKLLIQNQDE
MLKQGRLDRKYNGIGDCFKRTAAAEGVVSLWRGNTANVIRYFPTQALNFAFRDTYKSMFA
YKKDRDGYGKWMMGNLASGGAAGATSLLFVYSLDYARTRLANDAKSSKG-SGERQFNGLV
DVYRKTLATDGIAGLYRGFGPSVLGIVVYRGLYFGMYDSIKPVLLVGPLEGSFLASFLLG
WTVTTGAGVASYPLDTVRRRMMMTSGEAVKYSSSMDAARQIVAKEGVKSLFKGAGANILR
GVAGAGVLSIYD------------------KAQLLLLGKKF-----
>XP_022582177_Penicilliopsis_zonata
------------MAAKDDKSVFGLPGFAVDFLMGGVSAAVSKTAAAPIERIKLLIQNQDE
MLKAGRLDRKYTGIMDCFRRTAAAEGVVSLWRGNTANVIRYFPTQALNFAFRDTYKSMFA
YKKDRDGYGKWMMGNLASGGAAGATSLLFVYSLDYARTRLANDAKSAKG-GGDRQFNGLV
DVYKKTLASDGIAGLYRGFGPSVLGIVVYRGLYFGMYDSIKPVLLVGPLEGNFLASFLLG
WTVTTGAGIASYPLDTVRRRMMMTSGEAVKYKSSMDAARQIIANEGVKSLFKGAGANILR
GVAGAGVLSIYD------------------QVQLILFGKKFK----
>XP_016621804_Cladophialophora_bantiana
------------------------------------------------------------
---------------------MKSEGVMALWRGNTANVIRYFPTQALNFAFRDTYKSMFA
FKKDRDGYWKWMAGNLASGGAAGATSLLFVYSLDYARTRLANDAKSASK-GGERQFNGLV
DVYRKTLASDGIAGLYRGFGPSVLGIVVYRGLYFGMYDSIKPVLLVGPLEGNFLASFLLG
WGVTTGAGIASYPLDTIRRRMMMTSGEAVKYKSSFDAAQKIMAAEGIRSFFKGAGANILR
GVAGAGVLSIYD------------------QVQLLMFGKKFKGGSG
>XP_008729022_Cladophialophora_carrionii
------------------------------------------------------------
MLKAGRLDRKYNGIIDCFSRTAKSEGVMALWRGNTANVIRYFPTQALNFAFRDTYKSMFA
FKKERDGYWKWMAGNLASGGAAGATSLLFVYSLDYARTRLANDAKSAAKGGGDRQFNGLV
DVYRKTLASDGIAGLYRGFGPSVLGIIVYRGLYFGMYDSIKPVLLVGPLEGNFLASFMLG
WGVTTGAGIASYPLDTIRRRMMMTSGEAVKYKSSFDAAQKIMAAEGVRSFFKGAGANILR
GVAGAGVLSIYD------------------QVQLLMFGKKFKGGSG
>XP_016252111_Cladophialophora_immunda
--------MAKGEVDQGAKTILGMPGFVVDFLMGGVSAAVSKTAAAPIERVKLLIQNQDE
MIKAGRLDRKYSGIIDCFSRTMKSEGVMALWRGNTANVIRYFPTQALNFAFRDTYKSMFA
FKKERDGYWKWMAGNLASGGAAGATSLLFVYSLDYARTRLANDAKSASKGGGERQFNGLV
DVYRKTLASDGIAGLYRGFGPSVLGIIVYRGLYFGMYDSIKPVLLVGPLEGNFLASFMLG
WGVTTGAGIASYPLDTIRRRMMMTSGEAVKYKSSFDAAQKIMAAEGIRSFFKGAGANILR
GVAGAGVLSIYD------------------QVQLLMFGKKFKGGSG
>XP_007744399_Cladophialophora_psammophila
------------------------------------------------------------
MIKAGRLDRKYNGIIDCFSRTMKSEGVMALWRGNTANVIRYFPTQALNFAFRDTYKSMFA
FKKERDGYWKWMAGNLASGGAAGATSLLFVYSLDYARTRLANDAKSASK-GGERQFNGLV
DVYRKTMASDGIAGLYRGFGPSVLGIVVYRGLYFGMYDSIKPVLLVGPLEGNFLASFLLG
WGVTTGAGIASYPLDTIRRRMMMTSGEAVKYKSSFDAAQKIMAAEGIRSFFKGAGANILR
GVAGAGVLSIYD------------------QVQLLMFGKKFKGGSG
>XP_018694194_Fonsecaea_erecta
--------MAKGEVDQGSKTIFGMPGFVVDFLMGGVSAAVSKTAAAPIERVKLLIQNQDE
MIKAGRLDRKYSGIIDCFSRTMKSEGVMALWRGNTANVIRYFPTQALNFAFRDTYKSMFA
FKKERDGYWKWMAGNLASGGAAGATSLLFVYSLDYARTRLANDAKSASKGGGERQFNGLV
DVYRKTLASDGIAGLYRGFGPSVLGIIVYRGLYFGMYDSIKPVLLVGPLEGNFLASFMLG
WGVTTGAGIASYPLDTIRRRMMMTSGEAVKYKSSFDAAQKIMAAEGVRSFFKGAGANILR
GVAGAGVLSIYD------------------QVQLLMFGKKFKGGSG
>XP_022515725_Fonsecaea_monophora
--------MAKGEVDQGSKTIWGMPGFVVDFLMGGVSAAVSKTAAAPIERVKLLIQNQDE
MLKAGRLDRKYTGIVDCFSRTMKSEGVMALWRGNTANVIRYFPTQALNFAFRDTYKSMFA
FKKERDGYWKWMAGNLASGGAAGATSLLFVYSLDYARTRLANDAKSASK-GGERQFNGLV
DVYRKTLASDGIAGLYRGFGPSVLGIIVYRGLYFGMYDSIKPVLLVGPLEGNFLASFLLG
WGVTTGAGIASYPLDTIRRRMMMTSGEAVKYKSSFDAAQKIMAAEGVRSFFKGAGANILR
GVAGAGVLSIYD------------------QVQLLMFGKKFKGGSG
>XP_016628563_Fonsecaea_multimorphosa
------------------------------------------------------------
MLKAGRLDRKYNGIIDCFSRTMKSEGVMALWRGNTANVIRYFPTQALNFAFRDTYKSMFA
FKKERDGYWKWMAGNLASGGAAGATSLLFVYSLDYARTRLANDAKSAAKGGGGRQFNGLL
DVYRKTLASDGIAGLYRGFGPSVLGIIVYRGLYFGMYDSIKPVLLVGPLEGNFLASFLLG
WGVTTGAGIASYPLDTIRRRMMMTSGEAVKYKSSFDAAQKIMAAEGIRSFFKGAGANILR
GVAGAGVLSIYD------------------QVQLLMFGKKFKGGSG
>XP_022501958_Fonsecaea_nubica
--------MAKGEVDQGSKTIWGMPGFVVDFLMGGVSAAVSKTAAAPIERVKLLIQNQDE
MLKAGRLDRKYTGIVDCFSRTMKSEGVMALWRGNTANVIRYFPTQALNFAFRDTYKSMFA
FKKERDGYWKWMAGNLASGGAAGATSLLFVYSLDYARTRLANDAKSASK-GGERQFNGLV
DVYRKTLASDGIAGLYRGFGPSVLGIIVYRGLYFGMYDSIKPVLLVGPLEGNFLASFLLG
WGVTTGAGIASYPLDTIRRRMMMTSGEAVKYKSSFDAAQKIMAAEGVRSFFKGAGANILR
GVAGAGVLSIYD------------------QVQLLMFGKKFKGGSG
>XP_013289613_Fonsecaea_pedrosoi
------------------------------------------------------------
MLKAGRLDRKYTGIVDCFSRTMKSEGVMALWRGNTANVIRYFPTQALNFAFRDTYKSMFA
FKKERDGYWKWMAGNLASGGAAGATSLLFVYSLDYARTRLANDAKSASK-GGERQFNGLV
DVYRKTLASDGIAGLYRGFGPSVLGIIVYRGLYFGMYDSIKPVLLVGPLEGNFLASFLLG
WGVTTGAGIASYPLDTIRRRMMMTSGEAVKYKSSFDAAQKIMAAEGVRSFFKGAGANILR
GVAGAGVLSIYDRMFQPALIDASLVLTNFAEVQLLMFGKKFKGGSG
>XP_007758253_Cladophialophora_yegresii
------------------------------------------------------------
MLKAGRLDRKYNGIIDCFSRTAKSEGVMALWRGNTANVIRYFPTQALNFAFRDTYKSMFA
FKKERDGYWKWMAGNLASGGAAGATSLLFVYSLDYARTRLANDAKSAAKGGGDRQFNGLV
DVYRKTLASDGIAGLYRGFGPSVLGIIVYRGLYFGMYDSIKPVLLVGPLEGNFLASFMLG
WGVTTGAGIASYPLDTIRRRMMMTSGEAVKYKSSLDAAQKIMAAEGVRSFFKGAGANILR
GVAGAGVLSIYD------------------QVQLLMFGKKFKGGSG
>XP_016233600_Exophiala_spinifera
----------MGEVNQGKKSFMGMPGFVVDFLMGGVSAAVSKTAAAPIERVKLLIQNQDE
MLKAGRLDRKYNGIIDCFSRTAKNEGVMSLWRGNTANVIRYFPTQALNFAFRDTYKSMFA
FKKERDGYWKWMAGNLASGGAAGATSLLFVYSLDYARTRLANDAKSASKGGGDRQFNGLV
DVYRKTLASDGIAGLYRGFGPSVLGIVVYRGLYFGMYDSIKPVLLVGPLEGNFLASFLLG
WGVTTGAGIASYPLDTIRRRMMMTSGEAVKYKSSFDAAQKIMAAEGIRSFFKGAGANILR
GVAGAGVLSIYD------------------QVQLLMFGKAFKGGSG
>XP_016264364_Exophiala_oligosperma
--------MVEGEVNQAKKSFMGMPGFVVDFLMGGVSAAVSKTAAAPIERVKLLIQNQDE
MLKAGRLDRKYNGIIDCFSRTAKNEGVMSLWRGNTANVIRYFPTQALNFAFRDTYKSMFA
FKKERDGYWKWMAGNLASGGAAGATSLLFVYSLDYARTRLANDAKSAAKGGGDRQFNGLV
DVYRKTLASDGVAGLYRGFGPSVLGIVVYRGLYFGMYDSIKPVLLVGPLEGNFLASFMLG
WGVTTGAGIASYPLDTIRRRMMMTSGEAVKYKSSLDAAQKIMAAEGIRSFFKGAGANILR
GVAGAGVLSIYD------------------QVQLLMFGKAFKGGSG
>XP_013313020_Exophiala_xenobiotica
--------MVEGDVNQAKKSFMGMPGFVVDFLMGGVSAAVSKTAAAPIERVKLLIQNQDE
MLKAGRLDRKYNGIIDCFSRTAKNEGVMSLWRGNTANVIRYFPTQALNFAFRDTYKSMFA
FKKERDGYWKWMAGNLASGGAAGATSLLFVYSLDYARTRLANDAKSASKGGGDRQFNGLV
DVYRKTLASDGIAGLYRGFGPSVLGIIVYRGLYFGMYDSIKPVLLVGPLEGNFLASFMLG
WGVTTGAGIASYPLDTIRRRMMMTSGEAVKYKSSLDAASKIMAAEGVRSFFKGAGANILR
GVAGAGVLSIYD------------------QVQLLMFGKAFKGGSG
>XP_007727161_Capronia_coronata
---------MSGEVPQKREAVFGIPPFAVDFLMGGVSAAVSKTAAAPIERVKLLIQNQDE
MIKAGRLDRKYNGIVECFSRTIKNEGVMSLWRGNTANVIRYFPTQALNFAFRDTYKSMFA
FKKERDGYWKWMAGNLASGGAAGATSLLFVYSLDYARTRLANDAKSAKK-GGERQFNGLV
DVYRKTLASDGIAGLYRGFGPSVLGIIVYRGLYFGMYDSIKPVLLVGPLEGNFLASFLLG
WGVTTGAGIASYPLDTIRRRMMMTSGEAVKYKSSLDAAKQIMAAEGIRSFFKGAGANILR
GVAGAGVLSIYD------------------QAQLLIFGKKFKGGSG
>XP_007737962_Capronia_epimyces
------------------------------------------------------------
MIKAGRLDRKYSGIVECFSRTAKNEGVMSLWRGNTANVIRYFPTQALNFAFRDTYKSMFA
FKKERDGYWKWMAGNLASGGLAGATSLLFVYSLDYARTRLANDAKSAGK-GGERQFNGLV
DVYRKTLASDGIAGLYRGFGPSVLGIVVYRGLYFGLYDSIKPVLLVGPLEGNFLASFLLG
WGVTTGAGIASYPLDTIRRRMMMTSGEAVKYKSSFDAARQIFAAEGIRSFFKGAGANILR
GVAGAGVLSIYD------------------QVQLLLFGKAFKGGSG
>XP_009156195_Exophiala_dermatitidis
---------MSGEVPQARKNVMGIPPFVIDFLMGGVSAAVSKTAAAPIERVKLLIQNQDE
MIKAGRLDRRYNGIVECFSRTIKNEGVMSLWRGNTANVIRYFPTQALNFAFRDTYKSMFA
FKKERDGYWKWMAGNLASGGAAGATSLLFVYSLDYARTRLANDAKSASK-GGERQFNGLV
DVYRKTLASDGIAGLYRGFGPSVLGIIVYRGLYFGMYDSIKPVLLVGPLEGNFLASFLLG
WGVTTGAGIASYPLDTIRRRMMMTSGEAVKYKSSFDAARQIMAAEGIRSFFKGAGANILR
GVAGAGVLSIYD------------------QVQLLMFGKAYKGGSG
>XP_013258557_Exophiala_aquamarina
---------MSGEVPQERKAIMGL----------------------------------DE
MLKSGRLDRKYNGIMECFSRTAKNEGVMSLWRGNTANVIRYFPTQALNFAFRDTYKSMFK
FNKDRDGYAKWMAGNLASGGMAGATSLLFVYSLDYARTRLANDAKSAKK-GGERQFNGLV
DVYRKTLASDGIAGLYRGFGPSVLGIVVYRGLYFGMYDSIKPVLLVGPLEGNFLASFMLG
WGVTTGAGIASYPLDTIRRRMMMTSGEAVKYKGSLDAARQIMATEGIRSFFKGAGANILR
GVAGAGVLSIYD------------------QAQLLLFGKAFKGGSG
>XP_016219841_Exophiala_mesophila
---------MSGDIPQERKSVMGLPPFAIDFLMGGVSAAVSKTAAAPIERVKLLIQNQDE
MLKTGRLDRKYNGIVECFSRTAKNEGVMSLWRGNTANVIRYFPTQALNFAFRDTYKSMFA
FKKDRDGYAKWMAGNLASGGMAGATSLLFVYSLDYARTRLANDAKSAKK-GGERQFNGLV
DVYRKTLASDGIAGLYRGFGPSVLGIVVYRGLYFGMYDSIKPVLLVGPLEGNFLASFLLG
WGVTTGAGIASYPLDTIRRRMMMTSGEAVKYKSSLDAARQIFAAEGFRSFFKGAGANILR
GVAGAGVLSIYD------------------QAQLLLFGKAFKGGSG
>XP_013271822_Rhinocladiella_mackenziei
------------------------------------------------------------
MIKSGRLDRRYNGIIECFTRTAKNEGVMSLWRGNTANVIRYFPTQALNFAFRDTYKSMFA
FKKDRDGYWKWMAGNLASGGAAGATSLLFVYSLDYARTRLANDAKSAAK-GGERQFNGLV
DVYRKTLASDGIAGLYRGFGPSVLGIVVYRGLYFGMYDSIKPVLLVGPLEGNFLASFLLG
WGVTTGAGIASYPLDTIRRRMMMTSGEAVKYKSSFDAARQIMAAEGIRSFFKGAGANILR
GVAGAGVLSIYD------------------QVQLLMFGKAFKGGSG
>XP_018004168_Phialophora_attinorum
--------MVEGDVNQAKKSVLGMPGFMVDFLMGGVAAAVSKTAAAPIERVKLLIQNQDE
MIKAGRLDRKYNGIVDCFSRTAKAEGVMALWRGNTANVIRYFPTQALNFAFRDTYKSMFA
FKKERDGYWKWMAGNLASGGMAGATSLLFVYSLDYARTRLANDAKSAGK-GGERQFNGLV
DVYRKTLASDGIAGLYRGFGPSVLGIVVYRGLYFGMYDSIKPVLLVGSLEGSFLASFLLG
WAVTTGAGIASYPLDTIRRRMMMTSGEAVKYKSSFDAGRQIMAAEGVRSFFKGAGANILR
GVAGAGVLSIYD------------------QVQLLLFGKKFKGGSG
>NP_595323_Schizosaccharomyces_pombe
MATSSAAAAASTPVNANTITETKNSTFFFDFMMGGVSAAVSKTAAAPIERVKLLIQNQDE
MIRAGRLSHRYKGIGECFKRTAAEEGVISLWRGNTANVLRYFPTQALNFAFKDKFKKMFG
YKKERDGYAKWFAGNLASGGAAGAASLLFVYSLDYARTRLANDAKSAKK-GGERQFNGLV
DVYRKTYRSDGLRGLYRGFGPSVVGIVVYRGLYFGMYDTLKPVVLVGPLEGNFLASFLLG
WAVTTGSGVASYPLDTIRRRMMMTSGEAVKYSSSFECGRQILAKEGARSFFKGAGANILR
GVAGAGVLSIYD------------------QVQLLMFGKKF-----
```
