## Supplementary material for "Coding Sequence Insertions in Fungal Genomes are Intrinsically Disordered and can Impart Functionally-Important Properties on the Host Protein": MAFFT_MSAs: XP_716771.2_blasthits_MAFFT.txt

```
>XP_716771_Candida_albicans
------------------------------------------------------------
--------------------------MTKNKHNFTLN--------NSSDGV---------
NNNDDPSDHHD------------------------Y------------------------
----------SD---D-SMPPTPTISTFNKFP-----------------------RQSSL
RFKTP-------------LPND-------TPRSSSSGSTSNNNN---HNHN---------
-----QKSPFLDENEASFDRKFGYNYDKDKVVEEEDE--NEDEATYVVG--EDNEDNEDE
N----DNINE------MDPSNLK-TKRHRWGTTR---------HKH-GRPKNENINRS-K
TLKKILAPHKS---------K-------GKSHSKNSHSLNKRLLSIRKPNTH--------
RVNFPHDNQ-----------PPPQDLDFEEQ-------NDPK---NRKSE-KRTVTFNRP
LPPHLVDPETNKPLTNYPRNKIRTTKYTPLSFFPKNIWNQFMHNVANIYFLVLIILGAFE
IFGVP-SPVLAAVPLIVIVIITAIKDAIEDSRRTVTDLEVNNQITHILTQVNEDAANGYH
YENV-------NVDDEQVSYWRQFKKWNTRLLIRFWGASKRNL----------TKEGRAN
KIRERYNRENNIDGDGDQQ--QG--------RKSFDS-----------------------
----------DI---------VSN---RTSFE-QT-----ENPFND--------------
----------T--------LRQSFQ---------QQRQQQQRQSSSYR--H-KTMKFAKK
YWKDVKVGDVLRIYNNDEVPADLVILATSDEDNCCYVETKNLDGETNLKVKQALKYSSI-
NEKIHKADDLINHDFEIDSEGPHANLYSYQGNLKYTNRMNNSQSYDNHEDSQEAITINNL
LLRGCTLRNTKWAIGIVVFTGDDTKIMLNAGVTPTKQSRMSRELNYYVLLNFILLFVICF
ISGLVNGIYYRETNTSRDYFEFGTIA-ST-PALNGLVGFFVSLILYQSLVPISLYITIEI
IKTAQAFFIYSDVGMYYSKLDFPCTPKSWSISDDLGQIEYIFSDKTGTLTQNLMEFKKCT
INGVSYGKAYTEALAGLRKRMGIDVEIEAAQERELISRDKEVMIEKLHTINKN-K-TYDD
EITFVSSEFIDDLTDSSINNQQQRESNHHFMLALALCHSVMTEPDPKQPNKLMLKAQSPD
EAALVGTARSLGFNFKGTTKTGVIVDVHGETKEYQVLNTLEFNSTRKRMSSIIKIPGEGP
NDEPRALLICKGADSIIYERLSATE--NDPSMLEKTSKHLEEYATEGLRTLCIAERELSW
KQYVEWNKRHQAAASSLDD-REAKMEAVADSIERELTLLGGTAIEDRLQDGVPDAISILA
DAGIKLWVLTGDKVETAINIGFSCNLLGNDMQLLVIKTAYNDDENGSNDDNSSEDKNSLQ
GLKFG-----HNASEPEIVDTVISYYLRKHFDMTGSFEE-----KEAAVGDHSPPDERFG
VVIDGDALKLVL-LSPDVKRKFLLLCKKCRAVLCCRVSPAQKAAVVKLVKDTLNVMTLAI
GDGSNDVAMIQAADVGVGIAGEEGRQAVMSSDYAIGQFRYLARLLLTHGRWSYKRFSEMI
PSFFYKNIIFNIALFWYGIYCDFDGTYLFEFTYLMFYNLAFTSLPVIFLGIFDQDVEAKV
SLLVPQIYRTGITRTEMSDLKFYLYCLDGIYQSAISYFFPYLLYMVA-FPNMNGKPVDHR
FWMGVLVTCIACISCNCYILFHQFRWDWLSSLIVAISILIIFIWTGLWTVNYQSSGEFYK
AAPEIFGMTAFWACMFVGILCCLIPRFFYDFVMRIFWPKDIDIIRECVARGDFEA-----
------------------------------------------------------------
-------------------YPFDYDP---TDPN---RPKISTYSSDVVHRMS--MN----
YPSPPQTQATSTDSNGKSPSSSSLDNGHQSRNSNNLNGNGYYDQDNSSGSNLT---YDRS
IIFERVNESPINAHHQQPP----TPPPGIIASPIRK-------------------RKGFV
PS---VF-----RNSSD-SHIHHSN--GHTNGSSPGVA----------------------
-----------------TEEIPLEDFDD--------------------------------
----------------EQKRA---------------------------------------
------------------------------------------------------------
-----------SRISYENQKRVSSM-N---------------------------------
-------------------------------
>XP_002420363_Candida_dubliniensis
------------------------------------------------------------
--------------------------MTKNKHNFTLN--------NSSDGA---------
NNNDDPSDHHD------------------------Y------------------------
----------SD---D-SMPPTPTISTFNKFP-----------------------RQSSL
RFKTP-------------LPND-------TPRSSSSGSTSNNNNSNSHSHN---------
-----PRSPFLDENESSFDRKFGYNYDKDKLVEEEDE--NEDEATYVVG-----EEDENE
N----DNINE------MEPSNLK-TKRHRWGTTR---------HKH-GRPKNENINRS-K
TLKKILAPHKS---------K-------GKSHSNNSHSLNKRLLSIRKPNTH--------
RVNFPHDNQ-----------PPPQDLDFEEQ-------NDPK---NRKSE-KRTITFNRP
LPPHLVDPETNKPITSYPRNKIRTTKYTPLSFFPKNIWNQFMHNVANIYFLVLIILGAFE
IFGVP-SPVLAAVPLIVIVIITAIKDAIEDSRRTVTDLEVNNQITHILTQVNEDNANGYH
YENV-------NVDDEQVSLWRQFKKWNTRLLIRFWGASKRNL----------TKEGRAN
KIRERYNRENNIDGDGDQQ--QG--------RKSFDS-----------------------
----------DI---------MST---RTSFE-QT-----ENPFND--------------
----------T--------LRQSFQ---------QQRQQQQRQSSSYR--H-KTMKFAKK
YWKNVKVGDVLRIYNNDEIPADLVILATSDEDNCCYVETKNLDGETNLKVKQALKYSSI-
NEKIQKADDLINHDFEIDSEGPHANLYSYQGNLKYTNRMNNLQPHDNREDSQEAITINNL
LLRGCTLRNTKWAIGIVVFTGDDTKIMLNAGVTPTKQSRMSRELNYYVLLNFILLFVICF
ISGLVNGIYYRSTNTSRDYFEFGTIA-ST-PALNGLVGFFVSLILYQSLVPISLYITIEI
IKTAQAFFIYSDVGMYYSKLDFPCTPKSWSISDDLGQIEYIFSDKTGTLTQNLMEFKKCT
INGVSYGKAYTEALAGLRKRMGIDVEIEAVQERELISRDKEVMIEKLHTINKN-K-TYDD
EITFVSSEFINDLTDSSNNNEQQRESNHHFMLALALCHSVMTEPDPKQPNKLLLKAQSPD
EAALVGTARSLGFNFKGTTKTGVIVDIHGVTKEYQVLNTLEFNSTRKRMSSIIKIPGDGP
NDEPRALLICKGADSIIYERLSASE--NDPAMLEKTSKHLEEYATEGLRTLCIAERELSW
KQYVEWNKRHQAAASSLDD-REAKMEAVADSIERELTLLGGTAIEDRLQDGVPDAISLLA
DAGIKLWVLTGDKVETAINIGFSCNLLGNDMQLLVIKTAYNDDENGNNEDNSSDDKNSLQ
GLKFG-----HNASEPEIVDTVISYYLRKHFDMTGSFEE-----KEAAVGDHSPPDERFG
VVIDGDALKLVL-LSPEVKRKFLLLCKKCRAVLCCRVSPAQKAAVVKLVKDTLNVMTLAI
GDGSNDVAMIQAADVGVGIAGEEGRQAVMSSDYAIGQFRYLARLLLTHGRWSYKRFSEMI
PSFFYKNIIFNIALFWYGIYCEFDGTYLFEFTYLMFYNLAFTSLPVIFLGIFDQDVEAKV
SLLVPQIYRTGITRTEMSDAKFYLYCLDGIYQSAISYFFPYLLYMVA-FPNMNGKPVDHR
FWMGVLVTCIACISCNCYILFHQFRWDWLSSLIVAISILIIFIWTGLWTVNYQSSGEFYK
AAPEIFGMTAFWACMFVGILCCLIPRFFYDFVMRIFWPKDIDIIRECVARGDFEA-----
------------------------------------------------------------
-------------------YPFDYDP---TDPN---RPKISTYSSDVVHRMS--MN----
YPSPPQTQTASTDSNGKSPSSSSLDNGHQNRHPNNPNSNGYYEQDNSSGSNMT---YDRS
IIFERVNDSPINAHHQQPP----TPPPGIIASPIRK-------------------RKGFV
PS---MF-----RNSSD-SYIHHSN--GHANGSSPGVA----------------------
-----------------TEEIPLEDFDD--------------------------------
----------------EQKRA---------------------------------------
------------------------------------------------------------
-----------SRISYENQKRVSSM-T---------------------------------
-------------------------------
>XP_002550971_Candida_tropicalis
------------------------------------------------------------
---------------------------------------------MSSD-----------
------------------------------------------------------------
----------SD---DLSIPPTPNLKS-KRFP--------------------------SI
RFKLKNQHHSQDKDADDDLNDD-------TPPSSSS---SHPN----HFQP---------
-----PNSPFADSN-------FKKNSGSDK------------ELTF--------DATDDE
NYSNEDSLPD------LPNHNHKETKRARWATIKRSKKHNNNDHHH-G------VMRS-G
TIRKIFH---------------------------------------HKPKTH--------
DLGFS-DNH-----------PP--------Q-------TEPD---QTISTVPRTIVFNGP
V---------DEP-GEYCRNKIRTTKYSPLSFLPKNIYNQFRHNIANVYFLILIILGAFE
IFGVP-SPVLAAVPLIVIVIITAIKDGVEDSRRTVTDMEVNNQYTHILEQVGFD--TDYV
YHNN-------NVNEEEISMWRRFKKANTRLMVRFWGASKRNL----------TKEGRAN
KARQKAMGGNN-ENDGDNP------------RRSFDS-----------------------
----------EV---------GSP---RNSLD-SATRPSMENPFHG--------------
-------------------------------------QDHQQHPYSHH--N-KTLKFSRK
FWKDVKVGDVLRIYNNEEVPADVVLLATSDPDNACYIETKNLDGETNLKVKTSLKATS--
--EISRADDLITRQFEIDSEGPHANLYSYQGNFKFP------------EDRQESININNL
LLRGCTLRNTKWVIGVVIYTGDDTKIMLNAGVTPTKQSRMSRELNYYVLLNFIFLFLICF
ISGLVNGLYYRKKNTSRDFFEFGTIA-GS-PATNGFVGFFVSLILYQSLVPISLYITIEI
IKTAQAYFIYSDVGMYYEKLDFPCTPKSWSISDDLGQIEYIFSDKTGTLTQNLMEFKKCT
INGVSYGRAYTEALAGLRKRLGIDVETEAAQERELIKKDRINMIEKLHTVSKN-K-TYDD
EITFISSAYVDDLIAGG----EQSEANHHFMLALSLCHTVMTEQDPKAPNKLMLKAQSPD
EAALVGTARSLGFNFKGSTKRGLLVDIQGTTKEYQVLNTLEFNSTRKRMSSIIKIPGKTP
QDEPRALLICKGADSIIYDRLSATN--NNPEMLEQTSKHLEEYATEGLRTLCIAERELSW
SQYTEWNKRHQEAASSLED-RDDKMEAVADSIERELTLLGGTAIEDRLQDGVPDAIQLLG
EAGIKLWVLTGDKVETAINIGFSCNLLGNEMKLLVIKTNYNGEE----------DQETLG
GLQFG-----HNASEPEIIDTVISHYLRVNFNMEGSFEE-----KEAAVGDHSPPDERFG
VVIDGDALKLAL-LNDETKRKFLLLCKKCRAVLCCRVSPAQKAAVVKLVKDTLNVMTLAI
GDGSNDVAMIQAADVGVGIAGEEGRQAVMSSDFAIGQFRYLAKLLLTHGRWSYKRFSEMI
PSFFYKNIIFNIALFWYGIYCDFDGTYLFEFTYLMFYNLAFTSLPVIFLGIFDQDVDAKV
SLLVPQIYRSGISRTEMSDAKFYWYCLDGIYQSAISFFFPYLLYMVS-FQSENGKPVDHR
FWMGVLVTCIACISCNCYILFHQYRWDWLSSLIVAISILIIFIWTGLWTINYQSSGEFYK
AAPEIFGMTAFWACMFVGILCCLIPRFFYDFVTRIFWPKDIDIIRECVQRGDFAA-----
------------------------------------------------------------
-------------------YPIDYDP---TDPN---RPKISSYSSQALQRMS--MSSGRR
IPQSPNA--------GQSPFADSNKSHFYDNNNNFYNDNDEDLEDRVTPPSIE---YDRG
AIFDNVNRSD-SGSYPQPP----TPPPGIAFSPIRK-------------------RKNYI
SG---MF-----RNNSDGAHVHMN-----SNGSSQSVL----------------------
-----------------TEEIQLEDFDQ--------------------------------
----------------KKKRI---------------------------------------
------------------------------------------------------------
-----------SDSQQQGQKRISSM-Y---------------------------------
-------------------------------
>XP_003870325_Candida_orthopsilosis
-------------------------------------------------------MVKP-
-------------RGSQENSNAPDSPFSDSAADF--D--------NSSILQ---------
SPTEDQFNRHNFNHPSNGNN---------HNIDDAL------------------------
----------SD---T-SAPATPQLNT-DRFE------G---------------GRSSSL
RFQLPRE-----------------SSSFPTPPASSSLSNS-NSAQHLHSNP---------
-----NKSPFLDQN--------------NTILEDEVF--EKPKAI------DGSEKTDEL
SDDSSDG----------------VTKRHRWGTTR---------NKH-GRPKKENVSRS-K
TLKRILHPHGD---KSSSTEG-------DKDHPHHHRSLKTRIKSIRKPNTH--------
SIHFPESHRNES--------DSDDNIDPE-A-------SDAN---NRKNE-KRTIVFNRP
LPEDMIDPETGHSIVEYPRNKIRTTKYTPLSFLPKNIFNQFFHNIANIYFLVLIILGAFQ
IFGVP-SPVLAAVPLIVIVILTAIKDAIEDSRRTITDLEVNNQFTHILTQVDNE-AD-YH
YENV-------NVNDEKVSLWRRFKKWNTKQMVKVWGASRRNL----------TKEGRAN
KERERYNHENNIVEENV--------------RNSFDS-----------------------
----------DV---------GSP---RPSMD--V------NPFSD--------------
----------Q--------LRKSF-------------QQQRQEAHQHH--H-KILKFARK
YWKDVKVGDVLRIYNNEEIPADMVILSTSDDDNCCFVETKNLDGETNLKVKQALKYSSV-
NDKVAKADDLMDHSFEVNSEGPHANLYSYEGNLQYAARDG--------QDLQEAITINNL
LLRGCTLRNTKWAIGIVVFTGADTKIMLNAGITPTKQSRMSRELNYYVLLNFIFLFVICF
ISGLVNGIYYRKHNTSRDYFEFGTIA-GS-PAVNGLVSFFVALILYQSLVPISLYITIEI
IKTVQAWFIYSDVGMYYPRLDFPCTPKSWSISDDLGQIEYIFSDKTGTLTQNVMEFKKCT
INGVSYGLAYTEALAGLRKRMGVDVESEAAHERAIIEKDKVEMIDKLHKISKN-H-TYDD
EVTFISSKFVDDLQGSS--GDLQQQCDHHFMLALALCHSVLTEQSEKNPHKLVLKAQSPD
EAALVGTARTLGFNFKGTTKKGFLVDEHGVTKEYQVLNTLEFNSTRKRMSCIIKIPGNGP
DDEPKALLICKGADSIIYDRLSKTD--NDPNMLEMTAKHLEEYATEGLRTLCIAERELTW
SQYTEWNKRHQVAASALED-REDKMEAVADSIERELILLGGTAIEDRLQDGVPDAISLLG
EAGIKLWVLTGDKVETAINIGFSCNLLGNEMNLLVIKTAYSGE-----------ELEKM-
ELSLG-----HGNGEAQVIDTVISHYLRTHFGSSGSVDE-----QEAAIGDHTPPDERFG
VIIDGDALKLAL-LNPDTKRKFLLLCKKCRAVLCCRVSPAQKAAVVKLVKDTLDVMTLAI
GDGSNDVAMIQAADVGVGIAGEEGRQAVMSSDYAIGQFRFLARLLLTHGRWSYKRFSEMI
PSFFYKNIIFNVALFWYGIYCDFDGTYLFEFTYLMFYNLAFTSLPVIFLGIFDQDVDAKV
SLLVPQLYRSGILRSEMSDMKFYIYCLDGIYQSAISFFFPYLLYLVA-FPSFNGRPNDHR
FWMGILVTCIACISCNCYILFHQYRWDWLSSLIVAISILIIFIWTGLWTINVSSSGEFYK
AAPQVFGMTSFWACMFIGILCCLIPRFFYDFVQKFFWPKDADIIRECVQRGDFAA-----
------------------------------------------------------------
-------------------YPEDYDP---TDPN---RQKISSYSSNVLSRLS--MSSKRH
-------------SGPGSPKGHTTSSSNEELSNGSGSYNRADVFEQVNGNDST---YQN-
-----------------PP----TPPPGIMMSPIRK-------------------RAQST
MR---SM-----FGKRSTSDPYFQ-----NNGTQESVQ----------------------
-----------------TEEIPLDDFDT--------------------------------
----------------NQRSM---------------------------------------
------------------------------------------------------------
-----------ARVSFDNHKRVASS-YQ--------------------------------
-------------------------------
>XP_001524697_Lodderomyces_elongisporus
-------------------------------------------------------MPSPG
K--Q-----RSLSQRSQQEHHEQRSPFSDPNESF--D--------TSSILQ---------
SPLESHFGHQN---PNNQRNVSFEGRSGPHGIDQVY------------------------
----------SD---D-SMPPTPQLNT-DGFE------G---------------TRTSSL
RFQLPGDNNNNNNNGNSNITTNNASANVHTPPTSASSSSTLRPGDH---DA---------
-----TRSPFFD----------------DVILEDEVY--QKPKMP------EDSEMTKEF
GSE-EDV----------------STKRHRWGTKR---------DKD-GRKKKENVSRS-K
TLKRILHPHHNHHSNSNNSNN-------NNNHDKEHRLLKGRLQSIRKPNTH--------
SVDFPELHHRDS--------DSEENFDPE-A-------NDVK---NRKRE-KRVVVFNRD
LPVEYRDPETGKPTTDYPRNKIRTTKYTPLTFLPKNIWNQFFHNIANIYFLALIILGAFE
IFGVP-SPVLAAVPLIVIVIITAIKDAIEDSRRTITDLEVNNQYTHILEQVDQD-SSGYQ
YENR-------NVNDEKISLWRRFKKWNTRLMIKFWGASKRNL----------TKEGRAN
KMREKYNKKNGIIPEDENQ---G--------RKSFES-----------------------
----------DF---------ASP---RNSME-SS------NPFGD--------------
----------NANNTTGEMMRKSF-------------QQQRRASHHYE--P-KTLKFVKK
YWKDVRVGDVLRIYNNEEIPADIVVLSTSDEDNCCFVETKNLDGETNLKVKQSMKYSSV-
NQKIHKADDMMDMSFQVDSEGPHANLYSYEGNLKYTARNG--------EEYQEPVTINNL
LLRGCSLRNTKWVVGVVVFTGDDTKIMLNAGVTPTKQSRMSRELNYYVLLNFLLLFVICF
ISGLVNGLYYRKTGTSRDYFEFGTIA-GS-PSVNGLVGFFVALILYQSLVPISLYITIEI
IKTAQAFFIYSDVGMYYPNLDFPCTPKSWSISDDLGQIEYIFSDKTGTLTQNVMEFKKCT
INGVSYGRAYTEALAGLRKRLGIDVEAEAAHERQMIAQDKEDMIVKLRQVLKN-T-VYDD
EITFVSSKFIDDLLGQS--GEEQKEADYHFMLALALCHSVLTEQSNKNPHKLVLKAQSPD
EAALVGTARSLGFNFKGTTKKGFLVDEHGVTKEYQVLNTLEFNSTRKRMSTIIKIPA---
EPEPKALLICKGADSIIYDRLSKTD--NDPNLLESTARHLEEYATEGLRTLCIAERELTW
SQYTEWNKRHQQAASSLED-REGKMEAVADSIERELVLLGGTAIEDRLQDGVPDAISLLA
DAGIKLWVLTGDKVETAINIGFSCNLLGNDMELLVIKTAYSAE-----------DTEKMG
GLDLG-----FGNGEAQIIDTVISYYLQHHFGMEGSFEE-----IEAATGDHSTPDPRFG
VVIDGDALKLAL-LNPNTKRKFLLLCKKCRAVLCCRVSPAQKAAVVKLVKDTLDVMTLAI
GDGSNDVAMIQAADVGVGIAGEEGRQAVMSSDYAFGQFRFLARLLLTHGRWSYKRFSEMI
PSFFYKNIIFNIALFWYGIYCDFDGTYLFEFTYLMFYNLAFTSLPVIFLGIFDQDVSAKV
SLLVPQLYRSGILRSEMSDLKFYWYCLDGIYQSAISFFFPYLMYMVA-FPNMNGRPVDHR
FWVGVPVTVIACTSCNLYILFHQQRWDWLSSLIIAISILIVFIWTGLWSSSEYSSTQFY-
----LLLLRSVWYDIVLGV-----------------------------------------
------------------------------------------------------------
------------------------------------------------------------
------------------------------------------------------------
------------------------------------------------------------
------------------------------------------------------------
------------------------------------------------------------
------------------------------------------------------------
------------------------------------------------------------
------------------------------------------------------------
-------------------------------
>XP_007375228_Spathaspora_passalidarum
------------------------------------------------------------
--------------MSQENN---KSPFLDQEDSFSND--------ASSILP---------
SPTMDRFAFNN---PQN-------------NIDGAF------------------------
----------TDEEYD-SVPPTPRIDN-TRFEPINTNSN---------------SRKGSL
RFKLDDDNI----------------------PSSAHGNQK--------SGK---------
-----IQSPFLDVH--------------QVIPEDDIF--KQPKSPFATEAFENSFDADEV
EED-DDGEDD------DAEESPSKTKRLRWGTRR---------NKH-GRPKKEGVGRS-L
TLRRILDPHNK----------------------RKHGSHSLRLNSFRKPNTH--------
SVDFPERHHHEES------DDEDSNIDLE-A-------EDPK---NKKHQ-QRTIVFNRP
LPADYVDPESGKTIKEYPRNKIRTTKYTPLSFLPKNISHQFFHNVANIYFLFLIILGAFS
IFGVP-SPVLAAVPLIVIVIITAIKDAIEDSRRTVTDLEVNNQTTHILSQINFD-SE-YH
YDNI-------NCNDSKVSAWRRFKKANTRLMVRIWGASKRNL----------TKEGRAN
KLRQKYNEEHNITEE---P---G--------RRSFDS-----------------------
----------DII-------EASP---RNSVD--I------NPFSD--------------
----------D--------LRKSF-------------QQQRRQSHKYQRSE-KTLKFAKK
YWKDVKVGDILRIYNNDEIPADVVILATSDDDNCCYVETKNLDGETNLKVKQAMKYSSI-
EQKITKADDLINHSFQVDSEGPHANLYTYQGNLKYDNNGA--------EDAQEAITINNL
LLRGCSLRNTKWVIGIVVFTGDDTKIMLNAGITPTKQSRMSRELNYYVILNFIFLFIICF
ISGLVNGIYYTHHGTSRDYFEFGTIA-GT-PALNGLVGFFVALILYQSLVPISLYITIEI
IKTAQAFFIYSDVGMYYPRLDFPCTPKSWSISDDLGQIEYIFSDKTGTLTQNVMEFKKCT
INGVSYGRAYTEALMGLRKRLGVDVDTEAAVERELINKDKLQMIEKLHKISNN-T-TYDD
EITFVSSKILDDMLGSS--GDEQKNSVDHFMLCLALCHSVMSEQDPKNPKKLLLKAQSPD
EAALVGTARSLGFEFKGNTKKGVLINVHGVTKEYQVLNTLEFNSTRKRMSSIIKIPGSTP
NEPAKALLICKGADSIIYSRLSKTE--NDPELLETTSKHLEEFATEGLRTLCIAVRELSW
EQYTEWNRRHQIAASSLED-RDDKMEVVADSIERELTLLGGTAIEDRLQDGVPDAISILA
EAGIKLWVLTGDKVETAINIGFSCNLLGNEMELLVIKTGYSAE-----------DTNRL-
GIRFP-----SGAGEQQVVDTIITHYLGHYFQMEGSLEE-----QEAAIGDHTPPDERFG
VVVDGDALKMAL-LNPDTKRKFLLLCKKCRAVLCCRVSPAQKAAVVKLVKDTLDVMTLAI
GDGSNDVAMIQAADVGVGIAGEEGRQAVMSSDYAIGQFRFLAKLLLTHGRWSYLRFSEMI
PSFFYKNVIFNIALFWYGIYNNFDGTYLFEFTYLMFYNLAFTSLPVIFLGIFDQDVEAKV
SLLVPQIYRSGILRTEMTQAKFWWYCIDGIYQSAISFFFPYLLYTIG-FAGMNGKPVDHR
FWMGVIVTCIACISCNLYILFHQFRWDWLSSLIVAISILIIFIWTGLWTINTY-SGEFFK
AAPQIFGTPGFWPTVFVGVLCCLIPRFFYDFVQRIFWPRDVDIIRECVQRGDFDA-----
------------------------------------------------------------
-------------------YPFDYDP---TDPN---RVKISAYTSDMINRMS--FSSPRR
-------------SHQSKKVDN-------------------DSDEARNASDTV---YEEE
FSFSRRLATP-------PP----TPPPGQSISPSKR-------------------RSFLR
MF---KK------GSENSSNTYLP-----EMDSINPIQ----------------------
-----------------TEEIAMEDFSE--------------------------------
----------------HRREV---------------------------------------
------------------------------------------------------------
-----------SRISEENRGQHMP------------------------------------
-------------------------------
>XP_043050795_Scheffersomyces_spartinae
-------------------------------------------------MGESEGATSPF
N--D--------NNVAMDSEEQHQQYLDNNSQITTPINTTVIPMDTLP--Q---------
DSNPRTVSYGSGASGEQSQGGQNPQYPSISHTSGFY------------------------
----------SDGDSAFSALPTPNLNVDGSFPRSPPPPPLNQGAGGILLIPENTSRKPSI
RFNVPPPSPP-------------------APVLINTPSTTAAFHEYHNSQ----------
-----PKSPFADPS--------------NHI---------------IFESDNALKEFEDD
EEHAYQIDGE--------TDADNTMKRHRWGTTR---------NKK-GRPKKENVNRS-K
TLRRLFHPH-------------------SANSRNNSD-----------------------
------DSFQNLD------DDNDLGSDNDEGSTKVHEVIDPR---DKKHE-KRTVVFNRV
LPETFLDPETGKPLTNYPRNKITTTKYTPLNFIPKNVTFQFLHNVANFYFLGMIILGAFP
IFGVP-SPVLAAVPLIVILIITAFKDAIEDSRRTVSDMEVNNQITHILQQNEANPQTEYK
YQNN-------NIDDEHVSLWRRFKKWNTRVLFKTIDKSRENF----------TLRGRAL
KKRRKMNQEVE----DNQG--DI--------RKSFES-----------------------
----------DI-G-----DIGSP---RASM-------ESSNPFTDIPRKS------LDV
LKSLDAKVSMDMGRKSRTYSRKSG-------------TYGRKSNHLAR--SNKLLQFARK
YWKDIRVGDVVRVYNNEEIPADLVILATSDDDRCCYVETKNLDGETNLKVKQALKYGFK-
DHIIRRADDLAPNEFEIESEGPHPNLYLYEGNLLYSDTITG-------DIKQESITINNL
LLRGCSLRNTKWVIGVTVFTGSDTKIMLNAGITPTKQSRISRELNYYVFLNFILLFILCF
ASGLVNGLYYRQKNVSRDFFEFGTIA-GS-PFKNGLVDFFVALILYQSLVPISLYITIEI
IKTAQAFFIYSDINMYYERLDFPCVPKSWSISDDLGQIEYVFSDKTGTLTQNLMEFKKCT
INGISYGRAYTEALAGMRKRMGIDVEHEALVERAAIAEDRIKMIEGLKSLSSNGSLEYEE
EVTFISSEFVDDLKGAR--GEYQKHCAEHFMLCLALCHSVLAEENPKDASKLVLKAQSPD
EAALVGTARSIGFEFQGQTKSGVILNIQGTKKVYQVLNIIEFNSTRKRMSAIIKIPGDTP
DAKSKALLICKGADSIIYGRLSKLK--NDSKLLEETSNQLAEYATEGLRTLCIAQRELTW
EQYTEWNKKHLEAASSLND-RESQMEAVADSIERDLILLGGTAIEDRLQDGVPESIAILA
QAGIKLWVLTGDKVETAINIGFSCNLLGNDMDLLLIKNTM--------------TKEEKA
KAHIDPNA---SLSEAELVDQVITRYLEYNFQMTGSYEE-----LEKARGDHTPPNDGFG
IVIDGDALKIAL-SNKQTERKFLLLCKQCKAVLCCRVSPAQKAAVVKLVKNTLDVMTLAI
GDGSNDVAMIQAADVGVGIAGEEGRQAVMSSDYAIGQFRFLVKLLLAHGRWSYKRFSEMI
PSFFFKNVIFSVALFWYGVYSDFDGTYLFEFTYLMFYNLAFTSLPVIFLGVFDQDVSGKV
SMLVPQLYITGIMRSEFTDTKFWIYMVDAVYQSVISFFFPYLMYYVS-FASKDGQPFDHR
FWMGISVTSIACISCNGYILLHQYRWDYLSALIVFLSILIIYIWTGLWTSVTY-SGEFYK
AAAETFGELSYWAVTCVGVVACLLPRFFYDVTQKMLFPKDIDIIRECVKRGDFDA-----
------------------------------------------------------------
-------------------YPESYDP---TDPN---KVKISEYTSNVTKRLL--AGTHQR
QSSI--ESRFPDLEEQMVYVP---------GSSSTFVQSSTSSPYKSAEPGST---DESD
ATVPAVNE-----ETKIPPIASQSN---------NR---------KLVI---DLFKRKQK
--ATSSFSDYSSYDNGSLINDYSFDQ-NRQSD----LA----------------------
-----------------TEEIALEDFDN--------------------------------
----------------NRRMS---------------------------------------
------------------------------------------------------------
-----------RRISSDASRQA--N-NRQS------------------------------
-------------------------------
>XP_001386348_Scheffersomyces_stipitis
---------------------------------------------------MPESETSPF
S--D--------PDESFHS-----------------------------------------
----SND---------------------NSQ-----------------------------
-----------------NAATTP-------------------------------SRKGSL
RFELPANQQT-------------------HTPPSSSASSSNHNHSHNHK-----------
-----ITSPFLDQN--------------NIIKEDEVF--SQPLSPFAQESFNLSSTY-KS
DESDVVYDVDITGSENGVDRKETVMKRNRWGTTR---------NKH-GRPNKEHVSRS-R
TLKGLLG------------------------SRTNSVRHR--SDSIRKPNTN--------
DEDPEGDSFHDVD------EDASVTASNDP--------FDPK---DRKDE-KRSVVFNRI
LPEEFLDPESGKPDTDYPRNKIRTTKYTPLSFLPKNITHQFIHNIANIYFLTLIILGAFQ
IFGVP-SPILAAVPLIVIVCITAFKDAIEDSRRTVTDLEVNNQITHILSQNEDSQSG-YV
YKNN-------NVNDEKVSLWRRFKKMNTRLVIRFWGASKRNL----------TKEGRAN
KERQKRNLELN----RITS--NA--------RKSFDS-----------------------
----------DI-I-----E-PSP---RNSLN-PT---ASENPFS---------------
-----------------DQLRKSF-------------QQQRREEHQSK--E-KTLKFAKK
YWKDVKVGDMLRIYNNDEIPADVIILATSDADNCCYVETKNLDGETNLKVRQALKY-SSV
EQKIQRADDLKSHDFQIDSEGPHANLYSYQGNLKYYDSNGS-------GEKEEPITINNI
LLRGCSLRNTKWVIGIVVFTGDDTKIMMNAGVTPTKQSRMSRELNYYVVLNFILLFVICF
VSGLVNGLWYRTSGNSRDYFEFGTIA-GS-PFKNGLVGFFVALILYQSLVPISLYITIEI
IKTAQAFFIYSDLGMYYERLDYPCTPKSWSISDDLGQIEYVFSDKTGTLTQNLMEFKKCT
INGVSYGKAYTEALAGLRKRQGVDVETEATVERELIAKDKIEMIQSLRDISSS-SAKYED
ELTFTSSEFVHDLQGAS--GDVQKKCNEHFMLALALCHSVLTEEDPKNPGKTLLKAQSPD
EAALVGTARSVGYIFKGETKKGLLIEIHGETKEYQVLNTLEFNSTRKRMSAIIKIPAEDP
DGEPKALLLCKGADSIIYGRLSKNG--NNRTMLDTTSKHLEEYATEGLRTLCIAQRELSW
KQYTEWSKRHNAAASSLDD-REAKMEAVADSIERELILLGGTAIEDRLQDGVPESISILA
QAGIKLWVLTGDKVETAINIGFSCNLLGNEMKLLVLKSKY--------------NRHEIA
ENMIS---NYDAMSEDEIVNFMISRYLDMYFQMSGSEEE-----LEAATENHSPPDEGFG
VVIDGDALKLAL-LNPDTKRKFLLLCKQCKAVLCCRVSPAQKAAVVKLVKDTLDVMTLAI
GDGSNDVAMIQAADVGVGIAGEEGRQAVMSSDYAIGQFRFLARLLLSHGRWSYKRFAEMI
PSFFYKNFIFNIALFWYGLYNDFDGSYLFEFTYLMFYNLAFTSLPVIFLGVFDQDVSAKV
SLLVPQIYRTGILRSEWTQKKFWFYMADAIYQSVISYFFPFLLYRIS-FQDSSGKPVDHR
FWMGVVVTCISCISCNLYILMHQYRWDWLSTLIIAISILIIFIWTGLWTVSTY-SGEFYK
AAPQVFGAASFWACMFIGVLCCLLPRFLFDFIRKMYWPKDIDVIRECVQRGDFDA-----
------------------------------------------------------------
-------------------YPFNYDP---TDPN---RIKISNYTSDTVKRMS--VT----
------SSKAPN--------PGSPYKKATANSSSSGS--DVDHQKRGTFQNAD---DED-
-TMVSYNTHGNSVSHNYKSSSTQAEAGGSGAPVQQR---------KSII---DLFKRKNQ
GISSTSF-----YDNGSLIDNYKNGN-QSTDELSN-IH----------------------
-----------------TEEIAMQDFNR--------------------------------
----------------SQERA---------------------------------------
------------------------------------------------------------
-----------ARISSENRRLS--N-QYSTHGN---------------------------
-------------------------------
>XP_020066718_Suhomyces_tanzawaensis
---------------------------------------------------MPSDPPSPP
H--DELYHDLSTTHSSFSFLNESSSHIADSRRVFSDESYHSANAATTPRAQ---------
SPSPSDTSFSNAN-----------------------------------------------
-----------------SAFPTPNLN--------------------------HPSRKTSL
RFQLPQNSSP-------------------SKPHTPR------------------------
-----IQSPFLDQR--------------NVIMENETFDLQKPLSPFIQESFDLLKSDDNE
SEYYEASSAD-------VDRRETTMKRNRWGTTR---------TKH-GKPKKENLSRS-K
TLKALLNP-----------------------SLSGSIRRRPGRNSIRRPNTS--------
EDII--DEYGS--------DHNTDGDSQSEP-------SEPKEASDRRDE-KRSIVFNKS
LPAEFLDPETGKPTTNYARNKIRTTKYTPISFVPKNFSNQFIHNIANVYFLSLLILGAFD
IFGVP-SPVLAAVPLIVIVCITAIKDAIEDSRRTVTDLEVNNQVTHILTQV--DPSSNFH
YENT-------NVNDEKVSLWRKFKKANSKLLFKTIDKSKEKF----------TKEGRAQ
KMREKANEAVE----------NP--------RNSFES-----------------------
----------YL---------PSA---RNSIE-S----HNANPFTD--------------
-------------------------------------GRPRGSQYSHR--PARTLKFAKK
YWKDVKVGDMLRIYNNDEIPADLIILATSDEDNCCYVETKNLDGETNLKVRQALKYGSV-
EEKISRADDLMSHSFQIDSEGPHANLYSYQGNLVYNDKQTN-------ETKQEAVTINNL
LLRGCSLRNTKWVVGIVAFTGNDTKIMLNAGITPTKQSRISRDLNYYVYLNFAVLFVICF
VPGVVNGFYYRKSGLSRDFYEFGTIA-ST-PATNGLVSFFVALILYQSLVPISLYITIEI
IKTAQAFFIYSDVTMYYEKLDYPCTAKSWSISDDLGQIEYIFSDKTGTLTQNLMEFKKCT
INGVSYGKAYTEALAGLRKRQGVDVESEALIEREIISKERVKMLENLHTKSKM-SSLYDD
ELTFVSNEFVDDLFGAR--GGHQKQCNDNFMLALALCHSVLVEENPKNPQKLDLKAQSPD
EAALVGTARSLGYNFKASTKKGVIVETHGVTKEYQILNALEFNSTRKRMSAIIKIPAEKE
GEEPRALLICKGADSIIYGRLSKTQ--NDPNLLEQTSQHLEQYATEGLRTLCIAQRELTW
NQYVEWNKRHKAAASSLDN-REEQMEAVADSIERELTLLGGTAIEDRLQDGVPDAISLLG
EAGIKLWVLTGDKVETAINIGFSCNLLGNDMELLLLKTSL--------------NAEEIA
DYNIT---NYDDLSDANLIDYMISHFLSRYFNSTGLVEE-----LDDAMGNHDPPDPGFG
VVIDGDALKLAL-LDPDTKRKFLLLCKRCKAVLCCRVSPAQKAAVVKMVKDTLDVMTLAI
GDGSNDVAMIQAADIGVGIAGEEGRQAVMSSDYAIGQFRFLAKLILAHGRWSYKRFSEMI
PSFFYKNAIFTFALFWYGIYNDFDGTYLFEFTYLMFYNLAFTSLPVIFLGVFDQDVSGKV
SLLVPQIYRSGITRSEWTEFKFWFYFIDAIYQSVISFFLPYCLYRIG-FVDMSGRPGDHR
FWMGIVVTSISCISCNLFILSHQYRWDWLSVLIVTISILLIFFWTGIWTSALA-SGEFYN
AAFQVFGSATYWACTAVGIVICLMPRFFYDTLQKIYWPKDVDIIRECVQRGDFDM-----
------------------------------------------------------------
-------------------YPEDYDP---TDPK---RVKISKYSTEIGK-----------
------MNDTPS--------P----YTYKNTGSTTSSGSDFENQNNSTFGQSTAVPSDEP
VTKLPEGASALDPRIMNENTTVQKVENRTLPQ--KR---------KSVL---DIFKRKSK
VM---SY-----FDSSSIIDTYNSSNANSTLDLTNSIR----------------------
-----------------TEEIAMDDFNN--------------------------------
----------------NQRAA---------------------------------------
------------------------------------------------------------
-----------NRISSEVRRMS--A-QYGGDSTRDRSKKDSI------------------
-------------------------------
>XP_020073850_Hyphopichia_burtonii
--------------------------------------------MSQHINNSDEDILSPF
Q--D--------PNSSFHSNDE-------------------TPFNNTP--Q---------
SRDFSNDSFKSARLPPPTSQPPVLPTFNNSQRNSKA------------------------
----------SDNESIISALPTPNLKTVSSPQQS-------------------INRRPSL
RFNLPNSPQS-------------------TISNVPSPTTLHYSHTQNHNQNNTTVPPTKF
IPTNSKSSPFMD-S--------------NVIMENEIYGLKRPNSPFIHDA-NASTNYEEE
EEEDEYYDND----PNDVNRKETVMKRNRWGTTR---------NKS-GRPQRENLSRS-K
TLTKILHPKN------------------SNRSRSNTIRSR--NDSIKKPNTL--------
SQ----DDYHPSNLSTETLTNSSNNDVNDPE-------KDPS---DKKDE-KRSVVFNKL
LPDEYLDPETGKPITWYPRNKIRTTKYTPLSFIPKNFSNQFLHNIANIYFLTLIILGAFQ
IFGVP-SPVLAAVPLIVIVIITSIKDAIEDSRRTITDLEVNNQTTHILTQIKNDPD--YF
YQNL-------NVNDEKIGWWRLFKKSCSKLLFKFIHWCKNNF----------SKEAKAN
NIRLK-NQKLN----GDNP--DY--------RKSLDS-----------------------
----------TF-F-----EVSSP---RDS--------TSDDPFSS--------------
------------NNENLERKRQSF--------------IQRRSMQVNR--D-KTLEFTKK
YWKDVKVGDMLRIYNNDEIPADVIILATSDEDNCCYVETKNLDGETNLKVRQALKYGSTS
DNKIKKADDLINHRFQIESEGPHANLYSYQGSLKYGDDD---------NENKESITINNL
LLRGCSLRNTKWVVGIVVFTGDDTKIMLNAGITPTKQSRISRELNYYVLMNFVLLFVICF
VSGLVNGIYYRQSGTSRDYFEFGTIG-GS-PFKNGLISFFVAVILYQSLVPISLYITIEI
IKTAQAFFIYSDRAMYFERLDYPCTPKSWSISDDLGQIEYIFSDKTGTLTQNLMEFKKCT
INGVSYGRAYTEALAGLRKRQGVDVESEGNIERELINQDRIKMIDDLRKLNQS-SSDYDD
ELTFISTNFVDDLNGQN--GPIQKQSNEHFMLALALCHSVLVEDDPKRPGKKLLKAQSPD
EAALVGTARSLGYAFQGNTKKGFLIDVNGIRKEYQVLNTLEFNSTRKRMSTIIKISEENQ
--PPKALLICKGADSIIYGRLSKKY--NHSNMLESTSKHLEQYATEGLRTLCIAQRELSW
NQYSEWNKRHMEASTSLDD-REAKMEAVADSIERELILLGGTAIEDRLQDGVPDSISLLG
DAGIKLWVLTGDKVETAINIGFSCNLLGNDMELLLLKNTL--------------QEEDIK
ALSLPPTINEDFNNDQDLINYLIDNYLSRYFGKTGSIEE-----LEEATKDHSPPDEGFG
VVVDGDALKLAL-SNEETKRKFLLLCKQCKAVLCCRVSPAQKAAVVKLVKDTLDVMTLAI
GDGSNDVAMIQAADVGVGIAGEEGRQAVMSSDYAVGQFRFLAKLLLVHGRWSYKRFSEMI
PSFFYKNVIFTIALFWYGLYNNFDGSYLFEFTYLMFYNLAFTSLPVIFLGIFDQDVSAKV
SLLIPQLYRTGIIRSEFTESKFWWYMGDAIYQSIISFFFPYLMYYEG-FQSMDGLPVDHR
FWIGIVVTCISCIACNFYILSHQFRWDWLSSLIVALSILVIYGWTGIWTSSMA-SAEFYK
AAAQIFGQTSFWACSFIGILVCLIPRFFYDFVQRIYWPKDVDIIRECQARGDFDA-----
------------------------------------------------------------
-------------------YPEDYDP---TDPK---RPKISQYSSEHVKRKS--MTQQTQ
SSPITGTTINPS--------PTTNYYKHMETSSSTGASGSTDLEQQAGYYNTK---EEQR
KSMIK--------SLDPRKTKRQSQ---QNPP--KR---------RSVL---DLFKRKSQ
GV---SY-----YDNNSIIETYNFLN-GTTEDLPNSIR----------------------
-----------------TEEIAMEDFNN--------------------------------
----------------NQQKF---------------------------------------
------------------------------------------------------------
-----------SRISNDTRRIS--A-NYQPNR----------------------------
-------------------------------
>XP_015467875_Debaryomyces_fabryi
--------------------------------------------------MTKNDEQSPF
A--D-----QKNESFSNENTYIDDLVDTTQKRNFSDDSFKSTNLFTNSIIQ---------
SPTESHFSFHH-------------------------------------------------
---------------TSSSAQGEHISP---------------------------TRKSSL
RFKLPNTTAS-------------------SPPTTSSTANTVKQQGSIH-NK---------
-----VGSPFVN----------------NIINENEVY--KAPQSPFTDEYRHATFDGDDE
HYYHADQDSI------AMDHKETTMKRHRWGTTR---------DKK-GKPKKENMARS-K
TLKGILLHNGS-------------------MVRSKTKGHKGRNHSIRKPKTN--------
NESDDD-DD-----------DNDESESEEEA-------KDPR---DHKDE-KRSIVFNRQ
LPDEFLDSETGKPNTSYARNKIRTTKYTSLSFLPKNISNQFIHNVANMYFLALIILGAFD
IFGVP-SPVLAAVPLIVIVIITAIKDAFEDSRRTISDLEVNNQITHIL---DNN----AA
YENPNYVYANQNVNDEKVSLWRRFKKLNTRLLFRFINGCKRNL----------TKEGKAN
KLREKQKSNKH---EDHKE--VM--------RKSFDS-----------------------
----------DFI-------LETS---RPSMS--------ENPFSE--------------
----------NS-------YRQSFQ------QGRQSMQSHRSMRRHHR--E-KTLKFTKK
YWKDVKVGDMLRIYNNDEIPADVIILATSDEDNCCYVETKNLDGETNLKVRQALKYGST-
ENKIKKADDLMDHQFQIDSEGPHPNLYSYQGNLKYFDEHTN-------DLKQEAITINNL
LLRGCSLRNTKWVIGIVAFTGEDSKIILNAGVTPTKQSRMSHDLNYYVLLNFLLLFIICF
VSGLVNGLWYRNHNTSRDYYEFGTVA-GS-PATNGLVSFFVAVILYQSLVPISLYVTIEI
IKTAQAFFIYSDIGMYYEKLDYPCTPKSWNISDDLGQIEYIFSDKTGTLTQNLMEFKKCT
INGVSYGNAYTEALAGLRKRQGYDVETEAAHERKLIAEDREIMILKLKNLTSG-SLNYED
SLSFVSSQFVDDLEGKG--GEKQQACNSHFMLALALCHSVLVEEDPKDAKKLLLKAQSPD
EAALVETARSVGFAFKGSTKKGVLVDVQGKTKEYQVLNTLEFNSTRKRMSAIIKIPGDTE
DDEPKALLLCKGADSIIYDRLA-SN--NNKELLETTSNQLEQFATEGLRTLCIAQREMTW
SEYTEWNKRHKEAASSLDN-RESKMEAVADSIERELFLLGGTAIEDRLQDGVPDAISILG
QAGIKLWVLTGDKVETAINIGFSCNLLGNDMELLILKTKL--------------DDDEKA
KHDID-----AKCNETKIIDRLISNYLSNYFNMTGSEEE-----QEKAIEDHSPPNEGFG
VVIDGDALKLAL-LDRDIKRKFLLLCKQCKAVLCCRVSPAQKAAVVKLVKDTLDVTTLAI
GDGSNDVAMIQAANVGVGIAGEEGRQAVMSSDYAVGQFRFLTRLLLTHGRWSYKRFSEMI
LSFFYKNVIFSVALFWYGCYNNFDGSYLFEYTYLMFYNLAFTSLPIIFLGILDQDVPAKV
GLLVPQLYKTGIMRSEWTETRFWWYMVDAIYQSVISFFFPYLMYYKG-FQSMNGLAIDHR
FWIGIVVTCISCISCNLYILFHQYRWDWWSTLFVALSILVVFGWTGIWTAPLY-SQEFYK
AAPQMFGAASFWACTFIGVLACLIPRFFYDFLQKLYWPKDIDIIRECVQRGDFDP-----
------------------------------------------------------------
-------------------YPENYDP---TDPN---RPKISLYTNENVKRMS--MG----
-------------NNPNTP-------PEMYKDFTP---SNSDLEYNASYENLG---QSSA
IRTNAIEHGTHHQAIEGSPDINGQPKNVNPESMVHRLSPSKASHRKSLH---KMFKRNSK
SG---SI-----HHGADYNDPYNRA--VNAEDIALSIQ----------------------
-----------------TEEIPLDDFSL--------------------------------
----------------PVTMS---------------------------------------
------------------------------------------------------------
-----------TQVKVPRIGH---------------------------------------
-------------------------------
>XP_459841_Debaryomyces_hansenii
--------------------------------------------------MTKSDDQSPF
E--D-----QTNKSFSNDNTYIDDLVDTTQRRNFSDDSFKSTNSFTNSIIQ---------
SPTESHFSFHN-------------------------------------------------
---------------TNSGVQGEQISP---------------------------SRKSSL
RFKLPNTTAS-------------------TPPTTSSTVNTGKQQGSMH-NK---------
-----IGSPFIG----------------NIIDENEVY--KAPQSPFADEYKHATFDEDDD
HYYHADQDPN------AVDHKDTVMQRHRWGTTR---------DKK-GKPKKENMARS-K
TLKGLLSHNGS-------------------IMRSKTKGSKGRNHSIRKPKTN--------
NESDDDAHD-----------DNDDSEQEEEA-------QDPR---DHKDE-KRSIVFNRQ
LPDEFLDPETGKPDTSYSRNKIRTTKYTPLSFLPKNISNQFIHNVANMYFLTLIILGAFD
IFGVP-NPVLAAVPLIVIVIITAIKDAFEDSRRTVSDLEVNNQITHIL---ENN----TA
YENPNYIYVNQNINDEKVSLWRRFKKFNTRLLSKLINSCKSNL----------TKEGKAK
KAREKSKTNDH---EDHKE--VM--------RKSFDS-----------------------
----------DFI-------LETP---RPSMG--------ENPFSE--------------
----------NP-------YRQSFQQGRQSIQGRQSMQGHGSMGRQHR--E-KTLKFSKK
YWKDVKVGDMLRIYNNDEIPADVIILATSDEDNCCYVETKNLDGETNLKVRQALKYGST-
ENKIKKADDLMDHQFQIDSEGPHPNLYSYQGNLKYFDEYTN-------DLKQESITINNI
LLRGCSLRNTKWVIGIVAFTGEDSKIILNAGVTPTKQSRMSHDLNYYVLLNFLLLFVICF
VSGLVNGLWYRNDNTSRDYYEFGTVA-GS-PATNGVVSFFVAVILYQSLVPISLYVTIEI
IKTAQAFFIYSDIGMYYERLDYPCTPKSWNISDDLGQIEYIFSDKTGTLTQNLMEFKKCT
INGISYGNAYTEALAGLRKRQGYDVETEAAHERKLIAEDREVMISRLKSLTPG-GLNYED
GLSFVSSQFVDDLEGKG--GEKQQSCNSHFMLALALCHSVLVEEDPKDSEKLLLKAQSPD
EAALVETARSVGFAFKGATKKGVLVEVQGTTKEYQVLNTLEFNSTRKRMSAIIKIPGNTE
DDEPKALLLCKGADSIIYDRLS-SA--NNTELLETTSNQLEQFATEGLRTLCIAQRELTW
SEYLEWNKRHKEAASSLDN-RESRMEAVADSIERELILLGGTAIEDRLQDGVPDAISILG
QAGIKLWVLTGDKVETAINIGFSCNLLGNDMELLILKTKL--------------DESERA
KHNID-----AKCSDTKIIDTLISNHLSIYFNMTGSEEE-----QEKAIEDHSPPNEGFG
IVIDGDALKLAL-LDRDIKRKFLLLCKQCKAVLCCRVSPAQKAAVVKLVKDTLDVTTLAI
GDGSNDVAMIQAANVGVGIAGEEGRQAVMSSDYAIGQFRFLARLMLTHGRWSYKRFSEMI
LSFFYKNVIFSIALFWYGIYNDFDGSYLFEYTYLMFYNLAFTSLPIIFLGILDQDVPAKV
GLLVPQLYKTGIMRSEWTETKFWWYMIDAIYQSLISFFFPCLMYYKG-FQGMNGLALDHR
FWIGIVVTCISCISCNLYILFHQYRWDWWSTLFVSLSILVVFGWTGIWTSSVY-SEEFYS
AAHQIFGAASFWACTFIGVLACLIPRFFYDFLQKLYWPKDIDIIRECVQRGDFDP-----
------------------------------------------------------------
-------------------YPEKYDP---TDPN---RPKISSYTNENVKRMS--MG----
-------------NNPNTP-------PEVYKDSTT---SNSDLEYNASYENFG---QSSA
IRTSKPEHDNHHEAIEGSPDINGQPKNINTESIVHRSSHSKSSHKNSLR---KMFKRNTK
SR---SL-----HDGAAYSDPYNIA--ANTEDMASSIQ----------------------
-----------------TEEIPLDDFSS--------------------------------
----------------PVSMS---------------------------------------
------------------------------------------------------------
-----------TQGKVPRLDH---------------------------------------
-------------------------------
>XP_006688603_Yamadazyma_tenuis
------------------------------------------------------------
------------------------------------------------------------
------------------------------------------------------------
------------------------------------------------------------
------------------------------------------------------------
------------------------------------------------------------
------------------------MKRHRWGTTR---------NKK-GKPQRENVSRS-K
TLKRILKPQDVIRSFSTRGSQPNSNSNSKNNSRSNSI--------IRGPNTN--------
STVI--NAYNYSD------DDSDIGEDDEEP-------VDPR---DRRSE-KRSVALNQP
LPDQFIDPQTQEPITSYPRNKIRTTKYTPLSFLPKNISNQFLRNVANIYFLVLIVLGYFE
IFGVP-NPELSMVPLIVIVILTAIKDAIEDSRRTASDLEVNNQTTHILEDLGTNPD--FV
YENK-------NVGDEKISLWRRFKKFNSRLMLRMIGATKRNM----------TKEGRAK
KIRDKANRELG----ENHT--TN--------RKSFDS-----------------------
----------DV-L--------SP---RNSMA------ANENPF----------------
--------------------RKSF---------------QSRASMSRR--T-KNLKFAKS
YWKTVKVGDVLRIYNNEEIPADLIILSTSEADNGCYVETKNLDGETNLKVKQSLKYGN--
DHKITKADDIMNRRFQISSEGPHPNLYSYQGSIKYYDESIN-------EENEDSININNL
LLRGCTLRNTKWVIGIVVFTGDDTKIMINAGVTPTKQSKISRELNYYVFINFILLFLICL
ASGLVNGIYYRKSETSRDFFEFGTIG-GT-PWKNGIISFVVAVILYQSLIPISLYITIEI
IKSAQAFFIYSDANMYYERLDFPCTPKSWSISDDLGQVEYVFSDKTGTLTQNLMEFKKCT
INGISYGRAYTEALAGMRKRQGFNVEEEALVERERIEKDRIEMLDGLMSIYKD-N-EYVD
ELSFVSSEFVKDLEGAN--GAFQKKSNEHFMLALALCHSVLIEKD-EDTGKLVLKAQSPD
EAALVGTARSLGFAFVGNTKQGVLIDTQGVTKEYQILNVLEFNSTRKRMSALVKVPGNTE
DDEPKVLLICKGADSIIYGRLSKTH--NVKTLLDKTSADLEQFATEGLRTLCIAQREFSW
TQYLEWNKRHKEASASLDN-REEKMEMVADSIERELILLGGTAIEDRLQDGVPDSIALLA
QAGIKLWVLTGDKVETAINIGFSCNLLGNDMELLIFKNDL--------------SDEDKA
KYGIR------GGSNTQVIDQLVSSYLEIFFRMSGSLEE-----LEAATGDHSPPSEGFG
VVIDGDALKIVL-NDDEIKRKFLLLCKQCKAVLCCRVSPSQKAGVVKLVKNTLDVMTLAI
GDGSNDVAMIQAADIGVGIAGEEGRQAVMSSDYAIGQFRFLARLLLTHGRWSYKRLGEMI
PNFFYKNVIFSFALFWFGVFSDFDGTYLFEFTYLMFYNLAFTSLPVIFMGVFDQDVSAKV
SMLVPELYRSGILRLDFNQSKVWSYMIDGLYQSVISFMFPYLVYYKG-FVDMAGLASNHR
FWMGIIVTCIACVSCNFYILLHQYRWDWLSLLIVFLSIASVYFWTGVWTSALS-SGEFYL
AAAQMFGSLTFWACSVVGIMVSILPRFTYDFTQRIFWPKDVDIVRECWLRGDFDA-----
------------------------------------------------------------
-------------------YPEDYDP---TDPN---KVKVSEYSSEKIKNLG--NS----
------GSTSTT--------P---------NGSSLDSKNQSDLERQYHMNSSS-------
-------------TIQVDQVPIQSGQSMPLPQRQER---------KSII---DMFKRKSN
--VRSTY-----YDNSSFIDSYK--------EPQDSLK----------------------
-----------------TEEIALDEFDK--------------------------------
----------------NIRRA---------------------------------------
------------------------------------------------------------
-----------SRISSDNKRYSIDR-RYPSEGRSNVRTSLEFPEL------------TTS
ESLTQER------------------------
>XP_001481935_Meyerozyma_guilliermondii
------------------------------------------------------------
------------------------MKTTTQHQK---------------------------
------------------------------------------------------------
------------------------------------------------------------
------------------------------PPI----------------QK---------
-----IEEP---------------------------------------------------
-------------------------KKEQWCLT---------------------------
----VRSHN--------------------------------------QPSTH--------
NPA------------------NPSSPTHVTR-------SEP-------------------
------------PNTPHCL------------FYRKTSSNQFFHNVANIYFLAMLILGAFQ
IFGVP-SPVLAAVPLIVIVLITACKDAIEDSRRTGSDMEINNQYTHILVHAAEN----SE
YENP-------NVSQEKVSYWRRFKKLNSRLLFRFIRFLERNV----------TKKGRAE
KARQEVAEPQN-----------I--------RKSFDS-----------------------
----------DIMS-----DIQSP---RPS------------------------------
----------GD-------IRRSMQ------RTRPSGQYSRRSGV-HR--Q-KTLRYARK
YWKDVRVGDIVRVQNNEEIPADLVIISTSDDDNCCYVETKNLDGETNLKVRQALKYGSL-
GSKIQRADDLLLREFQVNSEGPQANLYSYQANISYKHPVTS-------EEATESVTINNL
LLRGCFLRNTKWAIGIVAFTGEDTKIMMNAGITPTKQSRLSRELNYYVVLNFAILFILCF
SSGIINGFYYRTHDTSRDYFEFETIA-GT-PAKNGLVSFFVAVILYQSLVPISLYITIEI
IKTLQAFFIYSDVSMYYERLDHPCTPKSWSISDDLGQIEYIFSDKTGTLTQNLMEFRKCT
INGISYGKAYTEALAGLRKRQGIDVDAEGAHERQLIAENKQEMLKILSSIHDN-P--YMD
ELTFVSKEFAEDITGAS--GEHQKACNEHFALALALCHNVLVEPREDDPSKMLLKAQSPD
EAALVGTVRSLGFNFKANTKTGVVVEVQGETKEYQVLNTLEFNSTRKRMSAIIKIPPETP
DGEPKALLICKGADSIIYSRLSRTQ--NDKTLLDLTSKHLEEYATEGLRTLCIAQREIPW
SQYLAWNVRHQEASASLDR-REEKMEAVAESIERELVLLGGTAIEDRLQDGVPDAIETLG
RAGIKLWVLTGDKVETAINIGFSCNLLGNDMELLVIKTEM--------------DDEEAA
EIGIE-----NSDNQATLVSLLLSRYLQKHFGMTGSFEE-----KEAAIGDHTPPNEGFG
VIIDGDALKVAL-ENEDAKRKFLLLCKQCKAVMCCRVSPAQKAAVVKLVKDTLDVMTLAI
GDGSNDVAMIQSADVGVGIVGEEGRQAAMSSDYAVGQFRYLTRLLLAHGRWSYKRFSEMI
PSFFYKNVIFSVALYWYGIYDDFDGTYLFEFTYLMFYNLAFTSLAVIFLGVFDQDVSAKV
SLLIPELYRTGIMRTEFTQSKFWWYMVDGIYQSAISFFFPYLMYYRG-FASMNGLSVDHR
FWIGIVVTCISCISCNFYIFLHQYRWDWLSSLIVAISILLIYIWTGLWTTPLY-SAEFYK
AAEQMFGLTAFWACSFIGIIVCLIPRFFYDVLQRHFFPQDIDLIRECVQRGDFDA-----
------------------------------------------------------------
-------------------YPEDYDP---TDPN---RPKVGQYSNAQVLRMGSVLN----
-------------NNYESTLTLKTEQVENYNNWSSGSGSVSDLEQQAKV--MQ---NSTA
IPTPPIEANNHHRV--SSP----TPK--NTESVVRR-----GGNRKSVL---DLFKRKSQ
GV---SY-----YDNNSLIDTYNPL--A---DDLSSMR----------------------
-----------------TEEIAMDD-----------------------------------
------------------------------------------------------------
------------------------------------------------------------
------------------MRHNRA------------------------------------
-------------------------------
>XP_018714456_Metschnikowia_bicuspidata
---------------------------------------------------MFPAEKEP-
------------------------------------------------------------
------------------------------------------------------------
------------------------------------------------------------
------------------------------------------------------------
------------------------------------------------------------
----------------------TPTRRLRWGTTR---------SKA-GRPRAENLNRS-K
TLRKLFK----------------------------------RDASTKQPRDAPKNGWGPL
RDNASGSDSFIAVEEIASPDGSGEPAGPKQP-------KDPK---DRRHE-KRVIVFNRN
LPDHLLDPETGFPVATYHRNKITTAKYTALTFFPKTIWNQFSRDIANNYFLFLIILGIFS
IFGVP-SPVLAAVPLIVIVCITALKDSVEDSQRTASDMEVNNQATHILSQVRDS-DLGYV
YINR-------NVDEMGISVWRRFKKWNTRILLAFLRAVKRNA----------TSKGRAA
KARQQAQPEQD----------GA--------RKSFDSTL---------------------
----------EFRR-----HSVAP----GAMH-GMA------------------------
--------------------RKSL-------------QTVRSSFHGGD----KTLAFERK
TWKEVKVGDVLRIHNNEEVPADILILSSSDEDNCCFVETKNLDGETNLKIKQALAFSTD-
PKKVKRADEFMEMNFEIESEGPQPNLYSYEGAVVYEKDG---------EVNKESATINNL
ILRGCYLRNTKWIIGVVVFPGDETKIMLNSGLTPSKKSRISRQLNYYVIINFVILFVMCF
VSGLASGLYYRESNTSRDYFEFGTIA-GS-PFKNGLVNFFVALILYQSLVPISLYITIEI
IKSLQAYFIHADLGLYYEKLNFPCLPRSWGISDDLGQVEYIFSDKTGTLTQNLMEFRKCT
INGVSYGRAYTEALAGLRRRLGYNVEEEARIEKAAIANDRNEMLRDLRSISAN---IYDS
DATLVSKELVQDLKGAS--DEAQKAYNEEFFLALSLCHSVLVEEDPKDSKKMILKAQSPD
EAALVGTARSLGFVFAGKTKRGYVVRVQGQKREYQVLNTLEFNSTRKRMSAIVKIPGADA
DKEPKIVLFCKGADSIIYSRLSEGN--NNASFLDKTSRHLEEYATEGLRTLCIAKRELTW
SEYQAWNTKYLEASSSLTD-RDARVEAVADSIERELVLLGGTAIEDRLQDGVPESISILG
NAGIKLWVLTGDKVETAINIGFSCNLLGNDMDLLVLKTDV--------------LEEDRS
KHDIL-----HDDGEETIIEKLIDGYLDEHFSMTGSQEE-----LEHAAKDHSAPNEKFG
VVIDGDALKLAL-ANPEIKRKFLLLCKQCRAVLCCRVSPAQKAAVVKMVKDTLDVMTLAI
GDGSNDVAMIQAADVGIGIAGEEGRQAAMSSDYALGQFRFLTRLLLTHGRWSYKRFAEMI
PSFFFKNINYTFALFWYSLFNNFDGSYLFEFTYIMFYNLAFTSLPVIFLAVFDQDVSAKV
SMIVPELYRAGIMRTEFTETAFWIYAFDGLYQSFVSFFFPYWTYCQT-FQLENGLGADHR
FYVGMLVTCISCISANLYVWMHQYRWDYLSFLAHLFSILVIFAWTGIWTAGTW-SEEFYQ
VGRIMFGLAMYWSCLAIGIVVCLLPRGIYDILQKFYFPKDSDIIRECVQRGEFDK-----
------------------------------------------------------------
-------------------YPKNYDP---TDPN---RENV--------------------
------------------------------DDPSISDKELTLVRSSGTPDMST-------
--------------------------------GTSG---------KDLILADDIIRRQGV
-T-TSYY-----NDNSSIIDTYNLNR-WSTTPLDKVNS----------------------
-----------------SEDILMDDMASGL------------------------------
-------------NGKKRSSR---------------------------------------
------------------------------------------------------------
-----------IRTSLDFHEMTTVN-SLNEARAEH-------------------------
-------------------------------
>XP_002615367_Clavispora_lusitaniae
--------------------------MREESESKGSASSADGNFKEERLDGSLKGSPSPV
Q-----------------------------------------------------------
------------------------------------------------------------
------------------------------------------------------------
------------------------------------------------------------
-----KTYTVDDLR----------------------------------------------
------------AAQPPTFKTKMQAYFFRKGLAD----------------------RP-E
YLQEIYSNM---------------------------------------------------
---------------------------------------------------ARKIYVNQP
PPPQMLD-EEGKPILNYPRNKIRTTKYTPLSFVPKNLLFQF-RNVANTYFLILVILGAFQ
VFGVA-SPGLAAVPLIVIVCITAIKDAFEDYKRGTSDSELNNCPIHLLEGVHNY------
-----------NVESDFVGPWRRFKKMCTRGLKRTNRFFKKAFISMFGSKTSKTEFARKQ
AAQRNEALHRV---------------------STVESEY---------------------
----------SFHT-------------RPSMT------------SKRSRKS------HQS
QRYRAPTKRHPNTLLNPEVQKANLSNP-----------------------EAKSPCFKNR
KWKDISVGDFIRVRANEEIPADIVIISCSDIEGNCYVETKNLDGETNLKTKSSLHCAG--
TSDLKHSVDVGNTKFWIECDAPNPHLYSFRGTIHYENYDEQGQLVN--PDEREAITNDNV
LLRGCTLRNTKWVIGVVVYTGTETKIVLNSGITPEKVSKISRELNLSVIINFVLLFILCF
ISGLINGLFYDKHNTSRVYFEFAAYS-ST-SAGNGVLSFFVALIIYQSLVPISLYISIEI
IKTAQAFFIYSDVKMYYERLDFPCMPKSWSISDDLGQIEYIFSDKTGTLTQNVMEFKKCT
INGTSYGLAYTEAKQGMDKRQGIDIVKESERWNEAIKKDKADMVDNLTNYVTN-DQFRED
ALTFVSNKYVEDTVLPHTRNAEQKKANEDFMLALALCHTVVTEENPTDHGLNDFKAESPD
EAALVAVARDLGFVFRERLRKTLVLDIYGQRKEYQWLYTIPFTSARKRMSCILKTP----
--EGKVLLITKGADNVIYERLASG---TSDEILKKTALHLEDFAKEGLRTLCIAQKEIDE
KEFDEWHERAKEANAVIDDSRDALIEDLNNEMERGLTLLGGTAIEDRLQQGVPDSISILS
DAGIKLWVLTGDRIETAINIGFSCNLLGNDMKLLVVRP----------------DENDPS
N--------------SQFVDDLLDEYLNENFNIRTNTEEDIQQALTAARADHSVPMSNTA
LIIDGAALNIVFGDNPSLRQKFLLLGKQCNSVICCRVSPAQKAQVVRVVKENLGVMTLAI
GDGANDVAMIQAANVGVGIAGEEGRQAVMSSDYAVGQFRYLTRLLLVHGRWSYKRLAEMV
PCFFYKNVLFTMTCFWYGIYNDFDGSYLFEYTFLMFYNLAFTSLPVIILAVFDQDVSDTI
SLIVPQLYRSGILGLEWSQFKFVWYMFDGVYESVIAFFFPYLIYYRS-FQNHEGLPVDHR
FWMGVLVCAISVTACNTYVLLQQYRWDWLTLLINALSTLVVFFWTGVWSVRAW-VGEFYK
AGAQLLGTLTFWCCFFVSVVACVLPRFCHDFLKRSFAPKDIDIIREQVREGYYKD-----
------------------------------------------------------------
-------------------YPDGYDP---TDVKDIERHRILQRLN---------------
------------------------------------------------------------
------------------------------------------------------------
------------EGDTELLEKVEHVVEANAHESPSPDK----------------------
-----------------DRKI---------------------------------------
------------------------------------------------------------
------------------------------------------------------------
-----------SRAFKSIKRHATLS-RSRRGTKADKSRYNQQLLN------------NPI
DLHELRLEMIRKGRVQYWC------------
>XP_025340111_Candida_haemuloni
--------------------------------------------------MSFPNPKSPF
Q--D--------------------------------------------------------
----------------PD-EASTVSADVSGDVSSSQ------------------------
----------AETDSLASMVQSPQLNI---------------------------KKKPSL
RFALPRVASRRE------------------------------------------------
-------SPFADS--------------------HETFEE--PNSPSA-------------
----------------ASFDHEAPMKRLRWGTTR---------HAT-GRPKKESLGRS-K
TLKQVL-----------------------------------RSKSKRSPRKP--------
HAEGRPESAEIDLDIIDDY-VDEKPAA-EAS-------AAEN---DKKHE-TRTVFFNRR
LPSSMVDPKTGKAATNYPRNKTRSAKYTPLSFLPKMLTKSFTSDIANSYFLFLIILGAFP
IFGVP-SPVLAAVPLIVILIITALKEMIEDSRRTAQDIEVNNQTTHILSQVRD--DSEYA
YENP-------NVNDEKVSLWRRFKKLNSRLLLRFVRSFLRNC----------TSKGRAQ
KKREEVQPSRE----------AN--------RKSFDSMV---------------------
----------DL----------AP---RESMH-GN-------------------------
--------------------RKSF-------------AS-RRSYHGKE----KTLAFSRQ
TWKEVKVGDVIRVQNNEEVPADVLILSSSDSDNCCFVETKNLDGETNLKVKQAMKFSSQ-
NHELKRADDFMGIDFEVESEGPHPNLYSYQGFVLHSMQG---------EPSKEPATVNNL
MLRGCTLRNTKWVVGIVLFTGPDTKIILNTGVTPYKKSKLSRELNYYVLVNFGVLFLICF
VSGLFNGLYYREEGTSRDFFEFGTIA-GS-PATNGLVSFFVAVILYQALVPISLYITIEI
IKSMQAYFIYSDVGLYYDKLDFPCNPKSWSISDDLGQIEYVFSDKTGTLTQNLMEFRKCT
IRGVSYGNAYTEALAGLRKRQGVDVEKESREQKELIAQEKAEMLADLQSISEN---IYDD
ELSLVSKQFVSDLKGLS--GSEQKDANAEFMLTLALCHSVVVEEDPKDPDRKLLKAQSPD
EAALVGTARALGYCFSSKSKTGYNLSIHGKEQEFQVLNTLEFNSTRKRMSAIIKMPAEKE
GAEPKIVLLCKGADSIIYSRLSKTK--NSQEMLDKTSAHLQDYATEGLRTLCIAKRELTP
SQYKEWNKRHLEASASLED-REERMETVADSIERELELLGGTAIEDRLQDGVPDSISLLS
EAGIKLWVLTGDKVETAINIGFSCNLLGNDMELLVLKTDL--------------TDDEKK
RNGVI-----PGDDNETIIGRLVSNYL-EKFNMNGSIEE-----LEAAKQDHSTPDGRYG
VVIDGDALKIAL-ADDDTRRKFLLLCKQCRAVLCCRVSPAQKAAVVQMVKDTLEVMTLAI
GDGSNDVAMIQAADVGVGIAGEEGRQAAMSSDYALGQFRFLTRLLLTHGRWAYRRMGEMI
PCFFYKNINYTFALFWYSIFNNFDGSYLFDFTYLTFCNLAFTSLPVIVLAVFDQDVSPTV
SMLVPQLYRVGIMQTEFSQWKVWVYMMDGFFQSVISFFFPWLLYYQT-FPVMQGLGADHR
FYLGVTVTCISCIASNTYVWLQQYRWDWVSFLCNIFGGLIIFAWTGVYTSFTA-SQEFYK
AAAIVFGTASFWACFFIGLVSCLLPRFCYDAIRRLYFPRDSEIIRECVKRGDFSK-----
------------------------------------------------------------
-------------------YPRDYDP---TDPN---RVRV--------------------
------------------------------ENTKL-ESDSTLIEEK--IENKS-------
--------------------------------PQQR---------KSVV---DMVRRSMI
GK-SSFY-----KDNTDIIETYKLEN-ISTAALAQAED----------------------
-----------------ENEATSGHVVS--------------------------------
----------------RQPTN---------------------------------------
------------------------------------------------------------
-----------VRTSLELHELTTVS-SLREVVGQKFGQ----------------------
-------------------------------
>XP_024713414_Candida_pseudohaemulonis
--------------------------------------------------MSFL--KSPF
Q--D--------------------------------------------------------
----------------PDSEVS---------YTFSD------------------------
----------SETVD--LAVQLPQLNV---------------------------KKKPSL
RFALPRNGSLR-------------------------------------------------
-------SPFADSN-------------------QESFQE--PSLPML-------------
----------------ASFDPQAPMKRLRWGTTR---------HAT-GRPKKESLGRA-K
TLKQVL-----------------------------------RSKSKRLPLKA--------
TEES--QSADCDLDIIDDY-QDDKPVP-EAS-------PDSK---DKKHE-TRTIFFNRS
LPLLMIDPKTGKAATSYPRNKTRSAKYTPLSFAPKMLTKSFTTDYANSYFLFIIILGAFP
IFGVP-SPILAAVPLIVILIITALKEMIEDSRRTAQDIEVNNQITHILGQVRE--DPEYT
YENP-------NVNDETVSLWRRFKKLNSRMLFKLIKLFLRNC----------TKKGRAQ
KKREEMQPSPE----------NN--------RKSFDSMV---------------------
----------DL----------EPAMTRSSMV-GNSNN----------------------
-------------------LR-SM-------------AS-RKSYHGKD----KTLAFERR
AWKEVKVGDVIRVQNNEEVPADVLILSSSDTDNCCYVETKNLDGETNLKVKQAMKFSSQ-
NSELKRANDFMGIDFEVESEGPHPNLYSYQGFVLHSMQG---------EALKEPATVNNL
MLRGCTLRNTKWVVGIVLFTGPDTKIILNTGVTPYKKSKLSRELNYYVLVNFAVLFGICF
ITGLFNGLYYRRDGTSRDFFEYGTIV-PT-PAANGAVSFFVAVILYQALVPISLYITIEI
IKSLQAYFIYCDIGLYYPRLDFPCNPKSWSISDDLGQIEYVFSDKTGTLTQNLMEFRKCT
IRGVSYGNAYTEALAGLRKRQGVDVEKEGRAQRELIAQEKEEMLADLRGISGN---IYDD
ELSLVSKQFVSDLKGLS--GVEQQKANAEFMLTLGLCHSVVVEEDPKNPLKKLLKAQSPD
EAALVGTARALGFCFQNKNKNGYTLLVQGSEKEYQVLNTLEFNSTRKRMSAIIKMPPEDG
EKESKIVLLCKGADSIIYSRLSDTK--NPQDMLDRTSAHLQDYATEGLRTLCIAKRELTL
EQYKEWNKRHLEASASLED-REEKMEAVADSIERELVLLGGTAIEDRLQDGVPDSISMLS
EAGIKLWVLTGDKVETAINIGFSCNLLGNDMELLVLKTDL--------------SDSEKK
EHGVI-----PGDDNDTIMNRLVTNYL-RKFDMTGSMDE-----LEEAKKDHSTPDGRYG
VVIDGDALKIAL-ADEDIKRKFLLLCKQCKAVLCCRVSPAQKAAVVLMVKDTLEVMTLAI
GDGSNDVSMIQAADVGIGIAGEEGRQAAMCSDYALGQFRFLTRLLLTHGRWAYRRMGEMI
PCFFYKNINYTFALFWYSLFNDFDGSYLFDFTFLVFCNLAFTSLPVIVLAVFDQDVSPTV
SMLVPQLYRVGIVQSEFSQWKVWAYMIDGLYQSVIAFFFSWLLFYNN-FPSMNGLPSDHR
FYVGVYVTCISCIAANTYVWLQQYRWDWVSFLCNIFGGLVIFALTGIYTSIPF-SQEFYK
AGAVVFGTGAFWACLFIGLVLSLLPRFCYDSIRRLYYPRDADIVRECVKRGDYLK-----
------------------------------------------------------------
-------------------YPRDYDP---TDPN---RVQV--------------------
------------------------------DSPKI-ELDSTFVEEK--LDFV--------
--------------------------------PQKR---------PLVV---DMVRRLMV
GK-SSFY-----KDSTDIIETYKLEN-VSTAALNNIDE----------------------
-----------------EA----SHTIL--------------------------------
----------------RHPTN---------------------------------------
------------------------------------------------------------
-----------VRASLELPELTTMA-SLRDVASRKSGQETR-------------------
-------------------------------
>XP_025335323_Candida_duobushaemulonis
--------------------------------------------------MSFS--KSPF
Q--D--------------------------------------------------------
----------------PDSEVS---------YTFSD------------------------
----------SETVE--STVQSPQLNV---------------------------KKKPSL
RFALPRNGSLR-------------------------------------------------
-------SPFADSN-------------------QESFQE--PSSPMS-------------
----------------ASFDPQAPMKRLRWGVAR---------ES-----ENTQAGAP-F
EIKKTA-----------------------------------AESHRRKP-----------
-----------------------------AS-------PDSK---DKKHE-TRTVFFNRS
LPSSMIDTKTGKAATSYPRNKTRSAKYTPLSFAPKMLTKSFTTDYANSYFLFIIILGAFP
IFGVP-SPVLAAVPLIVILIITALKEMIEDSRRTAQDIEVNNQITHILTQVKE--HSEYT
YENP-------NVNDETVSLWRRFKKLNSRMLFKFIKSILRNC----------TKKGRAQ
KKREEVQPSPE----------NN--------RKSFDSMV---------------------
----------DL----------EPAMTRSSMV-GNSNN----------------------
-------------------LR-SM-------------AS-RKSYYGKD----KTLAFARR
AWKEVKVGDVIRVQNNEEVPADVLILSSSDTDNCCYVETKNLDGETNLKVKQAMKFSSQ-
NSELKRANDFMGIDFEVESEGPHPNLYSYQGYVLHSMQG---------EPSKEPATVNNL
MLRGCTLRNTKWAVGIVLFTGPDTKIILNTGVTPYKKSKLSRELNYYVLVNFAVLFGICF
ITGLFNGLYYRRDGTSRDFFEYGTIV-PT-PAANGAVSFFVAVILYQALVPISLYITIEI
IKSLQAFFIYCDIGLYYPKLDFPCNPKSWSISDDLGQIEYVFSDKTGTLTQNLMEFRKCT
IRGVSYGNAYTEALAGLRKRQGIDVEKEGRAQRELIAQEKEEMLADLRGISGN---IYDD
ELSLVSKQFVSDLKGLS--GVEQQKANAEFMLTLGLCHSVVVEEDPKNPLKKLLKAQSPD
EAALVGTARALGFCFQNKNKNGYTLSIQGKEKEYQVLNTLEFNSTRKRMSAIIKMPPEDG
EKESKIVLLCKGADSIIYSRLSDTK--NPQEMLDKTSAHLQDYATEGLRTLCIAKRELTL
EQYKEWNKRHLEASASLEG-REEKMEAVADSIERELVLLGGTAIEDRLQDGVPDSISMLS
EAGIKLWVLTGDKVETAINIGFSCNLLGNDMELLVLKTDL--------------SDAEKK
EHGVI-----PGDDNDNIMNRLVTNYL-GKFDMAGSIDE-----LEEAKKDHSTPDGRYG
VVIDGDALKIAL-ADEDIKRKFLLLCKQCKAVLCCRVSPAQKAAVVLMVKGTLEVMTLAI
GDGSNDVSMIQAADVGIGIAGEEGRQAAMCSDYALGQFRFLTRLLLTHGRWAYRRMGEMI
PCFFYKNINYTFALFWYSLFNDFDGSYLFDFTFLVFCNLAFTSLPVIVLAVFDQDVSPTV
SMLVPQLYRVGVVQSEFSQWKVWAYMIDGLYQSVIAFFFSWLIFFNN-FPTMNGLPSDHR
FYVGVYVTCISCIAANTYVWLQQYRWDWVSFLCNIFGGLIIFALTGIYTSIPF-SQEFYK
AGAVVFGTGAFWACLFIGLVLSLLPRFCYDSIRRLYYPRDADIVRECVKRGDYSK-----
------------------------------------------------------------
-------------------YPRDYDP---TDPN---RVQV--------------------
------------------------------DSPKI-ESDSTFVEEK--LDFE--------
--------------------------------PQKR---------PSVV---DLVRRSMV
GK-SSFY-----KDSTDIIETYKLEN-VSTAALNNIEE----------------------
-----------------VA----SHTIS--------------------------------
----------------RQPTN---------------------------------------
------------------------------------------------------------
-----------VRASLELPELTTMA-SLRDVASRKSGQWN--------------------
-------------------------------
>XP_028892824_Candida_auris
------------------------------------------------------MPKSPF
Q--D--------------------------------------------------------
----------------P--EAS---------FDASD------------------------
----------AE-----SVMNSPQLNV---------------------------RPRPSL
RFALPKRSGTKKSKNSSNSPQ---------------------------------------
-----ISSPFADS--------------------ADTFDDDVPISPLS-------------
----------------ASFNEEMPMKRLRWGTTR---------HPT-GKPKKEAIGRS-K
TLRQVL-----------------------------------RSKSRRA-KSP--------
ETAAS-ENSEMDLDIIDDYALDEKPAVPEPS-------AAAN---DKKHE-TRTIFFNRR
LPSSMLDPQTGLAATNYPRNKTRSAKYTPLSFLPKMLTKSFTSDIANSYFLFLIILGAFP
IFGVP-SPVLAAVPLIVILIITAFKEMIEDSRRTAQDIEVNNQPTHILSQVKE--DSDFH
YENN-------NVNDEKVSLWRRFKKLNSRLLLRFVRSFIRNC----------TRKGRAQ
KKREEMQPAVE-------N--NN--------RKSFDSMA---------------------
----------EY----------NP---RASMA-TARTD----------------------
-------------------FRKSF-------------AS-RRSFYGKE----KTLAFSRK
TWKEVRVGDVIRVHNNEEVPADVLILSSSDSDNCCFVETKNLDGETNLKVKQAMKFSSQ-
NKNLKRADDFMDLDFEVESEGPHPNLYSYQGFVLHSTNG---------EASKEPATINNL
MLRGCTLRNTRWVVGIVLFTGPDTKIILNTGETPYKKSKLSRELNYYVLVNFGVLFLICF
VSGLANGIYYRQDNTSRTFFEYGTIA-GT-PAKNGVVGFFVCVILYQALVPISLYITIEI
IKSMQAFFIYSDVGLYYDKLDFPCNPKSWSISDDLGQIEYVFSDKTGTLTQNLMEFRKCT
IRGVSYGNAYTEALAGLRKRQGVDVETESRVQKELIAREKEEMLTDLRSISKN---IYDD
ELSLVSKQFVADLKGNS--GPEQKSATEEFMLTLALCHSVVVEEDPKNPTKKLLKAQSPD
EAALVGTARALGYCFMNKTKTGYELSVQGADKEYQVLNTLEFNSTRKRMSAIIRMPPDTE
GAEPKIVLLCKGADSIIYSRLSKSK--NTPEMLAKTSKHLEEYATEGLRTLCIAKRELTP
SQYKEWNKRHLEASASLEN-REEKMEAVADSIERELVLLGGTAIEDRLQDGVPESISMLS
EAGIKLWVLTGDKVETAINIGFSCNLLGNDMELLVLKTDL--------------TEEEKK
RHGVI-----PGDDDNTIIGRLVTNYL-QNFQMCGSEEE-----LEAAKNDHSTPNGRYG
VVIDGDALKLAL-SDEDTRRKFLLLCKQCRAVLCCRVSPSQKAAVVLMVKDTLKVMTLAI
GDGSNDVAMIQAADVGVGIAGEEGRQAAMSSDYALGQFRFLTRLLLTHGRWAYRRMGEMI
PCFFYKNINYTFALFWYSIFNDFDGSYLFDFTYLTFCNLAFTSLPVIVLAVFDQDVSPTV
SMIVPQLYRVGIMQSEFNQWKVWIYMLDGFYQSVVSFFFPWLLYFKT-FTSMNGLGSDHR
FYVGVVVTCISCIAANTYVWLQQYRWDWVSFICNIFGGVIIFAWTGIYTCFVA-SQEFYK
AAAVVFGMGSFWACTFIGIIVCLLPRFCYDSIMRLYYPKDSDIVRECVKRGDYSM-----
------------------------------------------------------------
-------------------YPRDYDP---TDPN---RIRI--------------------
------------------------------D-TKA-ESDSTLIEEK--PKN---------
--------------------------------PMQR---------RSVV---DMVRRSMI
GK-SMFY-----NDSSEIIETYKLEN-VSSAALINEER----------------------
-----------------SS------VIS--------------------------------
----------------RQPTN---------------------------------------
------------------------------------------------------------
-----------IRASLELHELTTVE-SLKEVVGRRFGIDRES------------------
-------------------------------
>NP_011093_Saccharomyces_cerevisiae
----------------------------------MSGTFHG----DGH------APMSPF
E--DTFQFEDNSSNEDTHIAPT---------HFDDGATS-----------N---------
KYSRPQVSFND-ETPKN----------KREDAEE-----------------------FTF
ND--------DTEYDNHSFQPTPKLN-----N----------------------------
------------------------------------------------------------
-----GSGTFDDVE--------------------------------------------LD
NDSGEPHT----NYDG--------MKRFRMGTKR---------NKK-GNPIMG---RS-K
TLKW-------------------------------------ARKNIPNPFED--------
FTK---DD-I-----DPGAIN-------------------------RAQE-LRTVYYNMP
LPKDMID-EEGNPIMQYPRNKIRTTKYTPLTFLPKNILFQF-HNFANVYFLVLIILGAFQ
IFGVT-NPGLSAVPLVVIVIITAIKDAIEDSRRTVLDLEVNNTKTHILEGVENE------
-----------NVSTDNISLWRRFKKANSRLLFKFIQYCKEHL----------TEEGKKK
RMQRKRHELRVQKTVGTSG---P--------RSSLDSID---------------------
----------SYRV-------SAD-YGRPSLD-YDNLEQGAG------------------
---------------EANIVDRSLP-------------------------PRTDCKFAKN
YWKGVKVGDIVRIHNNDEIPADIILLSTSDTDGACYVETKNLDGETNLKVRQSLKC----
TNTIRTSKDIARTKFWIESEGPHSNLYTYQGNMKWRNLADG-------EIRNEPITINNV
LLRGCTLRNTKWAMGVVMFTGGDTKIMLNSGITPTKKSRISRELNFSVVINFVLLFILCF
VSGIANGVYYDKKGRSRFSYEFGTIA-GS-AATNGFVSFWVAVILYQSLVPISLYISVEI
IKTAQAAFIYGDVLLYNAKLDYPCTPKSWNISDDLGQVEYIFSDKTGTLTQNVMEFKKCT
INGVSYGRAYTEALAGLRKRQGIDVETEGRREKAEIAKDRDTMIDELRALSGN-SQFYPE
EVTFVSKEFVRDLKGAS--GEVQQRCCEHFMLALALCHSVLVEANPDNPKKLDLKAQSPD
EAALVATARDVGFSFVGKTKKGLIIEMQGIQKEFEILNILEFNSSRKRMSCIVKIPGLNP
GDEPRALLICKGADSIIYSRLSRQSGSNSEAILEKTALHLEQYATEGLRTLCIAQRELSW
SEYEKWNEKYDIAAASLAN-REDELEVVADSIERELILLGGTAIEDRLQDGVPDCIELLA
EAGIKLWVLTGDKVETAINIGFSCNLLNNEMELLVIKT----------------TGDDVK
E---------FGSEPSEIVDALLSKYLKEYFNLTGSEEE-----IFEAKKDHEFPKGNYA
IVIDGDALKLAL-YGEDIRRKFLLLCKNCRAVLCCRVSPSQKAAVVKLVKDSLDVMTLAI
GDGSNDVAMIQSADVGIGIAGEEGRQAVMCSDYAIGQFRYLARLVLVHGRWSYKRLAEMI
PEFFYKNMIFALALFWYGIYNDFDGSYLYEYTYMMFYNLAFTSLPVIFLGILDQDVNDTI
SLVVPQLYRVGILRKEWNQRKFLWYMLDGLYQSIICFFFPYLVYHKNMIVTSNGLGLDHR
YFVGVYVTTIAVISCNTYVLLHQYRWDWFSGLFIALSCLVVFAWTGIWSSAIA-SREFFK
AAARIYGAPSFWAVFFVAVLFCLLPRFTYDSFQKFFYPTDVEIVREMWQHGHFDH-----
------------------------------------------------------------
-------------------YPPGYDP---TDPN---RPKVTKAGQ---------------
------------------------------------------------------------
------------------------------------------------------HGEKII
E----GIALSDNLGGS--------------NYSRDSVV----------------------
-----------------TEEIPMT-FMHGE---DGSPSGYQKQ------ET--WMTSPKE
TQDLLQSPQ----FQQAQTFGRGPSTN---------------------------------
------------------------------------------------------------
-----------VRSSLDRTREQMIA-TNQLDNRYSVERARTSLDL------------PGV
TNAASLIGTQQNN------------------
>XP_018222830_Saccharomyces_eubayanus
----------------------------------MSSTIPG----RGN------TPMSPF
E--DTFQFEENSSNEDTHIGPP---------HVNDGVPA-----------N---------
EYSRPRVSFND-EPPKS----------KREEAEE-----------------------FTF
ND--------DTEYDNHSFQPTPKLN-----N----------------------------
------------------------------------------------------------
-----GSGTFDDVA--------------------------------------------LD
NDNGDSTA----DYDG--------MKRFRMGTKR---------NKK-GNPITG---RS-K
TLKW-------------------------------------ARKNIPNPFED--------
FTK---DDAI-----DPGAIN-------------------------RAQE-LRTVYYNMP
LPKDMID-EEGNPIMQYPRNKIRTTKYTPLTFLPKNILFQF-HNFANVYFLVLIILGAFQ
IFGVT-NPGLSAVPLVVIVIITAIKDAIEDSRRTVLDLEVNNTRTHILEGVDNE------
-----------NVSTDNISLWRRFKKATSRSLLKFIQYCREHL----------TKEGKKK
RTQRKRHELKAQRAAATNG---P--------RSSLDSVE---------------------
----------SYRV-------SAD-YGRPSLD-YDNMGQGAAN-ND--------------
---------------EANIIDRSLP-------------------------PRTDCKFAKD
YWKGVKVGDIIRIHNNDEIPADIILLSTSDADGACYVETKNLDGETNLKVRQSLKC----
TNSIRTSRDIARTKFWIESEGPHSNLYTYQGNMKWKGPTDG-------ETRNEPVTINNV
LLRGCSLRNTKWAMGIVMFTGDDTKIMLNSGITPTKKSRISRELNYSVIINFLLLFILCF
ISGIANGVYYKKKDRSRFSFEFGTVA-GS-AATNGFVSFWVAVILYQSLVPISLYISVEI
IKTAQAAFIYGDVLLYNAKLDYPCTPKSWNISDDLGQVEYIFSDKTGTLTQNVMEFKKCT
INGISYGRAYTEALAGLRKRQGIDVESEGMRERAEISKDRDTMIDELRALSGN-SQFYPE
EVTFVSKEFVRDLKGAS--GDIQQKCCEHFMLALALCHSVLAEANPDDPKKLDIKAQSPD
EAALVATARDVGFSFVGKTKKGLIIEMQGIQKEFEIMNILEFNSSRKRMSCIVKIPGLYP
EDEPKALLICKGADSVIYSRLSRQNGANDETVLEKTALHLEQYATEGLRTLCIAQRELSW
SEYKKWNEKYDVAAASLAN-REDELEVVADSIERELILLGGTAIEDRLQDGVPDCIELLA
KAGIKLWVLTGDKVETAINIGFSCNLLNNEMELLVIKT----------------TGDDVK
E---------FGSDPSEIVDALLSKYLKQYFGLNGTEEE-----VFEAKKDHDFPKGNYG
VVIDGDALKLAL-YGEDIRRKFLLLCKNCRAVLCCRVSPSQKAAVVKLVRDSLDVMTLAI
GDGSNDVAMIQSADVGIGIAGEEGRQAVMCSDYAIGQFRYLARLVLVHGRWSYKRLAEMI
PEFFYKNMIFTLALFWYGIYNNFDGSYLFEYTYLMFYNLAFTSLPVIFLGILDQDVNDTI
SLIIPQLYRVGILRLEWNQRKFLWYMLDGLYQSVICFFFPYLTYHKNMLVTSNGLGLDHR
YFVGVYVTTVAVISCNTYVLLHQYRWDWFSGLFIALSCLVLFTWSGIWSSAIA-SREFFK
AAAHIYGTPSFWAVFFAGVLFCLLPRFTYDSFQKFFYPTDVEIVREMWQHGHFDH-----
------------------------------------------------------------
-------------------YPVGYDP---TDPN---RPKVTKAGE---------------
------------------------------------------------------------
------------------------------------------------------HGEKII
E----GIALFDNLGTS--------------NYSRDSVV----------------------
-----------------TEEIPMT-FMHEE---NETPSGYQKQ------EA--WISSPRE
TQDLLQSPQ----FQQTQAFEPGPTSK---------------------------------
------------------------------------------------------------
-----------VRSSLDRTREQMMA-THQLDNRYSVERARTSLDL------------PGV
TNAASLIGTQWNNRL----------------
>XP_033765983_Saccharomyces_paradoxus
----------------------------------MSGTFHG----EGH------TPMSPF
E--DTFQFEDNSSNEDTHIGPT---------HIGDGTPS-----------Y---------
KYSRPQVSFND-EAPKS----------KREDAEE-----------------------FTF
ND--------DTEYDNHSFQPTPKLN-----S----------------------------
------------------------------------------------------------
-----GSGTFDDVE--------------------------------------------LD
NDNGEPHT----NYDG--------MKRFRMGTKR---------NKK-GNPIMG---RS-K
TLKW-------------------------------------AKKNIPNPFED--------
FTK---DD-I-----DPGAIN-------------------------RAQE-LRTVYYNMP
LPKNMID-EEGNPIMQYPRNKIRTTKYTPLTFLPKNILFQF-HNFANVYFLVLIILGAFQ
IFGVT-NPGLSAVPLVVIVIITAIKDAIEDSRRTVLDLEVNNTKTHILEGVDNE------
-----------NVSTDNISLWRKFKKANSRLLFKFIQYCKEHL----------TEEGKKR
RMQRKRHELRVQKTVGTSG---P--------RSSLDSID---------------------
----------SYRI-------SAD-YGRPSLD-YDNLEQGAG------------------
---------------EANIVDRSLP-------------------------PRIDCKFAKN
YWKSVKVGDIVRIHNNDEIPADIILLSTSDTDGACYVETKNLDGETNLKVRQSLKC----
TNTIRTSKDIARTKFWIESEGPHSNLYTYQGNMKWRSLADG-------EIRNEPITINNV
LLRGCTLRNTKWAMGVVMFTGDDTKIMLNSGITPTKKSRISRELNFSVVINFVLLFILCF
VSGIANGVYYDKRGRSRFSYEFGTIA-GS-AATNGFVSFWVAVILYQSLVPISLYISVEI
IKTAQAAFIYGDVLLYNAKLDYPCTPKSWNISDDLGQVEYIFSDKTGTLTQNVMEFKKCT
INGVSYGRAYTEALAGLRKRQGIDVETEGRREKAEITKDRDTMIDELRALSGN-SQFYPE
EVTFVSKEFVRDLKGAS--GEVQRRCCEHFMLALALCHSVLVEANPDDPKKLDLKAQSPD
EAALVATARDVGFSFVGKTKKGVIIEMQGIQKEFEILNILEFNSSRKRMSCIVKIPGLNP
GDEPKALLICKGADSIIYSRLSRQSGSNSEVVLEKTALHLEQYATEGLRTLCIAQRELSW
SEYEKWNEKYDIAAASLAN-REDELEVVADSIERELILLGGTAIEDRLQDGVPDCIELLA
QAGIKLWVLTGDKVETAINIGFSCNLLNNEMELLVIKT----------------TGDDVK
E---------FGSEPSEIVDALLSKYLKQYFGLNGSEEE-----VFEAKKDHEFPKGNYA
VVIDGDALKLAL-YGEDIRRKFLLLCKNCRAVLCCRVSPSQKAAVVKLVKDSLDVMTLAI
GDGSNDVAMIQSADVGIGIAGEEGRQAVMCSDYAIGQFRYLARLVLVHGRWSYKRLAEMI
PEFFYKNMIFALALFWYGIYNDFDGSYLYEYTYMMFYNLAFTSLPVIFLGILDQDVNDTI
SLVVPQLYRVGILRKEWNQRKFLWYMLDGLYQSIICFFFPYLVYHKNMIVTSNGLGLDHR
YFVGVYVTTIAVISCNTYVLLHQYRWDWFSGLFIALSCLVVFAWTGIWSSAIA-SREFFK
AAARIYGAPSFWAVFFVAVLFCLLPRFTYDSFQKFFYPTDVEIVREMWQHGHFDH-----
------------------------------------------------------------
-------------------YPAGYDP---TDPN---RPKVTKAGQ---------------
------------------------------------------------------------
------------------------------------------------------HGEKII
E----GIALSDNLGGS--------------NYSRDSVV----------------------
-----------------TEEIPMT-FMHGE---DGSPSGYQKQ------EA--WMTSPKE
TQDLLQSPQ----FQQTQKFGAGPSTN---------------------------------
------------------------------------------------------------
-----------VRSSLDRTREQMMA-THQLDNRYSIERARTSLDL------------PGV
TNAASLIETQRNN------------------
>XP_003673314_Naumovozyma_castellii
---------------------------MSG----NTNPFED----NGN------NPMSPF
D--DNFQFEDIDFDAQPNHSSN-----TTANNTSSSNAY-----------H---------
GDSTHLTSFDD-SK-EK----------ESLSFHE--------------------------
----------DVDNDIHSFEPTPRIG-----T----------------------------
------------------------------------------------------------
-----SNGAFDDIS--------------------------------------------LE
NDDHDPSS----SHHHSTSENI--MKRLRMGTQR---------NKK-GKPTVG---RA-K
TLKW-------------------------------------AQKTFVNPFEE--------
SNN---RDDIFD---DAGLTN-------------------------RASE-LRTVYYNMP
LPKEMVD-EDGKPITDYPRNKIRTTKYSPLNFFPKNIMFQF-QNFANVYFLVLIILGAFQ
IFGVT-NPGLAAVPLIVIVIITAIKDAIEDSRRTLLDMEVNNTRTHILEGVDNG------
-----------NVSVDNVSLWRRFKKANTRLLMKFIEYCKSHF----------TEEGRQK
RRQHKRHILRSQTAAINGGIDMA--------RNSLDSIG---------------------
----------SYRM-------SGD-YGRPSLE-YDTVGQSALK-TD--------------
---------------NANIMDRSLP-------------------------PRSDCKFSKD
YWKNVKVGDIVRIHNNDEIPADIILLSTSDSDGGCYLETKNLDGETNLKVRESLKC----
SHSIRNSRDIARTKFWVESEGPHANLYSYQGNVKWVDSKDG-------DLKNEPVTINNL
LLRGCTLRNTKWAMGMVVFTGDDTKIMLNSGATPTKKSRISRELNLSVSLNFLFLFIICF
ISAIINGVDYDKHPRSRDFFEFGTVA-GS-ASTNGFVSFWVAVILYQSLVPISLYISVEI
IKTAQAAFIYGDVLLYNAKLDYPCTPKSWNISDDMGQIEYIFSDKTGTLTQNVMEFKKCT
INGISYGRAYTEALAGLRKRQGIDVEEEGRREKEEIAKDRDTMINTLRNLSHN-SQFYPD
DITFISKEFVNDLKGAS--GDMQQKCCEHFMLALALCHSVLVEPNKHDSKKLDVKAQSPD
EAALVCTARDVGFSFIGKTKTGLIIEVQGVQKEFQILNTLEFNSTRKRMSCIVKIPGANP
DDEPRALLICKGADSIIYSRLGTKNGANSENLLEKTALHLEQYATEGLRTLCIAQRELSW
PEYLEWNKRYDIAAASVTN-REEQLEAVSDEIERELTLLGGTAIEDRLQDGVPESISILA
QAGIKLWVLTGDKVETAINIGFSCNLLNNDMELLVVKT----------------NGDDVQ
E---------FGNDPAEIAESLITKYLREKFGLTGSEME-----LADAKKNHDFPRGDFA
VVIDGEALKLAL-NGESIRRKFLLLCKNCKAVLCCRVSPAQKAAVVKLVMTSLDVMTLAI
GDGSNDVAMIQSADVGVGIAGEEGRQAVMCSDYAIGQFRYLTRLVLVHGRWSYRRLAEMI
PAFFYKNVIFTLALFWYGIYNNFDGSYLFEYTFLMFYNLAFTSLPVIFMGIMDQDVSDTV
SLVMPQLYRSGILRLDWNQTKFLWYMLDGLYQSCICFFFPYCLYHKNQIVSNNGLGLDHR
FYVGVMVTSLAVVSCNIYMLLHQYRWDWFSCLFIGLSCIILFFWTGVWSSSLT-SKEFFK
AASRIYGAPSFWGVFFVGIVYCLLPRFTLDCFRKFFYPTDVEIVREMWQRGDFSH-----
------------------------------------------------------------
-------------------YPPGYDP---TDPN---RPKVAKSGK---------------
------------------------------------------------------------
------------------------------------------------------FGERIV
E----GIHLSQSFGEN--------------NFSHESVA----------------------
-----------------TEEIPMN-ILHTD---AGQ--TIRRD------TQDQWASSPKE
TQDLLFSPR----LNQEQEQ----------------------------------------
------------------------------------------------------RQKSNL
-----------GRSSLERTREDMLA-TNQLDNRYSVEKARTSLDL------------PGV
THAASLVGKRKSTTREIL-------------
>XP_003669513_Naumovozyma_dairenensis
---------------------------MSGSKDNNTNPFLD----EAQ------D-TSP-
-----FEFEDINFD-----DSN-----GVPSSSHANTQR-----------L---------
NDTTHQTTFDN-SSIEK----------KDFSFQE--------------------------
----------ETENDVHSFEPTPRIGA----S----------------------------
------------------------------------------------------------
-----STGGFDDIG--------------------------------------------LE
NDELDTSN----PHKTNT---I--MKRLRMGTQR---------NKM-GKPSVG---RA-K
TLKW-------------------------------------ATKNFVNPFED--------
A-N---REDTFD---DGGLMN-------------------------RASE-LRTIYYNMQ
LPKEMLD-EEGKPIMEYPRNKIRTTKYTPLTFLPKNIMFQF-QNFANVYFLILIILGAFQ
IFGVT-NPGLAAVPLIVIVIITAIKDGIEDSRRTILDMEVNNTKTHILEGIDNP------
-----------NVSADNVSMWRKFKKANSRLLMRFIKYCQSHF----------TEEGREK
RRQQKRNRMRTQRASFDGDMNMP--------RGSLDSIG---------------------
----------SFRV-------SGD-YGRPSLD-YDAVGQSISR-SD--------------
---------------NVNIMDRAMP-------------------------PRPDCKFSKD
YWKNIKVGDVVRIHNNDEIPADIVLLSTSDSDGACYLETKNLDGESNLKVRQSLKC----
SHTIRSSRDVTRTRFWLESEGPHANLYSYQGNLKWVDSKDG-------DLKNEPVTINNM
LLRGCTLRNTKWAMGLVVFTGDDTKIMLNSGATPTKKSRISRELNLSVSLNFLLLFIVCF
VSGIINGVNYDKHPRSRDFFEFGTVA-GS-AATNGFVSFWVAVILYQSLVPISLYISVEI
IKTAQAAFIYGDVLLYNAKLDYPCTPKSWNISDDLGQIEYIFSDKTGTLTQNVMEFKKCT
INGISYGRAYTEALAGLRKRQGIDVEAEGRREREEIAKDRDIMINDLRRLSHN-SQFYPD
DITFVSKEFVRDLQGAS--GEMQQKCCEHFMLALALCHSVLVEPNKHDSKKLDLKAQSPD
EAALVGTARDVGFSFVGKTKEGLIIELQGSQKEFQILNILEFNSTRKRMSCIVKIPGTNP
GDEPRALLICKGADSIIYSRLSTRSGANNETMLEKTALHLEQYATEGLRTLCLAQRELTW
SEYVEWNAKYDIAAAALTN-REEQLENVSDEIERNLTLIGGTAIEDRLQDGVPDSISLLG
QAGIKLWVLTGDKVETAINIGFSCNLLNNDMELLVVKT----------------TGDDVK
E---------FGNDPAQIAESLISKYLHEKFGLMGSEME-----LAAAKKDHGHPKGDFA
VIIDGEALKLAL-DGEEIRRKFLLLCKNCKAVLCCRVSPSQKAAVVKLVKVSLDVMTLAI
GDGSNDVAMIQSADVGIGIAGEEGRQAVMCSDYAIGQFRYLTRLVLVHGRWSYKRLSEMI
PAFFYKNVIFTLALFWYGIYNDFDGSYLYEYTFMMFYNLAFTSLPVIFMGIMDQDTNDTI
SLVMPQLYRRGILRLDWNQTKFLWYMLDGLYQSCICFFFPYAMYHRTMIITHNGLGLDHR
FYVGVMVATLAVLSCNLYILLHQYRWDWFSGLFIALSCLVLFFWTGVWSSVVH-SKELFK
AASRIYSTPSFWAVLFVGIVYCLLPRFTLDCFQKFFYPTDVEIVREMWERGDFDH-----
------------------------------------------------------------
-------------------YPKGYDP---TDPN---RPKVTKAGK---------------
------------------------------------------------------------
------------------------------------------------------FGERVV
D----GIQLSQNFGET--------------NLSHDSIA----------------------
-----------------TEEIPMT-LMNPA---NVN--NTNND------NH-EWASSPRE
TQDLLFSPR----L-QEQQQ----------------------------------------
-------------------------------------------ATFGSNQPSSTQNKSSL
SNVR-------GRTSLDRTREDMLA-NNELDNRYSVDKARISLDL------------PGV
THASSLVQGRTSTTRDI--------------
>XP_003955684_Kazachstania_africana
------------------------------MSDRYTNPFEE----EPN------DEMPPS
E--NPFELGTSN---------------GSSNMNNGNTNH-----------R---------
SGHTTASIMKD--SING----------EFEEFEP--------------------------
----------ISQDDAHSFQATPNLN-----H----------------------------
------------------------------------------------------------
-----EGATFDDVI--------------------------------------------LD
NDDDNDDE----YQT---------TKRFRMGTKR---------TKKGGKPLVG---RA-K
TLKW-------------------------------------AKKNFLDPFEE--------
FANINHDDDTFD---ESGMRN-------------------------RSDE-LRSIYYNMP
LPDDMID-AEGKPIVEYARNKIRTTRYTPLTFLPKNILFQF-QNFANIYFLVLIILGAFQ
IFGVT-NPGLSAVPLIVIVIITAIKDGIEDSRRTVLDLQVNNTKTHLLKGVENA------
-----------NVSADNVSLWRKFKKLNSRMLFRFIRYCRDHF----------TEEGKRK
RAMRKRNQLRAAAMSQNNK--HP--------RTSLDSIE---------------------
----------SYRV-------SAE-FGRPSLD-YNYVATGNSN-QK--------------
---------------DVSIMDRNLP-------------------------PRTDCKFDKE
FWKNVTVGDIVRIHNNEEIPADLILLSTSDVDGACYVETKNLDGETNLKVRQSLKC----
SLDIRSSRDVARSRFWVESEGPHANLYSYQGNLKWIDSVDG-------DLKNEPITINNV
LLRGCTLRNTKWAMGLVVFTGDETKIMLNAGATPTKKSKISRELNFSVILNFAVLFVLCF
ISGLVNGIYYDKQPASRDYFEFGTVA-GN-AATNGFVSFWVAVILYQSLVPISLYISVEI
IKTAQAAFIYGDVLLYDARLDYPCTPKSWNISDDLGQIEYIFSDKTGTLTQNIMEFKKCT
INGVSYGRAYTEALAGLRKRQGIDVESEGRYEREEISKDRDTMINSLSKTSEN-SQFYPD
DITFVSKEFVQDLNGAN--GEMQLKSCAHFMLALALCHTVLAEKNKIDPNKLDLKAQSPD
EAALVTTARDMGFSYIGKTKTGLIVEIQGVQKEFQILNILEFNSSRKRMSCIVKVPGATE
KEDPTALLICKGADSVIYSRLSDKKEANDETLLEKTAIHLEQYATEGLRTLCVAQREIPW
SIYQSWNEKYNVAAAALSN-RDEQLETVADEIERELTLLGGTAIEDRLQDGVPDAISLLG
EAGIKLWVLTGDKVETAINIGFSCNLLNNEMELLVIKS----------------SGDDIS
E---------FGTEPAEIVENLLDKYLRERFGLAGTELE-----LDQAKKDHEQPKGNFA
VIIDGEALKMCL-SGEVLRRKFLLLCKNCRAVLCCRVSPSQKAAVVKLVKNSLDVMTLAI
GDGSNDVAMIQSADVGVGIAGEEGRQAVMCSDYAIGQFRYLARLILVHGRWSYKRLSEMI
PQFFYKNVIFTLTLFWYGIYNNYDGSYLFEYTFLMFYNLAFTSLPVIFMGIFDQDVSDTI
SMVVPQLYRSGILGLEWNQTKFLWYMLDGLYQSCIAFFFPFCVYKETMVVTSNGLGLDHR
FYVGLMVTSIAVVTCNVYVLLHLYRWDWFTSLFIALSCLVLFFWGGVWSSSFT-SKEFWR
AAARIYGSHAFWGVFFVGMLFCLLPRFTFDSFQKFFFPTDSEIVREMWQRGDFDR-----
------------------------------------------------------------
-------------------YPQGYDP---TDPN---RPKIPKHAK---------------
------------------------------------------------------------
------------------------------------------------------YEDSNA
-----GVRLSRTFGKS--------------NRSHETIV----------------------
-----------------TEEIPMT-FMNDD---QGSPVALKRVQEE---SDTNWKASPKE
TQDLLFSPR----LHEGATF----------------------------------------
------------------------------------------------------------
------DEGTPNRTSLDRTRNVMLA-SNELDNRYSVERARVSLDL------------PGI
THAESLIEGRKSFHGNRHT------------
>XP_022465487_Kazachstania_naganishii
------------------------------MPIDKTNPFQE----D----------VNPF
DSEDEFNFELGDGN-------------RSSQHAKSNDN----------------------
-----KVTFDE--PRDT----------RKPHLDESLSFENTAD-----------------
----------ADSFDGHSYQQTPDIGRFNH-N----------------------------
------------------------------------------------------------
-----ESGTFDDIE--------------------------------------------LE
NDNNAETP----A-----------MKRLRLGTQR---------NKK-GKPLIG---RT-K
TLKW-------------------------------------AKENLYNPFED--------
FIK---EEDAFD---DAGMKN-------------------------RADE-LRTVYYNMD
LPDDMLD-EEGKPLADYARNKIRTTKYTPLTFLPKNILFQF-QNFANVYFLMLIILGAFQ
IFGVT-NPGLSAVPLIVIVIITAIKDGVEDSRRTVLDLEVNNTRTHILEGVPNG------
-----------NISADNVSMWRKFKKANTRLLVKFIDYCKSRF----------SEEGRRK
RAMRQRNHLRVQHARAQGDTDMP--------RNSLDSVG---------------------
----------SYRF-------SAE-YGRPSLD-ENGAD---GM-AN--------------
---------------EGHIIDRTLP-------------------------PRTDCKFSKD
FWKNVKVGDIVRIHNNDEIPADVILLASSDNDGACYLETKNLDGETNLKVRQSLST----
TLDIRNSRDVARSRFWVESEGPHANLYSYEGNLKYIDTKDG-------DLKNEPITINNM
LLRGCTLRNTKWAMGIVMFTGDETKIMLNAGVTPTKKSRISRELNFSVLINFLILFILCF
ISAIINGVSYSKHPASRDYFEFGIIG-GT-ASTAGFVTFWVAVILYQSLVPISLYISVEI
IKTAQAAFIYGDVLLYNARLDYPCTPKSWNISDDLGQIEYIFSDKTGTLTQNIMEFKKCT
INGVSYGRAYTEALAGLRKRQGVDVESESRHEKEGIARDREIMIKDLMHLSDN-SQFYPE
DITFVSKEFTDDLKAKN--GEVQQKCCQHFMLALALCHSVLVEKNKVDPNRLDIKAQSPD
EAALVTTARDMGFSFVGSTKQGMIIEIQGVQKEFQILNILEFNSSRKRMSCIVKIPAANP
EEEPKALLICKGADSVIFSRLSTKAGANDEQLLEKTALHLEQYATEGLRTLCIAQKEISW
PAYQKWNAKYNAAAAVLTN-REEQLDAVADAIERDLILLGGTAIEDRLQDGVPDSIAILV
QAGIKLWVLTGDKVETAINIGFSCNLLNNEMELLVIKT----------------SGEDVK
E---------YGTEPSQIVDNLVSTYLREKFGLGGTEME-----LANAKADHEHPKGNFA
VIVDGEALKLLL-NDEDMRRKFLLLCKNCRAVLCCRVSPSQKAAVVKLVKNTLDVMTLAI
GDGSNDVAMIQSADVGIGIAGEEGRQAVMCSDYAIGQFRYLTRLLLVHGRWSYKRLAEMI
PSFFYKNVIFTLTLFWYGIYNNFDGSYLFEYTFIMFYNLAFTSLPVIFLGILDQDVSDTV
SLVVPQLYRVGILRLEWKQTKFLWYMLDGLYQSCISFFFPYCVYRKTMIVTKNGLGIDHR
YDVGVMVASIAVISCNLHILLHQYRWDWFSVTWIALSCLVLFFWTGIWSSVLH-SKDLYK
AASRIYDTPAFWAVFFVGVCYCLLPRFTLDCCRKFFYPTDVEIVREMWARGDFDH-----
------------------------------------------------------------
-------------------YPTGYDP---TDPD---RPKIVKPGK---------------
------------------------------------------------------------
------------------------------------------------------LGEHPV
SINSRGIELRDNYGFG--------------SVSQESVL----------------------
-----------------TEEIPMN-ILNDA---AGSPTALRVEE-----NRQTWGDSPKE
TQDLLFSPR----LKDEGKG----------------------------------------
------------------------------------------------------TFEPQT
GSTLRQSTVPQNRTSLDHTREQMLS-SNQLDNRYSVERARMSLEL------------PGI
KNAEGLLDARKSFHRDR--------------
>XP_449281_Candida_glabrata
---------------------------------MSGSNKPG----NGD------FITSPF
D--DAFEFEE-----------------GDNTVNNSSSNG-----------N---------
GHTSGSGNWNDGHKMEE----------KETTLAD--------------------------
----------DTDIEISSIQPTPHLGG----A----------------------------
------------------------------------------------------------
-----KTGMFDDVA--------------------------------------------LD
NDDHNDSS----RE----------MKRLRMGTRR---------VKG-HKSQFGNMSRN-K
TLKW-------------------------------------AKKNIKNPFDD--------
FSR---DEEEEN---DRS-TN-------------------------RADQ-LRTVYHNLP
LPEEMLD-EEGNPIMEYPRNKIRTTKYTPLSFFPKNLLFQF-QNFANVYFLVLIILGAFQ
IFGVT-NPGLSAVPLIVIVIITAIKDGIEDSRRTILDLEVNNTRTHILEGVVNE------
-----------NVSVDNVSLWRRFKKANSRLLMQFIQWCKERM----------TEDGKRR
RLQRQRRKLRKSTRNGHG----P--------RNSLDSMD---------------------
----------SYRP-------SADYYNRPSLD-YDNMGHIVGE-DE--------------
---------------DVDIIDRTLP-------------------------PRTDTRFARD
YWKSVKVGDIVRIHNNDEIPADIILLSTSDSDGGCYVETKNLDGETNLKVRQALKC----
SYKIKTSRDIARTRFWIESEGPHANLYSYQGNLKWKDSTNN-------ELRNEPVTINNM
LLRGCTLRNTKWAMGIVVFTGDDTKIMLNAGVTPTKKSRISRELNFSVLINFLVLFILCF
ISGLANGIDYDKHPRSRDFFEFGTVA-GN-PATNGFVSFWVAVILYQSLVPISLYISVEI
IKTAQAAFIYGDVLLYNAKLDYPCTPKSWNISDDLGQIEYIFSDKTGTLTQNVMEFKKCT
INGVSYGRAYTEALAGLRKRQGIDVEAEGRREKEEIAKDRDVMINDLRNLSNN-TQFFPD
EITFISKEIVQDFKGRN--GDIQKKCCEHFMLALALCHSVLTEPSPTNPNKLEMKAQSPD
EAALVTTARDLGFCFMGKTKTGMVVEIQGIQKEFEILNILEFNSARKRMSCIIKIPGATP
NDEPRALLICKGADSVIYSRLSTKAGENDETLLEKTALHLEQYATEGLRTLCLAQRELTW
SEYTEWNARYDIAAASLTN-REEQLEIVSDSIERDLILLGGTAIEDRLQDGVPESIALLA
EAGIKLWVLTGDKVETAINIGFSCNLLNNDMELLVVKT----------------AGEDVL
E---------YGEDPHEVVNSLISKYLREKFGLSGSEME-----LDNAKGDHSFPKGDFA
VVIDGDALKIAL-TGDDMKRKFLLLCKNCKAVLCCRVSPAQKAAVVKLVKNTLDVMTLAI
GDGSNDVAMIQSADVGIGIAGEEGRQAVMCSDYAIGQFRYLTRLLLVHGRWSYKRLSEMI
PEFFYKNVIFTLALFWYGIYNNFDGSYLFEYTYLMFYNLAFTSIPVILLGILDQDVNDTI
SLVVPQLYRVGILRLEWNQTKFLWYMFDGLYQSVICFFFPYLLYKRNGVVTKNGMGLEHR
YYVGIIVTTIAVFACNLYILIHQYRWDWFSGFFIFLSCIVVIGWTGIWTSSFT-SLDLWK
AGERIYDSPSFWAVFFIGVFFCLLPRFTWDCYTQFFNPSDVQIIREMWKRGDYDH-----
------------------------------------------------------------
-------------------YPVGYDP---TDPN---RPKISKGAK---------------
------------------------------------------------------------
------------------------------------------------------FGERLG
Q----GIVLEDETYAGG-------------NVSRDSVF----------------------
-----------------TEEIPMN-IISGT---DGTPRGFEMSGRTPDIPQTQWESPERE
EQNLLNSPQANVGLGTFEQT----------------------------------------
------------------------------------------------------------
-----------VRQSIDRTRDSMLA-NRELDNRYSVDRARASLDL------------PGV
THAAALMEERKSREFR---------------
>XP_004181434_Tetrapisispora_blattae
------------------------------MSNINRPPIPG----DGDINAANAANLSPF
D--DTFRFTDDQDAHQTVPPTKR----NGSVLKKNGEPG-----------Q---------
VSTTNGISFNANLIKDD----------VKDEYHE---------IHFQDGENDGYEHDFTF
EMGDDHKQHDNNDNDIHSFSATPQLN-----L----------------------------
------------------------------------------------------------
-----NSGVFEDPS--------------------------------------------TE
SSGSASASGLGLNERKDKSSRNESMKRLRWGTRR---------TKL-GNPIVG---RA-K
TLKW-------------------------------------AKENIQKPFEE--------
FSG-----TQVE---DPNALN-------------------------RSDE-LRSIYYNLP
LPKEMLD-EDGKPKMEYARNKIRTTKYTPLTFFPKNIMFQF-QNFANVYFLALLILGAFQ
IFGVT-NPGFASVPLIVIVCITALKDAIEDSRRTVLDMEVNNTRTYILHGIENE------
-----------NVAFDNISLWRKFKKACTRMTFKVIRLITERV----------TESGKMQ
RAQRKRQELRQKRMSTSTR---P--------RSSLDSFE---------------------
----------SIRM-------SGA-YERPSMENTNPFEDPYQM-ST--------------
---------------GQSILDRSMP-------------------------PRTDCKFKKD
YWKNVKVGDIIRIHNNDEIPADVILISTSDSDGGCYVETKNLDGETNLKVRQSLKS----
THQIRSSRDISRTKFWVESEGPHANLYSYQGNLKWMDTQAN-------EMRNEPVTINET
LLRGCTLRNTRWAIGFVIFTGDDTKIMLNAGVTPTKKSRISRELNFSVLLNFLLLFILCF
ISGIVNGVYYAKGPSSREYFEFGTVA-GN-ASTNGFVSFWVAVILYQSLVPISLYISIEI
IKTAQAAFIYGDVLLYNAKLDYPCTPKSWNISDDLGQIEYVFSDKTGTLTQNVMEFKKCT
INGVSYGRAYTEALAGLRKRQGIDVESEGHQEREAIATDKEIMINDLRNLSTN-SQFYPE
DVTFISKEFVCDLKGVS--GEYQQKCCEHFMLSLALCHSVLLEPSKMNPDKLELKAQSPD
EAALVGTARDMGFSFIEKTKQGIVVEIQGVPKEFQILNVLEFNSTRKRMSCIVKIPPANP
DEEPRALLICKGADSIIYSRLKTSYDGNDETLLEQTALHLEQYATEGLRTLCIAQRELSW
SEYTEWNARHEVAAASLTN-REEQLEIVADSIERDMILLGGTAIEDRLQDGVPDSIALLA
DAGIKLWVLTGDKVETAINIGFSCNLLNNDMELLVIKS----------------AGDDTK
E---------FGNEPVSVVEGLISKYLDEKFDMTGSEEE-----LAQAKKEHDIPKANYG
VVIDGEALKIAL-DGDDIKRKFLLLCKNCKVALCCRVSPAQKAAVVKLVKNTLDVMTLAI
GDGSNDVAMIQSADVGVGIAGEEGRQAVMCSDYAIGQFRYLTRLLLVHGRWSYKRLAEMI
PGFFYKNVIFTLALFWYGIYNDFDGSYLFEYTYLSFYNLAFTSLPIIFLGIFDQDVNDTV
SLLVPQLYRVGILRLEWNQTKFLWYMLDGFYQSVISFFFPYLVYHKNMYVTNNGLGLDHR
YYVGGMVCAIAVTACNLYILLHQYRWDWFCSLFVALSILVLFAWSGIWSSSIT-SGEFLK
GASRIYGSPAFWGVLFVGVMFCLLPRFTFDIIQKLFYPKDIDIIREMWKRGDFDR-----
------------------------------------------------------------
-------------------FPEGYDP---TDPN---RPKITK------------------
------------------------------------------------------------
------------------------------------------------------FGLPST
NGSIIMKDINEVMLSS--------------DQSHDSVI----------------------
-----------------TEEIPLD-ILKEDLEASRKPSERNMES-----ATSRWIQSPRE
NQDLLFSPI----IKE--------------------------------------------
------------------------------------------------------------
------------------------------------------------------------
-------------------------------
>XP_003684444_Tetrapisispora_phaffii
------------------------------MPSGNPFEDQI----DNN------------
N--NPFETNMENSN-------------GSESHNDTN------------------------
----PKVQFLN-T----------------DEFKDVA---------------------FDN
DNENSLSY--DDQNDAHSFEATPHLNKKDNKG----------------------------
------------------------------------------------------------
-----AFEPFEDEL-----------------------------------ETHTSLKNDLE
DEAEDNEL----NHNGNR------MKRLRWGTHR---------NKK-GRPNVG---RA-K
TLKW-------------------------------------AKKNFQNPFEE--------
FIG---MEDSLD---DAAEKN-------------------------RADE-HRTVYFNMD
MPADTLD-EDGHPIVDYVRNKIRTTKYTPITFFPKNILFQF-QNFANVYFLVLIILGAFQ
IFGVT-NPGFASVPLIVIVCITAFKDAIEDSRRTVLDLEVNNTRTYILSGVPNN------
-----------NVSVDNISLWRKFKKANSRLLFKFIDYCKESF----------TEEGKKK
KAQRQRNKLHVQRTREASG--NP--------RNSLDSME---------------------
----------SYRG-------SAE-YGRPSLD-YDVDEPYDMY-AN--------------
---------------NGTVIDKSLP-------------------------PREDCKFSKD
YWKNVNVGDIVRIHNDDEIPADIILLSTSDHDGGCYVETKNLDGETNLKVRNALKC----
SIPVRSSRDIGRSKFWIESEGPHANLYTYQGNLKYVDPATG-------DMSNEPININNL
LLRGCTLRNTKWAMGIVIFTGNDTKIMLNAGVTPTKKSRIARELNFSVVINFLLLFVLCF
VSGIINGVYYNKSGTSRNYFEYGTIG-GS-PATNGFVSFWVAVILYQSLVPISLYISVEI
IKTAQAAFIYGDVLLYNAKLDYPCTPKSWNISDDLGQVEYIFSDKTGTLTQNVMEFKKCT
INGVSYGRAYTEALAGLRKRQGINVEEEGRREKAEIAKDKDTMIADLKSISNN-SQFYPD
EMTFVSKEFVKDLKGEN--GDYQKKCDEHFMLALSLCHSVLVEPHKNDPDRLDLKAQSPD
EAALVGTARDLGFSFVGKTKTGLIVEIQGVQKEFQVLNILEFNSSRKRMSCIIKIPGPTP
ESEPSALLICKGADSIIYSRLSKDNNQNDETLLEKTALHLEQYATEGLRTLCIAQREISW
SEYEKWSKQYDVAASSLNN-REEELERISDQIERDLVLLGGTAIEDRLQDGVPDSIALLA
DAGIKLWVLTGDKVETAINIGFSCNLLNNDMELLVIKS----------------QGEDVS
K---------YGEDPFEIVNSLLSKYLREHFNMSGNELE-----LAEAKLQHDVPHGNFG
VVIDGDALKLAL-SGEDIRRKFLLLCKNCKAVLCCRVSPSQKAAVTKLVKNTLDVMTLAI
GDGSNDVAMIQSADVGVGIAGEEGRQAVMCSDYAIGQFRYLTRLVLVHGRWSYKRLAEMI
PSFFYKNVIFTLALFFYGIYNNFDGSYLFEYTYLSFYNLAFTSLPVIFMGILDQDVNDTI
SLLVPELYKVGILRLEWNQRKFIWYMVDGLYQSIICFFFPYLIYHKTMYVSNNGLGLEHR
YYVGTMVATIAVIACNLYILIHQYRWDWFTGFFIGLSIIVLYGWTGIWTSSLI-SNEYFK
AASRIYGVPVFWGITFIGVMFCLLPRFTYDVFLKLFYPSDVDIIREMWARGDFNQ-----
------------------------------------------------------------
-------------------YPQGYDP---TDPN---RPNIT-KNS---------------
------------------------------------------------------------
------------------------------------------------------L----V
S----NEKKIQLNVADDEDPFSDSAMYFGGNNSNRSLA----------------------
-----------------TEEIPMS-FIDRP---DGTPMLIRKD------QPNNWT-SPKE
NQDLLFSPN----INSDEERV---------------------------------------
-------------------------------------------------------PRRSM
G----------ARTSLDQTREQMLT-SNQLDTRFSVDRARVSLEL------------PGV
THAEDLMKRQSRET-----------------
>XP_001642582_Vanderwaltozyma_polyspora
------------------------------------------------------------
------------------------------------------------------------
------------------------------------------------------------
------------------------------------------------------------
------------------------------------------------------------
------------------------------------------------------------
------------------------------------------------------------
------------------------------------------------------------
------------------------------------------------------------
------------------------------------------------------------
------------------------------------------------------------
------------------------------------------------------------
------------------------------------------------------------
------------------------------------------------------------
------------------------------------------------------------
------------------------------------------------------------
------------------------------------------------------------
--------------------------------------------NFSVVSNLIVLFILCF
IAGIVNGVYYSKGDKSRFSFEFGTIA-GN-ASTNGFVSFWVAVILYQSLVPISLYISVEI
IKTAQAAFIYGDVLLYNAKLDYPCTPKSWNISDDLGQVEYIFSDKTGTLTQNVMEFKKAT
INGVSYGRAYTEALAGLRKRQGIDVEAEGAKEKEEIARDRDTMISELKALSNN-SQFNPD
ELTFISKEFVRDLKGAN--GEYQKRCCEHFMLALALCHSVLVEPHKSDPNKLDLKAQSPD
EAALVGTARDLGFSFLGKTKSGLIVEIQGVQKEFQILNVLEFNSSRKRMSCIIKVPSSSP
DGEPTALLICKGADSVIYSRLKRTDNANDDTLLEKTALHLEQYATEGLRTLCLAQKEIPW
AEYQAWNAKYDRAAGALTN-REEQMEEVADAIERDLIILGGTAIEDRLQDGVPDSIELLA
KAGIKLWVLTGDKVETAINIGFSCNLLNNEMELLVIKA----------------SGEDTE
Q---------YGSDPYEIVNVLISKYLLEKFNMSGSEIE-----IEEAKKHHDLPKGEYG
VVIDGDALKLAL-SSDDLRRKFLLLCKNCKAVLCCRVSPSQKAAVVKLVKITLDVMTLAI
GDGSNDVAMIQSADVGIGIAGEEGRQAVMCSDYAIGQFRYLTRLLLVHGRWSYKRLAEMI
PAFFYKNVIFTLALFWYGIYNNFDGSYLFEYTYLSFYNLAFTSLPVIFLGILDQDVNDTI
SMVVPQLYKVGILRLEWNQRKFVWYMIDGFYQSVICFFFPYLIYHKTMLVTNNGFGLEHR
YYVGTFIATIAVVACNLYILLHQYRWDWFTGFFVGLSIMILFAWTGIWSSSLT-SNEYFK
SASRIYATPVFWGIMFVGVLFCLLPRFTYDCFLKLFNPSDVDIIREMWKRGDFDN-----
------------------------------------------------------------
-------------------YPLGYDP---TDPN---KPKISQRGR---------------
------------------------------------------------------------
------------------------------------------------------F----A
S----VSHKIEMSNFDDD--------ILPSNNSHASIV----------------------
-----------------TEEIPMN-FMDRP---DGTPMLVRKD------KDSAWNDSPRE
TQDLLFSPR----ADDSEEQ----------------------------------------
--------------------------------------------------------SRVF
S----------GRKSLDRRREEMLK-TNQLDNRYSVERARASLEL------------PGV
TQAENLMEKTEKYFS----------------
>XP_003678676_Torulaspora_delbrueckii
--------------------------------MPEQPGSPF----DGE------PPLSPF
D--DSYEFDQSESDIGRRKGSILKKHGTARKPRNGNG-----------------------
------VVFQE-D--------------KQPEEQEIA---------------------RTF
DEDDEYMHEDDDDDDAHSFKATPKMG-----G----------------------------
------------------------------------------------------------
-----PSAVFEDVA--------------------------------------------LD
TYASGGNN----DKHHGH------MKRLRMGTQR---------NKK-GRPNVG---RA-K
TLKW-------------------------------------AKKNFHNPFED--------
MMK---EEP--D---ENALHN-------------------------RANE-LRTIYYNLP
LPEEMLD-EDGKPIAQYSRNKIRTTKYTPLTFFPKNIFFQF-HNFANVYFLILNILGAFE
IFGVT-NPGLNAVPLIVIVIITAIKDAIEDSRRTVLDLQVNNTRTHILEGVDNE------
-----------NVLADDVSLWRKFKKANTRLMIKFVAYCKGHL----------TEEGRRQ
RLQQKRHQLHAKRSSMGDL---P--------RNSLDSME---------------------
----------SYRMSTDFGRPSGD-YGRPSMD-MDNLGHIVTQ-QD--------------
---------------DVNLIDRSIP-------------------------PAPDCKFAKD
YWKNVKVGDVIRIHNNDEIPADVVLLSTSDADGACYVETKNLDGETNLKVRQSLKC----
SYRIRNSRDVTRTKFWLDSEGPHANLYSYQGNLKWIDSSDG-------EMKNEPVTINNT
LLRGCTLRNTKWAMGLVVFTGDDTKIMINAGVTPTKKSRISRDLNFSVIINFCVLFILCF
ISGVVNGVYYNKNNVSRTYFEFGNAANGG-AALNGFVSFWVAVILYMSLVPISLYISVEI
IKTAQAAFIYGDVLLYNAKLDYPCTPKSWNISDDLGQIEYIFSDKTGTLTQNVMEFKKAT
INGVSYGRVYTEALAGLRKRQGIDVESEGQREKAEIARDRDVVISELKALGNN-SQFNPD
DLTFISKEFVRDLQGQS--GEVQQNCCEHFMLALALCHSVLVEPHKTDPSRLELQAQSPD
EAALVGTARDMGYSFVGKTKKGLIVVIQGVEKEFQILNILEFNSSRKRMSCIVKIPPANP
QDEPKALLICKGADSVIYSRLKQSGAANDETLLEKTALHLEQYATEGLRTLCISQRELSW
AEYTEWNERYDIAFAAVTN-REEQLDEVADSIERELVLLGGTAIEDRLQDGVPDSIALLG
EAGIKLWVLTGDKVETAINIGFSCNLLNNEMELLVVKH----------------DGEDVR
E---------YGSHPLEVVQNLLLKYLNEKFGMSGSERE-----LDEAKKEHDFPKGNFA
VIIDGDALKIAL-SNDDVKRQFLLLCKNCKAVLCCRVSPSQKAGVVNLVKKSLNVMTLAI
GDGSNDVAMIQSADVGVGIAGEEGRQAVMCSDYAIGQFRYLSRLILVHGKWSYKRLAEMI
PQFFYKNVIFTVALFWYGIYNDSDGSYLFEYTYQMFYNLAFTSLPVIFLGILDQDVNDTI
SMIVPQLYRVGILRTEWNQTKFLWYMFDGLYQSIICFFFPYLIYHKTMYVTQNGYGLDHR
YYFGIIVTSIAVVSCNLYVLLHQYRWDWFTSLFIAISCLALFGWTGIWTSSLT-SHELWK
AGARVYNTPAFWAVFFVGVVFCLLPRYTLDNYKRMFQPKDVDIIREMWKRGDFDK-----
------------------------------------------------------------
-------------------YPAGYDP---TDPN---RPEIPKSAR---------------
------------------------------------------------------------
------------------------------------------------------FDSQHL
T----IGDPSKMQD----------------NYSRDTVL----------------------
-----------------TEEIPMT-IMQTE---NGTGRQIVKE------EP--WASSPRE
TQDLLYSPR----LEQQQEE----------------------------------------
------------------------------------------------------RQKRMN
SSLRPSSEHSRGRTSLDRTRSQMRA-SNELDTRYSLDRARTSLDL------------PGV
TNAESLMRKRSDNYID---------------
>XP_037146315_Zygotorulaspora_mrakii
------------------------------MPPAEEIKSPF----GDD------SALSPF
D--DTFEFEQSTAN-------------ATSQPRSANGSA-----------G---------
IYGHPRVNFLE-NANDK----------KRPEFSEQS---------------------NTF
EEEDEYTYE-DDDNDVHSFKKTPKLG-----G----------------------------
------------------------------------------------------------
-----PSPAFEDVA--------------------------------------------LD
NNEPGGKI----NPDTAG------MKRLRMGTQR---------NTK-GRPNVG---RA-K
TLRW-------------------------------------AKKNFHNPFED--------
-TK---KEENLD---ETGMQN-------------------------RSNE-LRTIYYNMP
LTESMLD-EEGNPIADYARNKIRTTKYTPITFFPKNIMFQF-QNFANVYFLVLIILGAFQ
IFGVT-NPGLNAVPLIVIVIITAIKDAFEDSRRTVLDLEVNNTRTHILSGIKNE------
-----------NVSADNVSLWRKFKKANTRIMFKFFEFCKEHM----------TEDGKRR
RLQRKRHDLHRQRNSMSDG---P--------RNSLDSVG---------------------
----------SYRPSADYGRFSAD-YGRPSLD-YNDTGNIVTG-AN--------------
---------------DVSILDRSLP-------------------------PVPDCKFAKD
YWKNVKVGDIIRVHNNDEIPADIILLSTSDADGACYVETKNLDGETNLKVRQSLKC----
SYRLRNSRDASRTKFWLESEGPHANLYSYQGNLKWVDSADQ-------ELKNEPITINNM
LLRGCTLRNTKWAMGIVVFTGSDTKIMLNAGVTPTKKSRISRELNFSVIINFFVLFILCL
ISGIVNGVYYRRQNQSRQSYEFGTIA-GN-AATNGFVSFLVAVILYQSLVPISLYISVEI
IKTAQAAFIYGDVLLYNAKLDYPCTPKSWNISDDLGQIEYIFSDKTGTLTQNVMEFKKTT
INGISYGRAYTEALAGLRKRQGIDVESEGIREREEIAKDKDDMINELRGLSSN-SQFNPD
EITFVSKEFVQDLKGSS--GEMQKRCCEHFMLALALCHSVLVEPHKNDPKKLELKAQSPD
EAALVGTARDMGFSFVGKTKNGLVVEIQGIKKEFQIMNILEFNSSRKRMSCIVKIPGETA
ATQPKALLICKGADSVIYSRLSRRVGANDENLLEKTALHLEQYATEGLRTLCIAQRELPW
SDYLKWNEKYDLAAASVTN-REEQLDEVADAIERELVLLGGTAIEDRLQDGVPDSIALLA
EAGIKLWVLTGDKVETAINIGFSCNLLNNEMELLVIKH----------------AGEDVE
E---------FGNSPGEIVENLVTKYLREKFNMNGSEEE-----LANVKKVHDVPKGEFG
VIIDGDALKLAL-INEDMKRKFLLLCKNCKAVLCCRVSPSQKAAVVKLVKNSLSVMTLAI
GDGSNDVAMIQAADVGVGIAGEEGRQAVMCSDYAIGQFRYLTRLILVHGRWSYKRLAEMI
PEFFYKNVIFTLALFWYGIYNDFDGSYLFEYTYLMFYNLAFTSLPVIFLGILDQDVNDTI
SLIVPQLYRVGILRTEWNQTKFLWYMLDGLYQSIICFFFPYLIYRKTMYVTQNGYGLDHR
YYVGIMVTTIAVVSCNMYVWIHQYRWDWFTGLWISISCLVVFGWTGIWTSSLT-SGEFWK
AGARVYNTPAFWAVFFVGVLFCLLPRFTWDCFTKMFNPKDIEIVREMWQRGDFDH-----
------------------------------------------------------------
-------------------YPPGYDP---TDPN---RPKVTKSGK---------------
------------------------------------------------------------
------------------------------------------------------FGEQVL
S----LGGAVESSGAN--------------NYSRDTVV----------------------
-----------------TEEIPMK-IFDPQ---DGSPRQLVRD------EP--WKSSPRE
TQNLLQSPR----LQEDAEH----------------------------------------
-------------------------------------------------------QSRFM
SSTRPLEERFQGRTSLDRTRTQMLA-SNQLDNRYSVERTRASLDL------------PGV
THASDLMRKSTDYAE----------------
>XP_002495451_Zygosaccharomyces_rouxii
----------------------------MSQEDAPTNAPRF----VDK------HPDSPF
D--DTFEFEENVPKRKPSRGGSILKKFGSFRRNNDDSSG-----------G---------
QDGKLRVAF--------------------DELDDQSSFSPGTQSNKARNNNDDYVLGFQG
DEEDE-----DEDDDAHSYKATPRLGGIEGEG----------------------------
------------------------------------------------------------
-----AT--FEDVS--------------------------------------------LD
GADQNNKD----SKYGTSSQTQQEMKRLRMGTRR---------NNK-GNVSVG---RA-K
TLRW-------------------------------------AKKNFHNPFED--------
PKK---DSPPVD---ETGMEN-------------------------RIGQ-MRTIYFNMP
LPQNMLD-EEGKPITRYPRNKIRTTKYTPLTFFPKNIALQF-QNFANVYFLILVILGGFS
IFGVT-SPGMNAVPLIVIVIITAIKDAFEDSRRTVLDLEVNNTRTYILQGMENS------
-----------NVSNDSVSPWRRFKKANSKLLFQLITYCKSHM----------TEDGKRR
RLQAKRAKLHGTR--LSSD--KP--------RNSLDSIE---------------------
----------SYRA-------SGD-YARFSQD-FDNLGRVVSR-TD--------------
---------------DVNIIDRELP-------------------------SNTECKFNKD
YWKNVRVGDVVRIHNNDEIPADIILLSTSDLDGACYVETKNLDGETNLKVRQSLKC----
THKIRNSRDVTRTKFWVESEGPHANLYSYQGNLKYLDTKDD-------ELRNEPININNM
LLRGFTLRNTKWAMGIVVFTGDDTKTMLNSGVTPTKKSKISKELNFSVLINFLVLFILCF
ISGVANGANYEKSDQSRDSYEFGTVA-GN-PATNGFVSFWVAVILYQSLVPISLYISVEI
IKTAQAAFIYGDVLLYNARLDYPCTPKSWNISDDLGQIEYIFSDKTGTLTQNVMEFKKAT
INGISYGRAYTEALAGLRKRQGVDTDTEGRREKEEIARDKDTMINELRALSSN-SQFNPD
DLTFISKEFVRDLQGDN--GEYQQRCCEHFMLALSLCHSVLVEPSKHDPQKLDLKAQSPD
EAALVGTARDVGFSFVGKTKKGLLVEIQGVTKEFRILNILEFNSSRKRMSCIVQIPPANP
GDDPRALLICKGADSVIYSRLKRSGAANDETLLERTALHLEQYATEGLRTLCLAQREISW
AEYVEWNKKYDTAAAALTN-REERLDEVADIIERELVLLGGTAIEDRLQDGVPDSISLLG
KAGIKLWVLTGDKVETAINIGFSCNLLTNEMELLIVKQ----------------AGEDVE
E---------FGSDPFEVVNTLLTKYLREKFSMTGSETE-----LAEARREHGLPQGEYG
VVIDGDALKLAL-SNDDIRRKFLLLCKNCKAVLCCRVSPSQKAAVLKLVKEWLSVMTLAI
GDGSNDVAMIQSADVGIGIAGEEGRQAVMCSDYAIGQFRYLTRLVLVHGRWSYKRLAEMI
PEFFYKNVIFTLALFWYGIYNNFDGSYLYEYTYVMFYNLAFTSLPVIFLGILDQDVSDTV
SLIVPELYHVGILRLEWNQYKFLWYMVDGLYQSVICFFFPYLVYHKTMIASNNGLGLEHR
YYLGTIVTTIAVVTCNSYVLLHQYRWDWFTTMFIAISCLVLFSWTGIWSSSLA-SGEFFK
AGARLYGSPSFWAVFFVGTVFCLLPRFTWDCFNKMFNPRDVDIVREMWLRGDFDH-----
------------------------------------------------------------
-------------------YPPGYDP---TDPN---RPNISKGGR---------------
------------------------------------------------------------
------------------------------------------------------FGENVI
S----LGAL--SNGVND-------------TYSHDTVT----------------------
-----------------TEEIPMR-VMDFP---DGSPRQFVKE------EP--WKSSPRE
NQDLLHSPR----IKQQKQEKLEQLNKLERLEELEQAEQEQRLQLSALSGPSDPELSMAT
APSPYVPPRISYNPPRASYDVPRGPYVQRGPQDPPRASYNYPRHSYDRARLSMDRPRRSM
TSDP-------ARVSLERTRNEMLA-NNQLDYRYSTDRARTSLDL------------PGV
THAVNLMNQGKK-------------------
>XP_003647120_Eremothecium_cymbalariae
MTQG-AEGSKEGKKRNGTGSVSHGHSHSYSTDSGGTVTVPVIQVRDDQ------PLDSPF
S--DQFRFEIPCMVPMAEGGMTTGQQDNFQARKPSILK-RHTSSTKGG------------
KVDVQRLAFAPSTPVKNGY--------SESELES--------------------------
--------------DVNSFTNTPGRN---TQG----------------------------
------------------------------------------------------------
-----QFGSTMDAG-----------------------------------I--------QE
EEEERFGKGAEKLTLERDPHLTRDMKVLRWGTQR---------HKNTGHPIKG---RV-R
TLRW-------------------------------------SRKNQENPYRN--------
NSTNNKSNNNDN---NNNNNNNEVLEEGATA--------------SRQGE-KRTVFYNTT
LPDEMLD-ENGRPVVRYVRNKIRTTKYTPLSFFPKNLMYQF-KNVANVYFLVLIILSCVS
IFGVT-NPALASIPLIVIIIVTAIKDAVEDSRRTILDLEVNNTRTHILSGVENH------
-----------NVSEDNVSLWRKFKKLNTRILFSTVRLFTERL----------TEKGRRK
RAQRKREASHMAAMRAGGT--GP--------RNSLDSIG---------------------
----------SYRP---------------SLD-TERMDQSNP--VD--------------
---------------SGSLLNRNVP-------------------------PKPEARFSRA
HWKNVKVGDIVRIQNNDEVPADIILLATSDSDGACYVETKNLDGETNLKVRQSLKC----
SYKIRNSQDISKCNFWVESEGPHPNLYSYQGNLKWIDTTSD-------TVKNEPVIINNM
LLRGCFLRNTKWATGIVMFTGNDTKIMLNAGITPTKKSRISRELNYSVMMNFALLFVLCL
VAGVVNGLYYRYTDRSRSYFEFGTVA-GS-PFANSVLSFFVAVISYQSLVPISLYISIEI
IKTVQAAFIYCDVLSYYKKLDYPCTPTTWNISDDLGQIEYIFSDKTGTLTQNVMEFKKCT
INGISYGRAYTEALAGLRKRQGIDVEEESAREHAEIAQDKQEMIDILVRLGKN-SQLHPC
EVTFVSKELVEDLNGKS--GLEQKEANEHFMLALALCHSVVAEQSKSNPERLELKAQSPD
ESALVGTARDMGFSFVGRTKSGVILEIQGVHKEFEILNVLEFNSARKRMSCIVKIPAESP
EQKPKALLLCKGADSVIYSRLDRSN--NDSSLLERTALHLEQYATEGLRTLCIAQRELSW
DEYEDWNTRHEVAAASLTN-REEQMEEVADSIERGLILLGGTAIEDRLQDGVPASIAILA
EAGIKLWVLTGDKIETAINIGFSCNLLGNDMELLVIKS----------------SGNDVQ
S---------MGVTPVEIVTNLIDQYLNEKFQMTGSEDE-----LQMARGIHDVPLDTFG
VVIDGDALKVAL-AGEDTRRKFLLLCKNCRAVLCCRVSPAQKAAVVRLVKDTLDVMTLAI
GDGSNDVAMIQAADVGVGIAGEEGRQAVMSSDYAIGQFRFLTRLVLVHGRWSYKRLAEMI
PQFFYKNIIFTLASFWFGIYSDYDGSYLYEYTYLMFYNLAFTSLPVILLGILDQDVNDTI
SVAVPQLYRVGILRTEWNQKKFWWYCLDGIYQSVICFFFPYFCFHYTGLVTKNGYGLDHR
YWFGIFVTCMAVLSCNFYVFLHQYRWDWFSTTFVVLSCLVVFLWTFIWSSVLY-SGEFYK
SAFRVFGQPVFWAVLFIGVLFCLLPRFTFDVFRKLFFPRDIDIIRECWARGQFRN-----
------------------------------------------------------------
-------------------YPEGYDP---TDPE---RKRLNAVNP---------------
------------------------------------------------------------
------------------------------------------------------------
-----------HESYNNDSTAEKMSSMDQPLV----LA----------------------
-----------------SQDIPMS-LMDKS---SSLPRTHATP-----------------
-------------VEGSTSP----------------------------------------
------------------------------------------------------------
-----------PRSSLEATRLSMLH-SNQLDHRYSAERTRPSLDI------------PGL
THAETLIGRH---------------------
>NP_986786_Eremothecium_gossypii
MEPGAASGERVQVQRIYVESVG----------SDGTQTVPAIQV-DDQ------PAESPF
S--DEFQFEV--------GGR--------EGRQPSILKAERQPQRQGG------------
K-----LAFATGTGEHVDG--------ANSEF----------------------------
-----------------SMTLTPTRV---GQP----------------------------
------------------------------------------------------------
-----QSVPLSD------------------------------------------------
------GK-------RRELRSAKEMKILRWGTQR---------HK-TGRPV-G---RA-R
TLRW-------------------------------------GKKN----YDN--------
LPEDRGSGGSDT---DAGV---------AGK--------------SRAAE-KRAVYFNMP
LPPELTG-ENGRPVVNYPRNKIRTTKYTPLSFLPKNLAYQF-KNAANIYFLLLVCLSFVS
IFGVT-NPALAAIPLIAIVVITGLKDAFEDSRRTILDLEVNNMRSHILHGVENN------
-----------NVSADNVSLWRKFKKLNTRLLIATVRFFRESF----------TEAGRRR
RAQRAREESQMAASRL-GS--DP--------RMSLDSMG---------------------
----------SYRP---------------SLD-FDNIGQLVS--SD--------------
---------------QVSVLNRNLP-------------------------PVPDCRFGKS
HWKDIRVGDIVRIHNNDEIPADIILLSTSDADGACYVETKNLDGETNLKVRQSLKC----
SHRIRNSKDISRCKFWVESEGPHANLYSYQGNFKWVDSETG-------VMHNEPVNINNM
LLRGCSLRNTKWAMGIVMFTGTDTKIMLNAGVTPTKRSRISRELNYSVILNFVFLFVLCL
AAGLVNGIYYRRDATSRTFFEFGTVA-GT-PFANGILAFFVALILYQSLVPISLYISIEI
IKTAQAAFIYGDVLLYNPKLDYPCTPRTWNISDDLGQIEYIFSDKTGTLTQNVMEFKKCT
INGVSYGRAYTEALAGLRKRQGVDIEEEGARERAEIEEDKKQMVELLLKLGKN-SQLDPH
TVTFVSKELVQDLGGAN--SQEQKEAVEHFMLSLALCHSVVVEENKNNPEKLDIKAQSPD
EAALVETARDMGFSFVGRTKNGVIIEIQGVQKEFRILNVLEFNSTRKRMSCIVKIPAADE
NSKPKALLLCKGADSVIYSRLDRSR--NDPKLLERTALHLEQFATEGLRTLCVAQREIDW
DEYLNWNERRELAAASLDN-REEALERVADAIERQLVLLGGTAIEDRLQDGVPDSISILA
DAGIKLWVLTGDKVETAINIGFSCNLLGSDMELLVIKS----------------SGEDVE
H---------LGEKDSDVVLALIDKYLETHFNMKGSPEE-----LAAARKDHTPPQSAFG
VVIDGDALKLAL-HGEDIRRKFLLLCKNCKAVLCCRVSPSQKAAVVKLVKESLDVVTLAI
GDGSNDVAMIQAADVGIGIAGEEGRQAVMSADYAIGQFRYLTRLVLVHGRWSYKRLAEMI
PQFFYKNITFTLALFWFGICSNYDGSYLFEYTYLMFYNLAFTSLPVIFLGIMDQDASDVL
SVVVPQLYKVGILRTEWTQNKFWWYCFDGVYQSIICFFFPYLCYYRTGLITKNAYGLDHR
YTFGVFVTSIAVVSCNLYVLIHQYRWDWFTTLFIFLSCGILFFWTGVWSSATY-SGEFYK
TAVRLYAQPVFWAVLFVGVIFCLLPRFTWDAVQKLFFPRDIDIVRECWWRGDFDM-----
------------------------------------------------------------
-------------------YPEDYDP---TDPN---RPRINV--S---------------
------------------------------------------------------------
------------------------------------------------------------
-----------HTGVDRASDDERSRTGSDLGVTRTTVI----------------------
-----------------SEDIPMG-LIDKT---APHSRADPTT-----------------
-------------PLGSEDS----------------------------------------
------------------------------------------------------------
-----------ARYSLEVTRREMLQ-THQLDSRYSVERARTSLDL------------PGV
TRARTLISNH---------------------
>XP_452988_Kluyveromyces_lactis
----------------------MTGPKKKGKDSDPYSGSFK----DDS------SPDSPF
N--DRFVFEQGNQFASNLDGTIDNEADGSKT---KLKGRQGSILKNGSTSS----PSKIG
KKKNQQLTFGDTGKTSD---------LKNEEFEEISFET---------------------
----------TGADDQRSYVNTPIIN----------------------------------
------------------------------------------------------------
------QGNFA-----------------------------------------------VD
EEDEREKD-----RQLSSAEDSKHVKRMRWGTRR---------DKK-GKPAMG---RA-K
TLRW-------------------------------------TKKNFHNPFAD--------
DTNLAAEGHSSD---DDNDENY------DKS--------------HRQRE-TRTIYYNLP
LPEDILD-EDGNSTIYYPRNKIRTTKYTPLTFFPKNIAFQF-KNVANVYFLVLIIMGFFQ
IFGVA-NPGLATVPLIVIVVLTSFKDAIEDSRRTILDMEVNNAPTHILKGVENV------
-----------NVSNDKVSLWRKFKKANTRVLFRFIHLCQELF----------TEEGKKQ
RAQRKRHEMHNKIRQTQT----P--------RNSLDSVG---------------------
----------SYRN---------------SME-SEFGGDLTERGKD--------------
---------------DLCLLDPSLP-------------------------VLPDCKFAKD
YWKSVSVGDIVRVHNNDEIPADIILLSSSDSDGACYVETKNLDGETNLKVRQSLKC----
SHMIRNSRNITRTKFKVESEGPHSNLYSYQGNLKWVDRETG-------LEKNEPVNINNL
LLRGCTLRNTKWAMGIVVFTGPDTKIMLNAGVTPTKVSRISRELNLSVFMNFALLFVLCF
AAGIVNGVYYRTDNTSRNYFEFGSIA-GS-AAANGVVSFWVALILYQSVVPISLYISIEI
IKTAQALFIYGDVALYNERLDYPCTPKSWTISDDLGQIEYIFSDKTGTLTQNVMEFKKCT
INGVSYGRAYTEALAGLRKRQGIDVEEEGALEKEGIAQDKEIMLANLKILGEN-SQLRPE
NVTFVSKEFVQDTAGAN--GETQKKCNENFMLALALCHTVLVEENKDDPEIMDFKAQSPD
EAALVGTARDMGFSFVGRTKNGVIVDIQGVQKEYRLLNVLEFNSTRKRMSCILKIPSENP
NEEPRALLICKGADSIIYSRLSKN---NDEKLLEKTALHLEQYATEGLRTLCIAQRELSW
KEYQEWNEKHEIAAAALVD-REDEMEKVADVIERELTLLGGTAIEDRLQDGVPDSIATLG
EAGIKLWVLTGDKVETAINIGFSCNLLNNEMELLVIKA----------------SGDDVD
I---------YGSKPAEIVKNLILKYLQEKFQMSGSYEE-----LEEAKKVHEPPTGNFG
VIIDGDALKLAL-RNDDVKREFLLLCKRCKAVLCCRVSPAQKAAVVKLVKNTLDVMTLAI
GDGSNDVAMIQSADIGVGIAGEEGRQAVMSSDYAIGQFRYLTRLVLVHGRWSYKRMAEMI
PLFFYKNVIFTLSLFWYGVYNNYDGSYLFEYTYLTLFNLAFTSLPVIFLGILDQDVNDIV
SMVVPQLYRVGILRSEWNQTKFWLYMFDAMYQSVICFFLPYLCYYKTGIVTQNGFGLDHR
YWVGVFVATIAVVSCNTYVLLHQYRWDWFSSLFIALSCLCIFAWTGIWSSFTS-SGEFYK
SAAHIYGQPVFWAIMFAGILFCLLPRFAADTFLRTYMPKDIDIIRECWKRGDFDH-----
------------------------------------------------------------
-------------------YPEGYDP---TDPD---RPKVKNAF----------------
------------------------------------------------------------
------------------------------------------------------VYNKDI
EMA---------------------------QSSTDSIQ----------------------
-----------------TEEIPMDELFNSS---ATSPRSYPHN-----------------
-------------RHQR-SS----------------------------------------
------------------------------------------------------------
-----------GRPSLEITRAEMRN-SNQLDNRYSVERARVSLEL------------PGV
TRAATLLSSHD--------------------
>XP_022675431_Kluyveromyces_marxianus
----------------------MS---KKGKGSEKFPDRLH----DDS------SPDSPF
N--DKFMFEEGQRFQGNQDGS-----GGSSSPEGKLQGRHTSILKNGHGDHHLRLPSK--
KKNNHRISFGDGIRGDDGEGPEGFDGLKNDEFEEVSFE----------------------
-------------GDQWSFDNTPNIK----------------------------------
------------------------------------------------------------
------QGEFGDNI--------------------------------------------KE
EEEEEEED---IGTGTSDSSNSKRVKRMRWGTKR---------DKS-GKPSMG---RA-K
TLRW-------------------------------------TKKNFHNPFSD--------
DASPNSEQDSSE---DERDENY------DSS--------------HRQHE-RRTIYYNLP
LPQELLD-EDGHSIINYPRNKIRTTKYTPLTFFPKNIAFQF-KNVANVYFLILIILGFFQ
IFGVS-NPGLATVPLIVIVVITAIKDAIEDSRRTILDMEVNNTPTHILKGVENP------
-----------NVSNDKVSAWRKFKKANTRLLFRFIDFCKENF----------TAEGKKK
RAQRKRHEMHQKMRQSKT----P--------RNSLDSVG---------------------
----------SYRN---------------SME-SDFAGDLTTQDKD--------------
---------------ELCILDPSLP-------------------------PLPDCKFAKD
YWKSVSVGDIVRVHNNDEIPADIILLSSSDSDGACYVETKNLDGETNLKVRQSLKC----
AHMIRNSRDITRTKFTVESEGPHANLYSYQGNLKWTDRETG-------IEKNEPININNL
LLRGCTLRNTKWAMGIVIFTGPDTKIMLNSGVTPTKKSRISRDLNVSVFYNFTLLFILCI
AAAVVNGVYYRESNTSRNSFEMGSIG-GS-PAVNGIVSFFVAVILYQSVVPISLYISIEI
IKTIQALFIYGDVSLYNERLDYPCTPKSWTISDDLGQIEYIFSDKTGTLTQNVMEVKKCT
INGVSYGRAYTEALAGLRKRQGIDVEEESAREKQGIIEDKEQMITELKELAPN-PQLRPE
NVTFVSKEFVQDLKGAS--GPEQKKCNENFMLALALCHSVLVEPSKDDPEILDIKAQSPD
EAALVGTARDLGFSFIGKTKTGLVVDVQGVKKEYRLLNVLEFNSTRKRMSCIIKIPSENP
NEEPKALLICKGADSIIYSRLSKN---NDVKLLERTALQLEQYATEGLRTLCIAQRELTW
KEYEEWNKKHAIASADLGN-REDEMEKMADQIERELTLLGGTAIEDRLQDGVPDSIAILA
EAGIKLWVLTGDKVETAINIGFSCNLLNNDMELLVIKA----------------SGDDVE
N---------YGDSRAEIVRNLILKYLHEKFNMKGSVEE-----LAEAKKIHEPPKGNYG
VVIDGDALKLAL-NTEDVRREFLLLCKRCKAVLCCRVSPAQKAAVVKLVKNTLDVMTLAI
GDGSNDVAMIQSADIGIGIAGEEGRQAVMSSDYAIGQFRYLSRLVLVHGRWSYKRMAEMV
PLFFYKNVIFTLSLFWYGIYNNYDGSYLFEFTYLTLFNLAFTSLPVIFLGVLDQDVNDVV
SLVVPQLYRSGILRSEWNRKKFFLYLFDGIYQSVICFFFPYLCYYKTGMVAKNGLALDHR
YWVGIFVAHIAVLSGNLYVLLHQYRWDWLSTLFIALSCLCIFAWTGIWSSSTN-SAEFFK
SGAHVYGQPIFWAALFVGVLFCLLPRFAIDIFLRTYRPKDVDIIRECWKRGDFDH-----
------------------------------------------------------------
-------------------YPEGYDP---TDPN---RPKIKKVDP---------------
------------------------------------------------------------
------------------------------------------------------LYNKDL
EFV---------------------------QVSTESIR----------------------
-----------------TEEIQLEEFYNRS---SENPGSFPHN-----------------
-------------RHNRGES----------------------------------------
------------------------------------------------------------
-----------VRSSLDVTRDEMRN-SHQLDNRYSVERARLSLDL------------PGV
TRASTLLNGHD--------------------
>XP_022629519_Lachancea_lanzarotensis
------------MS-NGDGKSFRPESPFHSGDDNNRNKNDS----DNY------NVSSPF
H--DRFQFENADDMTLDNDASVFDQSRNGGISTPSTASRGGSILRRQGQGK---------
KKSAGKIAFAE----SD----------KPQEFQELSLE----------------------
----------SDEDDSHSFTGTPRVTQLTTFG----------------------------
------------------------------------------------------------
-----EPGLSEERQ--------------------------------------------IG
DDTSDLGV----GQGDLGTQS-EGMKRMRWGTKR---------NKK-GVPSVG---RA-K
TLRW-------------------------------------ARKNFHNPFED--------
DKKHENDVDSSSNSDNTDSTN-------------------------RASE-LRFVYYNLP
LPDMYLD-EEGNPVANYARNKIRTTKYTALTFFPKNLGLQF-RNVANIYFLVSIIFGFVD
IFGVT-NPGLQTVPLIVIVVLTCIKDAVEDSQRTISDMEVNNTITHILSGIPNP------
-----------NTSEDNVSSWRKFKKANSRALFSFIEFCKSHL----------SKEGRAA
AAQRKRELHHRMAIGGT-----P--------RNSLDTVG---------------------
----------SYRP-------SGN-FGRDSLD-YEDGGQLVT--SD--------------
---------------EANVIDPEIT-------------------------PRTDCKFAKN
YWKNVQVGDIVRIHNDDEIPADIVLLSSSDADGGCYLETKNLDGETNLKIRQSLHC----
SHHIRNSRDITRTKFWLESEGPHSNLYSYQGNLKWNDSRDN-------QLKNEPVNINNV
LLRGCKLRNTKWAMGIVVFTGADTKIMLNSGITPTKKPRIARELNFSVIMNFVLLFVMCL
ASGIVNGIYYRTKDVSRNFFEFGTVA-GS-PAANGVLSFWVAFILYQSLVPISLYITLEI
IRTAQAAFIYGDVLLYNRKLDYPCTPKTWNISDDLGQIEYIFSDKTGTLTQNVMEFKKCT
INGISYGRAYTEALAGLRKRQGFDVEAEGREERAAIREDKRVMIKELMTLNPG-VDINEN
ELTFVSKELAQDLKGAS--GDYQKSCNEHFLLALALCHSVLVEKSKSDPEKLELIAQSPD
EAALVGAAKEMGFSFAGKTKSGLIVEVQGVKKEFQILNILEFNSTRKRMSCIVKLPGATP
KSSPRALLICKGADSMIYSRLKRNGGQKEELLLEKTALHLEQYATEGLRTLCIGQREISW
EEYERWNSTYETAAKSLTD-REEQMEQAADIIERDLTLLGATAIEDRLQDGVPESISILG
QAGIKLWVLTGDKVETAINIGFSCNLLNSEMELLVIKA----------------SGEDVV
A---------DGRTPFEIVESMIDKHLSEKFGLTGSFEE-----LAEAKKHHEPPTGNCG
VIIDGEALKLAL-ENDEIARRFLILCKNCRAVLCCRVSPAQKAAVVKLVKDSLGVMTLAI
GDGSNDVAMIQSADVGVGIAGEEGRQAVMSSDYGIGQFRYLTRLVLVHGRWSYKRLAEAI
PIFFFKNAVFTLTLFWYGIYSNYDGSYLFEFTYLMFYNLAFTSLPVIFLGIFDQDVNDVV
SLLVPQLYRVGILRSEWNQKKFFYYMMDGIYQSVICFFFPYLVYYKTGLVTNTGLSLDHR
YFVGVFVCSIAVFASNLYLLIHQYRWDWFSSFFNGLSCIIVFGWTGIWSSFTS-SGEFYK
SAARVFGSPTYWAVMFVGVLFCVLPRFTFDVFQKVFFPKDVDIIREYWLTGHFDQ-----
------------------------------------------------------------
-------------------YPQGYDP---TDPD---RPTINSLQT---------------
------------------------------------------------------------
----------------------------------------------------NLASMDPV
S----HLD---AAVNDN-------------AISRDTVV----------------------
-----------------TEDIPMS-FIPST---ETSPGRYRRS------SA---------
------------------------------------------------------------
------------------------------------------------------------
-----------PRTSLDRTRQQMRS-SNELDVRYSVERARASHEL------------PGV
TRAEVLMRHD---------------------
>XP_002555657_Lachancea_thermotolerans
------------MSEHQDPKIPRP------------SYEAA----DNQ------SPASPF
H--DRFQFENAENVTLDN--SMLDRSGNEPSTAPSSASRGGSIMRKQGQ-K---------
KRTANRIMFAD----GD----------KPMEYEEFSRE----------------------
----------SDEDDAHSFTGTPKIANSATFG----------------------------
------------------------------------------------------------
-----------------------------------------------------------G
SDSLD--P----GSADVKPSSDQGLKRMRWGTKR---------TKK-GTPSVG---RA-K
TLRW-------------------------------------AKKNFHNPFED--------
DRKTDTDDESGA---EYDPTN-------------------------RSSE-LRFLYYNMP
LPEEYLD-EEGKPATDYARNKIRTTKYTPLSFFPKNIALQF-KNVANVYFLVLIILGFVD
MFGVT-NPGLQTVPLIVIVVLTAIKDAVEDSQRTILDMEVNNTATHILSGVENP------
-----------NVSEDHVSAWRRFKKANSRVLFKLIEFCKSTF----------SKEGRRA
AAQRKREEHHAKS-ART-----P--------RNSLETFD---------------------
----------SYRM-------SGT-YGRESLE-YDNIGEIVT--SD--------------
---------------EVTVIDRSMP-------------------------ARTDCKFEKN
YWKNVHVGDIIRIHNDDEIPADVLLLSSSDSDGGCYVETKNLDGETNLKVRQSLRC----
THRIRNSRDVTRTKFWLESEGPHANLYSYQGNLKWVDSEDG-------KLKNEPVNINNL
LLRGCSLRNTKWAMGLVIFTGAETKIMLNAGSTPTKRSRISRELNFSVVMNFLLLFILCL
VAGIVNGIYYRKSGVSRDYFEFGTVA-GS-PAANGVVSFWVAVILYQSLVPISLYISVEI
IKTAQAAFIYGDVLLYNEKLDYPCTPKSWNISDDLGQIEYIFSDKTGTLTQNVMEFKKCT
INGISYGRAYTEALAGLRKRQGIDVEKEALEEREAIANDKKVMIKDLEALNPT-AEIDPE
EITFISKEFVQDLSGAN--GDYQKGCNEHFMLALALCHSVLVEKSKKNPDKLELKAQSPD
EAALVGTAKEVGFAFAGKTKSGLIVEIQGVKKEFEILNILEFNSTRKRMSCIIKLQGTAP
GSQPRALLICKGADSVIYSRLKRTGGANEETLLEKTALHLEQYATEGLRTLCIGQRELSW
KEYEEWNRQYEIAAASLTE-REEEMEKVADSIERNLTLLGGTAIEDRLQDGVPDSIAILG
EAGIKLWVLTGDKVETAINIGFSCNLLNSDMELLVIKA----------------SGDDVD
E---------VG-SPYEIVDSMIKKHLNDKFGLSGSLDE-----LEAAKNEHKPPTGNYG
VVIDGEALKLAL-ENDDISRRFLILCKNCRAVLCCRVSPAQKAAVVKLVKESLDVMTLAI
GDGSNDVAMIQSADVGIGIAGEEGRQAVMSSDYAIGQFRYLTRLLLVHGRWSYKRLAEMI
PSFFYKNAIFTLSLFWYGIYSNYDGAYLFEFTYLMFYNLAFTSLPVIFMGIMDQDVSDVV
SLLVPQLYRAGIMRSEWNQTKFWGYMFDGLYQSVICFFFPYLVYYKTGLVTPNGLGLDHR
YWVGIIVTTIAALSCNLYVLIHQYRWDWFSSLFIFLSIIIVFGWTGIWSSSTN-SGEFYK
SAARVYGSPMFWAVMFVGILFCLLPRFTFDVFQKLFFPRDIDIIREFWKEGHFDQ-----
------------------------------------------------------------
-------------------YPPDYDP---TDPN---RPQINKATT---------------
------------------------------------------------------------
----------------------------------------------------TLHSHRIE
E----GSDFARVAGAGN-------------NMSRDTVY----------------------
-----------------TEEIPMN-FINSA---ESSPEQFHRK------SI---------
------------------------------------------------------------
------------------------------------------------------------
-----------ARMSLERTREQMRA-SNELDARYSVERARISHEL------------PGV
TRAESLMRN----------------------
>XP_020058360_Aspergillus_aculeatus
------------------------------------------------------------
------------------------------------------------------------
------------------------------------------------------------
------------------------------------------------------------
------------------------------------------------------------
------------------------------------------MASVDLGAD---------
--SVE-PDNEARETSSN---VSKPTKRQRWATQR-------------VAGSGGARKRV-S
IIDR--------------------------------------------------------
LH----KRPNVEEEKQQ--------PAAVDPPP----PLPQSPVNSTAPS-NRTIYFNIP
IPENERD-EDGRPKMEYPRNKIRTAKYTPLSFVPKNLWFQF-QNIANIYFLFIIILGFFS
IFGVA-SPAVNTVPLIVIVVLTSLKDAIEDFRRTVLDNELNNSPVYRLIDWTNV------
-----------NSTEDQISMWRRFKKACTRATVTTYRATKALF----------Q-Q-KNT
PQP-----AKDNRRATFMSTISP--------RASFASQR------------EDDAIQMTS
VQNFT------------------P---DARPD-WPLPAADVDYRSMPDKAAGFQAVERD-
ASATP------PR-KVGSIVDMSKQ-------------------------TLGKARFKRD
FWKNIQVGDYVRLYNGDQVPADIILLSTSDPDGACYVETKSLDGETNLKVRQALHC----
GRQVRHARDCEKAEFVIDSEAPHPNLYAYNGALRWDQRDPDYPDASR-REMVEPVTINNL
LLRGCSLRNTEWALGVVLFTGEETKVMLNSGVTPSKRPRLAKDLNWNVIYNFVILFVMCL
VCGIANGAAWGSSHRSLDYFDFGSYG-ST-PAVTGFITFWVALILFQNLVPISLYISLEI
VRTIQAVFIHSDVFMYYDKLGISCIPKSWNISDDVGQIEYIFSDKTGTLTQNVMDFKKCT
INGVSYGEAFTEAQVGIVRREGGDADAMAANARKKLAADTVRMVGMLRKMYDN-PYLRDE
SLTFISPDFVADLDGHS--GEAQRKATEHFMLTLAVCHTVITEQTPGDPPQIEFQAQSPD
EAALVGTARDCGFTVLGRSNDDLIVNVLGEERTYTVLNTLEFNSTRKRMSAIIRMP----
--DGSIRLFCKGADSIIYSRLAPG---KQQELRKQTAQHLEMFASEGLRTLCVADRELSE
EEYLAWSKEHDLAAAALTD-REEKLEEVASNIEQDLMLIGGTAIEDRLQDGVPDTISLLA
DAGIKLWVLTGDKVETAINIGFSCNLLDNDMELIVFNIP---------------------
----------S--DQPQRASQELDKQL-ERFGMTGSDEE-----LIAARGDHRPPAPTHA
VVIDGETLKLML--DEELKQRFLLLCKQCKSVLCCRVSPAQKAAVVRMVKNGLDIMALSI
GDGANDVAMIQEADVGVGIIGEEGRQAAMSSDYAIGQFRFLQRLVLVHGRYSYRRMAETI
ANFFYKNLVWTLALFWYSIYNDYDGSYLFDYTYIVLVNVAFTSLPVILMGIFDQDVDDKV
SLAVPQLYMRGIERKEWSQLKFWLYMADGLYQSIICFFMPYLLYSPATFVHHNGLNINDR
TRMGVLVGTSAVFASNGYILMNSYRWDWLTVMINGISSLLIFLWTGIYSSLEA-STTFFH
AGLEVYSALSFWVVLLLTVMICLLPRFAVKSFQKVFFPLDVDIIREQVSQGKFKFLDQ--
YE----AYVPPRAAEKAAAARA------LGDESST-SSDFVKPI-QP-------------
-TMKHD-P-FS-DEQQ-I-FSPSYPP---TIRT---HKSHSKNGS---------------
------------------------------------------------------------
------------------------------------------------------------
---------------------------SGTTYAS-SLD--TTRL----------------
-----------------PHPQPVDYVHYSSER----------------------------
------------------------------------------------------------
------------------------------------------------------------
-----------TRHSFDRVPPTFEV-DQDFQQPELLTR-----ESSYPRVQE-----PD-
---SPLKSPHDPPLHAI--------------
>XP_001270331_Aspergillus_clavatus
------------------------------------------------------------
------------------------------------------------------------
------------------------------------------------------------
------------------------------------------------------------
------------------------------------------------------------
------------------------------------------MASDYLSPD---------
--SIE-AGNEVREVSSN---VSKPTKRQRWATQR-------------AAGAGGVRKRV-S
IMDR--------------------------------------------------------
FH----KRSELRNEKRH-----SNLPTAEQPNA----QGDQDNQSDQGAS-TRRVYFNIP
IPESERD-EDGQIKASYPRNKIRTAKYTPLSFIPKNIWFQF-HNIANIYFLFIIILGFFS
IFGVD-TPALNTVPLIFIVVVTAIKDAIEDWRRTILDNELNNTPVYRLVDWNNV------
-----------NSTEDKISMWRRFKKACTRATISTYRGMKRLV----------Q-KNKDL
PQL-----VEDERRISIMTTATP--------RASMYSHR-G------DNGMEEDAIQMTP
VPSPS------------------P---EARPN-WPLPAPEEDQYPHPAKAA------RN-
SAQEPVSSATPPR-KGGSVVDMSKQ-------------------------ALGKARFKRD
YWKNIQVGDFVRLYNGDPIPADIVVLSTSDPDGACYVETKNLDGETNLKVRQALNC----
GRQVRHARDCEKAEFLIDSEAPHPNLYAYNGALRWDQRDPEYPDAPR-REMVEPITIGNV
LLRGCYLRNTEWALGVVIFTGDETKIMLNSGATPTKRAQLAKDMNWNVIYNFMILFVMCF
ISGVVNGVAWGSNDRSLNYFDFGSYG-ST-PAVTGIITFWVALILFQNLVPISLYISLEI
VRTIQAIFIHSDVFMYYDKLGISCVPKTWNISDDVGQIEYIFSDKTGTLTQNVMDFKKCT
VNGVSYGEAFTEAQIGMIRREGGDADAVAAQAREQIAADSARMLEILRGIHDN-PYLCDE
NLTFIAPNYVADLEGQS--GAPQKQATEHFMLALALCHTVITEHTPGDPPQIEFKAQSPD
EAALVGTARDCGFTLLGRSGDDLILNVMGEERTYTVLNTLEFNSTRKRMSAIIRMP----
--DGSIRLFCKGADSIIYSRLARG---KQKDLRKKTAEHLEEFAREGLRTLCVAERILTE
EEYRAWSKDHDIAAAALTD-REEKLEQVASEVEQELMLLGGTAIEDKLQDGVPDTISLLA
DAGIKLWVLTGDKVETAINIGFSCNLLTNDMELIVLNIP---------------------
----------E--DQPQQASRELDERL-QKFGLTGSDEE-----LIAARADHRPPAATHA
VVIDGDTLKLML--TDEMKQRFLLLCKQCKSVLCCRVSPAQKAAVVRMVKNGLNIMALSI
GDGANDVAMIQEADVGVGIIGEEGRQAAMSSDYAIGQFRFLQRLILVHGRWSYRRMGETT
ANFFYKNLVWTIALFWYSIYNDFDGSYLFDYTYIVLVNVAFTSLPVILMGIFDQDVDDKV
SLAVPELYMRGIERKEWSQLKFWLYMLDGFYQSVICFYMPYLLFSPANFVHSNGLNINDR
TRMGVLVATCAVLSSNLYILLNSYRWDWLTVLINVISSLLIFFWTGIYSATSA-SAQFYK
AAPEVYGALSFWVVLLLTVTICLLPRFTVKAVQKVFFPLDVDIIREQVTQGKFKYLDQ--
YE----AFVPPKAA-ATSGG--------LSNGSAT-SSDLGKPV-QS-------------
-SMKQD-P-FS-DDQQ-I-YPPSIAP---TFHT---HNPRSQNGS---------------
------------------------------------------------------------
------------------------------------------------------------
---------------------------NGTNY---SFD--TMQH----------------
-----------------PRPQSVH----SAQR----------------------------
------------------------------------------------------------
------------------------------------------------------------
-----------TRHSFDRVRPRYEV-NHDYNTGTM-NRVDS--NTGIPEPQS-----PH-
---SPLKSPHDPPSYQV--------------
>XP_001257388_Aspergillus_fischeri
------------------------------------------------------------
------------------------------------------------------------
------------------------------------------------------------
------------------------------------------------------------
------------------------------------------------------------
------------------------------------------MASDFLSPD---------
--SID-PGNEVREVSSN---VSKPTKRQRWATQR-------------VAGAGGVRKRV-S
IMDR--------------------------------------------------------
LH----KRSEAKNEKRG-----SILPPTEDSNT----QSDQDG---QGGS-NRRVYFNIP
IPESERD-EDGQIKASYPRNKIRTAKYTPLTFVPKNIWFQF-HNIANIYFLFIIILGFFS
IFGVD-NPALNTVPLIVIVVATSIKDAIEDWRRTVLDNELNNSPVYRLVEWNNV------
-----------NSTEDKISLWRRFKKACTRATISTYRWIRRLM----------K-KNKDV
PQM-----FQDERRASILTTVTP--------RASVYSQR-G------DHGMEEDAIQMTP
VPSPS------------------P---EARAD-WPLPAGDSDQFLHPDKRN------RD-
SVQAATSPVTAPR-KGGSVVDPSKQ-------------------------TIGKARFKRD
YWKNIQVGDFVRLYNGDPIPADIVVLSTSDPDGACYVETKNLDGETNLKVRQALNC----
GRQVRHARDCEKAEFLIDSEAPHPNLYAYNGALRWDQRDPDYPDAPR-REMVEPITISNM
LLRGCSLRNTEWALGVVIFTGDETKVMLNSGVTPTKRAKLAKALNWNVIYNFILLFAMCF
VSAVVNGVAWGSDDRSLNYFDFGSYG-ST-PVVTAIITFWVALILFQNLVPISLYISLEI
VRTCQAIFIHSDVFMYYEKLGISCVPKSWNISDDVGQIEYIFSDKTGTLTQNVMDFKKCT
INGVSYGEAFTEAQVGMIRREGGDADTVAAEAREKIAADTTKMLQMLRRIHDN-PYLRDE
NLTFIAPNYVADLEGQS--GEAQKQATEHFMLALALCHTVITEQTPGDPPQIEFKAQSPD
EAALVSTARDCGFTLLGRSGDDLILNVMGEERTYTVLNTLEFNSTRKRMSAIIRMP----
--DGTIRLFCKGADSIIYSRLARG---KQQELRKKTAEHLEEFAREGLRTLCVAERILSE
EEYRTWSKEHDIAAAALTD-REQKLEQVSSEIEQELMLIGGTAIEDKLQDGVPDTISLLA
DAGIKLWVLTGDKVETAINIGFSCNLLTNDMELLVFNIP---------------------
----------E--DQPQRASQEIDEQL-RKFGLTGSDEE-----LIAAREDHRPPPATHA
VVIDGDTLKLML--SDELKQRFLLLCKQCKSVLCCRVSPAQKAAVVRLVKNGLNIMALSI
GDGANDVAMIQEADVGVGIVGEEGRQAAMSSDYAIGQFRFLQRLILVHGRWSYRRMGETI
ANFFYKNMVWTIALFWYSLYNDFDGSYLFDYTYIVLVNVAFTSLPVILMGIFDQDVDDKV
SLAVPQLYMRGIERKEWSQTKFWLYMLDGFYQSVICFYMPYLLFSPATFVHSNGLNINDR
TRMGVLVASCAVIASNTYILMNTYRWDWLTVLINVISSLLIFFWTGIYSSTTA-SAQFYK
AAAEVYGALSFWVVLLMTVLICLLPRFTVKAVQKVFFPRDVDIIREQVTQGKFKYLDQ--
YE----AFVPPKAA-ATSGG--------LSNGSAA-SSDLGKPI-QS-------------
-SMKQD-P-FS-DDQQ-I-YPPSVAP---TIHT---HNPRSQNGS---------------
------------------------------------------------------------
------------------------------------------------------------
---------------------------NGTNY---SFD--TTQH----------------
-----------------PRPQSVQ----SAQR----------------------------
------------------------------------------------------------
------------------------------------------------------------
-----------TRHSFDRVRPSYEV-NSDFNSGAMLSRVDS--ATGIPVPQS-----PH-
---SPLKSPHDPPSYQV--------------
>XP_041147969_Aspergillus_flavus
------------------------------------------------------------
------------------------------------------------------------
------------------------------------------------------------
------------------------------------------------------------
------------------------------------------------------------
------------------------------------------MASNHLAPP---------
--ENVLPGSEIQEVNSN---ISHPTKRQRWATQR-------------VHGAGGVRKRV-S
IMDR--------------------------------------------------------
FN----KRSEMKDEKRK--STSSNLPTAENPNA----EGDAEA------S-NRRIYFNIP
IPESERD-EDGHPKAYYPRNKIRTAKYTPLSFVPKNIWLQF-HNIANIYFLFIIILGFFS
IFGVD-TPALNTVPLIVIVVVTAIKDAIEDWRRTVVDNEVNNSPVYRLIDWNNV------
-----------NSVEDNVSLWRRFKKACTRATIWTYRAIKGLA----------Q-KNKKQ
HDP-----EEADRRASFMTTVTP--------RASVYSQR-G------DGGLADEAIQMTP
VPSPT------------------P---EARPD-WTHAVDEQSQYLHPDKA-------RD-
SVAVPAYTATSPK-KGGSVVDMSKP-------------------------IIGKARFKRD
YWKSVQVGDYVRLYNGDPVPADVVVLSTSDPDGACYVETKSLDGETNLKVRQALNC----
GRQVRHARDCERAEFVIDSEAPHPNLYAYNGAVRWDQRDPDFPDAPR-KEMIEPITINNI
LLRGCSLRNTEWALGVVLFTGDETKIMLNSGVTPSKRARLAKDLNWNVIYNFIILFFMCL
ISGIVNGVAWSSTNRSLNYFDLKSYG-ST-PAVTGIITFWVALILFQNLVPISLYISLEI
VRTIQAVFIHSDVFMYYEKLQIYCVPKSWNISDDVGQIEYIFSDKTGTLTQNVMDFKKCT
VNGISYGEAFTEAQVGMVRREGGDADAVAARERERIAMDTTKMLELLRKIHDN-PYLRDE
RLTFVSSNYVADLGGQS--GDAQRKATEHFMLALAVCHTVITEHTPGDPPQIEFKAQSPD
EAALVGTARDCGFTLLGRSGDDLVLNVMGEERTYTVLNTLEFNSSRKRMSAIIRMP----
--DGHIRLFCKGADSIIYSRLAPG---KQQELRKKTAEHLEMFAREGLRTLCVADRVLSE
EEYKAWSKEHDIAAAALTD-REEKLEEVSSNIEQELMLIGGTAIEDRLQDGVPDTISLLA
DAGIKLWVLTGDKVETAINIGFSCNLLDNDMELIVFNIP---------------------
----------G--NESHRAAQELDQQL-QRFGLTGSDEE-----LLAARQDHTPPEPTHA
VVIDGETLKLML--DDELKQKFLLLCKQCKSVLCCRVSPAQKAAVVRMVKNGLDIMALSI
GDGANDVAMIQEADVGVGIIGEEGRQAAMSSDYAIGQFRFLQRLILVHGRWSYRRMAETI
ANFFYKNLVWTIALFWYSIYNDFDGSYLFDYTYIVLVNVAFTSLPVILMGIFDQDVDDKV
SLAVPQLYMRGIERKEWSQLKFWLYMADGLYQSLICFFMPYLLYSRATFQTANGLDIADR
TRMGVLVATSAVIASNTYIMLNSYRWDWLTTLINVISSLLIFLWTGIYSSVDA-SAQFYK
SGAQVYGTLSFWVVLLLTVTICLLPRFTFKAFQKVFFPLDVDIIREQVTQGKFKFLEQ--
YE----AFVPPKAASAAASGQL------LSDESAA-SSDLGKPM-QP-------------
-SMKQD-P-FS-DDQQ-I-YTPSVAPTSRTHQT---HNHRSQNGS---------------
------------------------------------------------------------
------------------------------------------------------------
---------------------------NGTNYAS-SLD--TTQH----------------
-----------------YHTQPVDYVRGSAER----------------------------
------------------------------------------------------------
------------------------------------------------------------
-----------TRHSFDRVRHDFEA-NNEL------TRVETGLTSGAQEPQS-----PH-
---SPLKAPYDPPSHSS--------------
>XP_747870_Aspergillus_fumigatus
------------------------------------------------------------
------------------------------------------------------------
------------------------------------------------------------
------------------------------------------------------------
------------------------------------------------------------
------------------------------------------MASDFLSPD---------
--SID-PGNGVREVSSN---VSKPTKRQRWATQR-------------VAGAGGVRKRV-S
IMDR--------------------------------------------------------
LH----KRSEAKSEKRG-----SMLPPTDDSNT----ESDQDA---QGGS-NRRVYFNIP
IPESERD-EDGQIKTSYPRNKIRTAKYTPLTFIPKNIWFQF-HNIANIYFLFIIILGFFS
IFGVD-NPALNTVPLIVIVVATAIKDAIEDWRRTVLDNELNNSPVYRLVEWNNV------
-----------NSTEDKVSLWRRFKKACTRATISTYRWIRRLM----------K-KNKDV
PQM-----FQDERRASILTTVTP--------RASVYSQR-G------DHGMEEDAIQMTP
VPSPS------------------A---EARAD-WPLPAGDSDQFLHPDKRN------RD-
SLQAVTLPVTPPR-KGGSVVDPSKQ-------------------------TIGKARFKRD
YWKNIQVGDFVRLYNGDPIPADIVVLSTSDPDGACYVETKNLDGETNLKVRQALNC----
GRQVRHARDCEKAEFLIDSEAPHPNLYAYNGALRWEQRDPDYPDAPR-REMVEPITISNM
LLRGCSLRNTEWALGVVIFTGDETKVMLNSGVTPSKRAKLAKALNWNVIYNFILLFAMCF
VSAVVNGVAWGSDDRSLNYFDFGSYG-ST-PVVTAIITFWVALILFQNLVPISLYISLEI
VRTCQAIFIHSDVFMYYEKLGISCVPKSWNISDDVGQIEYIFSDKTGTLTQNVMDFKKCT
INGVSYGEAFTEAQVGMIRREGGDADTVAAEAREKIAADTTKMLQMLRRIHDN-PYLRDE
NLTFIAPDYVADLEGQS--GEAQKQATEHFMLALALCHTVITEQTPGDPPQIEFKAQSPD
EAALVSTARDCGFTLLGRSGDDLILNVMGEERTYTVLNTLEFNSTRKRMSAIIRMP----
--DGTIRLFCKGADSIIYSRLARG---KQQELRKKTAEHLEEFAREGLRTLCVAERVLSE
EEYRTWSKEHDIAAAALTD-REQKLEQVSSEIEQELMLIGGTAIEDKLQDGVPDTISLLA
DAGIKLWVLTGDKVETAINIGFSCNLLTNDMELLVFNIP---------------------
----------E--DQPQRASQELDEQL-QKFGLTGSDEE-----LIAAREDHRPPPATHA
VVIDGDTLKLML--SDELKQRFLLLCKQCKSVLCCRVSPAQKAAVVRLVKNGLNIMALSI
GDGANDVAMIQEADVGVGIVGEEGRQAAMSSDYAIGQFRFLQRLILVHGRWSYRRMGETI
ANFFYKNMVWTIALFWYSLYNDFDGSYLFDYTYIVLVNVAFTSLPVILMGIFDQDVDDKV
SLAVPQLYMRGIERKEWSQTKFWLYMLDGFYQSIICFYMPYLLFSPATFVHSNGLNINDR
TRMGVLVASCAVIASNTYILMNTYRWDWLTVLINVISSLLIFFWTGIYSSTTA-SAQFYK
AAAEVYGALSFWVVLLMTVIICLLPRFTVKAVQKVFFPRDVDIIREQVTQGKFKYLDQ--
YE----AFVPPKAA-ATSGG--------LSNGSAA-SSDLGKPI-QS-------------
-SMKQD-P-FS-DDQQ-I-YPPSVAP---TIHT---HNPRSQNGS---------------
------------------------------------------------------------
------------------------------------------------------------
---------------------------NGTNY---SFD--TTQH----------------
-----------------PRPQSVQ----SAQR----------------------------
------------------------------------------------------------
------------------------------------------------------------
-----------TRHSFDRARPSYDV-NSDFNSGAMLSRVDS--ATGIPVPQS-----PH-
---SPLKSPHDPPSYQV--------------
>XP_681941_Aspergillus_nidulans
------------------------------------------------------------
------------------------------------------------------------
------------------------------------------------------------
------------------------------------------------------------
------------------------------------------------------------
------------------------------------------MASDSLHPN---------
--RLEPPPPPIQQTDSN---ISTPTNRQRWATHR-------------ASTAGGMRKRV-S
IMDR--------------------------------------------------------
FH----KRMENKDEKRK--STLANSAAG--PSS----PVSPSE------G-NRKVYVNIP
LPESERD-EDGHPLANYPRNKVRTAKYTPITFVPKNLWFQF-QNIANVYFLFIIILGFFS
IFGVD-NPALNTVPLIVIIVVTAIKDAIEDWRRTVLDTELNNSPVYRLVDWHNV------
-----------NSTEDSVSLWRRFKKACTRGTIWTYRKLRVWF----------S-KNKNH
NES-----AFAERRASFLTTVSP--------RASMDSEH-G------DRG-EEEAIQMTP
VSSPM------------------P---DARSD-WPLSSSETDQHLHPDKAA------RRA
SMAPSDISVGAPR-KAGSVVDMSKQ-------------------------IVGNARFKRD
YWKSLQVGDFVRLYNGDPIPADIVVLSTSDPDGACYVETKSLDGETNLKVRQALHC----
GRKVRHARDCERSEFIIESEAPHPNLYAYNGAVRWDQRDPDYPDAPR-KEMVEPITINNL
LLRGCSLRNTEWILGVVIFTGVETKIMLNSGETPSKRPQLAKDLNWNVIYNFILLFFMCL
ISGIVNGVAWASDEGSLNYFE-TPYG-ST-PAVTGIITFWVALILFQNLVPISLYISLEI
VRTAQAIFIHSDVFMYYDKLGISCIPKSWNISDDVGQIEYIFSDKTGTLTQNVMDFKKCT
VNGVSYGEAFTEAQVGLVRREGGDADAEAARAREKIAMDTTRMIKMLRQMHDN-PYLRDE
NLTFISPDYVADMGGQS--GEAQKQATEHFMLALAVCHSVITEHTPGDPPQIEFRAQSPD
EAALVGTARDCGFTLLGRSNDDLIVNVMGEERTYTVLNTLEFNSTRKRMSAIVRMP----
--DRSIRLFCKGADSIIYSRLAPG---KQQELRKKTAQHLETFAREGLRTLCVADRKLSE
EEYRAWSKEHDIAAAALTD-REEKLENVASAIEQDLMLIGGTAIEDKLQDGVPDTISLLA
RAGIKLWVLTGDKVETAINIGFSCNLLTNEMELIVFNIP---------------------
----------G--DQRHQASRELDEHL-RKFQLTGSDEE-----LIEARQNHKPPEPTHA
VVIDGETLKLML--SDEMKQRFLLLCKQCKSVLCCRVSPAQKAAVVKLVKDGLNIMALSI
GDGANDVAMIQAADVGVGIIGEEGRQAAMSADYAIGQFRFLQRLILVHGRYSYRRLGETT
ANFFYKNLVWTFALFWYSIYNDFDGSYLFDYTYIILVNLAFTSLPVILMGIFDQDVDDKV
SLAVPQLYMRGIERLEWSQAKFWLHMADGFYQSVICFYMPYLLYEPANFVTENGLDVSDR
NRMGILVASCAVIASNTYILMNSYRWDWLTVLINAISCLLIFFWTGVYSSVQA-SAQFYK
SAAQTYGTLTFWVVLLLTVTICLLPRFVVKSVQKVFFPLDVDIIREQITQGKFKYLDQ--
YE----TFVPKAAGSA--------------NDSAA-SSDLGKPV-DS-------------
-GTRHN-P-FS-DDQQ-I-YAESVAP---TVRT---HNPRGQNGS---------------
------------------------------------------------------------
------------------------------------------------------------
---------------------------NGTTYAS-SID--TTRH----------------
-----------------PQPQAVDYVRSSADR----------------------------
------------------------------------------------------------
------------------------------------------------------------
-----------TRHSFDRARQSFEA-VDGFASANTLTRVESSLTTGAHRPQS-----PH-
---SPLKSN----------------------
>XP_001395930_Aspergillus_niger
------------------------------------------------------------
------------------------------------------------------------
------------------------------------------------------------
------------------------------------------------------------
------------------------------------------------------------
------------------------------------------MASIDLGAE---------
--FNE-SGNDIREVSSN---VSKPTKRQRWATQR-------------RAGAGGTRKRV-S
IVDR--------------------------------------------------------
LH----KK-NLDAKEEM--------PKTSTANS----PTTESP---TGSG-NRRIYFNIP
IPESERD-EDGRPKAAYPRNKIRTAKYTALSFVPKNIWFQF-QNIANIYFLFIIILSFFS
IFGVS-DPALNTVPLIVIVVLTSIKDAIEDFRRTVLDNELNNSPVYRLIDWTNV------
-----------NSTEDNVSLWRQFKKACTRATVQTYRAMKGLA----------Q-KNKNS
QQ-----------------------------------QD------------EDDAIQMTP
VSTPA------------------P---EARPD-WPLPVGNNEQYLHPDKLA------RD-
SLATPA-PAAHPP-KGGSIVDMSKQ-------------------------TLGNARFKRD
FWKNIQVGDFVRLYNGDQIPADIVLLSTSDPDGACYVETKSLDGETNLKVRQALNC----
GRQVRHARDCEKCEFVIDSEAPHPNLYAYNGALRWEQRDPTYSDAPR-KDMVEPITINNV
LLRGCFLRNTEWALGVVLFTGEETKVMLNSGETPSKKPRLAKDLNWNVIYNFIILFIMCL
ICGIGNGVAWGKPDASLDFFDFGSYG-ST-PAVTGLITFWVAVILFQNLVPISLYISLEI
VRTIQAVFIHSDVFMYYDKLGMSCVPKSWNISDDVGQIEYIFSDKTGTLTQNVMDFKKCT
INGVSYGEAFTEAQIGIVRREGGDADAVAARAREKLAADTVMMVDMLRKMYDN-PYMREE
NLTFIAPSYVADLGGQA--GEEQRKATEHFMLALAVCHTVITEHTPGDPPQIEFQAQSPD
EAALVSTARDCGFTLLGRSNDDLIVNVLGEERTYTVLNTLEFNSTRKRMSAILRMP----
--DGSIRLFCKGADSIIYSRLAPG---KQQELRKTTAEHLEIFANEGLRTLCIAYRDLSE
EEYRAWSKEHDLAAAALTD-REEKLEQVASEIEQNLMLIGGTAIEDRLQDGVPDTISLLA
DAGIKLWVLTGDKVETAINIGYSCNLLSNDMELLVFNVP---------------------
----------G--DQLERASQELDNQL-QRFGLVGSDAE-----LVAARQDHRPPPPTHA
VVIDGDTLKLML--GDDLKQRFLLLCKQCKSVLCCRVSPAQKAAVVRLVKNGLNIMALSI
GDGANDVAMIQEADIGVGILGEEGGQAAMSSDYAIGQFRFLQRLVLVHGRYSYRRMAETT
ANFFYKNLVWTIALFWYSFYNNFDGSYLFDYTYIVLVNVAFTSLPVILMGIFDQDVDDKV
SLAVPQLYMRGIEQKEWSQLKFWLYMLDGFYQSIICFFMPYLLYSPSTFVHSNGKDVNDR
TRMGVLVGSSAVIASNTYILMNCYRWDWLTVLINVVSSLLIFLWTGIYSSMEA-STTFYN
AGAQMYGALSFWVVLLLTVTICLLPRFTVKAFQKVFFPLDVDIIREQVSQGKFKFLDQ--
YE----GTVPPRAAAAAAAAAAAAASTGFSDESST-SSDFAKPI-QP-------------
-SLKHD-P-FS-DEQQ-I-YSPSIVP---TIHT---HRPR---GS---------------
------------------------------------------------------------
------------------------------------------------------------
---------------------------NGTNYAS-SLD--TTRL----------------
-----------------PHPQPVDYIHQSSDR----------------------------
------------------------------------------------------------
------------------------------------------------------------
-----------TRHSFERVQHGFGV-TNDYSAGD-LTR-----ESSFAGAQE-----PH-
---SPLHGAHDPPFHAI--------------
>XP_015403644_Aspergillus_nomiae
------------------------------------------------------------
------------------------------------------------------------
------------------------------------------------------------
------------------------------------------------------------
------------------------------------------------------------
------------------------------------------MASNHLAPP---------
--ENDFTGGEIQEVSSN---ISKPTQRQRWATQR-------------VQGAGGVRKRV-S
IMNR--------------------------------------------------------
FN----KRSEMKDEKRK--STSSNLPTAENPNA----EGDAEA------G-NRRVYFNIP
IPESERD-EDGHPKAYYPRNKIRTAKYTPLTFVPKNIWLQF-HNIANIYFLFIIILGFFS
IFGVD-TPALNTVPLIVIVVVTAIKDAIEDWRRTVVDNEVNNSPVYRLIDWNNV------
-----------NSVEDNVSLWRRIKKACTRATIWTYKSIKGLA----------Q-KNKKQ
HDPE----EEADRRASFMTTVTP--------RTSVYSQR-G------DGGLADEAIQMTP
VPSPT------------------P---EARPD-WTHAVDEQSQYLHPDKA-------RD-
SVAV---SATPPK-KGGSVVDTSKQ-------------------------IIGKARFKRD
YWKNVQVGDYVRLYNGDPVPADVVVLSTSDPDGACYVETKSLDGETNLKVRQALNC----
GRQVRHARDCERAEFVIDSEAPHPNLYAYNGAVRWDQRDPDFPEAPR-KEMIEPITINNI
LLRGCSLRNTEWALGVVLFTGDETKIMLNSGVTPSKRARLAKDLNWNVIYNFAILFVMCL
ISGIVNGVAWSSTDRSLNFFDLKAYG-ST-PAVTGIITFWVALILFQNLVPISLYISLEI
VRTIQAVFIHSDVFMYYEKLQIYCVPKSWNISDDVGQIEYIFSDKTGTLTQNVMDFKKCT
VNGVSYGEAFTEAQVGMVRREGGDADAVAARERERIALDTTRMLEL--------------
------------LGGQS--GDAQRNATEHFMLALAVCHTVITEHTPGDPPQIEFKAQSPD
EAALVGTARDCGFTLLGRSGDDLVLNVMGEERTYTVLNTLEFNSSRKRMSAIIRMP----
--DGHIRLFCKGADSIIYSRLAPG---KQQELRKKTAEHLEMFAREGLRTLCVADRVLSE
EEYRAWSKEHDIAAAALTD-REEKLEEVSSNIEQELMLIGGTAIEDRLQDGVPDTISLLA
DAGIKLWVLTGDKVETAINIGFSCNLLDNDMELIVFNIP---------------------
----------A--DESHRAVQELDQQL-QRFGLTGSDEE-----LLAARLDHTPPAPTHA
VVIDGETLKLML--DDELKQKFLLLCKQCKSVLCCRVSPAQKAAVVRMVKNGLDIMALSI
GDGANDVAMIQEADVGVGIIGEEGRQAAMSSDYAIGQFRFLQRLILVHGRWSYRRMAETI
ANFFYKNLVWTIALFWYSIYNDFDGSYLFDYTYIVLVNVAFTSLPVILMGIFDQDVDDKI
SLAVPQLYMRGIERKEWSQLKFWLYMADGLYQSLICFFMPYLLYSPATFQTSNGLDIGDR
TRMGVLVATSAVIASNTYIMLNSYRWDWLTALINVISSLLIFLWTGIYSSFDA-SAQFYK
SGAQVYGTLSFWVVLLLTVTICLLPRFTFKAFQKVFFPLDVDIIREQVTQGKFKFLDQ--
YE----AFVPPKAASAAASGQL------LSDESAA-SSDLGKPI-QP-------------
-SMKQD-P-FS-DDQQ-I-YTPSVAPTSRTHQT---HNHRSQNGS---------------
------------------------------------------------------------
------------------------------------------------------------
---------------------------NGTNYAS-SLD--TSQH----------------
-----------------YHTQPVDYVRGSAER----------------------------
------------------------------------------------------------
------------------------------------------------------------
-----------TRHSFDRVRHDFEA-NNEL------TRVETGLTSGAQEPQS-----PH-
---SPLKAPYDPPSHSS--------------
>XP_023092418_Aspergillus_oryzae
------------------------------------------------------------
------------------------------------------------------------
------------------------------------------------------------
------------------------------------------------------------
------------------------------------------------------------
------------------------------------------MASNHLAPP---------
--ENVLPGSEIQEVNSN---ISHPTKRQRWATQR-------------VHGAGGVRKRV-S
IMDR--------------------------------------------------------
FN----KRSEMKDEKRK--STSSNLPTAENPNA----EGDAEA------S-NRRIYFNIP
IPESERD-EDGHPKAYYPRNKIRTAKYTPLSFVPKNIWLQF-HNIANIYFLFIIILGFFS
IFGVD-TPALNTVPLIVIVVVTAIKDAIEDWRRTVVDNEVNNSPVYRLIDWNNV------
-----------NSVEDNVSLWRRFKKACTRATIWTYRAIKGLA----------Q-KNKKQ
HDP-----EEADRRASFMTTVTP--------RASVYSQR-G------DGGLADEAIQMTP
VPSPT------------------P---EARPD-WTHAVDEQSQYLHPDKA-------RD-
SVAVPAYTATSPK-KGGSVVDMSKP-------------------------IIGKARFKRD
YWKSVQVGDYVRLYNGDPVPADVVVLSTSDPDGACYVETKSLDGETNLKVRQALNC----
GRQVRHARDCERAEFVIDSEAPHPNLYAYNGAVRWDQRDPDFPDAPR-KEMIEPITINNI
LLRGCSLRNTEWALGVVLFTGDETKIMLNSGVTPSKRARLAKDLNWNVIYNFIILFFMCL
ISGIVNGVAWSSTNRSLNYFDLKSYG-ST-PAVTGIITFWVALILFQNLVPISLYISLEI
VRTIQAVFIHSDVFMYYEKLQIYCVPKSWNISDDVGQIEYIFSDKTGTLTQNVMDFKKCT
VNGISYGEAFTEAQVGMVRREGGDADAVAARERERIAMDTTKMLELLRKIHDN-PYLRDE
RLTFVSSNYVADLGGQS--GDAQRKATEHFMLALAVCHTVITEHTPGDPPQIEFKAQSPD
EAALVGTARDCGFTLLGRSGDDLVLNVMGEERTYTVLNTLEFNSSRKRMSAIIRMP----
--DGHIRLFCKGADSIIYSRLAPG---KQQELRKKTAEHLEMFAREGLRTLCVADRVLSE
EEYKAWSKEHDIAAAALTD-REEKLEEVSSNIEQELMLIGGTAIEDRLQDGVPDTISLLA
DAGIKLWVLTGDKVETAINIGFSCNLLDNDMELIVFNIP---------------------
----------G--NESHRAAQELDQQL-QRFGLTGSDEE-----LLAARQDHTPPEPTHA
VVIDGETLKLML--DDELKQKFLLLCKQCKSVLCCRVSPAQKAAVVRMVKNGLDIMALSI
GDGANDVAMIQEADVGVGIIGEEGRQAAMSSDYAIGQFRFLQRLILVHGRWSYRRMAETI
ANFFYKNLVWTIALFWYSIYNDFDGSYLFDYTYIVLVNVAFTSLPVILMGIFDQDVDDKV
SLAVPQLYMRGIERKEWSQLKFWLYMADGLYQSLICFFMPYLLYSRATFQTANGLDIADR
TRMGVLVATSAVIASNTYIMLNSYRWDWLTTLINVISSLLIFLWTGIYSSVDA-SAQFYK
SGAQVYGTLSFWVVLLLTVTICLLPRFTFKAFQKVFFPLDVDIIREQVTQGKFKFLEQ--
YE----AFVPPKAASAAASGQL------LSDESAA-SSDLGKPM-QP-------------
-SMKQD-P-FS-DDQQ-I-YTPSVAPTSRTHQT---HNHRSQNGS---------------
------------------------------------------------------------
------------------------------------------------------------
---------------------------NGTNYAS-SLD--TTQH----------------
-----------------YHTQPVDYVRGSAER----------------------------
------------------------------------------------------------
------------------------------------------------------------
-----------TRHSFDRVRHDFEA-NNEL------TRVETGLTSGAQEPQS-----PH-
---SPLKAPYDPPSHSS--------------
>XP_040636859_Aspergillus_ruber
------------------------------------------------------------
------------------------------------------------------------
------------------------------------------------------------
------------------------------------------------------------
------------------------------------------------------------
-------------------------------------------MSVQFEGA---------
--ANNDPGADDRELSNQ---ISKPTKRQRWATTR-------------MGTASGVRKRV-S
IMDR--------------------------------------------------------
LH----RRSHLNDEKRK--SAAANSSNGGDTSA----DHDEKG------P-NRRVYFNIP
VPESERD-EDGFPNNNYPRNKIRTAKYSPLTFVPMNIWFQF-HNIANIYFLFVIILNIPS
IFGAN-NPGLNAVPLIVIVVVTAIKDAIEDWRRTVLDNELNNSPVYRLVDWSNV------
-----------NSTEDNVSLWRRIKKASTRATVATYRFCRDFI----------N--EKRG
IQPK----KGNGIDDSFTDPVDP--------RASVYTQR-DLGLSNRDQGLDDAAIQMTP
VPSPT------------------P---DARPD-WPMSNGDSSKFLHPDKAA------RDP
SPSPAPSAATPPR-KGGSVLDMAKQ-------------------------TPETARFKRD
YWKSVQVGDFIRLYNGDPVPADIVVLSTSDMDGACYVETKNLDGETNLKVRQALNC----
GRQVRHARDCEKAEFTIESEAPTANLYSYNASIRWDQRDPDFLDAPR-KEMVEPITINNM
LLRGCSLRNTEWILGVVVFTGSETKIMLNSGVTPTKRARLAKDLNWNVIYNFIILFFMCL
VMGIVNGVAWASSNKSLNYFDYSPPG-DTAPPVTGIVTFWVAVVLFQNLVPISLYISLEI
VRTIQAVFIHCDVFMYYDKLEMACVPKSWNISDDVGQIEYIFSDKTGTLTQNVMEFKKCT
INGVPYGEAYTEAQAGMKRREGGDAEIEAAQAQEKIAADTVKMLEMLRGVHDN-PYLRDE
NLTFVSPHFVSDLEGQS--GKKQKALVEHFMVALAVCHTVITEQTPGDPPQIEFKAQSPD
EAALVSAARDCGFTVIGRAGDDLIVNVMGEERTYSVMNTLEFNSSRKRMSAIVRMP----
--DGSIRLFCKGADSIIYSRLAPG---KQHELRQKTSDQLEMFAREGLRTLCIADRELSE
EEYQIWSREHDIAAAALTD-REEKLEQVSSAIEQELMLIGGTAIEDRLQDGVPDTISLLA
DAGIKLWVLTGDKVETAINIGYSCNLLNNNMELIVFNIP---------------------
----------E--SKPEQAAQELANQL-QKFGLTGSDEE-----LIAAREEHAPPPPTHA
VVIDGDTLKLML--TDELKQRFLLLCKQCRSVLCCRVSPAQKAAVVKLVKNGLNIMALSI
GDGANDVAMIQEADVGVGIAGEEGRQAAMSSDYAIGQFRFLQRLILVHGRYSYRRMGETI
ANFFYKNLVWTFALFWYCIYNDFDGSYLFDYTYIVLVNVAFTSLPVIFMGILDQDVDDRV
SLAVPQLYMRGIERKEWSQLKFWLYMGDGLYQSIICYYMPYLLYKPANFVTANGLNVNDR
TRMGVLVASAAVIASNTYVIMNTYRWDWLTVLINAISSILIFFWTGVYSSFTA-AGTFYH
SAAEVYGTLSFWVVLLITVIICLLPRFTVKSIQKVFFPYDVDIVREWVTMGKFKYLEENE
NE----TYVPPSVAPG------------SGDTSAT-SSDLGKPI-EP-------------
-SMKQD-P-FS-DDHQAM-YPPSV-----TRAT---HM-RSQNGS---------------
------------------------------------------------------------
------------------------------------------------------------
---------------------------NGTNYTD-SLD--HVQH----------------
------------------HTQPVDFVRPA--Q----------------------------
------------------------------------------------------------
------------------------------------------------------------
-----------TRHSFDRDLPSYEA-TNDFS------------TAATHYQQV-----PH-
---GPLKGHNDPPLNVV--------------
>XP_040699826_Aspergillus_sydowii
------------------------------------------------------------
------------------------------------------------------------
------------------------------------------------------------
------------------------------------------------------------
------------------------------------------------------------
------------------------------------------MASVNFDRN---------
--AIDPPPPPLRPEESN---ISTPTNRQRWATHR-------------ATKAGGMRKRV-S
IMDR--------------------------------------------------------
FH----KRSEMRDEKRK--STAANSTTTTEPSP----VASPDD------E-NRKVYVNIP
LPESERD-EDGHPKANYPRNKVRTAKYTPITFVPKNLWFQF-QNIANIYFLFIIILGFFS
IFGVD-NPGMNTVPLIVIIVVTAIKDAIEDWRRTVLDTELNNSPVYRLVEWNNV------
-----------NSTDDNVSLWRRFKKSCTRATIWTYRHLRNLF----------Q-KNKKN
AEP-----ADTERRASYLTTVSP--------RASTDSQH-G------DRG-QDEAIQMTP
VPSPV------------------P---DARSD-WPLSTSESSQYLHPDKAA------RN-
SKPPSETSSLSPK-KGGSVVDPTKQ-------------------------ATGNARFKRD
YWKSLQVGDFVRLYNGDPIPADIVVMSTSDPDGACYVETKSLDGETNLKVRHALHC----
GRKVRHARDCEKSEFIVESEAPHPNLYAYNGAVRWDQRDPDYPDAPR-TEMVEPITINNL
LLRGCSVRNTEWILGVVVFTGVETKIMLNSGETPTKRPQLAKDLNWNVIYNFIILFCMCL
VSAIVNGVAWSETDRSLNFFE-QAYG-ST-PAVTGVITFWVALILFQNLVPISLYISLEI
VRTVQAIFIHSDVFMYYEKLGIACVPKSWNISDDVGQIEYIFSDKTGTLTQNVMDFKKCT
VNGVSYGEAFTEAQLGLVRREGGDADAVAASARERIATDTIKMIGLLREMHDN-PYLRDE
QLTFVSSDYVADMGGRS--GETQKQATEHFMLALAVCHSVITEHTPGDPPQIEFKAQSPD
EAALVGTARDLGFTLLGRSNDDLILNIMGEERTYTVLNTLEFNSTRKRMSAIVRMP----
--DRSIRLFCKGADSIIYSRLAPG---KQQELRKETAEHLETFAREGLRTLCVADRKLSE
EEYRAWSKEHDIAAAALTD-REEKLENVASSIENNLMLIGGTAIEDKLQDGVPDTISLLA
RAGIKLWVLTGDKVETAINIGFSCNLLTNEMELIVFNIP---------------------
----------G--DQPQQAARELDEHL-QKFGLTGSDEE-----LVAARKDHTPPEATHA
IVIDGETLKLML--TDEMKQKFLLLCKQCKSVLCCRVSPAQKAAVVRLVKEGLNIMALSI
GDGANDVAMIQAADVGVGIIGEEGRQAAMSADYAIGQFRFLQRLILVHGRYSYRRLGETT
ANFFYKNLVWTFALFWYAIYNDFDGSYLFDYTYIILVNLAFTSLPVILMGIFDQDVDDKV
SLAVPQLYMRGIERLEWSQTKFWLHMLDGFYQSVICFFMPYQLYEPANFVHPSGKDVSDR
NRMGILVASCAVIASNTYILINSYRWDWLTVLINAISCLLIFFWTGVYSSFQA-SAQFYK
SAAQTYGTLSFWVVLLVTVTICLTPRFVVKSVQKVFFPLDVDIIREQITLGKFKYLDQ--
YE----TLVPKATGSA--------------DDSAA-SSDLGKPV-DS-------------
-GTRQN-P-FS-DDQQ-I-YAESVAP---TVRT---HNQRGQNGS---------------
------------------------------------------------------------
------------------------------------------------------------
---------------------------NGTTYAS-SID--TTRN----------------
-----------------PHPQAVDYVRSSAER----------------------------
------------------------------------------------------------
------------------------------------------------------------
-----------TRHSFDRAQHGFDG-ADGFAHPNTLTRVESSLTTGAQRPQS-----PH-
---SPLQGSN---------------------
>XP_001209930_Aspergillus_terreus
------------------------------------------------------------
------------------------------------------------------------
------------------------------------------------------------
------------------------------------------------------------
------------------------------------------------------------
------------------------------------------MASVNFDPE---------
--ANE-PGNDVREVSSN---ISKPTKRQRWATTR-------------VAGAGGVRKRV-S
IMDR--------------------------------------------------------
FH----KRHESKSEKRR-----SNLPTAEHPDA----QGDEET------G-NRRIYFNVP
IPDSERD-EDGHPKANYPRNKIRTAKYTPLTFVPMNIWFQF-HNIANIYFLFIIILGFFP
IFGVD-TPALNTVPLIVIVVVTAIKDAIEDWRRTVLDNELNNSPVYRLIDWNNV------
-----------NVSEETVSLWRRIKKASTRATIWTYRTGKNMV----------QKKNQNA
EEP-----EEADRRASFMTTVTP--------RTSMYSQR-G------DDVLDQDAIQMTP
VPSPT------------------P---DARSD-WPLPNGEQSQYLHPDKA-------RN-
SLIVPPSPTTPPR-KGGSVVDKSKQ-------------------------TPGTARFKRD
FWKNIKVGDFVRLYNGDPIPADVVVLSTSDPDGACYVETKNLDGETNLKVRQALHC----
GSQVRHARDCEKAEFVIDSEAPHPNLYAYNGALRWDQRDPDFPEAPR-KEMVEPISINNV
LLRGCSLRNTEWALGVVLFTGEETKIMLNSGVTPTKRPQLAKALNWNVIYNFIILFFMCL
ISGIVNGVAWGRKDKSLNFFDFGSYG-ST-PAVTGIITFWVALILFQNLVPISLYISLEI
VRTIQAIFIHSDVFMYYDKLEIACIPKSWNISDDVGQIEYIFSDKTGTLTQNVMDFKKCT
VNGVSYGEAFTEAQIGMVRREGGDADGMAARAREKIAADTARMLKLLRGIHDN-PYLHDD
KLTFVAPDYVADLDGQS--GVAQKKATEHFMLALAVCHTVITEHTPGDPPQIEFKAQSPD
EAALVATARDCGFTLLGRSGDDLIVNVMGEERTYTVLNTLEFNSSRKRMSAIIRMP----
--DGTIRLFCKGADSIIYSRLAPG---KQQELRKKTAEHLEMFAREGLRTLCVADRKLSE
EEYRAWSKEHDIAAAALTD-REQKLEQVASDIEQELMLIGGTAIEDRLQDGVPDTISLLA
DAGIKLWVLTGDKVETAINIGFSCNLLNNDMELLVLNIP---------------------
----------E--SQPQRASQELDQLL-QRFGLTGSDEE-----LLAAREDHTPPPATHA
VVIDGDTLKLML--GDDLKQKFLLLCKRCKSVLCCRVSPAQKAAVVRMVKQGLNIMALSI
GDGANDVAMIQEADVGVGIIGEEGRQAAMSSDYAIGQFRFLQRLVLVHGRYSYRRMGETI
ANFFYKNLVWTFALFWYSIYNDFDGSYLFDYTYIVLVNVAFTSLPVILMGIFDQDVDDKV
SLAVPQLYMRGIERKEWSELKFWLYMFDGLYQSLICFFMPYLLYSPARFVDSNGLNINDR
MRMGVLVATSAVIASNTYILLNQYRWDWLTVLINVISTLLIFTWTGIYSSVEA-SAQFYK
AGAEVYGALSFWVVLLLTVTICLLPRFTVKSIQKVFFPTDVDIIREQVTQGKFKYLDQ--
YE----AFVPPKAAAATSGG--------FSDESAT-SSDLGKPV-NP-------------
---KQD-P-FS-DDQQ-I-YAPSVAP---TQHT---HNPRSQNGS---------------
------------------------------------------------------------
------------------------------------------------------------
---------------------------TGTNYAS-SLD----QR----------------
-----------------PQPQSVDYVRNSPER----------------------------
------------------------------------------------------------
------------------------------------------------------------
-----------TRHSFDRVQPDYEMHHHDM------TRVD---SLGVQTPPS-----PH-
---SPLKGPYDPPTHPPTGNFI---------
>XP_022484032_Penicillium_arizonense
------------------------------------------------------------
------------------------------------------------------------
------------------------------------------------------------
------------------------------------------------------------
------------------------------------------------------------
------------------------------------------MASVHFPGE-----NVE-
--SNNEQGGDIREVSSN---VSKPTKRQRWATTR-------------VPGHGGIKKRV-S
IIDR--------------------------------------------------------
FH----KRSDMREEKRK--S--NNTSASTNAGSTDGDENPEGG------P-NRRVYFSIP
IPESERD-EDGHLRITYPRNKIRTAKYTALTFVPYNLWLQF-HNIANIYFLFVIILNFFP
IFGAN-NPGLNAVPLIVIIVVTAIKDAIEDWGRTVSDNQVNNSPVYRLVDWNNV------
-----------NSTEDNIGLWRRVKKACTRGTISSYKWIASQF----------KKKDVGE
ED------EEGQRRQSFMSTADP--------RASIYTQR-N------SMAAEDVAIPMTD
VPSPQ------------------P---EARED-WPMMNNPENKYLSPNSAA------RE-
SVVEP----LPDK-KHGTVLDMSKQ-------------------------TPGKARFKRD
QWKSLQVGDFVRLYNEDPIPADIVILSTSDPDGACYVETKGLDGETNLKVRQALHC----
GRQIRHARDCEKAEFVIESEAPHANLYSYNGAVRWDQRDPSFPEAPR-KEMVEPITINNI
LLRGCNLKSTEWVLGVVLFTGGESKIMLNSGATPAKRPRMAKDLNWNVIYNFFILFLMCL
VSGIVNGIAWAAPDKSLDFFDLESYG-DT-PPVTGIVTFWTAVILFQNLVPISLYISLEI
VRTIQAVFIHSDLYMYYERLGIYCVPKSWNISDDVGQVEYIFSDKTGTLTQNVMEFKKCT
INGVSYGEAYTEAQIGMRRREGADADAEAALARQQIAADGQEMLRNLRRIHDN-PYLHDD
QLTFIAPKFVADLDGKS--GEQQKQSAEHFFLALALCHTVITEHTPGDPPQIEFRAQSPD
EAALVSTARDCGFTVLGRAGDDLLLNVMGEERTYTVLNTLEFNSSRKRMSAIIRMP----
--DGSIRLFCKGADSIIYSRLSRG---KQQELRRQTAEHLEEFAREGLRTLCVADRLLSE
EEYQTWVKDHDIAAAAITD-REEKLERVSSEIEQDLMLIGGTAIEDRLQDGVPDTIQLLA
DAGIKLWVLTGDKVETAINIGFSCNLLNNNMELIVLNIA---------------------
----------E--TEFQQATAELDKHL-QTFGLTGSDEE-----LLAARTDHTPPEATHA
VVVDGETLKLML--SDELKQKFLLLCKQCKAVLCCRVSPSQKAAVVNMVKNGLNIMALSV
GDGANDVAMIQEADVGVGIAGEEGRQAVMSSDYAIGQFRYLQRLLLVHGRWSYRRLGECT
ANFFYKNLVWTFALFWYCIYNDFDCSYLFDYTYIVLVNLAFTSLPVIFMGIFDQDVDDKV
SLAVPQLYMRGIERKEWSQLKFWMYMADGLYQSIICFFMPYLLFSPANFATGDGRNINDR
ARIGVLVASCAVLSSNLYIMMNTYRWDWFTSLINVISSLLIFLWTGIYTSFTS-SGQFYH
SAAEVYGALSYWVVLLLTILISLLPRFTYNSVQKVFFPLDVDIIREQVTQGKFKYLDALD
DM----PALPPKVPTSETAV--------PSEGSAT-SSEIVKPV-QP-------------
-AMKQD-TAVP-DDERPF-YAPSMAP---TANT---HNPRSQNGS---------------
------------------------------------------------------------
------------------------------------------------------------
---------------------------NGTNYTA-SLD----QY----------------
-----------------PRPQSVDYVRRSHDR----------------------------
------------------------------------------------------------
------------------------------------------------------------
-----------TRHSFERGRPSFEQ-SNDFTSAAMLSRMES--------SNT-----PHR
QIEDPFRTPDDASAHNMI-------------
>XP_014533376_Penicillium_digitatum
------------------------------------------------------------
------------------------------------------------------------
------------------------------------------------------------
------------------------------------------------------------
------------------------------------------------------------
------------------------------------------MASVRFPGNNGEDSNGE-
--DNNEQGGDVGEVSSN---VSKPTQRQRWATTR-------------APGAGGIKKRV-S
IIDR--------------------------------------------------------
FH----KRSDMRDEKRK--S--TNTSTSANSGP----ETPQEG------L-NRRIYFSIP
IPESERD-EDGHLRITYPRNKIRTAKYTALTFVPYNIWLQF-HNIANIYFLFVIILNFFS
IFGAN-NPGLNAVPLIVIIVVTAIKDAIEDWGRTVSDNQVNNSPVYRLVEWNNV------
-----------NSTEENIDLWRRVKKACTRGLIASYKWLVSQF----------QKKEQHG
DD------NRGQRRGSFLSTADP--------RSSIYTQR-N------SIVAEDVAIPLTD
VPSPQ------------------P---EARED-WPMMSNPENKYLSPASAA------RE-
SVVEP----TPDK-KHGTVLDMFKQ-------------------------TSGKARFKRE
HWKSLQVGDFVRLYNEDPIPADIVILSTSDPDGACYVETKGLDGETNLKVRQALHC----
GRQVRHARDCEKAEFVIESEAPHANLYSYNGAVRWDQRDPKFPEAPR-KEMVEPISINNI
LLRGCSLKSTEWVLGVVLFTGGESKIMLNSGATPAKRPRMAKALNWNVIYNFIILFLMCL
VAGIVNGVAWAAPNKSLDYFDYGSYG-GS-PPVTGIVTFWTALILFQNLVPISLYISLEI
VRTIQAVFIHSDLYMYYERLGIYCVPKSWNISDDVGQVEYIFSDKTGTLTQNVMEFKKCT
VNGLAYGEAYTEAQIGMRRREGADADAEAAEARQQIAADAIRMLGLLRGIHDN-PYLHDD
QLTFIAPKFVADLAGHS--GERQKHCTEDFMLALALCHTVITEHTPGDPPQIEFKAQSPD
EAALVSTARDCGFTVLGRAGDDLLLNVMGEERTYTVLNTLEFNSTRKRMSAIIRMP----
--DGTIRLFCKGADSIIYSRLARG---KQQELRRQTAEHLEEFAREGLRTLCIADRLLSE
DEYYTWARKHDVAAAAITD-REEKLEKVSSEIEQELMLIGGTAIEDRLQDGVPDTIQLLA
DAGIKLWVLTGDKVETAINIGFSCNLLNNNMELIVLNIA---------------------
----------E--TEFQQASDELDKHL-QTFGLTGSDEE-----LLAARADHTPPEATHA
VVVDGETLKLML--SDDLKQKFLLLCKQCKAVLCCRVSPAQKAAVVNMVKNGLNIMALSI
GDGANDVAMIQEADVGVGIAGEEGRQAVMSSDYAIGQFRYLQRLLLVHGRWSYRRLGECT
ANFFYKNLVWTFALFWYCIYNDFDCSYLFDYTYIVLVNLAFTSLPVIFMGIFDQDVDDKV
SLAVPQLYMRGIERKEWSQLKFWLYMADGMYQSIICFFMPYLLFAPANFVNESGRNINDR
ARIGILVASCAVISSNLYIMMNTYRWDWFTSLINAISSILIFLWTGIYTSFTS-SGQFYH
SASEVYGSLSYWVVLLMTVVICLLPRFTYNSIQKVFFPLDVDIIREQVTLGKFKHLDAIE
D-----PPMPPKEAVLKSAA--------PSDASAT-SSEIVKPV-QP-------------
-VIKQD-TAVL-DEERPF-YAVSVAP---TANT---HNPRSQNGS---------------
------------------------------------------------------------
------------------------------------------------------------
---------------------------NGTNYTA-SLD----QN----------------
-----------------PRPQSVDYVRRSPDR----------------------------
------------------------------------------------------------
------------------------------------------------------------
-----------TRHSFDRSRPSFEQ-SNDFTSAAMLSRMES--------SQT-----PRQ
KHEDPFRTPDDPPVHNVI-------------
>XP_016593848_Penicillium_expansum
------------------------------------------------------------
------------------------------------------------------------
------------------------------------------------------------
------------------------------------------------------------
------------------------------------------------------------
------------------------------------------MASVRFPGD-----NGE-
--DNNEQGGDIGEVSSN---VSKPTQRQRWATTR-------------APGAGGIKKRV-S
IIDR--------------------------------------------------------
FH----KRADMRDEKRK--S--TNTSTSANSGP----ETPQEG------P-NRRIYFSIP
IPESERD-EDGHLRITYPRNKIRTAKYTALTFVPYNIWLQF-HNIANIYFLFVIILNFFP
IFGAN-NPGLNAVPLIVIIVVTAIKDAIEDWGRTVSDNQVNNSPVYRLVEWNNV------
-----------NSTEENIDLWRRIKKASTRGLIASYKWLTSQF----------KKKEQGG
-D------DEGQRRGSFMSTADP--------RASIYTQR-N------SIVPEDTVIPMTD
VPSPQ------------------P---EARED-WPMMNNPDNKYLSPTSAN------RQ-
SVVEP----TPDK-KHGTVLDMSKQ-------------------------TPGKARFKRE
QWKSLQVGDFVRLYNEDPIPADIVILSTSDPDGACYIETKGLDGETNLKVRQALHC----
GRQVKHARDCEKAEFVIESEAPHANLYTYNGAVRWDQRDPSFPEAPR-KEMVEPISINNI
LLRGCTLKSTEWVLGVVLFTGGESKIMLNSGATPAKRPRMAKALNWNVIYNFFILFLMCL
VAGIVNGIAWAAPNKSLDYFDFGSYG-GT-PPVTGIVTFWTAVILFQNLVPISLYISLEI
VRTIQAVFIHSDLYMYYERLGLYCVPKSWNISDDVGQVEYIFSDKTGTLTQNVMEFKKCT
VNGVAYGEAYTEAQIGMRRREGADADAEAAVARQQIAADAVQMLGLLRGIHDN-PYLHDD
QLTFIAPKFVADLGGKS--GARQKHCTEDFMLALALCHTVITEHTPGDPPQIEFKAQSPD
EAALVSTARDCGFTVLGRAGDDLLLNIMGEERTYTVLNTLEFNSSRKRMSAIIRMP----
--DGTIRLFCKGADSIIYSRLARG---KQQELRRQTAEHLEEFAREGLRTLCVADRLLSE
DEYNTWAREHDIAAAAITD-REEKLEKVSSEIEQELMLIGGTAIEDRLQDGVPDTIQLLA
DAGIKLWVLTGDKVETAINIGFSCNLLNNTMELIVLNIA---------------------
----------E--TEYQQASDELDKHL-QTFGLTGSDEE-----LLAARADHTPPDPTHA
VVVDGETLKLML--SDDLKQKFLLLCKQCKAVLCCRVSPAQKAAVVNMVKNGLNIMALSI
GDGANDVAMIQEADVGVGIAGEEGRQAVMSSDYAIGQFRYLQRLLLVHGRWSYRRLGECT
ANFFYKNLVWTFALFWYCIYNDFDCSYLFDYTYIVLVNLAFTSLPVIFMGIFDQDVDDKV
SLAVPQLYMRGIERKEWSQLKFWMYMADGMYQSIICFFMPYLLFAPANFVNESGRNVNDR
ARIGILVASCAVIASNLYIMMNTYRWDWFTSLINAISCLLIFLWTGIYTSFTS-SGQFYH
SAAEIYGSLSYWVVLLMTVVICLLPRFTYNSIQKVFFPLDVDIIREQVTLGKFKYLDAIE
D-----PPLPPKEGSPKPAA--------PSDESTT-SSEIVKPV-QP-------------
-TIKQD-TAIL-DEERPF-YAPSVAP---TSNT---HNPRSQNGS---------------
------------------------------------------------------------
------------------------------------------------------------
---------------------------NGTNYTA-SLD----QY----------------
-----------------PRPQSVDYVRRSHDR----------------------------
------------------------------------------------------------
------------------------------------------------------------
-----------TRHSFDRSRPSFEQ-SNDFTSAAMLSRVES--------SQT-----PHQ
KHEDPFRTPDDPPVHNVI-------------
>XP_040652945_Penicillium_griseofulvum
------------------------------------------------------------
------------------------------------------------------------
------------------------------------------------------------
------------------------------------------------------------
------------------------------------------------------------
------------------------------------------MASVGFPGD-----NGD-
--DNNEQSSDIREVSSN---VSKPTKRQRWATTR-------------APGAGGIKKRV-S
IIDR--------------------------------------------------------
FH----KRSDMKDEKRK--S--NNTSTSTTGGP----ETPQEG------P-NRRIYFSIP
IPESERD-EDGHLRITYPRNKIRTAKYTPLTFVPYNIWLQF-HNIANIYFLFVIILNFFP
IFGAN-NPGLNAVPLIVIIVVTAIKDAIEDWGRTVSDNQVNNSPVYRLIEWNNV------
-----------NSTEENIDLWRRIKKACTRGTIASYKWITSQF----------KKKEKGG
DD------DQGQRRSSFMSTADP--------RASIYTQR-N------SIAAEDVAIPMTD
VPSPQ------------------P---EARED-WPMMNSHENKYLSPTSAA------RQ-
SVVEP----TPDK-KDGTVLDRSKQ-------------------------TPGKARFKRE
QWKSLQVGDFVRLYNEDPIPADIVILSTSDPDGACYIETKGLDGETNLKVRQALHC----
GRQVRHARDCEKAEFVIESEAPHANLYSYNGAVRWDQRDPNFPEAPR-KEMVEPISINNL
LLRGCTLKSTEWVLGVVLFTGGESKIMLNSGATPAKRPRMAKDLNWNVIHNFFILFLMCL
VAGIVNGIAWAAPDKSLGYFDLESYG-GT-PPVTGIVTFWTAVILFQNLVPISLYISLEI
VRTIQAVFIHSDLFMYYEKLGLYCVPKSWNISDDVGQVEYIFSDKTGTLTQNVMEFKKCT
VNGVSYGEAYTEAQIGMRRREGADADAEAAVARQQIAADAQRMLGLLRDIHDN-PYLHDD
QLTFVAPDFVADLGGQS--GERQKHCTEDFMLALALCHTVITEHTPGDPPQIEFKAQSPD
ETALVSTARDCGFTVLGRAGDDLLLNIMGEERTYTVLNTLEFNSSRKRMSAIIRMP----
--DGTIRLFCKGADSIIYSRLARG---KQQELRRQTAEHLEEFAREGLRTLCIADRLLTE
DEYYTWAKEHDIAAASITD-REEKLEKVSSAIEQELMLIGGTAIEDRLQDGVPDTIQLLA
DAGIKLWVLTGDKVETAINIGFSCNLLNNNMDLIVLNIA---------------------
----------E--TEPQKAEDELDKHL-QTFGLTGSDEE-----LIAARADHTPPEATHA
VVVDGETLKLML--SDDFKQKFLLLCKQCKAVLCCRVSPAQKAAVVNMVKNGLNIMALSI
GDGANDVAMIQEADVGVGIAGEEGRQAVMSSDYAIGQFRYLQRLLLVHGRWSYRRLGECT
ANFFYKNLVWTFALFWYCIYNDFDCSYLFDYTYIVLVNLAFTSLPVIFMGIFDQDVEDKV
SLAVPQLYMRGIERKEWSQLKFWLYMADGMYQSIICFFMPYLLFAPANFVNDTGRNINDR
ARIGILVASCAVIASNLYIMMNTYRWDWFTSLINAISSLLIFLWTGIYTSFTS-SGQFYH
SAAEVYGSLSYWVVLLMTVVICLLPRFTFNSIQKVFFPLDVDIIREQVTQGKFKHLDAIQ
D-----PPMPPKAGSPKASS--------PSDESAT-SSEIVKPV-QP-------------
-SMKQD-TTVI-DEERPF-YAPSVAP---TANT---HNPRSQNGS---------------
------------------------------------------------------------
------------------------------------------------------------
---------------------------NGTNYTA-SLD----QY----------------
-----------------PRPQSVDYVRRSHDR----------------------------
------------------------------------------------------------
------------------------------------------------------------
-----------TRHSFDRSRPSFEQ-SNDFTSAAMLSRVES--------SQT-----QRH
QHEDPFRTPDDPPVHT---------------
>XP_038929388_Penicillium_roqueforti
------------------------------------------------------------
------------------------------------------------------------
------------------------------------------------------------
------------------------------------------------------------
------------------------------------------------------------
------------------------------------------MASARFPGD-----NGED
EGDNNEQGADIGEVNSH---VSKPTKRQRWATTR-------------APGHGGVKKRV-S
IIDR--------------------------------------------------------
FH----KRSDLKDEKRK--S--NNTSTSGNSES----QIPQEG------P-NRRIYFSIP
IPESERD-EDGHLRITYPRNKIRTAKYTPLTFVPYNIWLQF-HNIANIYFLFVIILNCFP
IFGAN-NPGLNAVPLIVIIVVTAIKDAIEDWGRTVSDNQVNNSPVYRLVEWNNV------
-----------NSTEDNIDIWRRVKKACTRGSIASYKWVVSQF----------KKKEKEG
DD------DEGQRRDSFLSTADR--------RSSIYTQR-N------SLAPEDIAIPMTD
VPSPQ------------------P---EARED-WPIVSNPENKYLSPNSAA------RQ-
SVVEP----TPDK-KHGTILDMSKQ-------------------------TPGKARFKRE
QWKSLQVGDFVRLYNEDPIPADVVILSTSDPDGACYVETKGLDGETNLKVRQALHC----
GHEVRHARDCEKAEFVIESEAPHANLYTYNGAIRWDQRDPRFPEAPR-KEMVEPISINNI
LLRGCNLKSTEWVLGVVLFTGGESKIMLNSGATPAKRPRMAKDLNWNVIYNFFILFLMCI
VAGIVNGIAWARPDKSLDYFDLESYG-GT-PPVTGIVTFWTALILFQNLVPISLYISLEI
VRTIQALFINNDLFMYYERLGIYCVPKSWNISDDVGQVEYIFSDKTGTLTQNLMEFKKCT
VNGLAYGEAYTEAQVGMRRREGADADAEAAVARQQIAADAQKMLGLLRGIHDN-PYLHDD
QLTFVAPNFVADLTGQS--GERQKHCTEDFMLALALCHTVITEHTPGDPPQIEFKAQSPD
EAALVSTARDCGFTVLGRAGDDLLLNVMGEERTYTVLNTLEFNSSRKRMSAIIRMP----
--DGTIRLFCKGADSIIYSRLARG---KQQELRRQTAEHLEEFAREGLRTLCVADRLLSE
DEYYTWAKEHDIAAAAITD-REEKLEMVSSQIEQELMLIGGTAIEDRLQDGVPDTIQLLA
DAGIKLWVLTGDKVETAINIGFSCNLLNNNMELIVLNIP---------------------
----------E--TEHQQASDELDKNL-QTFGLTGSDEE-----LIAARADHTPPEATHA
VVVDGETLKLML--SDDLKQKFLLLCKQCKAVLCCRVSPAQKAAVVNMVKNGLNIMALSV
GDGANDVAMIQEADVGVGIAGEEGRQAVMSSDYAIGQFRYLQRLLLVHGRWSYRRLGECT
ANFFYKNLVWTFALFWYCIYNDFDCSYLFDYTYIILVNLAFTSLPVIFMGIFDQDVDDKV
SLAVPQLYMRGIERKEWSQLKFWLYMADGMYQSIICFFMPYLLFAPANFVNETGRNINDR
ARIGVLVASCAVIASNIYIMMNTYRWDWFTSLINAISSILIFVWTGIYTSFTS-SGQFYH
SAAEVYGSLSYWVVLLMTVVVCLLPRFTYNSIQKVFFPLDVDIIREQVTMGKFKYLDAIE
D-----PPMPPKEGGPKAVA--------PSDESAT-SSEIVKPV-QP-------------
-AIKQD-T----DEERPF-YAASVAP---TANT---HNPRSQNSS---------------
------------------------------------------------------------
------------------------------------------------------------
---------------------------NGTNYTA-SLD----HD----------------
-----------------PRPQSVDYVRRSPDR----------------------------
------------------------------------------------------------
------------------------------------------------------------
-----------TRHSFDRSRPSFEQ-SNDFTSAAMLSRVES--------SQT-----PHR
QHEDPFRTADDPPVHNVI-------------
>XP_002566326_Penicillium_rubens
------------------------------------------------------------
------------------------------------------------------------
------------------------------------------------------------
------------------------------------------------------------
------------------------------------------------------------
------------------------------------------MASVRFPGD-----NGE-
--DNNEQGGDIGEVSSN---VSKPTKRQRWATTR-------------APGPGGIKKRV-S
IIDR--------------------------------------------------------
FH----KRSDVRDEKRK--S--NNTSTTANSGP----ETPQEG------P-NRRIYFSIP
IPESERD-EDGHLRITYPRNKIRTAKYTPLTFVPYNIWLQF-HNIANIYFLFVIILNFFP
IFGAN-NPGLNAVPLIVIIVVTAIKDAIEDWGRTVSDNQVNNSPVYRLVEWNNV------
-----------NSTEENIDLWRRIKKACTRASIASYKWISSQF----------QKKEKGG
DD------DQGQRRASFLSTADP--------RASIYTQR-N------SIAPEDVAIPMTD
VPSPQ------------------P---EARED-WPMMNSNENKYLSPNSAA------RQ-
SVVEP----TPDK-KHGTVLDASKQ-------------------------TPGKARFKRE
QWKSLQVGDFVRLYNEDPIPADIVILSTSDPDGACYIETKGLDGETNLKVRQALHC----
GRQVRHARDCEKAEFVIESEAPHANLYSYNGAVRWDQRDPNFPEAPR-KEMVEPISINNI
LLRGCNLKSTEWVLGVVLFTGGESKIMLNSGATPAKRPRMAKDLNWNVIYNFIILFFMCL
VAGIVNGIAWGAPNKSLDYFDLESYG-GT-PPVTGIVTFWTAVILFQNLVPISLYISLEI
VRTIQAVFIHSDLFMYYERLGIYCVPKSWNISDDVGQVEYIFSDKTGTLTQNVMEFKKCT
VNGLAYGEAYTEAQIGMRRREGADADAEAAVARQQIAADAQQMLDLLRGIHDN-PYLHDD
QLTFVAPKFVADLGGQS--GERQKHCTEDFMLALALCHTVITEHTPGDPPQIEFRAQSPD
EAALVSTARDCGFTVLGRAGDDLLLNVMGEERTYTVLNTLEFNSSRKRMSAIIRMP----
--DGTIRLFCKGADSIIYSRLARG---KQQELRRQTAEHLEEFAREGLRTLCVADRLLTE
DQYQAWAREHDIAAAAITD-REEKLEKVSSEIEQELMLIGGTAIEDRLQDGVPDTIQLLA
DAGIKLWVLTGDKVETAINIGFSCNLLNNNMELIVLNIP---------------------
----------E--TEHQQASDELDKHL-RTFGLTGSDEE-----LLAARADHTPPEPTHA
VVVDGETLKLML--SDELKQKFLLLCKQCKAVLCCRVSPAQKAAVVSMVKNGLNIMALSV
GDGANDVAMIQEADVGVGIAGEEGRQAVMSSDYAIGQFRYLQRLLLVHGRWSYRRLGECT
ANFFYKNLVWTFALFWYCIYNDFDCSYLFDYTYIILVNLAFTSLPVIFMGIFDQDVDDKV
SLAVPQLYMRGIERKEWSQLKFWLYMADGMYQSIICFFMPYLLYAPANFVNETGRNINDR
ARIGVLVASCAVIASNLYIMMNTYRWDWFTSLINAISSLLIFFWTGIYTSFTS-SGQFYH
SAAEVYGSLSYWIVLLMTVLICLLPRFTFNAVQKVFFPLDVDIIREQVTLGKFKYLDAIE
D-----PPMPPKEGDAKAAA--------SSDGSAT-SSEIVKPV-QP-------------
-PMKQD-TGIL-DEERPF-YAPSMAP---TAHT---HNPRSQNGS---------------
------------------------------------------------------------
------------------------------------------------------------
---------------------------NGTNYTA-SLD----HY----------------
-----------------PRPQSVDYVRRSHDR----------------------------
------------------------------------------------------------
------------------------------------------------------------
-----------TRHSFDRSRPSFEQ-SNDFTSAAMLSRVES--------SQT-----SHR
PHEDPFRTPDDPPVHNNVI------------
>XP_040811993_Penicillium_solitum
------------------------------------------------------------
------------------------------------------------------------
------------------------------------------------------------
------------------------------------------------------------
------------------------------------------------------------
------------------------------------------MASVRFPGN-----NGE-
--DNNEQGGEIGEVSSN---VSKPTKRQRWATTR-------------APGPGGIKKRV-S
IIDR--------------------------------------------------------
FH----KRSDMRDEKRK--S--TNTSISANSGP----ETPQEG------P-NRRIYFSIP
IPENERD-EDGHLRITYPRNKIRTAKYTALTFVPYNIWLQF-HNIANIYFLFVIILNFFP
IFGAN-NPGLNAVPLIVIIVVTAIKDAIEDWGRTVSDNQVNNSPVYRLIEWNNV------
-----------NSTEENIDLWRRIKKASTRGSIAAYKWIASNF----------QKKEQGG
DD------DQGQRSGSFLSTADP--------RASIYTQR-N------SLAPEDVAIPMTD
VPSPQ------------------P---EARED-WPMMSNPENKYLSPNSAA------RQ-
SVVEP----TPDK-KHGTVLDVSKQ-------------------------TPGKARFKRE
QWKSLQVGDFVRLYNEDPIPADIVILSTSDPDGACYIETKGLDGETNLKVRQALHC----
GRQVRHARDCEKAEFVIESEAPHANLYSYNGAVRWDQRDPQFPEAPR-KEMVEPISINNI
LLRGCTLKSTEWVLGVVLFTGGESKIMLNSGATPAKRPRMAKALNWNVIYNFIILFLMCL
VAGIVNGIAWAAPKKSLDYFDFGSYG-GT-PPVTGIVTFWTAVILFQNLVPISLYISLEI
VRTIQAVFIHSDLYMYYERLGLYCVPKSWNISDDVGQVEYIFSDKTGTLTQNVMEFKKCT
VNGLAYGEAYTEAQIGMRRREGADADAEAAVARQQIAADAQRMLGLLRGIHEN-PYLHDD
QLTFIAPKFVADLGGKS--GDRQKHCTEDFMLALALCHTVITEHTPGDPPQIEFRAQSPD
EAALVSTARDCGFTVLGRAGDDLLLNVMGEERTYTVLNTLEFNSSRKRMSAIIRMP----
--DGTIRLFCKGADSIIYSRLARG---KQQELRRQTAEHLEEFAREGLRTLCVADRLLSE
DEYYSWVREHDIAAAAITD-REEKLEKVSSEIEQELMLIGGTAIEDRLQDGVPDTIQLLA
DAGIKLWVLTGDKVETAINIGFSCNLLNNTMELIVLNIP---------------------
----------E--TEHQQASDELDKHL-QTFGLTGSDEE-----LLAARADHTPPEPTHA
VVVDGETLKLML--SDDLKQKFLLLCKQCKAVLCCRVSPAQKAAVVNMVKNGLNIMALSV
GDGANDVAMIQEADVGVGIAGEEGRQAVMSSDYAIGQFRYLQRLLLVHGRWSYRRLGECT
ANFFYKNLVWTFALFWYCIYNDFDCSYLFDYTYIVLVNLAFTSLPVIFMGIFDQDVDDKV
SLAVPQLYMRGIERKEWSQLKFWLYMADGMYQSIICFFMPYLLFAPANFVNESGRNVNDR
ARIGILVASCAVLASNLYIMMNTYRWDWFTSLINAISSLLIFLWTGIYTSFTS-SGQFFH
SAAEVYGSLSYWIVLLMTVVICLLPRFTFNSIQKVFFPLDVDIIREQVTMGKFKYLDAIE
D-----PPLPPKEGSSKPAA--------PSDESAT-SSEIVKPV-QP-------------
-AMKQD-TTVL-DEERPF-YAPSVAP---TANT---HNPRSQNGS---------------
------------------------------------------------------------
------------------------------------------------------------
---------------------------NGTNYTA-SLD----QY----------------
-----------------PRPQSVDYVRRSHDR----------------------------
------------------------------------------------------------
------------------------------------------------------------
-----------TRHSFDRSRPSFEQ-SNDFTSAAMLSRVES--------SQT-----PHY
KHEDPFRTPDDPPVHNVI-------------
>XP_022577650_Penicilliopsis_zonata
------------------------------------------------------------
------------------------------------------------------------
------------------------------------------------------------
------------------------------------------------------------
------------------------------------------------------------
------------------------------------------MTSIRFDA----------
--AEEAPGNEVQETNSR---VSKPTKRQRWATQR-------------ESGAGGVRKRV-S
IIDR--------------------------------------------------------
FH----KRSEIKEEKRQ--SGASFIPSLQASEPASGKEQKEQQQQQQQPQ-NRTIYFNTP
VPESERD-EEGHLLAVYPRNKIRTAKYTPLSFIPKNIWLQF-HNIANDYFLFVIILNFFP
IFGAN-NPGLNAVPLIVIITATAIKDAIEDWRRTVLDNELNNSPVYRLMSWHNV------
-----------NSVGDEISAWRRFKKACTHSAIYVYKQIASLT----------G-KGKTL
PAT-----IEDERRASFMTTVTPRTSVAYSNRASMFSHR-GGGGGGGGVDPNEGAIQMTP
VPSPN------------------P---EVRES-WPLPDDGIVPQPRPDDNN------KPA
ATAAARASTMFPQVSPGSILDRSKQ-------------------------TSGTARFKRD
FWKNIEVGDFVRIYSGDQIPADIVIMSTSDPDGACYVETKNLDGETNLKVRQALNC----
SRPVRHARDCEKTEFTIDSEAPHPNLYSYNGAIRWEQAD--YPDGPR-KDRVEPISINNL
LLRGCSLRNTEWVLGVVVFTGVETKIMLNSGETPTKRARLFTDMVKNVIYNFIILFLMCL
VSGIINGVSWGNKEASLDFFDFGSYG-GT-PPVTGVVTFWVAVILFQNLVPISLFISLEI
VRTVQAIFIHSDVHMYYEKLGIACVPKTWNISDDVGQIEYIFSDKTGTLTQNVMEFKKCT
INGVSYGEAYTEAQLGMQRRAGINVDEEAARAAEQIRVSRIRMLELLREMHNN-PYLHDD
KLTFVSPDMISDMGGRT--GEAQQAAIEHFMLALAVCHTVITEHTPGDPPQIEFKAQSPD
EAALVATARDCGFTVLGRSGDDLTVNVLGQERTYTVLNTLEFNSSRKRMSAIIRMP----
--DGSIRLFCKGADSVIYSRLARG---QQQELRKSTADHLEMFAREGLRTLCIADRELSE
EYYQTWSREHDVAAAAISE-REEKLEKVASEIEQELNLLGGTAIEDRLQDGVPDTISLLA
DAGIKLWVLTGDKVETAINIGFSCNLLTNDMELLVFNVP---------------------
----------E--NELDLAENELDKNL-QIFGLTGSDEE-----LIAARKDHTAPAPTHA
VVIDGDTLKLML--SDKLKQKFLLLCKQCKSVLCCRVSPAQKAAVVNMVRNGLNIMALSI
GDGANDVAMIQEADVGVGIAGEEGRQAVMSSDYAIGQFRFLQRLVLVHGRWSYRRLGETI
ANFFYKNLVWTFALFWYSIYNNFDGSYLFDYTYIVLVNLAFTSLPVIFMGIFDQDVDDKV
SLAVPQLYMRGIERKEWSQLKFWLYMGDGLYQSAICFFMPYLLYSPANFIDPNGRDLGDR
NRMGVLVATCAIIASNTYVLFNMYRWDWLSVLINAISSLLVFFWTGVYTCFTS-SGQFYQ
AAPQVYGALSFWAVLLVTVAICLLPRFFIKSVQKVYFPRDVDIIRELVSLGHFKHLDR--
FE----AYVPPNAGVTGVTGANNRGVNGLSGDSATSSSDMGKPIEQP-------------
-PIKRDHPALS-EEERPI-YPPSVAP---TANT---HNQRSQNGS---------------
------------------------------------------------------------
------------------------------------------------------------
---------------------------NGTNYTS-SFD--MNRH----------------
-----------------PRPQSIEFARASYDR----------------------------
------------------------------------------------------------
------------------------------------------------------------
-----------PRPSMDRARQSFEA-SNDFTSAAMLSRIESS-HTNPQPPTS-----PH-
---GPLRGHRDPIAVP---------------
>XP_016613803_Cladophialophora_bantiana
------------------------------------------------------------
------------------------------------------------------------
------------------------------------------------------------
------------------------------------------------------------
------------------------------------------------------------
------------------------------------------MARIHFT-----------
------SGE------TN---VSKPVKRMRWATTR-------------KPGQSGAKKRL-S
LLQR--------------------------------------------------------
VP----KVTVSTYEEKP--AGPKNTGLITDESP----LGEQTVPEES--H-GRQIYVNLP
LPPEAKT-EDGHIKAQYSRNKIRTAKYTPLSFVPKNLWFQF-HNIANIYFFFIVILSIFS
IFGAS-NPGLGSVPLIFILTVTAIKDAVEDWRRTVLDTELNNSPVYRLVDWENV------
-----------NSSDDDISLWRRIKKACTRSVISTYRWMKTLR----------KGQPKRS
EKDAVADHPGLQRNHSIATRHTI--------RSSIYSEEGDSFHSSQSQAGDD--IAMTP
VPSPGYRSS-LSPD----ANGGPP---SSAFS-YETADEARVGGDNAPSML------RTQ
NSSKRKSVIPPKK-DYGTVINPHKE-------------------------VPDTARFKKD
YWKNVKVGDFVRIYNDEPVPADIVVLSTSDPDGACYIETKNLDGETNLKVRHALQA----
GRKVKHAKDCEFAEFLIDSEGPNPNLYAYSGVARWQQQDPRNPNGPT-RDMAEPITINNM
LLRGCSLKNTEWILGVVVFTGNETKIMLNSGITPSKRARMARDLNWNVIYNFIILFFMCL
VAGIVQGVTWSENNNSLNFFEFGSIG-GN-PPTDGFITFWAAVVLFQNLVPISLYITLEI
VRSIQAFFIWSDVHMYYEKLDYPCTPKSWNISDDLGQIEYIFSDKTGTLTQNVMEFKKCT
INGVPYGEAYTEAEAGMRRRQGVDVEAEAARVRQEIAEARVEMLKMLRKIYDN-PYLHDD
ELTFISPNFVADLNGQS--GEAQQAAAEHFMIALALCHTVITETTPGDPPKIEFKAQSPD
EAALVATARDMGFTVLGRTNDDLHVNILGEDRTYRILNTLEFNSTRKRMSAIVRMP----
--DGKIKLFCKGADSMIYSRLVRG---QQQELRKATAENLEMFAREGLRTLCVAERDLDE
DYYQEWNKDHDFAAQALTD-REDRLEEVADRIERDLTLLGGTAIEDRLQDGVPDTIALLG
QAGIKLWVLTGDKVETAINIGFSCNLLSNEMDLILFDIP---------------------
----------E--ATVDEAAKLLDQHL-QTFGLTGSDEE-----LAAARLVHEPPPPTHA
LVIDGESLKLVL--RDELRQRFLVLCKQCKSVLCCRVSPAQKAAVVQLVKNGLDVMALSI
GDGANDVAMIQEADVGVGIAGEEGRQAVMSSDYAIGQFRFLQRLVLVHGRWSYRRLAESI
ANFFYKNLVWTFALFWYQIYNNFDITYLFDYTYILLVNLAFTSVPVGLLGILDQDVSDKV
SLAVPQLYRRGMERKEWTQTKFWLYMADGLYQSAICYFMAYLLFQPATFETENGRGIADR
SRMGVFVACVTIIVINSYILLNTYKWDWIMVLVTVISCLLIFAWTGIYSSFEA-SFQFYK
AGSEVYGQLTFWALTLLTFVICLLPRFCVKYFQKNYMPYDIDIVREQVRQGKFKYLDD--
YG----AYIPPK----------------VVDVSGT-SSE------QP-EEVPVEVSGQPQ
QPHHARYGSMA-ESQRPI-YPPSEAP---T------RHPHSQTGS---------------
------------------------------------------------------------
------------------------------------------------------------
---------------------------DGTDRTQPSFD--TAGYHGD--SS-TPEKLR--
-----------------RRRPSVERARSSFER----------------------------
------------------------------------------------------------
------------------------------------------------------------
-----------QRQSFDKLRPSFEG-SRDFTSAAMLSRMESQ--------YSQ----PG-
-----LSEVNT-RV-----IPEENV------
>XP_008728067_Cladophialophora_carrionii
------------------------------------------------------------
------------------------------------------------------------
------------------------------------------------------------
------------------------------------------------------------
------------------------------------------------------------
------------------------------------------MARIHFT-----------
------SGES----NTN---VSKPVKRMRWATTR-------------KPGQSGVKKRL-S
LIQR--------------------------------------------------------
VP----KVHVSSYEEKP--TEPKNNGLITDESP----MGEQQLQEGS--K-GRKIYVNQP
LPPEAIS-EDGHIIAQYSRNKIRTAKYTALSFVPKNLWFQF-HNIANIYFLFVVILSIFS
IFGAS-NPGLGSVPLIFILTVTAIKDAVEDWRRTVLDTELNNSPVYRLVDWENV------
-----------NSSDDDISVWRRFKKACTRFVISTYRGVKGLR----------KSRPKRS
EKDAVGDHPGLQRSNSIATRGTV--------RSSHYSEP-ESFHSSQSQTGDD--IAMTP
VPSPGYRSS-LSPD----ANGGPP---SSALS-YETADEPRAAGDNAPSML------RTQ
DPAKRASVPPPRK-DYGSIINPHKD-------------------------VPDKARFKKD
YWKNVKVGDFVRIYNDEPIPADLAVLSTSDPDGACYVETKNLDGETNLKVRQAIQA----
GRKVKHAKDCEYAEFVVDSEGPNPNLYSYNGVIRWLQRDPSDPTGPT-REMAEPVTINNL
LLRGCSLKNTEWILGIVVFTGGETKIMLNSGITPSKRARMARDLNWNVIYNFIILFFMCL
VAGIVEGVTWADGGKSLDFFEFGSIG-GN-PAMNGFITFWAAVILFQNLVPISLYITLEI
VRSIQAFFIWSDVHMYYEKLDYPCTPKSWNISDDLGQIEYIFSDKTGTLTQNVMEFKKCT
VNGVPYGEAYTEAEAGMRRRQGIDVEAEAARVHQELAESRVETLRLLRKTYNN-PYLHDD
ELTFIAPNFVADLNGQS--GEAQQAAVEHFMIALALCHTVITETTPGDPPKIEFKAQSPD
EAALVATARDMGFTVLGRSNEDLHVNVLGEDRTYRILNTLEFNSTRKRMSAIVRMP----
--DGRIKLFCKGADSMIYSRLARG---QQQELRKATAENLEMFAREGLRTLCVAERDLDE
DTYREWNKDHDFAAQALTD-REDRLEEVADRIERDLTLLGGTAIEDRLQDGVPDTIALLG
QAGIKLWVLTGDKVETAINIGFSCNLLSNDMDLILFDIP---------------------
----------E--ASAQEAGKLLDQHL-ATFGLTGSDEE-----LAAARLVHEPPPPTHA
LIIDGESLKLVL--SDALRQRFLILCKQCRSVLCCRVSPAQKAAVVQLVKNGLDIMALSV
GDGANDVAMIQEADVGVGIAGEEGRQAVMSSDYAIGQFRFLQRLVLVHGRWSYRRLAESI
ANFFYKNLVWTVALFWSQIYTNFDITYLFDYTYILLVNLAFTSVPVALMGFLDQDVSDKV
SLAVPQLYRRGMERKEWTQTKFWLYMADGLYQSAICFFMGYLLFQPATFESENGRGVADR
ERMGVYVACVTICVINSYILLNTYKWDWLTVLITVISSLLIFAWTGIYSSFEA-SFQFYK
AGSQVYGQLTFWALTLLTFTICLLPRFCIKYLQKNYMPYDIDIVREQVRQGKFKYLDE--
YD----AYVPPK----------------IVDVSGT-SSE------QP-EEAPPAANGQ-Q
N--HARYGSMA-ESQRPI-YAPSEAP---TRDP---RHPHSQTGS---------------
------------------------------------------------------------
------------------------------------------------------------
---------------------------DGTDRTKPSFD--IIGPHGE--PA-TPDKLR--
-----------------KRRPSLERVRSSFER----------------------------
------------------------------------------------------------
------------------------------------------------------------
-----------QRQSFDKLRPSFEG-SRDFTSAAMLQRMESQ--------YSQ----PG-
-----LSEVNT-RV-----IPEEHS------
>XP_016247732_Cladophialophora_immunda
------------------------------------------------------------
------------------------------------------------------------
------------------------------------------------------------
------------------------------------------------------------
------------------------------------------------------------
------------------------------------------MARIHFT-----------
------SGE------TS---VSKPVKRMRWATTR-------------KPGQSGTKKRL-S
LLQR--------------------------------------------------------
VP----KVTVSTYEEKP--DGPKNAGLITDESP----LGEQQAQQES--D-GRQIYVNLP
LPPEAKT-EDGHIKAKYSRNKIRTAKYTPLSFVPKNLWFQF-HNIANIYFFFIVILSIFS
IFGAS-NPGLGSVPLIFILSVTAIKDAVEDWRRTVLDTELNNSPVYRLVDWDNV------
-----------NSSDDDISLWRRLKKACTRSVVSTYRWMRSLR----------KGQPKRS
EKDVVADHPGLQRNHSIATRHTI--------RSSIHSEEGDSFHSSQSQTGDD--IAMTP
VPSPGYRSS-LPPD----ANGGPP---SSAFS-YETADESRAAGDNAPSML------RTQ
NSSKRKSVVPAKK-DYGSVINPHKE-------------------------VPDTARFKKD
YWKNVKVGDFVRIYNDEPVPADIVVLSTSDPDGACYIETKNLDGETNLKVRHALQA----
GRRVKHAKDCEFAEFLIDSEGPSPNLYTYNGVARWQQQDPKNPNAPT-RDMAEPITINNM
LLRGCSLKNTEWILGVVVFTGGETKIMLNSGITPSKRARMARDLNWNVIYNFIILFFMCL
VAGIVQGVTWSENNNSLNFFEFGSIG-GN-PPTDGFITFWAAVVLFQNLVPISLYITLEI
VRSIQAFFIWSDVHMYYEKLDYPCTPKSWNISDDLGQIEYIFSDKTGTLTQNVMEFKKCT
VNGVPYGEAYTEAEAGMRRRQGVDVDAEAARVRQEIAEARAEMLKMLRKTYDN-PYLHDD
ELTFISPTFVGDLNGQS--GEAQQAATEHFMIALALCHTVITETTPGDPPKIEFKAQSPD
EAALVATARDVGFTVLGRTNDDLHVNVLGEDRTYRILNTLEFNSTRKRMSAIVRMP----
--DGKIKLFCKGADSMIYSRLARG---QQQELRKATAENLEIFAREGLRTLCVAEREIDE
DFYQEWNKDHDFAAQALTD-REDRLEEVADRIERELTLLGGTAIEDRLQDGVPDTIALLG
QAGIKLWVLTGDKVETAINIGFSCNLLSNEMDLILFDIP---------------------
----------E--ATLDEAAKLLDQHL-QTFGLTGSDEE-----LAAARLVHEPPPPTHA
LVIDGESLKLVL--RDELRQRFLVLCKQCRSVLCCRVSPAQKAAVVQLVKNGLDVMALSI
GDGANDVAMIQEADVGVGIAGEEGRQAVMSSDYAIGQFRFLQRLVLVHGRWSYRRLAESI
ANFFYKNLVWTFALFWYQIYNNFDITYLFDYTYILLVNLAFTSVPVALLGILDQDVSDKV
SLAVPQLYRRGMERKEWTQVKFWLYMVDGLYQSAICYFMAYLLFQPATFETENGRGIADR
SRMGVYVACVTIIVINSYILLNTYKWDWIMVLITVISCLLIFAWTGIYSSFEA-SFQFYK
AGSEVYGQLTFWAMTLLTFVICLLPRFCVKYFQKNYLPYDIDIVREQVRQGKFKYLDE--
YE----AYVPPK----------------VVDLSGT-SSE------QP-EEVHVESNGQ-Q
QPHHARYGSMA-ESQRPI-YPPSEAP---T------RHPHSQTGS---------------
------------------------------------------------------------
------------------------------------------------------------
---------------------------DGTDRTQPSFD--IAGHHAD--SS-TPEKLR--
-----------------RRRPSIERARSSFER----------------------------
------------------------------------------------------------
------------------------------------------------------------
-----------QRQSFDKLRPSFEG-SRDFTSAAMLSRMESQ--------YSQ----PG-
-----LSEVNT-RV-----IPEENV------
>XP_007749587_Cladophialophora_psammophila
------------------------------------------------------------
------------------------------------------------------------
------------------------------------------------------------
------------------------------------------------------------
------------------------------------------------------------
------------------------------------------MARIHFT-----------
------SGE------TN---VSKPVKRMRWATTR-------------KPGQSGAKKRL-S
LLQR--------------------------------------------------------
VP----KVTVSTYEEKP--AGPKSTGLITDESP----LGEQQVHEES--H-GRQIYVNLP
LPPEAKT-EDGHIKAQYSRNKIRTAKYTPLSFVPKNLWFQF-HNIANIYFFFIVILSIFS
IFGAS-NPGLGSVPLIFILTVTAIKDAVEDWRRTVLDTELNNSPVYRLVDWENV------
-----------NSSDDDISLWRRVKKACTRSVISTYRWMKTLR----------KGQPKRS
EKDAVADHPGLQRNHSVATRHTI--------RSSIYSEEGDSFHSSQSQTGDD--IAMTP
VPSPGYRSS-LSPD----ATGGPP---SSAFS-YETADEARAGGDNAPSML------RTQ
NSSKRKSAIPPKK-DYGTVINPHKD-------------------------VRDTARFKKD
YWKNVKVGDFVRIYNDEPVPADIVVLSTSDPDGACYIETKNLDGETNLKVRHALQA----
GRKVKHAKDCEFAEFLIDSEGPNPNLYAYSGVARWQQQDPKNPNGPT-RDMAEPITINNM
LLRGCSLKNTEWILGVVVFTGNETKIMLNSGITPSKRARMARDLNWNVIYNFIILFFMCL
VAGIVQGVTWSENNNSLNFFEFGSIG-GN-PPTDGFITFWAAVVLFQNLVPISLYITLEI
VRSIQAFFIWSDIHMYYEKLDYPCTPKSWNISDDLGQIEYIFSDKTGTLTQNVMEFKKCT
INGVPYGEAYTEAEAGMRRRQGVDVEAEAARVRQEIAEARVEMLKMLRKIYDN-PYLHDD
ELTFISPTFVADLNGQS--GEAQQAAAEHFMIALALCHTVITETTPGDPPKIEFKAQSPD
EAALVATARDMGFTVLGRTNDDLHVNVLGEDRTYRILNTLEFNSTRKRMSAIVRMP----
--DGKIKLFCKGADSMIYSRLARG---QQQELRKATAENLEMFAREGLRTLCVAERDLDE
DFYQEWNKDHDFAAQALTD-REDRLEEVADRIERDLILLGGTAIEDRLQDGVPDTIALLG
QAGIKLWVLTGDKVETAINIGFSCNLLSNEMDLILFDIP---------------------
----------E--ATVDEAAKLLDQHL-QTFGLTGSDEE-----LAAARLVHEPPPPTHA
LVIDGESLKLVL--RDELRQRFLVLCKQCKSVLCCRVSPAQKAAVVQLVKNGLDVMALSI
GDGANDVAMIQEADVGVGIAGEEGRQAVMSSDYAIGQFRFLQRLVLVHGRWSYRRLAESI
ANFFYKNLVWTFALFWYQIYNNFDITYLFDYTYILLVNLAFTSVPVGLLGILDQDVSDKV
SLAVPQLYRRGMERKEWTQTKFWLYMADGLYQSAICYFMAYLLFQPATFETENGRGIADR
SRMGVFVACVTIIVINSYILLNTYKWDWIMVLVTVISCLLIFAWTGIYSSFEA-SFQFYK
AGSEVYGQLTFWALTLLTFVICLLPRFCVKYFQKNYMPYDIDIVREQVRQGKFKYLDD--
YG----AYIPPK----------------VVDISGT-SSE------QP-EEVPVEAREQPQ
QPHHARYGSMA-ESQRPI-YPPSEAP---T------RHPHSQTGS---------------
------------------------------------------------------------
------------------------------------------------------------
---------------------------DGTDRTQPSFD--TAGFHGD--SS-TPEKLR--
-----------------RRRPSVERARSSFER----------------------------
------------------------------------------------------------
------------------------------------------------------------
-----------QRQSFDKLRPSFEG-SRDFTSAAMLSKMESQ--------YSQ----PG-
-----LSEVNT-RV-----IPEENV------
>XP_018694722_Fonsecaea_erecta
------------------------------------------------------------
------------------------------------------------------------
------------------------------------------------------------
------------------------------------------------------------
------------------------------------------------------------
------------------------------------------MARIHFT-----------
------SGE------TS---VSKPVKRMRWATTR-------------KPGQSGVKKRL-S
LLQR--------------------------------------------------------
VP----KVTVSSYEEKP--DGPKNAGLITDESP----LGEQQIQEGS--H-GRKIYVNLP
LPPEART-EDGHIKAQYSRNKIRTAKYTPLSFVPKNLWFQF-HNIANIYFFFIVILSIFS
IFGAS-NPGLGSVPLIFILTVTAIKDAVEDWRRTVLDTELNNSPVYRLVDWDNV------
-----------NSSDDDISLWRRVKKACTRSVISTYRWMKSLR----------KGQPKRS
EKDAVAEHPGLHRNHSIATRNTL--------RSSIYTEEGESFHSSHSQTGDD--IAMTP
VPSPGYRSS-LSPD----ANGGPP---SSAFS-YETADEARAAGDNAPSML------RTQ
NSSKRKSVVPPKK-DYGSVINPHKE-------------------------VPDTARFKKD
YWKNVKVGDFVRIYNDEPVPADIVVLSTSDPDGACYIETKNLDGETNLKVRHALQA----
GRRVKHARDCEFAEFLIDSEGPNPNLYAYNGVARWQQQDPKNPDAPV-HDMAEPITINNM
LLRGCSLKNTEWILGVVVFTGGETKIMLNSGITPSKRARMARDLNWNVIYNFIILFFMCL
VAGIVQGVTWSENNNSLNFFEFGSIG-GN-PPTDGFITFWAAVVLFQNLVPISLYITLEI
VRSIQAFFIWSDVHMYYERLDYPCTPKSWNISDDLGQIEYIFSDKTGTLTQNVMEFKKCT
VNGVPYGEAYTEAEAGMRRRQGIDVEAEAARVRQEIAEARVETLKLLRKTYDN-PYLHDD
ELTFISPNFVADLNGQS--GEAQQAAVEHFMLALALCHTVITETTPGDPPKIEFKAQSPD
EAALVATARDMGFTVLGRTNDDLHVNVLGEDRTYRILNTLEFNSSRKRMSAIVRMP----
--DGRIKLFCKGADSMIYSRLARG---QQQELRKATAENLEMFAREGLRTLCVAERDLDE
DFYQEWNKDHDFAAQALTD-REDRLEEVADRIERELTLLGGTAIEDRLQDGVPDTIALLG
QAGIKLWVLTGDKVETAINIGFSCNLLSNEMDLILFDIP---------------------
----------E--ATLDEAAKLLDQHL-QTFGLTGSDEE-----LAAARLIHEPPPPTHA
LVIDGESLKLVL--RDELRQRFLVLCKQCKSVLCCRVSPAQKAAVVQLVKNGLDVMALSI
GDGANDVAMIQEADVGVGIAGEEGRQAVMSSDYAIGQFRFLQRLVLVHGRWSYRRLAESI
ANFFYKNLVWTVALFWYQIYNNFDITYLFDYTYILLVNLAFTSVPVALLGFLDQDVSDKV
SLAVPQLYRRGMERKEWTQLKFWLYMADGLYQSVICYFMAYLLFQPATFETENGRGIADR
SRMGVYVACVTIVVINSYVLLNTYKWDWIMVLITVISSLLIFAWTGIYSSFEA-SFQFYK
AGSEVYGQLTFWALTLLTFVTCLLPRFCLKYLQKNYMPYDIDIVREQVRQGKFKYLDE--
YE----AYVPPK----------------VVDLSGT-SSE------QP-EEVPVESNGQ-Q
QPQHTRYGSMA-ESQRPI-YPPSEAP---T------RHPHSQTGS---------------
------------------------------------------------------------
------------------------------------------------------------
---------------------------DGTDRTQPSFD--IGGYHGD--SS-TPEKLR--
-----------------RRRPSVERARSSFER----------------------------
------------------------------------------------------------
------------------------------------------------------------
-----------QRQSFDKLRPSFEG-SRDFTSAAMLSRMESQ--------YSQ----PG-
-----LSEVNT-RV-----IPEENV------
>XP_022506102_Fonsecaea_monophora
------------------------------------------------------------
------------------------------------------------------------
------------------------------------------------------------
------------------------------------------------------------
------------------------------------------------------------
------------------------------------------MARIHFT-----------
------SGE------TS---VSKPVKRMRWATTR-------------KPGQSGAKKRL-S
LLQR--------------------------------------------------------
VP----KVTVSTYEEKP--DGPKNSGLVTDESP----LGEQQIQEESHGH-GRQIYVNLP
LPPEAKT-EDGHIIAQYSRNKIRTAKYTPLSFVPKNLWFQF-HNIANIYFFFTVILSIFS
IFGAS-NPGLGSVPLIFILTVTAIKDAVEDWRRTVLDTELNNSPVYRLVDWNNV------
-----------NSSDDDISLWRRVKKTCTRSVISTYRWIKSLR----------KGHPKPS
EKDAVTDHPGLQRNNSIATRHTI--------RSSIYSEERESFHSSQSQTGED--IAMTP
VPSPGYRSS-LSPD----VNGGPP---SSAFS-YETADEARAAGDNAPSML------RTQ
NSSKRKSVAPPKK-DYGSLINPHKE-------------------------VPDTARFKKD
YWKNVKVGDFVRIYNDEPIPADIVVLSTSDPDGACYIETKNLDGETNLKVRHALQA----
GRRVKHAKDCEFAEFMIDSEGPSPNLYSYSGVARWQQQDPKNPDAPT-HDMAEPITINNM
LLRGCSLKNTEWILGVVVFTGGETKIMLNSGITPSKRARIARELNWNVIYNFIILFFMCL
VAGIVQGVTWAGNDNSLNFFEFGSIG-GN-PPTDGFITFWAALILFQNLVPISLYITLEI
VRSIQAFFIWSDIHMYYERLDYPCTPKSWNISDDLGQIEYIFSDKTGTLTQNVMEFKKCT
INGVPYGEAYTEAEAGMRRRQGIDVEAEAARVRQEIADARVEMLKLLRKTYDN-PYLHDD
ELTFISPTFVADLNGQS--GEAQQAATERFMLALALCHTVITETTPGDPPKIEFKAQSPD
EAALVATARDVGFTVLGRTNDDLHVNVLGEDRTYRILNTLEFNSTRKRMSAIVRMP----
--DGKIKLFCKGADSMIYSRLARG---QQQELRKATAENLEMFAREGLRTLCVAERDLDE
EFYQEWNKDHDFAAQALTD-REDRLEEVADRIERELTLLGGTAIEDRLQDGVPDTIALLG
QAGIKLWVLTGDKVETAINIGFSCNLLSNEMDLILFDIP---------------------
----------E--ASVDEAAKLLDQHL-QTFGLTGSDGE-----LAAARHIHEPPPPTHA
LVIDGESLKLVL--RDELRQRFLLLCKQCKSVLCCRVSPAQKAAVVQLVKSGLDVMALSI
GDGANDVAMIQEADVGVGIAGEEGRQAVMSSDYAIGQFRFLQRLVLVHGRWSYRRLAESI
ANFFYKNLVWTVALFWYQIYNNFDITYLFDYTYILLVNLVFTSLPVGLLGCLDQDVSDKV
SLAVPQLYRRGMERKEWTQVKFWLYMVDGLYQSAICFFMAYLLFQPATFETENGRGIADR
SRMGVYVACVTIVVINSYILLNTYKWDWLMVLITVLSSLLIFAWTGIYSSFEA-SFQFYK
AGAEVYGQLTFWALTLLTFVICLLPRFCVKYFQKNYLPYDIDIIREQVRQGKFKYLDD--
YE----AYVPPK----------------IVDVSGT-SSE------QP-EEVHVEPSGQ-Q
QAHHARYGSMA-ESQRPI-YPPSEAP---T------RHPHSQTGS---------------
------------------------------------------------------------
------------------------------------------------------------
---------------------------DGTDRTQPSFD--ITGYPGD--SS-TPEKLR--
-----------------RRRPSVERARSSFER----------------------------
------------------------------------------------------------
------------------------------------------------------------
-----------QRQSFDKLRPSFEG-SRDFTSAAMLSRMESQ--------YSQ----PG-
-----LSEVNT-RI-----IPEENVQ-----
>XP_016630850_Fonsecaea_multimorphosa
------------------------------------------------------------
------------------------------------------------------------
------------------------------------------------------------
------------------------------------------------------------
------------------------------------------------------------
------------------------------------------MARIHFT-----------
------SGE------TS---VSKPVKRMRWATTR-------------KPGQTGAKKRL-S
LLQR--------------------------------------------------------
VP----KVTVSTYEEKP--EGPKMAGLITDESP----LGEQQIQSES--N-GRQIYVNLP
LPPEART-EDGRIKAQYSRNKIRTAKYTPLSFVPKNLWFQF-HNIANIYFFFIVILSIFS
IFGAS-NPGLGSVPLIFILTVTAIKDAVEDWRRTVLDTELNNSPVYRLVDWENV------
-----------NSSDDDISLWRRVKKGCTRAVITTYRWMKSLR----------RGQPKRS
EKDAIADHPGLHRNHSIATRNTR--------RSSIYSEEGDSFHSSQSQTGDD--IAMTP
VPSPGYRSS-LPPD----ANGGPP---SSAFS-YETADEARAGGDNAPSML------RTQ
HSPKRKSVVPPKK-DYGNVINPHKE-------------------------VPDTARFKKD
CWKNVKVGDFVRIYNDEPVPADIVVLSTSDPDGACYVETKNLDGETNLKVRQALQA----
GRKVKHARDCEFAEFLIDSEGPNPNLYAYNGVVRWQQQDPKNPNAPT-RDMAEPISINNM
LLRGCSLKNTEWILGVVVFTGGETKIMLNSGITPSKRARMARDLNWNVIYNFIILFFMCL
VAGIVQGVTWSENNNSLNFFEFGSIG-GN-PPTDGFITFWAAVVLFQNLVPISLYITLEI
VRSIQAFFIWSDIHMYYERLDYPCTPKSWNISDDLGQIEYIFSDKTGTLTQNVMEFKKCT
INGVQYGEAYTEAEAGMRRRQGVDVEAEAARVRQEIAEARVEMLKLLRKTYDN-PYLHDD
DLTFVSPNFVADLNGQS--GEAQQAAVEHFMIALALCHTVITETTPGDPPKIEFKAQSPD
EAALVATARDVGFTVLGRTNDDLHVNVLGEDRTYRILNTLEFNSTRKRMSAIVRMP----
--DGRIKLFCKGADSMIYSRLARG---QQQELRKATAENLEMFAREGLRTLCVAERDVDE
DFYQEWNKDHDFAAQALAD-REDRLEEVADRIERELTLLGGTAIEDRLQDGVPDTIALLG
QAGIKLWVLTGDKVETAINIGFSCNLLSNEMDLILFDIP---------------------
----------E--ATIDEAAKLLDQHL-QTFGLTGSDEE-----LAAARLVHEPPPPTHA
LVIDGESLKLVL--RDELRQRFLVLCKQCKSVLCCRVSPAQKAAVVQLVKTGLDVMALSI
GDGANDIAMIQEADVGVGIAGEEGRQAVMSSDYAIGQFRFLQRLVLVHGRWSYRRLAESI
ANFFYKNLVWTFALFWYQIYNNFDITYLFDYTYILLVNLAFTSVPVALLGILDQDVSDKV
SLAVPQLYRRGMERKEWTQVKFWLYMVDGLYQSAICYFMAYLLFQPATFETENGRGIADR
SRMGVYVACVTIIVINSYILLNTYKWDWIMVLITVISCLLIFAWTGIYSSFEA-SFQFYK
AGSEVYGQLTFWALTLLTFVICLLPRFCVKYFQKNYLPYDIDIVREQVRQGKFKYLDE--
YE----AYVPPK----------------VVDISGT-SSE------QP-EEVHAEPNGQ-Q
QPQHARYGSMA-ESQRPI-YPPSEAP---T------RHPHSQTGS---------------
------------------------------------------------------------
------------------------------------------------------------
---------------------------DGTDRTQPSFD--TAGLHGD--SS-TPEKLR--
-----------------RRRPSVERARSSFDR----------------------------
------------------------------------------------------------
------------------------------------------------------------
-----------QRQSFDKLRPSFEG-SRDFTSAAMLSRMESQ--------YSQ----PG-
-----LSEVNT-RV-----IPEESV------
>XP_022496980_Fonsecaea_nubica
------------------------------------------------------------
------------------------------------------------------------
------------------------------------------------------------
------------------------------------------------------------
------------------------------------------------------------
------------------------------------------MARIHFT-----------
------SGE------TS---VSKPVKRMRWATTR-------------KPGQSGAKKRL-S
LLQR--------------------------------------------------------
VP----KVTVSTYEEKP--DGPKNSGLITDESP----LGEQQIQEESHGH-GRQIYVNLP
LPPQAKT-EDGHIIAQYSRNKIRTAKYTPLSFVPKNLWFQF-HNIANIYFFFTVILSIFS
IFGAS-NPGLGSVPLIFILTVTAIKDAVEDWRRTVLDTELNNSPVYRLVDWNNV------
-----------NSSDDDISLWRRVKKACTRSVISTYRWMKSLR----------KGHPKPS
EKDAVTDHPGLQRNNSIATRHTI--------RSSIYSEERESFHSSQSQTGED--IAMTP
VPSPGYRSS-LSPD----ANGGPP---SSAFS-YETADEARAAGDNAPSML------RTQ
NPSKRKSVAPPKK-DYGSLINPHKE-------------------------VPDTARFKKD
YWKNVKVGDFVRIYNDEPIPADIVVLSTSDPDGACYIETKNLDGETNLKVRHALQA----
GRRVKHAKDCEFAEFMIDSEGPSPNLYAYSGVARWQQQDPKNPDAPT-HDMAEPITINNM
LLRGCSLKNTEWILGVVVFTGGETKIMLNSGITPSKRARIARDLNWNVIYNFIILFFMCL
VAGIVQGVTWAGDDNSLNFFEFGSIG-GN-PPTDGFITFWAALILFQNLVPISLYITLEI
VRSIQAFFIWSDIHMYYERLDYPCTPKSWNISDDLGQIEYIFSDKTGTLTQNVMEFKKCT
INGVPYGEAYTEAEAGMRRRQGIDVEAEAARVRQEIADARVEMLKLLRKTYDN-PYLHDD
ELTFISPTFVADLNGQS--GEAQQAATERFMIALALCHTVITETTPGDPPKIEFKAQSPD
EAALVATARDVGFTVLGRTNDDLHVNVLGEDRTYRILNTLEFNSTRKRMSAIVRMP----
--DGKIKLFCKGADSMIYSRLARG---QQQELRKATAENLEMFAREGLRTLCVAERDLDE
EFYQEWNKDHDFAAQALTD-REDRLEEVADRIERELTLLGGTAIEDRLQDGVPDTIALLG
QAGIKLWVLTGDKVETAINIGFSCNLLSNEMDLILFDIP---------------------
----------E--ASVDEAAKLLDQHL-QTFGLTGSDGE-----LAAARLIHEPPPPTHA
LVIDGESLKLVL--RDELRQRFLLLCKQCKSVLCCRVSPAQKAAVVQLVKNGLDVMALSI
GDGANDVAMIQEADVGVGIAGEEGRQAVMSSDYAIGQFRFLQRLVLVHGRWSYRRLAESI
SNFFYKNLVWTVALFWYQIYNNFDITYLFDYTYILLVNLVFTSLPVGLLGCLDQDVSDKV
SLAVPQLYRRGMERKEWTQVKFWLYMVDGLYQSAICFFMAYLLFQPATFETENGRGIADR
SRMGVYVACVTIVVINSYILLNTYKWDWLMVLITVLSSLLIFAWTGIYSSFEA-SFQFYK
AGAEVYGQLTFWALTLLTFVICLLPRFCVKYVQKNYMPYDIDIIREQVRQGKFKYLDE--
YE----AYVPPK----------------IVDVSGT-SSE------QP-EEVHVEPSGQ-Q
QAHHARYGSMA-ESQRPI-YPPSEAP---T------RHPHSQTGS---------------
------------------------------------------------------------
------------------------------------------------------------
---------------------------DGTDRTQPSFD--ITGYPGD--SS-TPEKLR--
-----------------RRRPSVERARSSFER----------------------------
------------------------------------------------------------
------------------------------------------------------------
-----------QRQSFDKLRPSFEG-SRDFTSAAMLSRMESQ--------YSQ----PG-
-----LSEVNT-RI-----IPEENVQ-----
>XP_013279972_Fonsecaea_pedrosoi
------------------------------------------------------------
------------------------------------------------------------
------------------------------------------------------------
------------------------------------------------------------
------------------------------------------------------------
------------------------------------------MARIHFT-----------
------SGE------TS---VSKPVKRMRWATTR-------------KPGQSGAKKRL-S
LLQR--------------------------------------------------------
VP----KVTVSTYEEKP--DGPKNSGLVTDEGP----LGEQQIQEESHGH-GRQIYVNLP
LPPEAKT-EDGHIIAQYSRNKIRTAKYTPLSFVPKNLWFQF-HNIANIYFFFTVILSIFS
IFGAS-NPGLGSVPLIFILTVTAIKDAVEDWRRTVLDTELNNSPVYRLVDWNNV------
-----------NSSDDDISLWRRVKKTCTRSVISTYRWIKSLR----------KGHPKPS
EKDAVTDHPGLQRNNSIATRHTI--------RSSIYSEERESFHSSQSQTGEE--IAMTP
VPSPGYRSS-LSPD----ANGGPP---SSAFS-YETADEARAAGDNAPSML------RTQ
NSSKRKSVAPPKK-DYGSLINPHKE-------------------------VPDTARFKKD
YWKNVKVGDFVRIYNDEPIPADIVVLSTSDPDGACYIETKNLDGETNLKVRHALQA----
GRRVKHAKDCEFAEFMIDSEGPSPNLYSYSGVARWQQQDPKNPDAPT-HDMAEPITINNM
LLRGCSLKNTEWILGVVVFTGGETKIMLNSGITPSKRARIARELNWNVIYNFIILFFMCL
VAGIVQGVTWAGDDNSLNFFEFGSIG-GN-PPTDGFITFWAALILFQNLVPISLYITLEI
VRSIQAFFIWSDIHMYYERLDYPCTPKSWNISDDLGQIEYIFSDKTGTLTQNVMEFKKCT
INGVPYGEAYTEAEAGMRRRQGIDVEAEAARVRQEIADARVEMLKLLRKTYDN-PYLHDD
ELTFISPTFVADLNGQS--GEAQQAATERFMLALALCHTVITETTPGDPPKIEFKAQSPD
EAALVATARDVGFTVLGRTNDDLHVNVLGEDRTYRILNTLEFNSTRKRMSAIVRMP----
--DGKIKLFCKGADSMIYSRLARG---QQQELRKATAENLEMFAREGLRTLCVAERDLDE
EFYQEWNKDHDFAAQALTD-REDRLEEVADRIERELTLLGGTAIEDRLQDGVPDTIALLG
QAGIKLWVLTGDKVETAINIGFSCNLLSNEMDLILFDIP---------------------
----------E--ASVDEAAKLLDQHL-QTFGLTGSDGE-----LAAARHIHEPPPPTHA
LVIDGESLKLVL--RDELRQRFLLLCKQCKSVLCCRVSPAQKAAVVQLVKSGLDVMALSI
GDGANDVAMIQEADVGVGIAGEEGRQAVMSSDYAIGQFRFLQRLVLVHGRWSYRRLAESI
ANFFYKNLVWTVALFWYQIYNNFDITYLFDYTYILLVNLVFTSLPVGLLGCLDQDVSDKV
SLAVPQLYRRGMERKEWTQVKFWLYMVDGLYQSAICFFMAYLLFQPATFETENGRGIADR
SRMGVYVACVTIVVINSYILLNTYKWDWLMVLITVLSSLLIFAWTGIYSSFEA-SFQFYK
AGAEVYGQLTFWALTLLTFVICLLPRFCVKYFQKNYIPYDIDIIREQVRQGKFKYLDD--
YE----AYVPPK----------------IVDVSGT-SSE------QP-EEVHVEPSGQ-Q
QAHHARYGSMA-ESQRPI-YPPSEAP---T------RHPHSQTGS---------------
------------------------------------------------------------
------------------------------------------------------------
---------------------------DGTDRTQPSFD--ITGYPGD--SS-TPEKLR--
-----------------RRRPSVERARSSFER----------------------------
------------------------------------------------------------
------------------------------------------------------------
-----------QRQSFDKLRPSFEG-SRDFTSAAMLSRMESQ--------YSQ----PG-
-----LSEVNT-RI-----IPEENVQ-----
>XP_007755080_Cladophialophora_yegresii
------------------------------------------------------------
------------------------------------------------------------
------------------------------------------------------------
------------------------------------------------------------
------------------------------------------------------------
------------------------------------------MARIHFT-----------
------SGES----ETN---VSKPVKRMRWATTR-------------KPGQSGAKKRL-S
LIQR--------------------------------------------------------
VP----KVHVSSYEEKP--AEPKNDGVITDESP----MGQQQPQDGS--Q-GRKIYVNQP
LPSEAIS-EDGHIKAQYSRNKIRTAKYTALSFVPKNLWFQF-HNIANIYFLFIVILSIFS
IFGAS-NPGLGSVPLIFILTVTAIKDAVEDWRRTVLDTELNNSPVYRLVDWENV------
-----------NSSDDDISLWRRFKKACTRLVISTYRAIKGLR----------KGQSKRS
EKDAVGDHPSLQRGNSIATRGTI--------RSSHYSEH-ESFHSSQSQTGDD--IAMTP
VPSPGYRSS-LSPD----ANGGPP---SSALS-YQTADEPRPAGDNAPSML------RTQ
DPAQRTSVPPARK-DYGSIINQHKD-------------------------VPDKARFKKD
YWKNVKVGDFVRIYNDEPVPADLVVLSTSDPDGACYVETKNLDGETNLKVRQAIQA----
GRKVKHAKDCEYAEFVLDSEGPNPNLYSYNGVIRWQQQGSSDLAGPT-REMAEPVTINNM
LLRGCSLKNTEWILGIVVFTGGETKIMLNSGITPSKRARMARDLNWNVIYNFIILFFMCL
VAGIVEGVTWADGGNSLDFFEFGSIG-GN-PATNGFITFWAAVILFQNLVPISLYITLEI
VRSIQAFFIWSDVHMYYEKLDYPCTPKSWNISDDLGQIEYIFSDKTGTLTQNVMEFKKCT
INGLPYGEAYTEAEAGMRRRQGIDVEAEAARIHQELAEARVETLRLLRKTYNN-PYLHDD
ELTFIAPNFVADLNGQS--GEAQQAAVEHFMIALALCHTVITETTPGDPPKIEFKAQSPD
EAALVATARDMGFTVLGRSNEDLHVNVLGEDRTYRILNTLEFNSTRKRMSAIVRMP----
--DGRIKLFCKGADSMIYSRLARG---QQQELRKATAENLEMFAREGLRTLCVAERDLDE
DTYRDWNKDHDFAAQALTD-REDRLEEVADRIERDLTLLGGTAIEDRLQDGVPDTIALLG
QAGIKLWVLTGDKVETAINIGFSCNLLSNDMDLILFDIP---------------------
----------E--ASLQEAGKLLDQHL-ATFGLTGSDEE-----LAAARLVHEPPPPTHA
LVIDGESLKLVL--SDTLRQRFLILCKQCRSVLCCRVSPAQKAAVVQLVKNGLDIMALSI
GDGANDVAMIQEADVGVGIAGEEGRQAVMSSDYAIGQFRFLQRLVLVHGRWSYRRLAESI
ANFFYKNLVWTFALFWSQIYTNFDITYLFDYTYILLVNLAFTSVPVALMGILDQDVSDKV
SLAVPQLYRRGMERKEWTPTKFWLYMFDGLYQSAICFFMGYLLFAPATFESANGRGIADR
ERMGVYVACVAICVINSYILLNTYKWDWLMVLITVISCLLIFAWTGIYSSFEA-SFQFYK
AGAEVYGQLTFWALTLLTFTICLLPRFCLKYLQKNYMPYDIDIVREQVRQGKFKYLDE--
YD----AYVPPK----------------IVDVSGT-SSE------RP-EEAPAAANGQ-Q
S--HTRYGSMA-ESQRPI-YAPSEAP---TRDP---RHPHSQTGS---------------
------------------------------------------------------------
------------------------------------------------------------
---------------------------DGTDRTKPSFD--IIGPHGE--PA-TPDKLR--
-----------------RRRPSLERVRSSFER----------------------------
------------------------------------------------------------
------------------------------------------------------------
-----------QRQSFDKLRPSFEG-SRDFTSAALLQRMESQ--------YSQ----PG-
-----LSQVNT-RV-----IPEERS------
>XP_016240884_Exophiala_spinifera
------------------------------------------------------------
------------------------------------------------------------
------------------------------------------------------------
------------------------------------------------------------
------------------------------------------------------------
------------------------------------------MARIHFT-----------
------TGEN----ESTQPDVSKPVKRMRWATTR-------------KAGQSGVNKRR-S
LLAR--------------------------------------------------------
VP----RVTLSAYEEKA--PGQDNHGQITDDSP----MGQEQQEENS--Q-GRTIYVNQP
LPPAALT-EEGHIKAHYARNKIRTAKYTPLSFVPKNLWFQF-HNIANVYFLFIIILSIFS
IFGAS-NPGLGSVPLIFILVVTSIKDGYEDFRRTVLDNELNNSPVYRLVDWNNV------
-----------NIGEDDVSLWRRFKKSCTRTLLAAYRSIKGLR----------SKKQKRS
ENDL--DGSGADGRTSTGTRPTI--------RASVYSER-TSFHSVHTQ-GDD--IAMTP
VPSPGYRAS-LSPNGQTS---EPP---ASAFS-YETAEETQARGENAPSAL------RVS
EPAKRKSNIAPTK-DYGSIINPYKE-------------------------VSGRARFKKD
YWKNVQVGDFIRIYNDEQIPADVVVLSTSDPDGACYVETKNLDGETNLKVRQALQA----
GRKVKHARDCEYADFIIDSEGPHPNLYSYSAVAKWQQFDPRNPDAPP-REMAEPISINNL
LLRGCSLKNTEWVLGVVVFTGQETKIMLNSGMTPSKRARMARELNWNVIYNFIILFFMCL
VSGIVQGVTWAQGDNSLDYFEFGSIG-GS-PPLDGFITFWSAVILFQNLVPISLYITLEI
VRSCQAFFIWSDVHMYYEKLDYPCTPKSWNISDDLGQIEYIFSDKTGTLTQNVMEFKKCT
INGRPYGEAYTEAEAGMRRRQGVDVEAETARVTQEIAEARVETLRLLRKTYDN-PYLHDD
ELTFIAPNFVADLNGQS--GEEQARACEHFMVALALCHTVITETTPGDPPRIEFKAQSPD
EAALVATARDMGFTVLGRTNDDLHVNILGEDRTYRILNTLEFNSTRKRMSAIVRMP----
--DGKIKLFCKGADSMIYSRLKKG---EQHELRKLTAENLEMFAREGLRTLCVAERDLDE
EFYQEWNKDHDFAAQALTD-REDRLEEVSDRIERELSLIGGTAIEDRLQDGVPDTIALLG
QAGIKLWVLTGDKVETAINIGFSCNLLSNEMDLILFDIP---------------------
----------E--GTVDDAASLLDKHL-KTFGLTGSDEE-----LAIARTVHEPPPPTHA
LIIDGESLQLVL--RDELRQRFLLLCKQCKSVLCCRVSPAQKAAVVQLVRNGLDIMALSI
GDGANDVAMIQEADVGVGIAGEEGRQAVMSSDYAIGQFRYLQRLILVHGRWSYRRLAESI
ANFFYKNLVWTFALFWYQIYNNFDITYLFDYTYILLVNLAFTSVPVGLMGILDQDVSDKV
SLAVPQLYRHGMERKEWTQTKFWLYMADGLYQSAICFFMAYLLFEPATFETENGRGIADR
SRMGVFVACAAIVVINSYILLNTYKWDWIMVLVTVISSLLIFAWTGIYSSFEA-SFQWYK
SGAEVYGSLTFWALTLLIVIICLLPRFAAKFFQKNFRPSDIDVVREQVRQGKFKYLDN--
YD----AYVPPK----------------AVDVSAT-SSE------RP-EEGSNELDKN--
-QGHNRYPSMA-ESQRPIVYPPSEAP---T------RHPHSQTGS---------------
------------------------------------------------------------
------------------------------------------------------------
---------------------------DGTDRTAPSFD--LSRYGGD--GH-TPERVR--
-----------------ARRPSLERVRSSFER----------------------------
------------------------------------------------------------
------------------------------------------------------------
-----------QRQSLDRLRPSFEQ-SRDFTSAAMLTRMESGYSASN---YSH----P--
-----LTGYNT-RRTE--DIAEEHR------
>XP_016262375_Exophiala_oligosperma
------------------------------------------------------------
------------------------------------------------------------
------------------------------------------------------------
------------------------------------------------------------
------------------------------------------------------------
------------------------------------------MARIHFT-----------
------SGED----ETSQPDVSKPVKRMRWATTR-------------KPGQSGVSKRR-S
LLAR--------------------------------------------------------
VP----RVTLSTYEEKP--PGQENHGQITSDSP----MGQEQQEEKS--Q-PRTIYVNQS
LPPEALT-EEGHIKAQYARNKIRTAKYTPLSFVPKNLWFQF-HNIANVYFLFIIILSIFS
IFGAS-NPGLGSVPLIFILVVTSIKDAVEDFGRTVLDNELNNSPVYRLVDWSNV------
-----------NTSEDEVSLWRRFKKSCTRSVVSAYRWMKGLR----------SKKQKRS
EKDL--DGSAAEGRPSTGTRPTI--------RTSIYSER-TSFHSTHSQ-GDD--IAMTP
VPSPGYRAS-LSHNGQTS---EPP---TSAFS-YETAEETQARGDNAPSAL------RVR
EPTKRKSNILPAK-DYGSIINPYKE-------------------------VPDRARFKKD
CWKNVQVGDFIRIYNDEQVPADIVVLSTSDPDGACYVETKNLDGETNLKVRQALQA----
GRKVKHAKDCEYADFIIDSEGPHANLYSYSAVAKWQQFDPRNPDAPP-REMAEPISINNL
LLRGCSLKNTEWALGIVVFTGQETKIMLNSGMTPSKRARLARELNWNVIYNFIILFFMCL
VSGIVQGVNWAEGDNSLDFFEFGSIG-GS-PPLDGFVTFWSAVILFQNLVPISLYITLEI
VRSCQAFFIWSDVSMYYERLDYPCTPKSWNISDDLGQIEYIFSDKTGTLTQNVMEFKKCT
INGRPYGEAYTEAEAGMRRRQGVDVEAEAARVNQEIADARTETLRQLRKTYDN-PYLHDD
DLTFIAPNFVTDLNGQS--GEEQARTCEHFMIALALCHTVITETTPGDPPRIEFKAQSPD
EAALVATARDMGFTVLGRTKDDLHVNVLGEDRTYRILNTLEFNSTRKRMSAIVRMP----
--DGKIKLFCKGADSMIYSRLKKG---EQQELRKLTAENLEMFAREGLRTLCVAERDLDE
DFYQEWNKDHDFAAQALTD-REDRLEEVSDRIERELSLIGGTAIEDRLQDGVPDTIALLG
QAGIKLWVLTGDKVETAINIGFSCNLLSNEMDLILFDIP---------------------
----------E--GTAEDAANLLDQHL-KTFGLTGSDEE-----LAVARTVHEPPPPTHA
LIIDGESLKLVL--QDELRQRFLLLCKQCKSVLCCRVSPAQKAAVVQLVRSGLDIMALSI
GDGANDVAMIQEADVGVGIAGEEGRQAVMSSDYAIGQFRYLQRLVLVHGRWSYRRLAESI
ANFFYKNLVWTFALFWYQIYNNFDITYLFDYTYILLVNLVFTSVPVGLMGILDQDVSDKV
SLAVPQLYRRGMERKEWTQTKFWLYMADGLYQSAICYFMAYLLFQPATFETENGRGIADR
SRMGVFVACSAIVVINSYILLNTYKWDWIMVLVTVISSLLIFAWTGIYSSFEA-SFQWYK
SGAEVYGSLTFWALSLLTLTLCLLPRFSVKFFQKNFRPYDIDVVREQVRQGKFDYLDD--
YD----AYVPPK----------------IVDVSAT-SSE------RP-EDGSNEADRN--
-HGHNRYPSMA-ESQRPIVYPPSEAP---T------RHPHSQTGS---------------
------------------------------------------------------------
------------------------------------------------------------
---------------------------DGTDRTRPSFD--LSRYGGD--SQ-TPEKLR--
-----------------ARRPSLERVRSSFER----------------------------
------------------------------------------------------------
------------------------------------------------------------
-----------QRQSFDKLRPSFEQ-SRDFTSAAMLTRMESGYSASN---YSQ----P--
-----LTGYNT-RRTE--DIAEERR------
>XP_013312328_Exophiala_xenobiotica
------------------------------------------------------------
------------------------------------------------------------
------------------------------------------------------------
------------------------------------------------------------
------------------------------------------------------------
------------------------------------------MARIHFT-----------
------AGES----DASKPDVSKPVKRMRWATTR-------------KPGQSGVNKRR-S
LLAR--------------------------------------------------------
VP----RVTLSTYEEKA--PGQENHGQIKGDSP----MGQEQQQEQS--Q-GRKIYVNQP
LPPEALT-EDGHIKAQFSRNKIRTSKYTPLSFIPKNLWFQF-HNIANVYFLFIIILSIFS
IFGAS-NPGLGSVPLIFILVVTAIKDAFEDWRRTVLDTELNNSPVYRLVDWNNV------
-----------NSSQDDVSLWRRFKKACTKSVISAYRWIKSST----------SKKQKRS
EKDQ--DGSGLERRSSTATRPTI--------RTSIYSER-TSFHSTHSQ-GDD--IAMTP
VPSPGYRAS-LSPNGQLS---EPP---TSGFS-FETAEETQARGENAPSAL------RVT
DPSKRKSHLMPAK-DYGSIINPHKE-------------------------VPDKARFKKD
YWKSVQVGDFIRIYNDEQIPADVVVLSTSDPDGACYIETKNLDGETNLKVRHALQA----
GRKVKHARDCEYAEFVIESEGPHPNLYSYSAVAKWQQFDPRNPGAPP-REMAEPISINNL
LLRGCSLKNTEWVLGVVVFTGQETKIMLNSGMTPSKRARMARDLNWNVIYNFIVLFFMCL
VSGIVQGVTWAGGGNTLDYFEFGSIG-GS-PPLDGFITFWSAVILFQNLVPISLYITLEI
VRSIQAFFIWSDVHMYYEKLDYPCTPKTWNISDDLGQIEYIFSDKTGTLTQNVMEFKKCT
INGRPYGEAYTEAEAGMRRRQGVDVEAEAARVNQEIAEARVETLRQLRKTYDN-PYLHDD
ELTFVSPDFVADLNGKS--GAEQAQICEHFMIALALCHTVITETTPGDPPKIEFKAQSPD
EAALVATARDMGFTVLGRTNDDLHVNVLGDDRTYRILNTLEFNSTRKRMSAIVRMP----
--DGKIKLFCKGADSMIYSRLKRG---EQQELRKATAENLEMFAREGLRTLCVAERDLDE
EFYQEWSKDHDFAAQALTD-REDRLEEVADRIERELLLIGGTAIEDRLQDGVPDTIALLG
QAGIKLWVLTGDKVETAINIGFSCNLLSNEMDLILFDMP---------------------
----------E--GTVQDAGDLLDKHL-ATFGLTGSDEE-----LAIARTVHEPPAPTHA
LIIDGESLKLVL--QDELRQRFLLLCKQCKSVLCCRVSPAQKAAVVQLVRNGLDIMALSI
GDGANDIAMIQEADVGVGIAGEEGRQAAMSSDYAIGQFRFLQRLVLVHGRWSYRRLAESI
ANFFYKNLVWTFALFWYQIYNNFDISYLFDYTYILLVNLVFTSVPVGLMGILDQDVSDKV
SLAVPQLYRRGMERKEWTQTKFWLYMADGLYQSAICFFMAYLLFQPATFETENGRGIADR
TRMGVFVACSAIVVINSYILMNTYKWDWIMLLVVAVSCLLVFAWTGIYSSFEA-SDQFYK
SGAQVFGSLNFWALSLLTLVICLLPRFAIKFFQKNFRPYDIDVVREQVRQGKFKYLDE--
YE----AYVPPK----------------AVDISAT-SSE------RP-EEIPTEMDGN--
-RGHNRYPSMA-ESQRPIVYPPSEAP---T------RHPHSQTGS---------------
------------------------------------------------------------
------------------------------------------------------------
---------------------------DGTDRTRPSLD--ISRYAGE--EH-TPERVR--
-----------------AGRPSLERVRSSFER----------------------------
------------------------------------------------------------
------------------------------------------------------------
-----------QRQSFDKLRPSFEQ-SRDFTSAAMLNRYESGYSASN---YSQ----P--
-----LSAQAT-RRTE--DIAEEHRDGR---
>XP_007726415_Capronia_coronata
------------------------------------------------------------
------------------------------------------------------------
------------------------------------------------------------
------------------------------------------------------------
------------------------------------------------------------
------------------------------------------MARIHFN-----------
------GGED----DGN---VSRPVKRMRWATTR-------------KTGQSGVKKRL-S
LLQR--------------------------------------------------------
VP----KVRLSAYEEKP--EGHENHGEISEDSP----MGLQQ-QLGDVSS-SRTIYVNVP
LPPEAKT-EDGHIKAQYSRNKIRTSKYTPLSFVPKNLWFQF-NNIANIYFLFIIILSIFS
IFGAS-SPALGSVPLIFILAVTAIKDAIEDWRRTVLDNELNNSPVYRLVDWTNV------
-----------NSSEDDISLWRRFKKSCTRAVVVTYRRMKNLG----------HKKAKRS
EKDV--DGATLERHDSHATRPSI--------RNSIYSQR-TSFQSSHSRTGDD--IAMTP
VPSPAYRSS-LGPNAQLNPHGEPP---NSAFS-FDT-------GDNAPSML------RTQ
PPAKGQFNMAPTK-DYGSIINPQKE-------------------------VPDKARFKRD
YWKNVQVGDFVRIYNDEQIPADVVVLSTSDPDGACYIETKNLDGETNLKVRQALQA----
GRKVRHAKDCEYAEFVIESEGPDPNLYTYSAVAKWQQRDPRNPDAPV-REMAEPISINNL
LLRGCNLKNTEWILGIVVFTGRETKIMLNSGMTSSKRARLARELNWNVIYNFIVLFFMCL
VAGIVQGVTWADGNNSLDYFEFGSIG-GT-PALDGFITFWSAVILFQNLVPISLYITLEI
VRSIQAFFIWSDVYMYYEKLDYPCTPKSWNISDDLGQIEYIFSDKTGTLTQNVMEFRKCT
INGRAYGEAYTEAEAGMRRRQGIDVEAESARINQQIAESRRSMLSMLRQTHDN-PYLHDD
QLTFVSPDFVADLNGRS--GEEQARANEHFMLALALAHTVITETTPGDPPTIEFKAQSPD
EAALVATARDVGFTVLGRTNDDLHVNVLGEDRTFRILNTLEFNSTRKRMSAIVRMP----
--DGKIKLFCKGADSMIYSRLARG---QQQELRKKTAEHLEMFAREGLRTLCVAERELDE
ETYQEWNRDHDFAAQALTD-REDRLEEVADRIERDLVLLGGTAIEDRLQDGVPDTIALLG
QAGIKLWVLTGDKVETAINIGFSCNLLSNEMDLLLFDMP---------------------
----------E--GRVEDASDLLDKHL-KTFGLTGSDEE-----LAAARQNHEPPPPTHA
VIIDGESLKLVL--EDELRQRFLLLCKQCRSVLCCRVSPAQKAAVVQLVRNGLDIMALSI
GDGANDVAMIQEADVGVGIAGEEGRQAVMSSDYAIGQFRFLQRLVLVHGRWSYRRLAETI
ANFFYKNIVWTFALFWYQIYNNFDITYLFDYTYILLVHVVFTSLPVGLMGILDQDVSDKV
SLAVPQLYRRGMERKEWTQLKFWLYMADGLYQSAMCFFMAYLLFAPATFQSETGRGIDDR
SRMGVYVACVAIVVINSYILLNTYKWDWFMVLITVISILLIFAWTGIYSSFEA-SFQFYK
SGAEVYGSLTFWALSLLTVLLCLLPRFAIKFLQKNFRPYDIDIIREQVRQGKFKYLDD--
YD----ASIPPK----------------AVDVSGT-WSE------QPGEDVPTELGGY--
-QGHARYPSMA-ESQRPI-YPPSEAP---TRDT---RHPHSQTDS---------------
------------------------------------------------------------
------------------------------------------------------------
---------------------------DGTDRTKLSLD--TSRHYGEPSTP-TPEKTV--
-----------------RKRPSLERVRSSLER----------------------------
------------------------------------------------------------
------------------------------------------------------------
-----------PRQSFEKLRPSFEG-SRDFTSAAMLSRIESTQSQPASSIYSQ----PG-
-----LSTTTT-RRTQ--DIGEERQYPPPRY
>XP_007732884_Capronia_epimyces
------------------------------------------------------------
------------------------------------------------------------
------------------------------------------------------------
------------------------------------------------------------
------------------------------------------------------------
------------------------------------------MARVQFD-----------
------SEEG----EGS---VSRPVKRMRWATTR-------------KPGQNGVKKRL-S
LLQR--------------------------------------------------------
MP----KVTLSTYEEKP--DGQENHGEISEDSP----MGQQQ-QQEVAST-GRTIYVNVP
LPPEAKT-EDGHVKAQYSRNKIRTSKYTPLSFVPKNLYFQF-HGIANIYFLFIIILDIFS
IFGAS-NPGLSSVPLIFFVTVTAIKDAVEDWRRTVLDTELNNSPVYRLVDWHNV------
-----------NSSEDDISAWRRFKKACTRTVVATYRRMKNLR----------NKKAKHS
EKDL--DGNSLQRQDSTATRPTI--------RASIYSER-TSFQSTHSQTGND--IAMTP
VPSPAYRSS-VAPNEQLSPDGEPP---NSAFS-FNTA-ESGRGGDRAPSMV------RTQ
DPVKQKSSIIPHK-DYGSVINRHRD-------------------------VPDSARFKKD
YWKNVQVGDFVRIYNDEQIPADVIVLSTSDPDGACYVETKNLDGETNLKVRQALQA----
GRKVKHAKDCEYAEFIIESEGPHPNLYSYSAVAKWKQRDPRDPDAPV-REMTEPISINNL
LLRGCSLKTTEWILGIVVFTGGETKIMLNSGMTPSKRARLARELNWNVIYNFIILFFMCL
VSGIVQGVTWAQGNNSLDYFEFGSIG-GS-PPLDGFITFWSAVILFQNLVPISLYITLEI
VRSLQAYFIWSDVHMYYEKLDYPCTPKSWNISDDLGQIEYIFSDKTGTLTQNVMEFKKAT
INSVAYGEAYTEAEAGMRRRQGVDVEAEAARINQQIAEARVSMLRQLREMHDN-PYLHDE
QVTFIAPDFVADLNGRS--GEEQAKANEHFMLALALCHTVVTETTPGDPPTIEFKAQSPD
EAALVATARDMGFTVLGRTKDDLHVNVLGEDRTYRILNTLEFNSTRKRMSAIVRMP----
--DGKIKLFCKGADSMIYSRLVRG---QQQELRKTTAEHLEVFAREGLRTLCVAERDLDE
EFYQEWNKDHDFAAQALTD-REERLEEVADRIEQDLVLLGGTAIEDRLQDGVPDTIAILG
QAGIKLWVLTGDKAETAINIGFSCNLLSNEMDLILFDMP---------------------
----------E--GRPEDASNLLDKHL-KTFGLTGSDEE-----LAAARLVHEPPPPTHA
LIIDGESLKLVL--EDELRQRFLLLCKQCKSVICCRVSPAQKAAVVHLVRNGLDIMALSI
GDGANDVAMIQEADVGVGIAGEEGRQAVMSSDYAIGQFRFLQRLVLVHGRWSYRRLAESI
ANFFYKNLVWTFALFWYQIYNSFDITYLFDYTYILLVNVVFTSVPVGLIGILDQDVSDKV
SLAVPQLYRRGMERKEWTQMKFWLYMADGLYQSAICYFMAYLLFAPATFETSNGRGIDDR
NRMGVYVACVAIVVINSYMLLNTYKWDWIMVLITSLSILLIFAWTGIYSSFEA-SFQFYK
SGAEVYGALTFWALLLLTTIICLLPRFAVKFFQKTFRPYDIDIIREQVRQGKFKYLDE--
YE----AYVPPK----------------NVDVSGT-SSE------QHTEDLPAEQDGY--
-QGHARYPSMA-ESQRPI-YPPSEAP---TRDT---RHPHSQTGS---------------
------------------------------------------------------------
------------------------------------------------------------
---------------------------DGTDRTKPSFD--MASHYEQ--SP-TQERAF--
-----------------RKRPSLEPVRPSFDR----------------------------
------------------------------------------------------------
------------------------------------------------------------
-----------TRQSFEKLRPSIEG-SRDFTSAAMLSRIESSYSQPASSVYSQ----TG-
-----LSTTNT-RRTH--DAAEERQ------
>XP_009157461_Exophiala_dermatitidis
------------------------------------------------------------
------------------------------------------------------------
------------------------------------------------------------
------------------------------------------------------------
------------------------------------------------------------
------------------------------------------MARIHFN-----------
------SGEG----EGEGNHVSRPVKRMRWATTR-------------KTGQSGVKKRL-S
LLQR--------------------------------------------------------
VP----KVRLSAYEEKP--DGQDNHGEISKDSP----MGQQQPQKEEESQ-GRTIYVNVP
LPDDAKT-EDGHLKAQYSRNKIRTSKYTPLSFVPKNLWFQF-HNIANVYFLFIVILSIFP
IFGAS-NPGLGSVPLIFILTVTAIKDAVEDWRRTVLDTELNNSPVYRLVDWDNV------
-----------NSSEDDISMWRRFKKACTRMVIATYRQMKGMK----------NKKHRRS
EKDV--DGGSLQRQDSAATRPTI--------RTSIYSER-ASFHSTHSQTGDD--IAMTP
VPSPGYRAS-LGAEGQLSSAGEPP---SSAFS-FNTA-ESGLGGDNAPSML------RTH
EPPNGKSNLHPQR-DYGSILNPYKE-------------------------VPDKARFKKD
YWKNVQVGDFVRIYNDEQIPADVVVLSTSDPDGACYVETKNLDGETNLKVRQAIQA----
GRKVKHAKDCERAEFVIESEGPHPNLYAYNAVARWQQHDPRNPDAPV-REMAEPISINNL
LLRGCSLKNTEWILGVVVFTGRETKIMLNSGMTPSKRARMAREMNWNVIYNFIILFFMCL
VSGIVQGVTWAEGDNSLDYFEFGSIG-GS-PALDGFITFWSAVILFQNLVPISLYITLEI
VRSIQAFFIWSDVYMYYDKLDYPCTPKSWNISDDLGQIEYIFSDKTGTLTQNVMEFKKCT
INGVAYGEAYTEAEAGMRRREGADVEAEAARINQQIAEDRVSMLKQLRQMHDN-PYLHDE
QLTFVAPDFVADLNGRS--GEEQARANEHFMLALALCHTVITETTPGDPPKIEFKAQSPD
EAALVATARDMGFTVLGRTNDDLHVNVLGEDRTYRILNTLEFNSTRKRMSAIVRMP----
--DGKIKLFCKGADSMIYSRLARG---QQQELRKTTAEHLEMFAREGLRTLCVAERDLDE
ESYQEWNKDHDFAAQALTD-REDRLEEVADRIERDLILLGGTAIEDRLQDGVPDTIALLG
QAGIKLWVLTGDKVETAINIGFSCNLLSNEMDLILFDMP---------------------
----------E--GKVEDASNLLDQHL-KTFGLTGSDEE-----LAAARLVHEPPPPTHA
LIIDGESLKLVL--QDDLRQRFLLLCKQCKSVLCCRVSPAQKAAVVQLVRNGLDIMALSI
GDGANDVAMIQEADVGVGIAGEEGRQAVMSSDYAIGQFRFLQRLVLVHGRWSYRRLAEAI
ANFFYKNLVWTFALFWYQIYNSFDITYLFDYTYILLVNLVFTSVPVGLIGILDQDVSDKV
SLAVPQLYRHGMERKEWSQKKFWFYMADGLYQSAICYFMAHLLFAPATFVTENGRGIDDR
SRMGVYVACVAIVVINSYILLNTYKWDWIMVLVTTISILLIFAWTGIYSSFEA-SFQFYK
SGAEVYGALTFWALSLLTIILCLLPRFSIKYFQKNFRPYDIDIIREQVRQGKFKYLDE--
YE----AYVPPK----------------IVDVSGT-SSE------QPTEDIPTENDGH--
-QGHARYPSMA-ESQRPI-YPPSEAP---TRDT---RHPHSQTGS---------------
------------------------------------------------------------
------------------------------------------------------------
---------------------------DGTDRTKPSLD--MTRHYGD--SS-PPERAY--
-----------------RRRPSLERVRSSFDR----------------------------
------------------------------------------------------------
------------------------------------------------------------
-----------SRQSFERVRPSFEG-SRDFTSAAMLSRIESSYSQPASSVYSQ----PG-
-----LSTTNT-RRTQTRDISQERQ------
>XP_013263114_Exophiala_aquamarina
------------------------------------------------------------
------------------------------------------------------------
------------------------------------------------------------
------------------------------------------------------------
------------------------------------------------------------
------------------------------------------MARIQF------------
--------QD----DTN---VSKPVKRMRWATIR-------------RPEHSGTKKRL-S
LLQR--------------------------------------------------------
VP----KVHVSSYEEKP--SGPSRQGEISEDSP----MGQQQEPEDS--G-LRTIYFNMP
LPPEAKT-EEGHNKAKYARNKIRTAKYTPLSFIPKNLWFQF-HNIANIYFFFIIILSIFS
IFGAS-NPGLGSVPLIFILTVTAIKDAVEDWRRTVLDTELNNSPVYRLLEWENV------
-----------NSSSEDVSWWRNFKKSCTRSVISTYRALKR-L----------GKNSNRS
E-KI--GKPGLERHGSTATRGSV--------RTSVYSQR-TSFHSTRSQTDND--IALTP
VPSPGYRAS-HAENGELS-ASEAP---GSAFS-YRTAEDSTAPGENTASAL------GNQ
QSSKRKSTLAPSK-DYGNIINPHKE-------------------------IPERARFKRD
YWKNVQVGDFLRIYNDEQIPADIVVLSTSDPDGACYVETKNLDGETNLKVRHALQA----
SRKVKHARDCERADFILESEAPHPNLYSYSGVARWQQTDPKDPNGPV-REMAEPVSINNL
LLRGCSLKNTEWALGIVVFTGRESKIMLNAGITPSKRARLARELNWNVIYNFIILFFMCL
ISGIVQGVTWAEGTNSLDYFEFGSIG-GS-PPLDGFITFWSAVILFQNLVPISLYITLEI
VRSVQAFFIWSDVHMYYDRLDYPCTPKSWNISDDLGQIEYIFSDKTGTLTQNVMEFKKCT
INGVPYGEAYTEAEAGMRRRQGVDVEAEGARIRQEIAEARVDMLKQLRKMHDN-LYLHDE
DLTFIAPDFVADLNGKS--GEAQARANEHFMVALALCHTVITETTPGDPPKIEFKAQSPD
EAALVATARDMGFTVLGRTNEDLHVNVLGEDRTYRILNTLEFNSTRKRMSAIVRMP----
--DGKIMLFCKGADSMIYSRLARG---EQQALRKATAENLEIFAREGLRTLCVAEREIDE
EFYQEWNKDQDFAAQALTD-REDRLEEVADRIERDLTLIGGTAIEDRLQDGVPDTIALLG
QAGIKLWVLTGDKVETAINIGFSCNLLLNDMDLILFDMP---------------------
----------D--GKLEDAAKLLDQHL-QTFGLTGSEEE-----LAAARLIHEPPAATHA
LIIDGESLNLVL--HDDLRQRFLLLCKQCKSVLCCRVSPAQKAAVVQLVRNGLDIMALSI
GDGANDIAMIQEADVGVGIAGEEGRQAVMSSDYAIGQFRFLQRLVLVHGRWSYRRLAESM
ANFFYKNLVWTFALFWYQIYNSFDITYLFDYTYILLVNLVFTSFPVGLMGILDQDVSDKV
SLAVPQLYRRGMKRKEWTQTKFWLYMFDGLYQSAICFFMSYLLFQPATFETPNGRGIADR
NRMGVYVACTAIVVINAYILMNTYKWDWIMVLVTVVSVLLIFAWTGIYSSFEA-SFQFYK
SAAEVYGSLTFWAVLLLTVIVCLLPRFTAKFYQKNYRPYDIDVVREQVRQGKFDYLDE--
YE----SYVPPK----------------LADVSGT-SSE------QP-EDQPTDLENH--
-KTHARYSSMA-ESQRPI-YPPSEAP---TRDT---RHPHSQNGS---------------
------------------------------------------------------------
------------------------------------------------------------
---------------------------DGTDRTKPSLD--LSRYQGE--SS-TPDKLK--
-----------------RRRPSLERVRSSFER----------------------------
------------------------------------------------------------
------------------------------------------------------------
-----------QRQSLDRLRPSYEG-SRDFTSAAMLQRMESSYSQSN---YSQ-ATGP--
-----LSQQNT-RKTH--DVADELH------
>XP_016223175_Exophiala_mesophila
------------------------------------------------------------
------------------------------------------------------------
------------------------------------------------------------
------------------------------------------------------------
------------------------------------------------------------
------------------------------------------MARVEF------------
--------NN----DAN---VSKPVKRMRWATTR-------------KSGQSGVKKRL-S
ILQR--------------------------------------------------------
VP----KVHVSSYEEKP--AGPDNNGQISENSP----MGEQQQEQEP--D-SRSIYVNRP
LPPEALT-EEGHIKAKYARNKIRTSKYTPLSFVPKNLWWQF-HNVANVYFLFIVILSIFS
IFGAS-NPALGSVPLIFILTVTAIKDAVEDWRRTVLDNDLNNSPVYRLVDWDNV------
-----------NSSDDDVSLWRRIKKASTRSVVSTYRWFKSVI----------SKKSKQS
ELDP--KKPELSRKNSTATRGTT--------RTSIYSHR-TSFHSTHSQSGDE--IAMTP
VPSPGYRSPLSAEPGRDGFATEAP---GSALS-WQTAQESGTGNDNTPSEL------RPR
QSSKRKE--APVK-DYGSLINPFKE-------------------------VRDKARFKKD
YWKNVKVGDFIRIYNDEQIPADIVVLSTSDPDGACYVETKNLDGETNLKVRHALQA----
GRKVKHARDCERADFVLESEGPHPNLYSYNAVARWQQYDRNHPEAEP-REMAEAIGINNL
LLRGCSLKNTEWALGIVVFTGRESKIMLNAGMTPSKRARVAREMNWNVIYNFIILFFMCL
VSGIVQGVTWAQGSNSLDYFEYGSIG-GS-PPLDGFVTFWSAVILFQNLVPISLYITLEI
VRSIQAFFIWSDVHMYYERLDYPCTPKTWNISDDLGQIEYIFSDKTGTLTQNVMEFKKCT
VNGIAYGEAYTEAEAGMRRRQGVDVEAEAARVNQEIAQARVDMLRQLRELHDN-PYLHDD
DLTFVAPNFVADLSGQS--GEAQARANENFMIALALCHTVITETTPGDPPKIEFKAQSPD
EAALVATARDVGFTVLGRTNDDLHVNILGEDRTYRILNTLEFNSTRKRMSAIVRMP----
--DGKIKLFCKGADSMVYSRLAKG---EQQELRKATAENLEIFAREGLRTLCVAVRDIDE
DYYQEWAKDHDFAAQALND-REGRLEEVADRIERELTLLGGTAIEDRLQDGVPDTIALLG
QAGIKLWVLTGDKVETAINIGFSCNLLSNEMDLILFDLP---------------------
----------E--GNLDDAAKLLDQHL-QTFGLTGSDEE-----LAAARLVHEPPDPTHA
LIIDGESLKLVL--HDDLRQRFLLLCKQCKSVLCCRVSPAQKAAVVSLVRSGLDIMALSI
GDGANDIAMIQEADVGVGIAGEEGRQAVMSSDYAIGQFRYLQRLVLVHGRWSYRRIAESI
ANFFYKNLVWTFALFWYQIYNNFDITYLFDYTYILLVNLVFTSVPVGLLGFLDQDVSDKV
SLAVPQLYRRGMERKEWTQTKFWLYMLDGLYQSVMCYYMGHLLFAPATFELPNGRGIADR
NRMGVFIACSAIVVINAYMLLNTYKWDWIMVLVTTLSALLIFAWTGIYSSFEA-SFQFYR
SGAEVYGSLVFWAMMLLTVIVCLLPRFAIKYLQKNYMPYDVDVIREQVRQGKFDYLND--
YD----AYVPPK----------------LVDVSAT-SSD------QP-EDGTNESENQ--
-KVHARYPSMA-ESQRPI-YPPSEAP------T---RHPHSQTGS---------------
------------------------------------------------------------
------------------------------------------------------------
---------------------------DGTDRTKPSFD--MARYQGE--ASGTPDKLK--
-----------------RTRPSFERVRSSFER----------------------------
------------------------------------------------------------
------------------------------------------------------------
-----------QRQSFDKLRPSFEG-SRDFTSAALLSRIESSYSQSN---YSQTTTGP--
-----LSHQNT-RRNQ--DLSDNPQ------
>XP_013277008_Rhinocladiella_mackenziei
------------------------------------------------------------
------------------------------------------------------------
------------------------------------------------------------
------------------------------------------------------------
------------------------------------------------------------
------------------------------------------MARIHFT-----------
------SGE------SN---VSRPVRRMRWATTR-------------KPGQSGAKKRM-S
LLQR--------------------------------------------------------
MP----RVTVSSYEEKA--TGHKNNGETSEESP----MDEQKPEKGS--Q-ERTIYVNQP
LPPEAKT-EEGHIKAQYARNKIRTSKYTPLSFVPKNLWFQF-HNIANVYFLFIAILSIFS
IFGAS-NPGLAAVPLIFILTVTAIKDAVEDWRRTVLDTELNNSPVYRLVDWDNV------
-----------NSSDDDISLWRRFKKACTRLVISTYRWLKNSK----------RRKSKRS
EKDPTA--LGLQRSPSTATRATI--------RSSIYSEH-TSFHSTHSQTGDD--IAMTP
VPSPAYRSS-LSPNGQLSANGEPP---SSALS-YETADEAGAGADNAPSML------RVQ
DPAKRKSNVPAPK-DYGSFINPHKE-------------------------VPDKARFKKD
YWKNVKVGDFVRIYNDEQAPADVIVLSTSDPDGACYIETKNLDGETNLKVRQALQA----
GRKVRHAKDCEYAEFVIESEGPHPNLYSYSGVAKWRQQDPKDPNGTP-REMAEPVTINNM
LLRGCSLKNTEWVLGIVVFTGGETKIMLNAGITPSKRARMARDLNWNVIYNFIILFFMCL
VAGIVQGVTWAEGNNSLDYFEFGSIG-GN-PPTDGFITFWSAVILFQNLVPISLYITLEI
VRSIQAFFIWSDVHMYYERLDYPCTPKTWNISDDLGQIEYIFSDKTGTLTQNVMEFKKCT
INGVPYGEAYTEAEAGMRRRQGVDVEAEAARVHQEIAEARVEMLRLLRKTHDN-PYLHDD
ELTFVAPNFVADLNGKS--GEAQARANEEFMVALALCHTVITETTPGDPPKIEFKAQSPD
EAALVATARDVGFTVLGRTKEDLHVNVRGEDRTYHILNTLEFNSTRKRMSAIVRMP----
--DGKIKLFCKGADSMIYSRLARG---QQQELRKATAENLEMFAREGLRTLCVAEREIDE
DYYQEWNKDHDFAAQALTD-REDRLEEVADRIERELTLLGGTAIEDRLQDGVPDTIALLG
QAGIKLWVLTGDKVETAINIGFSCNLLSNEMDLILFDMP---------------------
----------E--SKIEDASVLLDQHL-RTFGLTGSDEE-----LAAARHIHEPPPPTHA
LIIDGESLKLVL--QDELRQRFLLLCKQCKSVLCCRVSPAQKAAVVQLVRNGLDVMALSI
GDGANDVAMIQEADVGVGIAGEEGRQAVMSSDYAIGQFRFLQRLVLVHGRWSYRRLAESI
ANFFYKNLVWTFALFWYQIYNDFDITYLFDYTYILLVNLVFTSVPVGLMGILDQDVSDKV
SLAVPQLYRRGMERKEWTQTKFWLYMADGLYQSAICYFMGYLLFKPATFETENGRGIADR
SRMGVYIACVAIIVINSYILLNTYKWDWIMMLVTVISCLLIFAWTGIYSSFES-SFQFYK
SAAEVYGQLSFWAYLLLTIIICLLPRFSIKYFQKNYVPYDIDIVREQVRQGKFKYLDE--
YE----AYVPPK----------------LVDVSGT-SSE------QP-EETPTEADGR--
--GHGRYSSMA-ESQRPI-YPPSEAP---TRDY---RQPHSQTGS---------------
------------------------------------------------------------
------------------------------------------------------------
---------------------------DGTDRTKPSLD--MTRQPGE--SS-TPEKAK--
-----------------RRRPTLERVRSSFER----------------------------
------------------------------------------------------------
------------------------------------------------------------
-----------QRQSFDKLRPSFEG-SRDFTSAAMLARMESS--------YSH----PG-
---SPLSHTNT-RRTH--DIAEELP------
>XP_017996927_Phialophora_attinorum
------------------------------------------------------------
------------------------------------------------------------
------------------------------------------------------------
------------------------------------------------------------
------------------------------------------------------------
------------------------------------------MAKISFK-----------
------GGDNAPRPERD---VSKPVKRQRWATIR-------------KSADAGHHKRR-S
ILNR--------------------------------------------------------
VP----GIHLSPYEEKPGQDGKNDHGHITEDSP----MGQQQDVPEQ--E-GRNIYMNLA
LPESEKD-ENGHNRQQYPTNKIRTAKYTPLSFVPKNLYFQF-HNIANIYFLFIVILSIFS
IFGAS-NPGLNAVPLIFILTVTSIKDAVEDWRRTVLDRELNNSPVYRLVGWANN------
-----------NISAEDISAWRRLKKACTHAVIMTYRSCKGLR----------KRKSS-S
EKDA---EIGPDHRPSIA--PTV--------RDSFYTER-TSFHSTREDQGDD--IAMTP
VPSPRIQPT-DPNDGRLT-PGDPP---HSALS-FETANEANNRASGASSSK------RLP
DKAQRKSQLGPTK-DFGNVINPHRQ-------------------------ANNEARFKRD
YWKSVQVGDYVRIYNDEPIPADIVVLATSDPDGACYIETKNLDGETNLKVRQALQG----
TRKVRHARDCEQAEFWIESEGPNPNLYNYNAVMRFHQRDLKDPNAPP-RLISEPIGINNL
LLRGCSIKNTEWALGVVVFTGQQTKIMLNSGITPSKRAQLAKDLNWNVIYNFIILFFMCL
VSGIVQGVIWSNGGNTARYFEFGSIG-GT-PALDGFVTFWSAVILFQNLVPISLYITLEI
IRSLQAFFIYSDTFMYYEKLDYPCTPKSWNISDDLGQIEYIFSDKTGTLTQNVMEFKKCT
VNGVAYGEAYTEAEAGMRRRQGVDVDAEQQQVRAHIAEARVEMLQAIRKTHDN-PYLHDE
DLTFIAPEFIHDLNGRS--GPEQAKLNEDFMVALALCHTVITETTPGDPPRIEFKAQSPD
EAALVATARDCGFTVLGRSNDDLHLNVLGEDRTYRILNTLEFNSTRKRMSAIVRMP----
--DGRIQLFCKGADSMIYSRLAKG---LQQELRKSTAENLEMFAREGLRTLCVAVRDVDE
AYYKEWSQEHDFAAQSLQD-RDDRLEEVADRIERELMLIGGTAIEDRLQDGVPDTIALLG
QAGIKLWVLTGDKVETAINIGFSCNLLSNEMQLILFDLP---------------------
----------D--ATVEDASSLLDKHL-QDFGLTGSDEE-----LAAARLNHEPPDPTHA
LIIDGESLKLVL--SDELRQRFLLLCKQCRSVLCCRVSPAQKAAVVSLVKNGLNIMALSI
GDGANDVAMIQEADVGVGIAGEEGRQAVMSSDYAIGQFRYLQRLVLVHGRWDYRRLSETI
ANFFYKNIVWTFALFWYQIYTNFDITYLYDYTYILLVNLIFTSVPVGLMGVLDQDVSDKV
ALAVPQLYRRGIERLEFTQKKFWLYMFDGLYQSAICFFLAYLLFEPATFVTENGKNLNDR
QRMGVYSACVSIAVINSYVLLNTYKWDWIMGIVVAITILSIWFWTGVWTSFTA-SFQFYK
GGAEVYGQLTFWALSLLIWVTCLLPRFAIKFFQKNYRPYDIDVIREQVRQGKFDYLDQ--
YD----AYVPPK-----------------VESTNS-SSE------QT-EVAPA-------
-PDHSRQMSMT-ESQRPI-YPPSEAP---TYQT---KPPHSQTGS---------------
------------------------------------------------------------
------------------------------------------------------------
---------------------------DGTDRTKPSFDLRLSVPEGGPAPGGPPQHLETH
SESPGPSPIDRVKHQHTKSRPSLDRVRSSFER----------------------------
------------------------------------------------------------
------------------------------------------------------------
-----------SRHSFERGRSSFEA-SRDFTSAALLTRMESSHSAA----HSH-----G-
---SPLTPTPTASRRH--DITDEMR------
>NP_592849_Schizosaccharomyces_pombe
------------------------------------------------------------
------------------------------------------------------------
------------------------------------------------------------
------------------------------------------------------------
------------------------------------------------------------
------------------------------------------MES---------------
--------------------VEEKSKQRRW-----------------LPNFKALRLKVYR
LADR--------------------------------------------------------
LNIPLADAARVELEEYD--------------------GSDPQSLRGLQKL-PRTLYFGLP
LPDSELD-DTGEAKRWFPRNKIRTAKYTPIDFIPKNIFLQF-QNVANLFFLFLVILQSIS
IFGEQVNPGLAAVPLIVVVGITAVKDAIEDFRRTMLDIHLNNTPTLRLSHYQNP------
-----------NIRTEYISYFRRFKKRIS-ALFRVFLAKQEEK----------KRAKRLN
DAVPLEDMAGSESRPSYDSIF----------RESFEAKR----------SFED-------
------------------SKGKVP---LSALD-------------------------GTA
TILQS---------RPMDIIDYEAE-------------------------ATGECHFKKT
YWKDVRVGDFVKVMDNDEIPADIVIINSSDPEGICYIETKNLDGETNLKMRHALTC----
GKNVVDEASCERCRFWIESEPPHANLYEYNGACKSFVHSEAGGSDTS-QTVSEPISLDSM
LLRGCVLRNTKWVIGVVVFTGDDTKIMLNSGAPPLKRSRITRNLNWNVYLNFIILFSMCF
VCAVVEGIAWRGHSRSSYYFEFGSIG-GS-PAKDGVVTFFTGVILFQNLVPISLYISIEI
VKTIQAIFIYFDKDMYYKKLKYACTPKSWNISDDLGQVEYIFSDKTGTLTQNVMEFKKCT
INGVAYGEAFTEAMAGMAKREGKDTEELTLQKQSFIERDRMQMISQMRNMHDN-KYLVDD
NLTFISSQFVHDLAGKA--GEEQSLACYEFFLALALCHSVVADRV-GD--RIVYKAQSPD
EAALVGTARDVGFVFLDQRRDIMVTRALGETQRFKLMDTIEFSSARKRMSVIVKGP----
--DNRYVLICKGADSIIFERLEPN---EQVELRKTTSEHLRIFALEGLRTLCIAKRELTE
EEYYEWKEKYDIAASAIEN-REEQIEEVADLIESHLTLLGGTAIEDRLQEGVPDSIALLA
QAGIKLWVLTGDKMETAINIGFSCNLLDAGMDMIKFDVD---------------------
----------QEVSTPELEVILADYLY-RYFGLSGSVEE-----LEAAKKDHDTPSGSHA
LVIDGSVLKRVL--DGPMRTKFLLLCKRCKAVLCCRVSPAQKADVVQLVRESLEVMTLAI
GDGANDVAMIQKADIGVGIVGEEGRAAAMSADYAIGQFRFLSKLVLVHGRWDYNRVAEMV
NNFFYKSVVWTFTLFWYQIYNNFDANYLFDYTYVMLFNLIFSSLPVIVMGVYDQDVNADL
SLRIPQLYKRGILQLNSARKIFIGYMLDGFYQSVICFFFSFLVINNVTTAAQNGRDTMAV
QDLGVYVAAPTIMVVDTYVILNQSNWDVFSIGLWALSCLTFWFWTGVYSQSLY-TYEFYK
SASRIFRTPNFWAVLCGTIVSCLFPKFLFMTTQKLFWPYDVDIIRESYRTKRLHELDE--
EEEIENAEQSPDWASSTL----------QVPFNAS-SSSLATPKKEP-------------
--LRLDTNSLTLTSSMPRSFTPSYTP----------------------------------
------------------------------------------------------------
------------------------------------------------------------
------------------------------------------------------------
------------------------------------------------------------
------------------------------------------------------------
------------------------------------------------------------
--------------SFLEGSPVFSD--------EILNRGEYM---------------PH-
--RGSISSSEQPLRP----------------
```
