## Supplementary material for "Coding Sequence Insertions in Fungal Genomes are Intrinsically Disordered and can Impart Functionally-Important Properties on the Host Protein": MAFFT_MSAs: XP_716778.1_blasthits_MAFFT.txt

```
>XP_716778_Candida_albicans
------------------------------------------------------------
-----MSNLLFHNFDKS-----ND----------------DIEDFNSTASN--IISTRDN
GL-----INDGNGS--ETDTINQYNEQELLNQLQDEQYTSDHPIEQAVHSYATH--DTDE
DSEQH-------------------------YEHACAYC----------------------
-GIHNPNSVIKCNTCNK-------------------------------------------
------------------------------------------------------------
---------------------------------------WFCNAKT--------------
------------------------------------------------------------
---NS--------------------------------SSSHIVTH---------------
---------------LIMSR-----------------------HNQVS------------
------------------------LHEESELG----------------------------
------------------------------------------------------------
------------------------------------------------------------
----------------------------D-------------------------------
------------------------------------------------------------
------------TTLECYNCGNKNVFILG-------------------------------
-------------------------------FVSA-------------------------
------------------------------------------------------------
---------------------------------------------------------KQE
SVVVILCRL---------------------------------------------------
------------------------------------------------------------
------------------------------------------PCAR---SK---DVNWDT
S---------------EWQALIEDRQFLS---------------------WLA-------
-------------------------------------PPPTEDD-LIEARLIT-------
----------------------PQQISKLEAQWRLN------------------------
---------------------------------------RAA-----TINDIDNNKE---
--------AEQEVLPI--------------------LMR---------------------
------------------YNDAFQ---------YQRSFGPLVKLEG----DYDKNLKESQ
ALEHIQ-VKWA--------------------------LGLNNRHLASFTLSTFETS----
-----------DLKVAVGD--EIILR-YS--GNQG-EPW---------------------
----------EGHGYILRLPNAYQEEFTLELN------PSKIIP----PTQLTTDFTAEF
VW------KGTSYDRMQQAMKDFATDEESVSSFIYHK-------LLGHEV----LPIEFD
IDLPKKFSHPKLTELNVSQTNA-VRTVL-QRPLSLIQGPPGTGKTVTSATIIYHL-----
--------------------SKLNKQK------ILVCAPSNVAVDHLAAKL----DL---
--LGLNVVRLTAKSRED-VESSVSHLALHNLVN------SNAKGELKK------------
----------------------LI-KLKNQVGELSVADTNNYLKL---------------
--SRSSEMKVLNKAEVVCCTCVGAADRRLSQF--RFKTVLIDESTQASEPEVLIPI-VKG
-AKQVILVGDHQQLGPVILD-------------------------KKAADAGLKQSLFER
LVFLGHV--PIRLEVQYRMHPCLSEFPSNMFYEGSLQNGVTSDDRLIEESTFPW----PV
ID-----TPMMFWANYG--------------RE-ELSAS------GNSYLNRVEAMNVEK
IITKLFK-DGIK----PEQ-----IGVITPYEGQ---------RAYLVQFMS--------
-VNS--------TLLDKRDQYL------------NVEITSVDAFQGREKDFIILSCVRAN
DSQSIGFLSDPRRLNVALTRAKYGLVILGNPRSLCR-NRLWNHLLIHFRE----------
------------------------------------------------------------
---------------------KGCLVD---GPLDNLQL-----SMVQLNTNNMRPTTSAF
SNNNGNNYSNGRQRRGKF---GVASTI-NSVTD----------FDSASILSY-DNSAIVH
KSGHNGNN-----NNNNIKE--E-------MWPALNGRQQ----------------VFDG
D---------NSL-----------------------------------------------
----------SANFYNKLNKIDKNYGG-G-RYTND-----------------------GN
NIEDDIKSITSTF--AAGLNF---------------------------------------
------------------------------------------------------------
------------------------------------------------------------
------------------------------------------------------------
------------------------------------------------------------
-
>XP_002420357_Candida_dubliniensis
------------------------------------------------------------
-----MSNLLFHNFDKN-----SE----------------DIEDFNSTASN--IISIRDN
GS-----IKDGNGS--ETDTINQYNEQELLNQLKDEHYTSDSPIEHVTQSYGDQEGDIDQ
DSEQH-------------------------YEHACAYC----------------------
-GIHNPNSVIKCNTCNK-------------------------------------------
------------------------------------------------------------
---------------------------------------WFCNAKT--------------
------------------------------------------------------------
---NS--------------------------------SSSHIVTH---------------
---------------LIMSR-----------------------HNQVS------------
------------------------LHEESELG----------------------------
------------------------------------------------------------
------------------------------------------------------------
----------------------------D-------------------------------
------------------------------------------------------------
------------TTLECYNCGNKNVFILG-------------------------------
-------------------------------FVSA-------------------------
------------------------------------------------------------
---------------------------------------------------------KQE
SVVVILCRL---------------------------------------------------
------------------------------------------------------------
------------------------------------------PCAR---SK---DVNWDT
S---------------EWQALIEDRQFLS---------------------WLA-------
-------------------------------------PPPTEDD-LIEAKLIT-------
----------------------PQQISKLEAQWRLN------------------------
---------------------------------------RAA-----TINDIENNDE---
--------TEQEVLPI--------------------LMR---------------------
------------------YNDAFQ---------YQRSFGPLVKLEG----DYDKNLKESQ
ALEHIQ-VKWA--------------------------LGLNNRHLASFTLSTFETS----
-----------DLKVAVGD--EIILR-YS--GNQG-EPW---------------------
----------EGHGYILRLPNAYQEEFTLELN------PSKIIP----PTNLTTDFTAEF
VW------KGTSYTRMQQAMKDFATDEESVSSFIYHK-------LLGHEV----LPIEFD
IDLPKKFSHPKLTELNVSQTNA-VRTVL-QRPLSLIQGPPGTGKTVTSATIIYHL-----
--------------------SKLNKQK------ILVCAPSNVAVDHLAAKL----DL---
--LGLKVVRLTAKSRED-VESSVSHLALHNLVN------NNAKGELKK------------
----------------------LI-KLKNQVGELSVGDTNNYLKL---------------
--SRSSELKILNKSEVVCCTCVGAADRRLSQF--KFKTVLIDESTQASEPEVLIPI-VKG
-AKQVILVGDHQQLGPVILD-------------------------KKAADAGLKQSLFER
LVFLGHV--PIRLEVQYRMHPCLSEFPSNMFYEGSLQNGVTSDDRLIEESTFPW----PV
ID-----TPMMFWANYG--------------RE-ELSAS------GNSYLNRVEAMNVEK
IITKLFK-DGIK----PEQ-----IGVITPYEGQ---------RAYLVQFMS--------
-VNS--------TLLDKRDQYL------------NVEITSVDAFQGREKDFIILSCVRAN
DSQSIGFLSDPRRLNVALTRAKYGLVILGNPRSLCR-NRLWNHLLIHFRE----------
------------------------------------------------------------
---------------------KGCLVD---GPLDNLQL-----SMVQLNTNNMRSTTSS-
---NNNNYYNGRQRKGKF---GAASTV-DSVTD----------FDSASILSY-DNSAIVH
KSGHNG-N-----SNVNLKE--E-------MWPALNGKQQ----------------VFDG
D---------NNL-----------------------------------------------
----------TANFYNKLNKIDKNYGG-G-RYNTG-----------------------GN
NIEDDIKSITSTF--AAGLNF---------------------------------------
------------------------------------------------------------
------------------------------------------------------------
------------------------------------------------------------
------------------------------------------------------------
-
>XP_002550978_Candida_tropicalis
------------------------------------------------------------
-----MSNLLFHNFDKPGATNVDQ----------------EVEDFNSTASN--IIS---N
HG-----SSDGNDTNDDADTINQYDEQEMIKYLQDDQ----------------QLGEVLS
EDEQH-------------------------IEHSCAYC----------------------
-GIHNPCSVIKCNTCNK-------------------------------------------
------------------------------------------------------------
---------------------------------------WFCNAKT--------------
------------------------------------------------------------
---SS--------------------------------SSSHIVTH---------------
---------------LIMSR-----------------------HNQVS------------
------------------------LHEESDLG----------------------------
------------------------------------------------------------
------------------------------------------------------------
----------------------------D-------------------------------
------------------------------------------------------------
------------TTLECYNCGNKNVFMLG-------------------------------
-------------------------------FVSA-------------------------
------------------------------------------------------------
---------------------------------------------------------KQE
SVVVILCRL---------------------------------------------------
------------------------------------------------------------
------------------------------------------PCAR---SK---DINWDT
S---------------QWQALIDNRQFLS---------------------WLA-------
-------------------------------------PSPTEDD-LISAKLIT-------
----------------------PQQISKLEAQWRLN------------------------
---------------------------------------RSA-----TINDIENNDK---
--------TEEEVLPI--------------------LMR---------------------
------------------YNDAFQ---------YQQSFGPLVKLEA----DYDKNLKESQ
ALEHIQ-VKWA--------------------------LGLNNRHLASFTLSTFETS----
-----------DLKVAVGD--EIILR-YS--GSLR-EAW---------------------
----------EGHGYILRLPNAYQEEFTLELN------TSKIAP----PTDLTTDFTAEF
VW------KGTSYDRMQQAMKDFATDEKSVSSYIYHK-------LLGHEV----EPVEFD
IELPKRFSHPKLTELNISQTNA-VRSVL-QRPLSLIQGPPGTGKTVTSATIIYHL-----
--------------------SKLNREK------ILVCAPSNVAVDHLAAKL----DL---
--LGLKVVRLTARSRED-VESSVSHLALHNLVN------SHAKGELKK------------
----------------------LI-KLKNQVGELSVEDTNKYIKL---------------
--LRTSEMKALNKCDVVCCTCVGAADKRLSQF--KFRSVLIDESTQASEPEVLIPI-VKG
-AKQVILVGDHQQLGPVILD-------------------------RKAADAGLKQSLFER
LVFLGHV--PIRLEVQYRMHPCLSEFPSNMFYEGSLQNGVTSDDRLIEDSTFPW----PV
ID-----TPMMFWANYG--------------RE-ELSAS------GNSYLNRVEAMNVEK
IITKLFK-DGIQ----PEQ-----IGVITPYEGQ---------RAYLVQFMS--------
-MNS--------TLLDKRDQYL------------DVEITSVDAFQGREKDYIILSCVRAN
DSQSIGFLSDPRRLNVALTRSKYGLIILGNPRALCR-NRLWNHLLIHFRE----------
------------------------------------------------------------
---------------------KGCLVD---GPLDNLQL-----SMVQLNTNPTKP-----
----GGNF----KSRPKF---GAASTV-HSSTD----------FDSASVVSY-DNT----
-------N-----TITKLNN--E-------LWPALNGNSK-----------------FSN
DGYHNNNGTNNHL-----------------------------------------------
----------VSNFYNKLNKLDKTYEG-G-RYNNN-----------------------EN
NIEDDIKSITSSF--AAGLNF---------------------------------------
------------------------------------------------------------
------------------------------------------------------------
------------------------------------------------------------
------------------------------------------------------------
-
>XP_003870332_Candida_orthopsilosis
------------------------------------------------------------
-----MSNLISDNLGVTAHLPSSNLNDFSPFDQSQLNTMANEENFDDDDDA---------
---------------------SYHEHQLRLAHAAHVGALVDSEVE------EEEEEEVDE
EILQQ-------------------------CEHACAYC----------------------
-GVHTPNSVIKCNTCNK-------------------------------------------
------------------------------------------------------------
---------------------------------------WFCNSKA--------------
------------------------------------------------------------
---NS--------------------------------TSSHIVTH---------------
---------------LVMSR-----------------------HNQVS------------
------------------------LHEESDLG----------------------------
------------------------------------------------------------
------------------------------------------------------------
----------------------------E-------------------------------
------------------------------------------------------------
------------TTLECYNCGNKNVFMLG-------------------------------
-------------------------------FVSA-------------------------
------------------------------------------------------------
---------------------------------------------------------KQE
SVVVILCRL---------------------------------------------------
------------------------------------------------------------
------------------------------------------PCAR---SK---DINWDT
S---------------HWQALIEDRQFLS---------------------WLA-------
-------------------------------------PPPAEDA-LINSVMVT-------
----------------------PQQITKLEAQWRLN------------------------
---------------------------------------RNA-----TINDIENTDK---
--------QEEEVLPI--------------------LMR---------------------
------------------YTDGFQ---------YQRSFGPLVKLEA----DYDKNLKESQ
ALEHIQ-VKWA--------------------------LGLNNRHLASFTLSTFETT----
-----------DLKVAVGD--EIILR-YS--GSQG-DAW---------------------
----------QGQGFILRLPNSYQEEFTLELN------PSKVAP----PTHLTTDFTAEF
VW------KGTSYDRMQQAMKDFATNDDSVSSFIYHK-------LLGHDV----APVEFD
IELPKRFSHPKLTELNVSQANA-VRSVL-QRPLSLIQGPPGTGKTVTSATIVYHL-----
--------------------SRLNKEK------ILVCAPSNVAVDHLAAKL----DS---
--LGLNVVRLTAKSRED-VESSVSHLALHNIVN------KTAKGELKK------------
----------------------LI-KLKNEVGELSAEDSKKYIKH---------------
--LRSSELKILNKCDVVCCTCVGAADKRLSQF--KFRTVLVDESTQASEPEVLIPI-VKG
-AKQVILVGDHQQLGPVILD-------------------------RKAADAGLKQSLFER
LVFLGHV--PIRLEVQYRMHPCLSEFPSNMFYEGSLQDGVTNADRVVADSSFPW----PV
ID-----TPMMFWANYG--------------RE-ELSSS------GNSYLNRVEAMNVER
IITRLFK-DGIK----PEQ-----IGVITPYEGQ---------RAYLVQFMS--------
-MNS--------TLLNKRDEYL------------EVEITSVDAFQGREKDFIILSCVRAN
DTQSIGFLSDPRRLNVALTRAKYGLLVLGNPRALSR-NRLWNHLLVHFRE----------
------------------------------------------------------------
---------------------KGCLVD---GPLDNLQL-----SMVQLNNYTTAN-----
---RNLKPGATNQKK-PYHGLGAPSTN-FSTTN----------FDSISNV-----GA---
---GGN---D-VPYQSRLKN--E-------LWPALNQHSQ--DGEQNDDSAGGGEVYYNE
S---------NSI-----------------------------------------------
----------SANFYSKLNKLEKSFANGGNRYA-------------------------DE
NIEDEIKSITSSF--AAGLNF---------------------------------------
------------------------------------------------------------
------------------------------------------------------------
------------------------------------------------------------
------------------------------------------------------------
-
>XP_001524702_Lodderomyces_elongisporus
------------------------------------------------------------
-----MSTVFGED---------------------------RQYDFEGFHDN---------
---------------------SVHDQH----HHSHHNAIVDQTNENTSGLVDGQEGEEGQ
EV----------------------------CEHACAYC----------------------
-GVDTPNAVIKCNTCNK-------------------------------------------
------------------------------------------------------------
---------------------------------------WFCNDKT--------------
------------------------------------------------------------
---NS--------------------------------SSSHIVTH---------------
---------------LVMSR-----------------------HNQVS------------
------------------------LHEESDLG----------------------------
------------------------------------------------------------
------------------------------------------------------------
----------------------------E-------------------------------
------------------------------------------------------------
------------TTLECYNCGNKNVFMLG-------------------------------
-------------------------------FVSA-------------------------
------------------------------------------------------------
---------------------------------------------------------KQE
SVVVILCRL---------------------------------------------------
------------------------------------------------------------
------------------------------------------PCAR---SK---DINWDT
S---------------HWQSLIEDRQFLS---------------------WLA-------
-------------------------------------PPPGEEG-LINARQVT-------
----------------------PQQISKLEAQWRLN------------------------
---------------------------------------RDA-----TINDVNNNDV---
--------QEEEVLPI--------------------LMR---------------------
------------------YNDGFQ---------YQRSFGPLVKLEA----DYDKNLKESQ
ALEHIQ-VKWA--------------------------LGLNNRHLASFTLMTYETT----
-----------NLKVAVGD--EIILR-YN--GSQQ-EPW---------------------
----------EGSGFILRLPNSYQEEFTLELN------PSKIPP----PTNLTNGFTAEF
VW------KGTSYDRMQQAMKDFATDEESVSSYIYHK-------LLGHDV----APIEFD
ITLPKKFSHPKLTELNISQTNA-VRSVL-QRPLSLIQGPPGTGKTVTSATIIYHL-----
--------------------SRSNKEK------ILVCAPSNVAVDHLAAKL----DT---
--LGLKVVRLTAKSRED-VESSVGHLALHNIVS------KTAKGELKK------------
----------------------LL-KLKNEVGELSMEDSKSFIRN---------------
--LRTSELKILSKADVVCCTCVGAADKRLAQF--KFRTVLIDESTQASEPEVLIPI-VKG
-AKQVILVGDHQQLGPVILD-------------------------RKAADAGLKQSLFER
LVFLGHV--PIRLEVQYRMHPCLSEFPSNMFYEGSLQNGVTSKDRLVEEAMFPW----PV
LD-----TPMMFWANYG--------------RE-ELSGS------GNSYLNRVEAMNVER
IITRLFK-DGIK----PEQ-----IGVITPYEGQ---------RAYLVQFMS--------
-INS--------TILDKRDQYL------------EVEITSVDAFQGREKDFIILSCVRAN
DSQSIGFLSDPRRLNVALTRAKYGLLILGNPRALCR-NKLWNHLLIHFRE----------
------------------------------------------------------------
---------------------KGCLVD---GPLDNLQL-----SMVQLNNY--AP-----
---RNVKPG---QKKVPF---AAPQTSAFSSAT----------LDSASMVAY-EDGAAPL
SAYGGSRNLE-AQRQQNLRD--E-------LWPALNN-------ELN---------YYND
S---------NSI-----------------------------------------------
----------SANFYSKLNKLDKKFE--GARYN-------------------------GE
NIEDDIRSITSSF--AAGLNF---------------------------------------
------------------------------------------------------------
------------------------------------------------------------
------------------------------------------------------------
------------------------------------------------------------
-
>XP_007375222_Spathaspora_passalidarum
------------------------------------------------------------
-----MSNLLFHNFSK------EE----------------DEDNFSNVSDNGVVSSESDN
ETIDQDHIQNGNGINDG----EQHSDHESL--VADQMFDSDAMNQQLA-----LVEDLDH
AHDEE-------------------------HEHACSYC----------------------
-GIHTPSSVVKCNTCNK-------------------------------------------
------------------------------------------------------------
---------------------------------------WFCNAKT--------------
------------------------------------------------------------
---DS--------------------------------SSSHIITH---------------
---------------LVMSR-----------------------HNQVS------------
------------------------LHEDSDLG----------------------------
------------------------------------------------------------
------------------------------------------------------------
----------------------------D-------------------------------
------------------------------------------------------------
------------TTLECYNCGNKNVFMLG-------------------------------
-------------------------------FVSA-------------------------
------------------------------------------------------------
---------------------------------------------------------KQE
SVVVILCRL---------------------------------------------------
------------------------------------------------------------
------------------------------------------PCAN---SK---DINWDT
S---------------HWQALIEERQFLS---------------------WLA-------
-------------------------------------PPPPEEA-LVNAKLIT-------
----------------------PQQISKLEAQWRLN------------------------
---------------------------------------RDA-----TINDIENTDKQ--
--------QEEEVLPI--------------------LMR---------------------
------------------YNDAFQ---------YQRSFGPLVKLEA----DYDKNIKESQ
ALEHIQ-VKWA--------------------------LGLNNRHLASFTLSTYENS----
-----------DLKVAVGD--EIILR-YS--GFQR-EPW---------------------
----------EGNGYILRLPNKNQEEFTLELN------PSKVTP----PTDLTTDFTAEF
VW------KGTSYDRMQQAMKDFATDETSVSSYIYHK-------LLGHEV----VPIEFD
TELPQRFSHPALTELNVSQTNA-VRTVL-QRPLSLIQGPPGTGKTVTSATIIYHL-----
--------------------SKLNKEK------ILVCAPSNVAVDHLAEKL----DL---
--LGLKVVRLTAKSRED-VDSSVSHLALHNLVN------KGAKGEFKK------------
----------------------LI-KLKNEVGELSVEDSRIYFRN---------------
--LRNSESKLLDKCDIVCCTCVGAADKRLSQF--KFRTVLIDESTQASEPEVLIPI-VKG
-AKQVILVGDHQQLGPVILD-------------------------RKAADAGLKQSLFER
LVFLGHV--PIRLEVQYRMHPCLSDFPSNMFYEGSLQNGVTSDDRLIEDATFPW----PM
VD-----TPMMFWANYG--------------RE-ELSSS------GNSFLNRVEAMNVEK
IITRLFK-DGVT----PDQ-----IGVITPYEGQ---------RAYLVQFMS--------
-MNS--------TLLDKRDQYL------------DVEITSVDAFQGREKDFIILSCVRAN
DAQSIGFLSDPRRLNVALTRAKYGLIVLGNPRALCR-NRLWNCLLVHFRE----------
------------------------------------------------------------
---------------------KGCLVD---GPLDNLQL-----SMVQLNNTVTSA-----
----NKYSHRPGKQVPKF---GTASTL-QSMTD----------FDSASVLSY-DNSAI--
-------N-----EGSRTRV--D-------AWPTLGNNNA----------------SFNK
N---------SSI-----------------------------------------------
----------SANFYSKLDKLNGNYDKTG-RYN-------------------------AD
NIEDDIRSITSSF--AAGLNF---------------------------------------
------------------------------------------------------------
------------------------------------------------------------
------------------------------------------------------------
------------------------------------------------------------
-
>XP_043051408_Scheffersomyces_spartinae
------------------------------------------------------------
-----MSHLVFQNLDAN-----------------------DDHDINDIH-----------
------------------LVVTAQVADEVIELETDDFVPSDAI-----------------
ATTSL-------------------------PDYACAYC----------------------
-GIHNVDSVVKCETCQK-------------------------------------------
------------------------------------------------------------
---------------------------------------WFCNTKI--------------
------------------------------------------------------------
---HS--------------------------------NSSHIVTH---------------
---------------MVMSR-----------------------HTCVS------------
------------------------LHPDSDLG----------------------------
------------------------------------------------------------
------------------------------------------------------------
----------------------------D-------------------------------
------------------------------------------------------------
------------TTLECYNCGNKNAFILG-------------------------------
-------------------------------FVSA-------------------------
------------------------------------------------------------
---------------------------------------------------------KQD
SVMVILCRL---------------------------------------------------
------------------------------------------------------------
------------------------------------------PCAQ---LK---DINWDT
T---------------QWQALLDDRQFVS---------------------WVA-------
-------------------------------------GPPTEEE-LINARLIT-------
----------------------NKQITKLEAQWRLN------------------------
---------------------------------------RDA-----TILDIEKNEN---
--------EEEDVLPI--------------------LMR---------------------
------------------YNDAFQ---------YQRAFAPLIKLES----DFDKNLKESQ
ALEHIL-VSWA--------------------------LGLNKNHLASFTLSTYESN----
-----------NLKIAVGD--EIVLRCNN--GTQD-EAW---------------------
----------SGRGYIIRLPSAYQEEFTLELI------SSATPP----PTNLTTDFTAEF
VW------KGTSYERMQRALNKFAVDEESVSSYIYHK-------LLGHDV----APIEFD
TRIPPQVALPLITELNQSQLNA-VKLAL-QRPLSLIQGPPGTGKTVTSATILYHL-----
--------------------SHLHKST------LLMCAPSNVAVDHLATKL----HN---
--LGLWVVRFTARSRED-VESQAEHLSLHSQVE------RGSTGKLRK------------
----------------------LF-KLKKELGELSAADSKTLAKL---------------
--SRIEERKILDKCHVVCTTCVGAGDKRLKHL--KFRTVLIDESTQASEPEVLIPI-VKG
-AKQVILVGDHQQLGPVVLN-------------------------RKAGDAGLTQSLFER
LVLLGHV--PIRLEVQYRMHPCLSEFPSNMFYEGSLQNGVTKEHRLLKKSTFPW----PV
SD-----TPMMFWANYG--------------RE-EISSS------GYSYLNRVEAMNVER
VVSKLFK-DKVS----PDQ-----IGIITPYEGQ---------RAYIVLYMA--------
-MNS--------SIPEFKDKYL------------QLEIASVDAFQGREKDFIILSCVRAN
DQQQVGFLSDPRRLNVALTRAKYGLIILGNPRALCR-NALWNHVLLHFRE----------
------------------------------------------------------------
---------------------RGCLVD---GPLDNLQF-----SMVQLSNPKAKRA----
---------------------DAVKKLQHIKDG----------GDTESLASF-ATVATET
------------------------------EWPKLGMEDT--SN------------TYSK
S---------NNL-----------------------------------------------
----------SSNFYSKL----SNYRHDGVESRNERPQHHQSRKK-------------VT
DYDENMLNITNSF--VSQFSLS--------------------------------------
------------------------------------------------------------
------------------------------------------------------------
------------------------------------------------------------
------------------------------------------------------------
-
>XP_021215008_Scheffersomyces_stipitis
------------------------------------------------------------
-----MSHFLFHGADADTK---------------------EEDPIYGHESEDDAFGSVSR
ESTIEFPTQDLESYD------GDDELQRRLEELIDDADDAQLA-----------LDAAEY
SHTNL-------------------------PEHACAYC----------------------
-GVHSTHSVVKCNTCNK-------------------------------------------
------------------------------------------------------------
---------------------------------------WFCNSKS--------------
------------------------------------------------------------
---NG--------------------------------NSSHIVTH---------------
---------------LVMSR-----------------------HNQVS------------
------------------------LHEDSDLG----------------------------
------------------------------------------------------------
------------------------------------------------------------
----------------------------D-------------------------------
------------------------------------------------------------
------------TTLECYNCGNKNVFILG-------------------------------
-------------------------------FVSA-------------------------
------------------------------------------------------------
---------------------------------------------------------KQE
SVVVILCRL---------------------------------------------------
------------------------------------------------------------
------------------------------------------PCAQ---SK---DVNWDT
S---------------HWQSLIEDRQFLT---------------------WVA-------
-------------------------------------AVPSEEE-LVNAKLIT-------
----------------------PNQISKLEAQWRLN------------------------
---------------------------------------RDT-----TIDDIENNND---
--------EQEEVLPI--------------------LMR---------------------
------------------YNDAFQ---------YQRSFAPLVKLEA----DYDMNLKESQ
ALEHIQ-VKWA--------------------------LGLNNRHLTSFTLSTYESN----
-----------DLKVAVGD--EIILR-YT--GAHD-EKW---------------------
----------EGRGFIVRLPNAHQEEFTLELN------AAKTAP----PTHLSTDFTAEF
VW------KGTSYERMQDAMKLFAVDEESVSGYIYHK-------LLGHEV----EPVEFD
VKLPQRFSHPNLTELNVSQINA-VRSVL-QRPLSLIQGPPGTGKTVTSATIIYHL-----
--------------------TKLNKEK------ILVCAPSNVAVDHLAEKL----DS---
--LGLKVLRLTARSRED-VESSVSHLSLHNLVN------RTAKGELKK------------
----------------------LL-RLRNELGELSLSDSKSLIRL---------------
--IRTSESKILAQCDVVCCTCVGAADRRLSNI--KFRTVLIDESTQASEPEVLIPI-VKG
-AKQVILVGDHQQLGPVILD-------------------------KKAGDAGLRQSLFER
LVILGHV--PIRLEVQYRMNPCLSEFPSNIFYEGSLQNGVTSAQRRIESSTFPW----PV
YD-----SPMMFWANYG--------------RE-EISGS------GNSYLNRVEAMNVEK
IITRLFK-DGVK----AEQ-----IGVITPYEGQ---------RAYLVSYMS--------
-INS--------TLAEFKEQYL------------EVEVTSVDAFQGREKDYIILSCVRAN
SSHQIGFLSDPRRLNVALTRAKYGLVVLGNPRALCR-NRLWNQLLIHFRE----------
------------------------------------------------------------
---------------------KGCLVD---GPLDNLQL-----SMVQLNSNNTRP-----
------GLPQQNQPRRKF---AQESTIAPSSTE----------FDSASIVSY-DP-----
--------------GSTING--KSETSRASRWPTLGH-NK--QEN-----------VYDA
S--------SNPI-----------------------------------------------
----------HANFFSKLNKLNSTYEG---RYNNKLEAPGSSTASWQQFQSRLQESDSHN
NIEDDIRSVTSSF--AAGLNF---------------------------------------
------------------------------------------------------------
------------------------------------------------------------
------------------------------------------------------------
------------------------------------------------------------
-
>XP_020065229_Suhomyces_tanzawaensis
------------------------------------------------------------
------------------------------------------------------------
------------------------------------------------------------
--------------------------MVQYEEFTCVTC----------------------
------------------------------------------------------------
------------------------------------------------------------
---------------------------------------------T--------------
------------------------------------------------------------
---GT-------------------------------FDTAEIPKH---------------
---------------LSSTR-----------------------HKSVQ------------
------------------------SN----------------------------------
------------------------------------------------------------
------------------------------------------------------------
----------------------------D-------------------------------
------------------------------------------------------------
------------EVIECEECEDNNIHQLSIIRYGLSDMSLLCKTCFDKEDKSTDDSIVQY
SLSNGAFFSKIGYYFRFRDIECNECQSDRNLFVGN-------------------------
------------------------------------------------------------
---------------------------------------------------------PSK
SSQIIFCKQCLEKNPKKGVSFVSEKDDKFLYELLGMKDAVPTKSQSHGRKRTVGRKGGKA
GKESRKGPKKFDPEQEARKAHYLATKQNASALKSGTTVKAIGSSIIGSKASSAKGSKKST
PSGSAKATPKFQSPNPSNKSSRVNTPMSSLQNSAVNTPRSSTPELR---GKHNGNSNGEA
K---------------QQTGLKTDRKVPN---------------------PKK-------
-------------------------------------ASDAESKSKATNQHVKEPKAGKK
GAKTANENGQAKDTKEAKKKKGPKQTELKEAKSDQK------------------------
---------------------------------------KEAKELKSARNKVKESSAPKE
NTKKKELSQKKDVSPSSNGASSEQEPKESLIPRNTPTLT---------------------
------------------YESIEA---------YFREMSYNLFLEEQL--TNDSNILDSE
DLM----IEW---------------------------FADQDKKNSQFKITIDTTNPNIK
RLIPEKLRSLKKTPFAVGN--SIFLI------LNDEIPWYANIATLDIVKERSSGSKRGR
GGRGRGGRGGRGRGRSSASNGPELNEMIVQLY------GWNDRPL---PKDVNVKFL-KF
LP------ASVPVSRVFLAM-------TNLSNPSFIK------MLLGKE--------PIK
QIVFKNFLKFSRDTLNDSQKVA-IQSVL-NNAITVLQGPPGTGKTSTIFEIILQL-----
-------------------LDSLNTYP------ILVVAASNIAIDNIAEKLLPTHKN---
--HILRIVANEKEREYN-KEHPLASICLHHKSY------NALPLKFQQ------------
----------------------LV-DDMRRGNPISATAHKNYLKE---------------
--QFEVTKQLVAQARVIFTTTVVSGGYQFKSVA-KCPIVIMDEATQSSEPTTLIPLSMKG
-IEKFVFVGDQRQLSCFSL------------------------------IPNLSLSLFER
VLLNSTYKNPHMLDIQYRMHPDISEFPRNRFYGGLLKDGISKDQRKLDS----W------
TE-----DLVQFLDTKG------------QCTE-SSVRNRLREDGGYTFTNRGEIKHILQ
VLKTMIYDKNIA----RTD-----IGVITPYSGQ---------RDLISKCLQQDEFVNPQ
GLNV--------EIEVDIDDIRNDSKPVTIHLVSGIMIASIDAFQGREKKFLVMSCVRSN
SKNTIGFLKDERRLNVALTRAQYGLIMIGDANCLYNSDPLWREYIGYLRD----------
------------------------------------------------------------
---------------------K--------------------------------------
------------------------------------------------------------
------------------------------NW----------------------------
------------------------------------------------------------
------------------------------------------------------------
-----VKEITG-------------------------------------------------
------------------------------------------------------------
------------------------------------------------------------
------------------------------------------------------------
------------------------------------------------------------
-
>XP_020076409_Hyphopichia_burtonii
MAIQDKPLPSLLSAFDAILKTVGIDFWRNSSAVPFPGFLDPILLNPNFSKYLLDPSNYEL
SVFLDWTLLFVGSLTSSQRQTAAVRISTFLMRISQKREADNGSINETSQLNQKSCHLLLQ
CFDIDMNKVNFAEPNFAVNILKRRDVRAAVDSQAPLVVSMAIQQLKNLTLEESENTEPSN
ALHLITSSVEYDIISLAHNSSILKQLGNEIPSSFDAFPLLWEELAKLQLYIYPQLTKELV
KSMRNTSNIIK-------------------------------------------------
------------------------------------------------------------
----------------------------------------FSQKKN--------------
------------------------------------------------------------
---NTQVKEKSDAIARHNGNVTLILKLLGNVLDKVEQADSHVLKS---------------
---------------IFNDK-----------------------DIAISYCSCLFSPSVNQ
AALNISYQAFDAAGRLEAIGGLLKLNLESSLN----------------------------
------------------------------------------------------------
------------------------------------------------------------
----------------------------AINKNLRILTNLAVFEPCPKTIRILMDVVRAL
TNPLEGIATIRSSELCKPEIRGLWEESWHFLMMVYEKTLLWASHYHLEELIEFTRDTLEL
SHSLLDSFMIILNALSDENNNNTSYSLLG-------------------------------
--------------------------------VFM-------------------------
------------------------------------------------------------
---------------------------------------------------------KAF
HYVIVWLRL---------------------------------------------------
------------------------------------------------------------
-------------------------GDTSLLNLCLTLVFKGLELAK--------DLNFTV
DIKFIDSFARFGARSKKFKNKLNDQQRAD---------------------ILAKASEIDG
PLVDQILAENRKTKASKSSVMDSVQVDQQAAYKYQTHQKPTKQQTLSRFGVVT-------
-------KEPPVAPPPAEKGYKSANLEAIRKELKSNRAPSVKPGPTVAPAAPRPAGFNSK
APAVGRSLNITKRKRRDSESSEEGDDDNIDFSDLFVDKKKKA-----KVVEVDINGKIID
RSAQTKKIDEERKREE--------------------RMRLRLNVSLKPLYSTILKWNYNS
TSDYPGDDRDIYKKTKETYEDCKD---------YIKTTEPLLMLECWQGIQSAKRTQQEL
PFELLIGGRTSCDGFFDVYASIKKQDLNDRKIGDSDLLVLGHAESTDFSSAKAAADFLKS
PGAQTCLAKVRDIKSASADHCDIVLRVFP-------------------------------
----------QGPMMGILTPKS----IVLSMR-------------------VTQMVTTER
EY-------------------------SSLKGLEFYD--------LSEEIIKGKPADHLE
IGDDEANRIVDIHKVNKSQAKAIIGSFV-NEGFSLIQGPPGTGKTKTILGIVGYTLSQ--
------TKANLINVPKSIELSKSPSPESNQGPKVLICAPSNAAVDELVLRLKDGVNDSKG
ERFSPKVVRL---GRSDAINAAVRDLTLEELID------KHLQAQSKQAVIDPSIRTEHT
KCISLRDQLRDKLNRPNLSSNEIV-ELETQLREVTKQRNELGKKLDEQRENASIAFRTRE
IEKRQLQAKILSGAQIICSTLSGSAHDFLASLSMNFDQVIIDEACQCVELSAIIPL-RYG
-SKRCVMVGDPNQLPPTVLS-------------------------QAAAGLNYEQSLFVR
M-QKNHPDSVYLLDVQYRMHPDISKFPSQAFYESRLQDG----KNMLEKNDRPWHKQFPL
-------SPYRFFDIVG------------AHQQHELTRS---------LFNYLEARVALE
IVEKLMR---VL----PEDQFKGRIGIISPYKEQIRVLKDVFRKKYGIGILN--------
----------------------------------EIDFNTVDGFQGQEKEIIIMSCVRAS
ESGNVGFLSDVRRMNVALTRARTSLWILGNKSSLSR-NKVWAKLLADADS----------
------------------------------------------------------------
---------------------RNAITSASPGFLARISS-----SNVSKNISTQAA-----
---------------------VPNSVSDNTISD--------------SSVSVLRKESNVS
SGNQQNQKDDKIPNNHNNNQHTNHNYKRQGNYTGHGQSGNNKQAGHGMPTQPKDKNVHKS
NTVGGSSLKRSSLFESPTVKKKSVSKPAIAISSAKSPPLPPPKSPPLPPPRSSPLPPPRS
PPPEQLFSHTENKGTSQTSSKYEPTQRNHQKREYFGNSYQKLESAKNNDNYHDNNSNHAD
HKHSQAKKLVSFAEDDSGPKIKPSKSGVIEKPASIFIPQKRKKNR---------------
------------------------------------------------------------
------------------------------------------------------------
------------------------------------------------------------
------------------------------------------------------------
-
>XP_015467870_Debaryomyces_fabryi
------------------------------------------------------------
-----MSNLLFQKYESNSG---------------------DEN------DEGSSLKNITS
EMATNVEVPNGNNRP------ANNDYQYYVSNDGNSDTNVDVNSCS-------DLDLPEQ
SNEIL-------------------------PEHACAYC----------------------
-GVHSTNCVIKCNTCNK-------------------------------------------
------------------------------------------------------------
---------------------------------------WFCNSKS--------------
------------------------------------------------------------
---NS--------------------------------NGSHIVTH---------------
---------------LVLSR-----------------------HNVVS------------
------------------------LHEDSDLG----------------------------
------------------------------------------------------------
------------------------------------------------------------
----------------------------D-------------------------------
------------------------------------------------------------
------------TTLECYNCGNKNVFILG-------------------------------
-------------------------------FVSA-------------------------
------------------------------------------------------------
---------------------------------------------------------KQE
SVVVILCRL---------------------------------------------------
------------------------------------------------------------
------------------------------------------PCAQ---LK---DINWDT
S---------------HWQSLIEDRQFLP---------------------WIA-------
-------------------------------------ANPSEDE-LINTNLIT-------
----------------------HQQISKLEAQWRLN------------------------
---------------------------------------RDA-----TINDINNDLE---
--------DEEEILPI--------------------LMR---------------------
------------------YNDAFQ---------YQRSFAPLIKLEG----DFDKNLKESQ
ALEHIQ-VKWA--------------------------LGLNNKHLASFTLSTFESN----
-----------ELKVAVGD--EIILR-YS--GLNQ-EPW---------------------
----------EGNGYIVRLPNAYQEEFTLELN------PSKLQP----PIHSTTDFTAEF
VW------KGTSYDRMQQAMKDFAIEKESVSSYIYHK-------ILGHEV----APIEFD
IKLPNKFSHPNLTELNMSQTNA-VRSVL-QRPLSLIQGPPGTGKTVTSATIVYHL-----
--------------------SKLSKEK------ILVCAPSNVAVDHLADKL----NL---
--LGLKVIRLTAKSRED-VESSVNDLALHNIVN------KSAKGELKK------------
----------------------LI-RLRNELGELSESDSRQLIRL---------------
--TRSSEMKILNKCDVVCCTCVGAGDKRLSNL--KFRTVLIDESTQASEPEVLIPI-VKG
-AKQVILVGDHQQLGPVILD-------------------------KKAGDAGLKQSLFER
LVVLGHV--PIRLEVQYRMNPCLSEFPSNMFYEGSLQNGVTAKQRLIENSIFPW----PV
LD-----NPMMFWANYG--------------RE-EISGS------GNSFLNRVEAMNVEK
IITKLFK-DGIE----PSQ-----IGVITPYEGQ---------RAYIVQYMS--------
-MNS--------TLTELKDKYL------------EVEITSVDAFQGREKDFIILSCVRAN
DLQVIGFLSDPRRLNVALTRAKYGLVILGNPRALCR-NTLWNHLLIHFRE----------
------------------------------------------------------------
---------------------KGCLVD---GSLDNLQL-----SMVQLNNLKANA-----
------NTPHS----KKF---VSHQ---PFNNE----------FDTASIMSY-APDH---
-------------NNSMLSG--Q-------QWPSLGKVSD--ERN-----------TFME
G--------SNPI-----------------------------------------------
----------NANFVSKLNKL-GNIGT---SY-NL------------------------G
NLNDEIKNITSSF--AAGFNLN--------------------------------------
------------------------------------------------------------
------------------------------------------------------------
------------------------------------------------------------
------------------------------------------------------------
-
>XP_002770466_Debaryomyces_hansenii
------------------------------------------------------------
-----MSNLLFQKYDSNSA---------------------DEN------DEESPLNNITG
KITTNADVANGNDKQ------SNDDYKLYVDDAVNSDTNVDLDSDS-------DLDFAEQ
PNEIL-------------------------PEHACAYC----------------------
-GVHTTNCVVKCNTCSK-------------------------------------------
------------------------------------------------------------
---------------------------------------WFCNSKS--------------
------------------------------------------------------------
---NS--------------------------------NGSHIVTH---------------
---------------LVLSR-----------------------HNVVS------------
------------------------LHEDSDLG----------------------------
------------------------------------------------------------
------------------------------------------------------------
----------------------------D-------------------------------
------------------------------------------------------------
------------TTLECYNCGNKNVFILG-------------------------------
-------------------------------FVSA-------------------------
------------------------------------------------------------
---------------------------------------------------------KQE
SVVVILCRL---------------------------------------------------
------------------------------------------------------------
------------------------------------------PCAQ---SK---DINWDT
S---------------HWQSLIEDRQFLP---------------------WIA-------
-------------------------------------ANPSEDE-LINTNLIT-------
----------------------HQQISKLEAQWRLN------------------------
---------------------------------------RNA-----TINDINNDLE---
--------DEEEILPI--------------------LMR---------------------
------------------YNDAFQ---------YQRSFAPLIKLEG----DFDKNLKESQ
ALEHIS-VKWA--------------------------LGLNNKHLASFTLSTFESN----
-----------ELKVAVGD--EIILR-YS--GLNQ-EPW---------------------
----------QGNGYIVRLPNAYQEEFTLELN------PSKLQP----PTHLATDFTAEF
VW------KGTSYERMQQAMKDFATEKESVSSYIYHK-------ILGHEV----APIEFD
IKLPNKFSHPNLTELNMSQTNA-VRSVL-QRPLSLIQGPPGTGKTVTSATIVYHL-----
--------------------SKLSKEK------ILVCAPSNVAVDHLADKL----NL---
--LGLKVIRLTAKSRED-VESSVNDLALHNIVN------KSAKGELKK------------
----------------------LI-RLRNELGELSESDSRQLIKL---------------
--TRSSEMKILNKCDVVCCTCVGAGDKRLSNL--KFRTVLIDESTQASEPEVLIPI-VKG
-AKQVILVGDHQQLGPVILD-------------------------KKAGDAGLKQSLFER
LVVLGHV--PIRLEVQYRMNPCLSEFPSNMFYEGSLQNGVTAKQRLIENSIFPW----PV
LD-----NPMMFWANYG--------------RE-EISGS------GNSFLNRVEAMNVEK
IITKLFK-DGIE----PSQ-----IGVITPYEGQ---------RAYIVQYMS--------
-MNS--------TLTELKEKYL------------EVEITSVDAFQGREKDFIILSCVRAN
DSQVIGFLSDPRRLNVALTRAKYGLVILGNPRALCR-NTLWNHLLIHFRE----------
------------------------------------------------------------
---------------------KGCLVD---GSLDNLQL-----SMVQLNNLKANV-----
------NTSHS----KKF---VPHQ---QFNNE----------FDTASIMSY-APDQ---
-------------NNSMLGK--Q-------QWPSLGKTND--EYN-----------TFIE
G--------SNPI-----------------------------------------------
----------NANFVSKLNKL-STIGN---YYDNS------------------------G
NSNDEIKNITSSF--AAGFNLN--------------------------------------
------------------------------------------------------------
------------------------------------------------------------
------------------------------------------------------------
------------------------------------------------------------
-
>XP_006688608_Yamadazyma_tenuis
------------------------------------------------------------
------------------------------------------------------------
------------------------------------------------------------
------------------------------------------------------------
------------------------------------------------------------
------------------------------------------------------------
------------------------------------------------------------
------------------------------------------------------------
------------------------------------------------------------
------------------------------------------------------------
------------------------------------------------------------
------------------------------------------------------------
------------------------------------------------------------
------------------------------------------------------------
------------------------------------------------------------
------------------------------------------------------------
------------------------------------------------------------
------------------------------------------------------------
------------------------------------------------------------
------------------------------------------------------------
------------------------------------------------------------
------------------------------------------------------------
------------------------------------------------------------
------------------------------------------------------------
------------------------------------------------------------
------------------------------------------------------------
------------------------------------------------------------
------------------------------------------------------------
------------------------------------------------------------
------------------------------------------------------------
------------------------------------------------------------
------------------------------------------------------------
------------------------------------------------------------
------------------------------------------------------------
------------------------------------------------------------
------------------------------------------------------------
------------------------------------------------------------
------------------------------------------------------------
--MLGHV--PLRLEVQYRMNPALSEFPSNMFYEGSLQDGVTVEDRLIKNSTFPW----PV
QD-----IPSMFWANYG--------------KE-EISGS------GSSFLNRVEAMRVEK
VVNRLFE-DGVK----GDQ-----IGIITPYEGQ---------QSFVTRYLA--------
-TNA--------TQTQYKDEYL------------SIEVASVDAFQGREKDFIILSCVRAN
EAQVIGFLRDPRRLNVALTRAKYGMIVLGNPRTLSR-NPLWNHLLVHYRE----------
------------------------------------------------------------
---------------------RGCLVE---GLLENLQM-----CTVKLDFK---------
---------------------AGANTHTSYKQD----------SPTPSNFSA--------
-----------NEFNSEATS----------------------------------------
-----------MI-----------------------------------------------
----------SSNFYSRLSQLDQDYLKQKQHQS-------------------------HD
MNDDDIKSITSSF--AAGFNL---------------------------------------
------------------------------------------------------------
------------------------------------------------------------
------------------------------------------------------------
------------------------------------------------------------
-
>XP_001481949_Meyerozyma_guilliermondii
------------------------------------------------------------
------------------------------------------MDFEDDDDK---------
------------------LLRESTEQHNSLQEPSHD----------------------EH
PLTER-------------------------IPHACAYC----------------------
-GIHATNCVVKCNTCNK-------------------------------------------
------------------------------------------------------------
---------------------------------------WFCNSKS--------------
------------------------------------------------------------
---GD--------------------------------KGSHIVSH---------------
---------------LILSR-----------------------HRIVS------------
------------------------LHEESDLG----------------------------
------------------------------------------------------------
------------------------------------------------------------
----------------------------D-------------------------------
------------------------------------------------------------
------------TVLECYNCGNKNVFILG-------------------------------
-------------------------------YVSA-------------------------
------------------------------------------------------------
---------------------------------------------------------KQE
SVVVILCRL---------------------------------------------------
------------------------------------------------------------
------------------------------------------PCAQ---QK---DINWDT
N---------------QWQPLIEERQFLP---------------------WIA-------
-------------------------------------GNPEEHD-QIEAIPIT-------
----------------------HAQISKLEAQWRLN------------------------
---------------------------------------RDA-----TIEDIDQKGE---
--------EEEEVLPI--------------------LMR---------------------
------------------YNDAFQ---------YQRAFGPLLHLEA----EYDKGMKESQ
ALEHIT-IRWA--------------------------MGLNKRHLASFILSTFETS----
-----------SLKVAVGD--EIILH-YN--GGDR-EPW---------------------
----------QGSGFIVRLPNAYHNEFTLELN------PQKNAP----PTHLTTNFTAEF
VW------KGTSYNRMQHALKSFAVDEKSVSGYIYHR-------ILGHNV----EPVEFS
FNLPEKLSIPNLTALNESQENA-VRTVL-QRPLSLIQGPPGTGKTFTSATIIYHLRNM--
------INKKPSGKKSSKSKKKQTAEK------ILVCAPSNVAVDHLAEKI----AN---
--LGVKVMRLTAKSRED-AESLVSHLSLHNLIV------QTNK-RLQK------------
----------------------LQ-DKKNAEGELLAKEAVEFHKL---------------
--TRKAEKSVMEDCEVICSTCVGAGDHRLDSM--VFRAVLIDESTQASEPEIMIPI-VKG
-AKQVILVGDHQQLGPVILH-------------------------KKAGDAGLKQSLFER
LVVLGHV--PIRLEVQYRMHPCLSEFPSNMFYEGSLQNGVSSESRTFKNETFPW----PV
LD-----FPMMFWANYG--------------RE-EISAS------GYSYLNRVEAMNVEK
IITRLFK-QGVK----AEQ-----IGVVTPYEGQ---------RAYILQHML--------
-LTG--------SLVDKREQYS------------EVEVASVDAFQGREKDYIILSCVRAN
ETHGIGFLSDSRRLNVALTRAKYGLVIVGNPRCLSK-NKLWNHLLIHFRE----------
------------------------------------------------------------
---------------------KGCLVE---GPLDNLQL-----SMVQLRQTPASI-----
---------------------MPMQT--RNFMD----------DDTASVMSY-VAAP---
-------------RQDHSNE--EA------QWPRLRKEQN--GNDN----------VYGS
V--------SHPL-----------------------------------------------
----------SSNHYSRIQDSPPVYDNER-----------------------------NS
TLEQDLKSLTNAF--VSGFSFD--------------------------------------
------------------------------------------------------------
------------------------------------------------------------
------------------------------------------------------------
------------------------------------------------------------
-
>XP_018712869_Metschnikowia_bicuspidata
------------------------------------------------------------
------------------------------------------------------------
------------------------------------------------------------
------------------------------------------------------------
------------------------------------------------------------
------------------------------------------------------------
----------------------------------------MTNKKD--------------
------------------------------------------------------------
------------------------------------------LGH---------------
---------------LSVSE-----------------------DKRSS------------
------------------------KHVS--------------------------------
------------------------------------------------------------
------------------------------------------------------------
------------------------------------------------------------
------------------------------------------------------------
------------------------------------------------------------
------------------------------------------------------------
------------------------------------------------------------
------------------------------------------------------------
------------------------------------------------------------
------------------------------------------------------------
------------------------------------------------------EVN---
------------------NRLISTEEIMT---------------------QLT-------
-------------------------------------LDLTLEE----------------
----------------------PKDSTGI--RLNDK------------------------
---------------------------------------NSS-----HLKDKESHRSSVP
F-------SARDLAPR--------------------LT----------------------
------------------YDTIEEYICEMSNKIYLEEIGSILSFEAPILTEKDFYFEENK
CLNFVQECTIC--------------------------IRMTDEFKKTF------------
----------------ISK--KMDMM-----GKN--PFF---------------------
----------SGQVMIFLQPYTEPDFWTVDFTRIENDGSHVKSP----SVQLLSVSMSSN
SWAISRLCREPDYSKLK-ILPVSLPKSRSFSAFTRLKTSPFVDMLLGKTF----EPQP--
TSLEERLNISQ-DKMNESQILA-IRSVL-TNRITLIQGPPGTGKTSTICNMISEL-----
----------------------LLRGK----YPILIVAASNQAIDNIAEKLIKVHKD---
--SVLKILARTSEFKYP-MSHVLGPICLHNKIY------AQASPDIRV------------
----------------------LLDDIKYCRHQLEPKEYKQVLDQ---------------
--QIRCSQKIVGESKIFLTTSVSAGGVNLQKLG-RVPIVIMDEATQSSEVASLIPL-TLN
QVKKVVLVGDEKQL-----N-------------------------GFSNVPGLAFSLFER
ILANRSCKNSIFLDTQYRMHPAISEFPSQEFYDGKLKDGVTAEKHQ------KY----GN
IS-----RPLMFWDTQK------------RCRE-ERAISYYTGDYGSTYCNVGEVKRVEQ
ILEYFIEVMHVE----KTN-----IGVITPYSGQ---------RDLISESAS--------
-KNKKINPEGKRTVEESNNDYLEESKPATVHLVSEIMIASVDAFQGREKDFIILSCVRSN
VQNIIGFLKDRRRLNVALTRAKFGLVIVGDLYCLKRGDCLWKRYISYLEK----------
------------------------------------------------------------
---------------------R------------KLVL-----SKLKFEYGRCE------
------------------------------------------------------------
------------------------------------------------------------
------------------------------------------------------------
------------------------------------------------------------
------------------------------------------------------------
------------------------------------------------------------
------------------------------------------------------------
------------------------------------------------------------
------------------------------------------------------------
-
>XP_002619682_Clavispora_lusitaniae
------------------------------------------------------------
-----------------MRTPMRTLSTFHQISAPTMGSTTTSSDEHETRAAAGTPVLDPS
VPIDGGAPSQPLSLTDETEHLTAYQHGNGNESEKDGEHDHEAE-----------------
------------------------------PTEACSYC----------------------
-STSDPASLARCGTCQR-------------------------------------------
------------------------------------------------------------
---------------------------------------WFCNGSS--------------
------------------------------------------------------------
---SK--------------------------------AGSHIVAH---------------
---------------LVHSK-----------------------HSEIS------------
------------------------LHEQSALG----------------------------
------------------------------------------------------------
------------------------------------------------------------
----------------------------G-------------------------------
------------------------------------------------------------
------------DPLECYNCGSRNVFALG-------------------------------
-------------------------------FVAA-------------------------
------------------------------------------------------------
---------------------------------------------------------KQE
SVVVLLCRM---------------------------------------------------
------------------------------------------------------------
------------------------------------------PCAQ---AR---DINWAT
N---------------EWQPLVEARALLP---------------------WVA-------
-------------------------------------AQ------REPARDVK-------
----------------------PAQMARLEAQWRVK------------------------
---------------------------------------RDA-----TLADVDADAD---
--------GARDLAMA--------------------LLR---------------------
------------------YPDALE---------YQHVWAPLVEAEA----ACDKFMKESR
VLDHLS-VTWG--------------------------TVASGRHTASFIVSTYETS----
-----------ELHVAVGD--EVVLH-HRDFGA---AEW---------------------
----------SGAGVLVAVPGARTDIYTVELQ------PSVVPP------QATTGFSAEI
VW------KGTPYQRMQHALFRFATSNESVSAYVYHK-------ILGHDV----VEVEFD
GE--NSLNNKRCSALNASQRAA-VAHAI-ASPLTLIQGPPGTGKTVTSAAIVREL-----
--------------------VRLRRSR------VLVCAPSNVAVDHLALKL----RA---
--AGLKVVRLAARSRED-IESEATPLALHTQVR------AAIPRRVRT------------
----------------------LV-DKQASGGELDARAKARIARS---------------
--WRAAEQKLISSADVICTTCVGADDRRLEEY--EFPIVLVDESTQATEPEALIPI-TRG
-AKQVVLVGDHQQLGPVVLD-------------------------PAASAAGLRRSLFER
LVSMGHV--PLRLEVQYRMHPALSEFASNMFYEGSLLNGVTSDDRTRPGADFPW----PV
PD-----RPMMFWANYG--------------KE-EIGAN------GSSYLNRVEAMNVDK
IIARLVR-DGVS----PDQ-----IGVITPYEGQ---------RVYIWQYLK--------
-LNS--------TVPKSALNEL------------EVEVSSVDAFQGREKDYIILSCVRAN
EDRDIGFLKDSRRLNVALTRAKFGLIILGNPRSLSK-NKLWNSLLVHYRE----------
------------------------------------------------------------
---------------------RGCLVE---GPLDNLNL-----SLVPLGQTSNQEK----
-----------------------SFISGPRNTD----------FDTQSMISH--------
-------VVDGDDPEFHYDAPQESPLHDDVVWP---------------------------
-----------SL-----------------------------------------------
----------SNNAASRLQEKKSQPSAY------------------------------PK
IAEDDLKAFASAF--ASGLNL---------------------------------------
------------------------------------------------------------
------------------------------------------------------------
------------------------------------------------------------
------------------------------------------------------------
-
>XP_025340106_Candida_haemuloni
------------------------------------------------------------
------------------------------------------------------------
------------------------------------------------------------
------------------------------------------------------------
------------------------------------------------------------
------------------------------------------------------------
------------------------------------------------------------
------------------------------------------------------------
------------------------------------------------------------
------------------------------------------------------------
------------------------------------------------------------
------------------------------------------------------------
------------------------------------------------------------
------------------------------------------------------------
------------------------------------------------------------
--------------------------MLG-------------------------------
-------------------------------FVSA-------------------------
------------------------------------------------------------
---------------------------------------------------------KHD
SVVVILCRM---------------------------------------------------
------------------------------------------------------------
------------------------------------------PCAQ---SR---DINWET
N---------------EWQALISDRQLLP---------------------WVA-------
-------------------------------------EVPGEEA-MVSARKVS-------
----------------------HEQITKLEAQWRLN------------------------
---------------------------------------RDA-----TIEDLDKVDA---
--------ESEELMPV--------------------LLR---------------------
------------------YQDSYQ---------YQNAFAPLVEAEA----VCDRNLKESQ
ALEHIS-VAWS--------------------------MAENGCPVASFALSTHEKA----
-----------NLVVAVGD--EIILH-YREPGATDADTW---------------------
----------AGKGFIVRLPSARSEEFSLELF------PNGGTPDTPPPVHATTGFTAEF
VW------KGTSYQRMQKALRVFATEEESVSSFIYHK-------LLGHEV----VPVVFS
TTTPKSLSVKRLAKLNGSQANA-VATVL-QRPLSLIQGPPGTGKTVTSATIIYHL-----
--------------------VKLHKHK------VLVCAPSNVAVDHLAHKL----DT---
--IGIKVVRLTARSRED-VDSSVSDLALHKQME------DSASRNLQK------------
----------------------LM-RQKREGEKLSEAGEKSLYNG---------------
--MRKLETELIMNAEVVCCTCVGAGDFRLSGF--NFRSVLIDESTQATEPEVLIPI-VKG
-AKQVILVGDHQQLGPVIID-------------------------KKAGEAGLKQSLFER
LIALGQS--PIRLEVQYRMNPALSEFSSNMFYEGSLQNGVNSEERAWRGSTFPW----PV
PD-----CPMMFWANYG--------------KE-EISGS------GISYLNRVEAMNVEK
IITRLFK-DGVR----PDQ-----IGVITPYEGQ---------RAYIVQYMS--------
-INS--------SLVDRRAQYA------------DVEVASVDAFQGREKDFIILSCVRAN
EDRAIGFLKDPRRMNVALTRAKYGLVILGNPRSLSK-DNLWNYLLIHFRE----------
------------------------------------------------------------
---------------------RGCLVD---GPLDNLQM-----SMVPLGNPNEKKQRQH-
---------------------D-APGPRVHAND----------FDTQSMLSY-VGDDNLS
SNVFSNDNEQ--------------------KWPKLN------------------------
------------------------------------------------------------
----------------------------------------------------------GV
ELDEDMRKAAEMF--ASGLNL---------------------------------------
------------------------------------------------------------
------------------------------------------------------------
------------------------------------------------------------
------------------------------------------------------------
-
>XP_024713409_Candida_pseudohaemulonis
------------------------------------------------------------
---------------------------------------MDQLQVDSPE-----------
------------------------------------------------------------
--NAP-------------------------TGPGCAYC----------------------
-GLASPQCIAKCELCSR-------------------------------------------
------------------------------------------------------------
---------------------------------------WFCNGKL--------------
------------------------------------------------------------
---HL--------------------------------AGSHLVAH---------------
---------------LVLLK-----------------------HHVVL------------
------------------------LHEELALG----------------------------
------------------------------------------------------------
------------------------------------------------------------
----------------------------A-------------------------------
------------------------------------------------------------
------------ETLECYNCGSKNIFSLG-------------------------------
-------------------------------FVLA-------------------------
------------------------------------------------------------
---------------------------------------------------------KHD
SVVVILCRM---------------------------------------------------
------------------------------------------------------------
------------------------------------------PCAQ---LR---DINWET
N---------------EWQALISDRQLLP---------------------WVA-------
-------------------------------------EVP--EA-V---RKVS-------
----------------------HDQITKLEAQWRVN------------------------
---------------------------------------RDA-----TIEDIDRVDA---
--------EADELMPV--------------------LLR---------------------
------------------YQDAYQ---------YQNAFAPLVEAEA----ICDKNLKELQ
ALEHIS-VTWL--------------------------TSHNNNTVASFALSTHEKS----
-----------NLVVAVGD--EIILH-HREGGFTE-DTW---------------------
----------SGKGFIVSLPSARLEEFSLELL------P--GNPEA--PVHATTGFTAEF
VW------KGTSYLRMQKALRVFATEEESVSSFIYHK-------LLGHEV----VPVVFS
TKAPKQLSVKRLARLNDSQANA-VATVL-QRPLSLIQGPPGTGKTVTSATIIYHL-----
--------------------VRLHKHK------VLVCAPSNVAVDHLAHKL----DT---
--IGIKVVRLTARLRED-VDSLVSELALHQQIE------RKAPPKVKR------------
----------------------LM-KLKKDGEKLSEGKEKMILNT---------------
--TRKIETDIIQNAEVVCCTCVGAGDFRLNGF--NFRSVLIDESTQATEPEVLIPI-VKG
-AKQVILVGDHQQLGPVIID-------------------------KKAGEAGLKQSLFER
LIALGHL--PIRLEVQYRMNPALSEFSSNMFYEGSLQNGVNLAERAWRGLTFPW----PV
PD-----CPMMFWANYG--------------KE-EISGS------GISYLNRVEAMNVEK
IITRLFK-DGVR----PEQ-----IGVVTPYEGQ---------RAYIVQYML--------
-INL--------SLVDRRAQYA------------DVEVASVDAFQGREKDFIILSCVRAN
EDRAIGFLKDPRRMNVALTRAKYGLVILGNPRSLSK-DNLWNYLLIHFRE----------
------------------------------------------------------------
---------------------RGCLVD---GPLDNLQM-----SMVPLGNPNEKKQRQE-
-------------------------MPRAAAQE----------FDTQSMLSY-VEESG--
----ALDDEQ--------------------KWPRLN------------------------
------------------------------------------------------------
----------------------------------------------------------G-
DLDEDMRKAAEM----QRLKLSHSDVKLILWLIVQIKPFKYVGDRTLSQSRKWDLIQQRF
EHERMKVSLNHVVPTVRTLQRQMAAALRKAKNRKLASDYKPYAVFEMLHPRLLLPDLELA
VLELHDLSEAYKSGQMVGPLPPHVKDEVDPHLGDFKRRRLLGASQLSLLLAYLGYSSQIL
TERLDLLLISEDPTTVGLLRNIMSENRRFHDEVVHMMRRHAAVMNSQLQKLTELMERPEN
SPSPAGSDHMEAEIEGTQPVTEK---AETTEKAEVAPEPQKPDNVPVKEEKVSSLREVLN
W
>XP_025335318_Candida_duobushaemulonis
------------------------------------------------------------
---------------------------------------MDQLQVDSPE-----------
------------------------------------------------------------
--SAP-------------------------TGPGCAYC----------------------
-GLASPQCIAKCESCSR-------------------------------------------
------------------------------------------------------------
---------------------------------------WFCNGKS--------------
------------------------------------------------------------
---HS--------------------------------AGSHLVAH---------------
---------------LVLSK-----------------------HHVVS------------
------------------------LHEESALG----------------------------
------------------------------------------------------------
------------------------------------------------------------
----------------------------A-------------------------------
------------------------------------------------------------
------------ETLECYNCGSKNIFSLG-------------------------------
-------------------------------FVSA-------------------------
------------------------------------------------------------
---------------------------------------------------------KHD
SVVVILCRM---------------------------------------------------
------------------------------------------------------------
------------------------------------------PCAQ---SR---DINWET
N---------------EWQALISDRQLLP---------------------WVA-------
-------------------------------------EVP--EA-V---RKVS-------
----------------------HDQITKLEAQWRVN------------------------
---------------------------------------RDA-----TIEDIDRVDA---
--------EADELMPV--------------------LLR---------------------
------------------YQDAYQ---------YQNAFAPLVEAEA----ICDKNLKESQ
ALEHIS-VTWS--------------------------TSHNNNTVASFALSTHEKS----
-----------NLVVAVGD--EIILH-HHDGGFTE-DTW---------------------
----------SGKGFIVSLPSARSEEFSLELL------P--GNPEA--PVHATTGFTAEF
VW------KGTSYSRMQKALRVFATEEESVSSFIYHK-------LLGHEV----VPVVFS
TKAPKQLSVKRLARLNDSQANA-VATVL-QRPLSLIQGPPGTGKTVTSATIIYHL-----
--------------------VRLHKHK------VLVCAPSNVAVDHLAHKL----DT---
--IGIKVVRLTARSRED-VDSSVSELALHQQIE------RKAPPKVKR------------
----------------------LM-KLKRDGEKLSEGKEKLILNT---------------
--TRKIETDIIQNAEVVCCTCVGAGDFRLNGF--NFRSVLIDESTQATEPEVLIPI-VKG
-AKQVILVGDHQQLGPVIID-------------------------KKAGEAGLKQSLFER
LIALGHS--PIRLEVQYRMNPALSEFSSNMFYEGSLQNGVNSAERAWRGSTFPW----PV
PD-----CPMMFWANYG--------------KE-EISGS------GISYLNRVEAMNVEK
IITRLFK-DGVR----PEQ-----IGVVTPYEGQ---------RAYIVQYMS--------
-INS--------SLVDRRAQYA------------DVEVASVDAFQGREKDFIILSCVRAN
EDRAIGFLKDPRRMNVALTRAKYGLVILGNPRSLSK-DNLWNYLLIHFRE----------
------------------------------------------------------------
---------------------RGCLVD---GPLDNLQM-----SMVPLGNPNEKKQRQE-
-------------------------MPRAAAQE----------FDTQSMLSY-VEESG--
----ALDDEQ--------------------KWPRLN------------------------
------------------------------------------------------------
----------------------------------------------------------G-
DLDEDMRKAAEMF--AQRSKLSHSDVKLILWLIVQIKPFKYVGDRTLSQSRKWDLIQQRF
EHERMKVSSNHVVPTVRTLQRQMAAALRKAKNRKLASDYKPYAVFEMLHPRSSLPDLELA
VLELHDLSEAYKSGQMVGPLPSHVKEEVDPHLGDFKRRRSSAASQLSSSSAYSGYSSQIS
TERLESSSISEDPTTVGLLRNIMSENRRFHDEVVHMMRRHAAVMNSQLQKLTELMERPEH
SPSPAGSDHMEAEIEGTQPITEKTETTETTEKAEVA--SQKPDNVPVKEEKVSSLREVLN
W
>XP_028892831_Candida_auris
------------------------------------------------------------
-------------------------------MSHVQSAAADVLDISAPAAP---------
------------------------------------------------------------
TPSPP-------------------------SPCACAYC----------------------
-GIDAPNSVVKCDSCNR-------------------------------------------
------------------------------------------------------------
---------------------------------------WFCNGKS--------------
------------------------------------------------------------
---HS--------------------------------AGSHIVTH---------------
---------------LVLSK-----------------------HHVVS------------
------------------------LHAQSELG----------------------------
------------------------------------------------------------
------------------------------------------------------------
----------------------------A-------------------------------
------------------------------------------------------------
------------ETLECYNCGSQNIFMLG-------------------------------
-------------------------------FVSA-------------------------
------------------------------------------------------------
---------------------------------------------------------KHD
SVVVILCRM---------------------------------------------------
------------------------------------------------------------
------------------------------------------PCAQ---SR---DINWET
N---------------EWQALISDRQLLP---------------------WVA-------
-------------------------------------SVPSDEE-MAVSRKVT-------
----------------------HEQITKLEAQWRLN------------------------
---------------------------------------KDA-----TIDDLDKVEA---
--------ESDELMPV--------------------LLR---------------------
------------------YQDSYQ---------YQNAFAPLVEAEA----LCDKSLKESQ
ALEHIS-VRWE--------------------------VAENGRNVASFALSTAEKS----
-----------NLVVAVGD--EIILH-YREPGADS-DTW---------------------
----------SGKGFIVRLPGVRSEEFSLELL------PVNEEP----PSHATTGFTAEF
VW------KGTSYSRMQKALQVFATEEESVSSYIFHK-------LLGHEV----VPVVFS
MTTPKKLSVKRLAHLNDSQANA-VATVL-QRPLSLIQGPPGTGKTVTSATIIYHL-----
--------------------VRLHKHK------VLVCAPSNVAVDHLAHKL----DT---
--IGIRVVRLTARSRED-VDSSVADLALHKLLE------VRASKKIQK------------
----------------------LM-RRKRDGESLPDSSEKMLYGA---------------
--LKKLENDIIGGAEVVCCTCVGAGDQRLSGY--NFRSVLIDESTQATEPEVLIPI-VKG
-SKQVILVGDHQQLGPVIID-------------------------KKAGEAGLKQSLFER
LIALGHS--PIRLEVQYRMHPALSEFSSNMFYEGSLQNGVNSEERAWRGSTFPW----PV
PD-----CPMMFWANYG--------------KE-EISGS------GISYLNRVEAMNVEK
IITRLFR-DGVR----PDQ-----IGVVTPYEGQ---------RAYIVQYMS--------
-MNS--------SIVERRSQYA------------DVEVASVDAFQGREKDFIILSCVRAN
EDRAIGFLKDSRRMNVALTRAKYGLVILGNPRSLSK-DNLWNFLLIHFRE----------
------------------------------------------------------------
---------------------RGCLVD---GPLDNLQM-----SMVPLGNPSEKRRQQP-
---------------------PVGNGPRPSFDD----------FETQSMLSY-VPEDP--
--AFGHNDDA--------------------KWPALG------------------------
------------------------------------------------------------
----------------------------------------------------------A-
-IDDDVRKAAEMF--AKGLNI---------------------------------------
------------------------------------------------------------
------------------------------------------------------------
------------------------------------------------------------
------------------------------------------------------------
-
>NP_013797_Saccharomyces_cerevisiae
------------------------------------------------------------
-------------MVGSGSHTPYD-------------ISNSPSDVNV--QP---------
----------------------------ATQLNSTLVEDDDVDNQLFEEAQVT------E
TGFRSPSA----------------------SDNSCAYC----------------------
-GIDSAKCVIKCNSCKK-------------------------------------------
------------------------------------------------------------
---------------------------------------WFCNTKN--------------
------------------------------------------------------------
---GT--------------------------------SSSHIVNH---------------
---------------LVLSH-----------------------HNVVS------------
------------------------LHPDSDLG----------------------------
------------------------------------------------------------
------------------------------------------------------------
----------------------------D-------------------------------
------------------------------------------------------------
------------TVLECYNCGRKNVFLLG-------------------------------
-------------------------------FVSA-------------------------
------------------------------------------------------------
---------------------------------------------------------KSE
AVVVLLCRI---------------------------------------------------
------------------------------------------------------------
------------------------------------------PCAQ---TK---NANWDT
D---------------QWQPLIEDRQLLS---------------------WVA-------
-------------------------------------EQPTEEE-KLKARLIT-------
----------------------PSQISKLEAKWRSN------------------------
---------------------------------------KDA-----TINDIDAPE----
--------EQEAIPPL--------------------LLR---------------------
------------------YQDAYE---------YQRSYGPLIKLEA----DYDKQLKESQ
ALEHIS-VSWS--------------------------LALNNRHLASFTLSTFESN----
-----------ELKVAIGD--EMILW-YS--GMQH-PDW---------------------
----------EGRGYIVRLPNSFQDTFTLELK------PSKTPP----PTHLTTGFTAEF
IW------KGTSYDRMQDALKKFAIDKKSISGYLYYK-------ILGHQV----VDISFD
VPLPKEFSIPNFAQLNSSQSNA-VSHVL-QRPLSLIQGPPGTGKTVTSATIVYHL-----
--------------------SKIHKDR------ILVCAPSNVAVDHLAAKL----RD---
--LGLKVVRLTAKSRED-VESSVSNLALHNLVG------RGAKGELKN------------
----------------------LL-KLKDEVGELSASDTKRFVKL---------------
--VRKTEAEILNKADVVCCTCVGAGDKRLDT---KFRTVLIDESTQASEPECLIPI-VKG
-AKQVILVGDHQQLGPVILE-------------------------RKAADAGLKQSLFER
LISLGHV--PIRLEVQYRMNPYLSEFPSNMFYEGSLQNGVTIEQRTVPNSKFPW----PI
RG-----IPMMFWANYG--------------RE-EISAN------GTSFLNRIEAMNCER
IITKLFR-DGVK----PEQ-----IGVITPYEGQ---------RAYILQYMQ--------
-MNG--------SL--DKDLYI------------KVEVASVDAFQGREKDYIILSCVRAN
EQQAIGFLRDPRRLNVGLTRAKYGLVILGNPRSLAR-NTLWNHLLIHFRE----------
------------------------------------------------------------
---------------------KGCLVE---GTLDNLQL-----CTVQLVRPQPRKTERPM
NA---Q----FNVESEM------GDFP--KFQD----------FDAQSMVSF-SGQIGD-
--FGNAFVDN-TELSSYINN--E-------YWNFENFK------SAFSQKQNR----NEI
DDRNLYQEEASHL-----------------------------------------------
----------NSNFARELQREEQ-------------------------------------
----KH-ELSKDF---SNLGI---------------------------------------
------------------------------------------------------------
------------------------------------------------------------
------------------------------------------------------------
------------------------------------------------------------
-
>XP_018220139_Saccharomyces_eubayanus
------------------------------------------------------------
-------------MV-AGSHTPYD-------------LSNSPSDVNI--QP---------
----------------------------ATQLTSTLVEDDDVDSQMLEETQVA------D
TGFRSASA----------------------SDNSCAYC----------------------
-GIDSAKCVIKCNSCKK-------------------------------------------
------------------------------------------------------------
---------------------------------------WFCNTKN--------------
------------------------------------------------------------
---GT--------------------------------SSSHIINH---------------
---------------LVLSH-----------------------HNVVS------------
------------------------LHPDSDLG----------------------------
------------------------------------------------------------
------------------------------------------------------------
----------------------------D-------------------------------
------------------------------------------------------------
------------TVLECYNCGRKNVFLLG-------------------------------
-------------------------------FVSA-------------------------
------------------------------------------------------------
---------------------------------------------------------KSE
AVVVLLCRI---------------------------------------------------
------------------------------------------------------------
------------------------------------------PCAQ---TK---NANWDT
D---------------QWQPLIEDRQLLS---------------------WVA-------
-------------------------------------EQPTEEE-KLKARLIT-------
----------------------PSQISKLEAKWRSN------------------------
---------------------------------------KDA-----TINDIDAPE----
--------EQEAIPPL--------------------LLR---------------------
------------------YQDAYE---------YQRSYGPLIKLEA----DYDKQLKESQ
ALEHIS-VSWS--------------------------LALNNRHLASFTLSTFESN----
-----------ELKVAIGD--EMILW-YS--GMQH-PDW---------------------
----------EGRGYIVRLPNSFQDTFTLELK------PSKIPP----PTHLTTGFTAEF
IW------KGTSYDRMQDALKKFAIDKKSISGFLYYK-------ILGHQV----VDISFD
VPLPKEFSIANFAQLNSSQSNA-VSHVL-QRPLSLIQGPPGTGKTVTSATIVYHL-----
--------------------SKIHKDR------ILVCAPSNVAVDHLAAKL----RD---
--LGLKVVRLTAKSRED-VESSVSNLALHNLVG------RGAKGELKN------------
----------------------LL-KLKDEVGELSASDTKRFVKL---------------
--VRKTEAEILNKADVVCCTCVGAGDKRLDT---KFRTVLIDESTQASEPECLIPI-VKG
-AKQVILVGDHQQLGPVILE-------------------------RKAADAGLKQSLFER
LISLGHV--PIRLEVQYRMNPCLSEFPSNMFYEGSLQNGVTIEQRTVPNSKFPW----PI
RG-----IPMMFWANYG--------------RE-EISAN------GTSFLNRIEAMNCER
IITKLFR-DGVK----PEQ-----IGVITPYEGQ---------RAYILQYMQ--------
-MNG--------SL--DKDLYI------------KVEVASVDAFQGREKDYIILSCVRAN
EQQAIGFLRDPRRLNVGLTRAKYGLVILGNPRSLAR-NTLWNHLLIHFRE----------
------------------------------------------------------------
---------------------KGCLVE---GTLDNLQL-----CTVQLVRPQPRKTEQPI
NP---Q----FNMESEM------GDFP--KFQD----------FDTQSMMSF-SGQMGN-
--FSSAFVNN-SELSSYINN--D-------YWNFENFK------SAFSQKQNH----NEM
NDGNLYQEEGPRL-----------------------------------------------
----------DSNFARELQREEQ-------------------------------------
----KH-ELSKDF---SNLGI---------------------------------------
------------------------------------------------------------
------------------------------------------------------------
------------------------------------------------------------
------------------------------------------------------------
-
>XP_033768386_Saccharomyces_paradoxus
------------------------------------------------------------
-------------MVGSGSHTPYD-------------ISNSPSDVNV--QP---------
----------------------------ATQLNSTLVEDDDVDNQLFEEAQIT------D
TGFRSASA----------------------SDNSCAYC----------------------
-GIDSAKCVIKCNSCKK-------------------------------------------
------------------------------------------------------------
---------------------------------------WFCNTKN--------------
------------------------------------------------------------
---GT--------------------------------SSSHIINH---------------
---------------LVLSH-----------------------HNVVS------------
------------------------LHPESDLG----------------------------
------------------------------------------------------------
------------------------------------------------------------
----------------------------D-------------------------------
------------------------------------------------------------
------------TVLECYNCGRKNVFLLG-------------------------------
-------------------------------FVSA-------------------------
------------------------------------------------------------
---------------------------------------------------------KSE
AVVVLLCRI---------------------------------------------------
------------------------------------------------------------
------------------------------------------PCAQ---TK---NANWDT
D---------------QWQPLIEDRQLLS---------------------WVA-------
-------------------------------------EQPTEEE-KLKARLIT-------
----------------------PSQISKLEAKWRSN------------------------
---------------------------------------KDA-----TINDIDAPE----
--------EQEAIPPL--------------------LLR---------------------
------------------YQDAYE---------YQRSYGPLIKLEA----DYDKQLKESQ
ALEHIS-VSWS--------------------------LALNNRHLASFTLSTFESN----
-----------ELKVAIGD--EMILW-YS--GMQH-PDW---------------------
----------EGRGYIVRLPNSFQDTFTLELK------PSKTSP----PTHLTTGFTAEF
IW------KGTSYDRMQDALKKFAIDKKSISGYLYYK-------ILGHQV----VDISFD
VPLPKEFSILNFAQLNSSQSNA-VSHVL-QRPLSLIQGPPGTGKTVTSATIVYHL-----
--------------------SKIHKDR------ILVCAPSNVAVDHLAAKL----RD---
--LGLKVVRLTAKSRED-VESSVSNLALHNLVG------RGAKGELKN------------
----------------------LL-KLKDEVGELSASDTKRFVKL---------------
--VRKTEAEILNKADVVCCTCVGAGDKRLDT---KFRTVLIDESTQASEPECLIPI-VKG
-AKQVILVGDHQQLGPVILE-------------------------RKAADAGLKQSLFER
LISLGHV--PIRLEVQYRMNPYLSEFPSNMFYEGSLQNGVTIEQRTVPNSKFPW----PI
RG-----IPMMFWANYG--------------RE-EISAN------GTSFLNRIEAMNCER
IITKLFR-DGVK----PEQ-----IGVITPYEGQ---------RAYILQYMQ--------
-MNG--------SL--DKDLYI------------KVEVASVDAFQGREKDYIILSCVRAN
EQQAIGFLRDPRRLNVGLTRAKYGLVILGNPRSLAR-NTLWNHLLIHFRE----------
------------------------------------------------------------
---------------------KGCLVE---GTLDNLQL-----CTVQLVRPQPRKTERPI
NP---Q----FNVESEM------GDFP--KFQD----------FDAQSMMSF-SGQIGN-
--FSNAFVDN-TELSSYINN--E-------YWNFENFK------SAFSQKQNR----NEI
DDRNLYQEEASHL-----------------------------------------------
----------NSNFARELQREEQ-------------------------------------
----KH-ELSKDF---SNLGI---------------------------------------
------------------------------------------------------------
------------------------------------------------------------
------------------------------------------------------------
------------------------------------------------------------
-
>XP_003673712_Naumovozyma_castellii
------------------------------------------------------------
----------------MSTSITEDVLKPTI--EENDLFYNSESDFA---KV---------
----------------------------AHELADM---EDELDGQDEETAALQAAQMDAD
GMHHNFPQ----------------------AEHACAYC----------------------
-GVDSPTCVIKCNSCNK-------------------------------------------
------------------------------------------------------------
---------------------------------------WFCNSKN--------------
------------------------------------------------------------
---GT--------------------------------NSSHIVNH---------------
---------------LVLSH-----------------------HNVVS------------
------------------------LHPDSDLG----------------------------
------------------------------------------------------------
------------------------------------------------------------
----------------------------D-------------------------------
------------------------------------------------------------
------------TILECYNCGCKNVFLLG-------------------------------
-------------------------------FVSA-------------------------
------------------------------------------------------------
---------------------------------------------------------KSE
AVVVLLCRM---------------------------------------------------
------------------------------------------------------------
------------------------------------------PCAQ---TK---NVNWDT
D---------------QWQPLIEDRQFLS---------------------WVA-------
-------------------------------------EEPSEEE-KLKARLIT-------
----------------------PSQISKLEAKWRSN------------------------
---------------------------------------KDA-----TINDIDAPE----
--------EQEELPPL--------------------LLR---------------------
------------------YQDAYE---------YQRSYGPLIKLEA----DYDKQLKESQ
ALEHIS-VTWS--------------------------LALNNRHLASFALSTFESN----
-----------ELKVAVGD--EMILW-YS--GVQH-PDW---------------------
----------EGRGYIVRLPNSFQDTFTLELK------PSKVPP----PTNLTTGFTAEF
IW------KGTSYDRMQDSLKKFAIDKKSISGYLYYK-------ILGHQV----VDITFD
VPMPKQFSIPHFTQLNDSQSNA-VQHVL-QRPLSLIQGPPGTGKTVTSATIVYHL-----
--------------------SKIHKER------VLVCAPSNVAVDHLAAKL----RD---
--LGLKVVRLTAKSRED-VESSVSNLALHNLVA------RSSKGELRK------------
----------------------LL-TLKEEVGELSASDTKKFVKL---------------
--VRRTEAEILAKADVVCCTCVGAGDKRLDT---KFRTVLIDESTQATEPECLIPI-IKG
-AKQVILVGDHQQLGPVILE-------------------------RKAGDAGLKQSLFER
LISLGHI--PIRLEVQYRMNPYLSEFPSNMFYEGSLQNGVTIEQRTVPNSTFPW----PI
HD-----VPMMFWANYG--------------RE-ELSSN------GTSYLNRIEAMNCER
IITKLFR-DGVK----PEQ-----IGVITPYEGQ---------RAYILQYMQ--------
-MNG--------SL--DKEMYV------------KVEVASVDAFQGREKDYIILSCVRAN
DQQAIGFLRDPRRLNVGLTRAKYGLVILGNPRSLSK-NILWNHLLLHFRE----------
------------------------------------------------------------
---------------------KGCLVE---GTLDNLQL-----CTVQLTRPKPKR-QQNM
NSQ-FQ----LNMNAEM------SKFP--NVQD----------FDTQSLMSF-GGQAGG-
--FNSGFGNN-EDFSSYLNN--D-------YWNFENFQTV--PPGAAPDFNNG-----DS
MSTNVYSKNGPML-----------------------------------------------
----------DSNYAAELERNGPTGSRYD-------------------------------
---ANE-GLSKDF---NSLNI---------------------------------------
------------------------------------------------------------
------------------------------------------------------------
------------------------------------------------------------
------------------------------------------------------------
-
>XP_003671629_Naumovozyma_dairenensis
------------------------------------------------------------
----------------MGTETVTSHHKDLINNEDDELFYNSKGDLVTIDQI---------
----------------------------ATELEEL---EDEYEEQEQRDKLLQ----DLD
S-HHVEHV----------------------SEHACSYC----------------------
-GIDSPTCVVKCNSCDR-------------------------------------------
------------------------------------------------------------
---------------------------------------WFCNSKN--------------
------------------------------------------------------------
---GT--------------------------------TSSHIVNH---------------
---------------LVLSR-----------------------HNVVS------------
------------------------LHPDSDLG----------------------------
------------------------------------------------------------
------------------------------------------------------------
----------------------------D-------------------------------
------------------------------------------------------------
------------TVLECYNCGCKNVFLLG-------------------------------
-------------------------------FVSA-------------------------
------------------------------------------------------------
---------------------------------------------------------KSE
AVVVLLCRI---------------------------------------------------
------------------------------------------------------------
------------------------------------------PCAQ---TK---NVNWDT
D---------------QWQPLIEDRQFLS---------------------WVA-------
-------------------------------------EEPSEEE-KLKARLIT-------
----------------------PSQISKLEAKWRSN------------------------
---------------------------------------KDA-----TINDIDAPE----
--------EQEEIPPL--------------------LLR---------------------
------------------YQDAYE---------YQRSYGPLIKLEA----DYDKQLKESQ
ALEHIS-VTWS--------------------------LALNNRHLASFALSTFETN----
-----------ELKVAVGD--EMILW-YS--GLQH-PDW---------------------
----------EGRGYIVRLPNSFQDTFTLELK------PSKTPP----PTHLTTGFTAEF
IW------KGTSYDRMQDSLKKFAVDKKSISGYLYYK-------ILGHQV----VDITFD
VPMPKQFSIPHFTQLNESQSKA-VQHVL-QRPLSLIQGPPGTGKTVTSATIVYHL-----
--------------------TKIHKDK------VLVCAPSNVAVDHLAAKL----RD---
--LGLKVVRLTAKSRED-VESSVSNLALHNLVA------RGSKGELRK------------
----------------------LL-RLKEEVGELSASDTKRFVKL---------------
--VRKTESEILAKADVVCCTCVGAGDKRLDT---KFRTVLIDESTQATEPECLIPI-VKG
-AKQVILVGDHKQLGPVILE-------------------------RKAGDAGLKQSLFER
LISLGHI--PFRLEIQYRMNPYLSEFPSNMFYEGSLQNGVTIEQRTVSDSTFPW----PI
HG-----VPMMFWANYG--------------RE-ELSSN------GTSYLNRIEAMNCER
IITKLFK-DGVK----PEQ-----IGVITPYEGQ---------RAYILQYMQ--------
-MNG--------AM--DKDLYV------------KVEVASVDAFQGREKDYIILSCVRAN
DQQAIGFLRDPRRLNVGLTRAKYGLVILGNPMSLSR-NLLWNHLLIHFRE----------
------------------------------------------------------------
---------------------KGCLVE---GTLDNLQL-----CTVQLSRPQPKK-RQNV
DANGFQ----YNVGTDM------MGLP--NVQD----------FDTQSLMSF-GA-AGA-
--TN--FNNNGGDFSNYLNN--D-------YWNFDNFN-----PSVYENANNSVNKYNNT
SENNIYSKDGQPL-----------------------------------------------
----------DSNYAAELERNQQMNTNHD-------------------------------
---VTK-DLNKNF---GSLNI---------------------------------------
------------------------------------------------------------
------------------------------------------------------------
------------------------------------------------------------
------------------------------------------------------------
-
>XP_003954768_Kazachstania_africana
------------------------------------------------------------
-----------------MSGLSNDA------------LSNAENNFTQGYDL---------
--------QRTSSNSNMKTVVLDLDLEIEEDRVEQVITEDDLKDKTSELHALQQA-----
------------------------------NEHACAYC----------------------
-GIDSPTCVIKCNSCNK-------------------------------------------
------------------------------------------------------------
---------------------------------------WFCNSKN--------------
------------------------------------------------------------
---GT--------------------------------NSSHIVNH---------------
---------------LVLSH-----------------------HNVVS------------
------------------------LHPESDLG----------------------------
------------------------------------------------------------
------------------------------------------------------------
----------------------------D-------------------------------
------------------------------------------------------------
------------TVLECYNCGRKNVFLLG-------------------------------
-------------------------------FVSA-------------------------
------------------------------------------------------------
---------------------------------------------------------KSE
AVVVLLCRT---------------------------------------------------
------------------------------------------------------------
------------------------------------------PCAQ---TK---NANWDT
D---------------QWQPLIEERQFLS---------------------WVA-------
-------------------------------------EEPTEED-KVKARLIT-------
----------------------PSQISKLEAKWRSN------------------------
---------------------------------------KDA-----TINDIDAPE----
--------EQEEISPL--------------------LLR---------------------
------------------YQDAYE---------YQRSYGPLIKLEA----DYDKQLKESQ
ALEHIS-VTWS--------------------------LALNNRHLASFSLSTFESN----
-----------ELKVAVGD--EMILW-YS--GLNH-PDW---------------------
----------EGRGYIVRLPNSFQDTFTLELK------PSKTPP----PIHLTSGFTAEF
IW------KGTSYDRMQDALKKFAVDKKSISGYLYYK-------ILGHEV----VDISFD
VPLPKEMSIPQFTKLNDSQSNA-VKKVL-QRPLSLIQGPPGTGKTVTSATIVYHL-----
--------------------SKIHKDR------ILVCAPSNVAVDHLAAKL----RD---
--LGLKVVRLTAKSRED-VESSVSSLALHNLVA------RSSQGELKK------------
----------------------LL-KMKDEIGELSAADTKRFVKL---------------
--VRKAESEILAKADVVCCTCVGAGDKRLDA---KFRTVLIDESTQASEPECLIPI-VKG
-AKQVILVGDHQQLGPVILE-------------------------RKAADAGLRQSLFER
LISLGHV--PIRLEVQYRMNPNLSEFPSNMFYEGSLQNGVTIEQRTVSNSTFPW----PI
HG-----VPMMFWANYG--------------RE-EISAN------GTSYLNRIEAMNCER
IITRLFK-DGVK----PEQ-----IGVITPYEGQ---------RAYILQYMQ--------
-MNG--------VL--DKNLYV------------KVEVASVDAFQGREKDYIILSCVRAN
EQQAIGFLRDPRRLNVGLTRAKYGLIILGNPRSLSR-NLLWNHLLIHFRE----------
------------------------------------------------------------
---------------------KGCLVE---GPLDNLQL-----STVQLTKPQPNR-NRQQ
NRSSFKAQFDFDFDSSM------GGFS--NLQE----------FDTQSMMSFGGGAMEN-
-GINNVFPPN-DGFSSYLQN--N-------YWNFDHMK-------------QEPTQFTNK
RGGNVQTNHEAPL-----------------------------------------------
----------DNNFARQLEHDQEMNFKHA-------------------------------
---DVE-EARNGM---ASLDI---------------------------------------
------------------------------------------------------------
------------------------------------------------------------
------------------------------------------------------------
------------------------------------------------------------
-
>XP_022463916_Kazachstania_naganishii
------------------------------------------------------------
---------MMDSSSRQGESQSGEPSQKPRDRSMSSTGTDRAGSVNDHIEE---------
----------NPGIALVEDPLLEVEDAPSAQLDGAMGPEHTHQDQESMAVASSA------
------------------------------VECACAYC----------------------
-GVDQASSVVKCNVCSK-------------------------------------------
------------------------------------------------------------
---------------------------------------WFCNSKN--------------
------------------------------------------------------------
---GT--------------------------------NSSHIVNH---------------
---------------LVLSH-----------------------HSVVS------------
------------------------LHPESDLG----------------------------
------------------------------------------------------------
------------------------------------------------------------
----------------------------D-------------------------------
------------------------------------------------------------
------------TVLECYQCGRKNVFLLG-------------------------------
-------------------------------FVSA-------------------------
------------------------------------------------------------
---------------------------------------------------------KSE
AVVVLLCRM---------------------------------------------------
------------------------------------------------------------
------------------------------------------PCAQ---GK---NPNWDT
D---------------QWLPLIQDRQFLP---------------------WVA-------
-------------------------------------AEPADEN-KLAARLIT-------
----------------------PSQISKLEAKWRSN------------------------
---------------------------------------RDA-----TINDIETTE----
--------EQESIAPL--------------------LLR---------------------
------------------YQDAYE---------YQRSYGPLIKLEA----DHDKQLKESQ
ALEHIS-VSWS--------------------------LALNNRHLVSFALSTYESN----
-----------ELKVAVGD--EMSLW-YS--GLQN-PDW---------------------
----------EGRGYIVRLPNSYQDTFTLELK------PSKTPP----PTHLTTGFTAEF
IW------KGTSYDRMQDALKKFAVDKKSISGFLYYK-------ILGHEV----VDVSFD
VPLPKEFSISHFAHLNASQSNA-VKHVL-ERPLSLIQGPPGTGKTVTSATIVYHL-----
--------------------AKIHKDR------ILVCAPSNVAVDHLASKL----RD---
--LGLKVVRLTAKSRED-VESSVSDLALHNLVA------KSSQGELKK------------
----------------------LL-KLKDEVGELSAVGTRRFVKL---------------
--VKKAELEILAKADVVCCTCVGAGDKRLDT---RFRTVLIDESTQATEPECLIPI-VKG
-AKQVILVGDHQQLGPVILE-------------------------RKAADAGLKQSLFER
LISLGHV--PIRLEVQYRMNPHLSEFPSNMFYEGTLQNGVTIEQRTVLNSTFPW----PI
HG-----VPMMFWANYG--------------RE-EISGN------GTSYLNRIEAMNCER
IITKLFR-DGVK----PEQ-----IGVITPYEGQ---------RAYVLQYMQ--------
-MNG--------AM--DKSLYL------------KVEVASVDAFQGREKDYIILSCVRAN
EQQAIGFLRDPRRLNVGLTRAKYGLVILGNPRSLSR-NLLWNHLLVHFRE----------
------------------------------------------------------------
---------------------KGCLVE---GALDNLQL-----CTVQLTKLPPRKRGGNG
NKDANQ----FEIDVNT--------RT--SIDD----------FDLQSLMSF--GAPEGA
NAFNNVFTAN-DDFSSFLNN--G-------YWNFQNVE----------QDTEA-----AK
GNNNVYQKEGHPL-----------------------------------------------
----------NSNYAGQLRDEDEN------------------------------------
---TTE-AMNKGF---SSLNI---------------------------------------
------------------------------------------------------------
------------------------------------------------------------
------------------------------------------------------------
------------------------------------------------------------
-
>XP_445603_Candida_glabrata
------------------------------------------------------------
--------------------------------------MNFPAESNDPELA---------
---------------------ILADLEDAEELEFMQEVQGNLQVEPVERQA---------
------------------------------EGHACAYC----------------------
-GIDAPTSVIKCNSCSK-------------------------------------------
------------------------------------------------------------
---------------------------------------WFCNSKN--------------
------------------------------------------------------------
---GT--------------------------------VNSHIINH---------------
---------------LILSH-----------------------HHSVS------------
------------------------LHPESDLG----------------------------
------------------------------------------------------------
------------------------------------------------------------
----------------------------D-------------------------------
------------------------------------------------------------
------------TVLECYNCGCKNVFVLG-------------------------------
-------------------------------FVSA-------------------------
------------------------------------------------------------
---------------------------------------------------------KSE
AVVVLLCRI---------------------------------------------------
------------------------------------------------------------
------------------------------------------PCAQ---SK---NPNWDT
D---------------QWQPLIEEKQFLS---------------------WVA-------
-------------------------------------EPASDEEIKLKAKLIT-------
----------------------PSQISKLENKWRSD------------------------
---------------------------------------KYA-----TMDDVQDESKKVQ
DDILAGIGEEEDIPPL--------------------LLR---------------------
------------------YQDAYE---------YQRSYGPLIKLEA----DYDKQLKESQ
ALEHIS-VEWS--------------------------LALNNRHLASFALSTFESS----
-----------ELKVAVGD--EMILS-YS--GIQG-EDW---------------------
----------KGTGFIVRLPNSFKDMFTLELR------PSKTPP----PTHLTTGFTAEF
IW------KATSYDRMQTALKNFAVDKKSISGYLYYK-------ILGHQV----VDLHFD
VPMPKELSLPGYTKLNASQSKA-VEHVL-QRPLSLIQGPPGTGKTVTSASIVYHL-----
--------------------SKIRKDR------ILVCAPSNIAVDHLAAKL----RD---
--LGLKVVRVTAKSRED-VESSVSSLALHNLVA------KGAKGVLKK------------
----------------------LL-KLKEEAGELSARDTKRFISL---------------
--VKKTEKSILEQADVVCCTCVGAGDRRLDM---KFRTVLIDESTQASEPECLIPI-VKG
-AKQVILVGDHQQLGPVILE-------------------------RKASDAGLKQSLFER
LISLGHI--PIRLEVQYRMNPFLSEFPSNMFYEGSLQNGVTEEQRTLANSTFPW----PI
NG-----IPMMFWANYG--------------SE-EMSAN------GTSYLNRTEAMNCER
IITRLFR-DGVK----PEQ-----IGVITPYEGQ---------RAYVLQYMQ--------
-MNG--------AL--DKELYS------------NVEVASVDAFQGREKDFIILSCVRAN
EQQMIGFLRDPRRLNVGLTRAKYGLIILGNPRSLSR-NTLWNHLLLHFRQ----------
------------------------------------------------------------
---------------------KGCLVE---GVLENLQV-----CTVPLTRPNVKK-NRST
DYN-------YNFGVEM------GDLP--NTND----------MDTQSLLSF-GGQAGN-
--FSNLFSND-SEFNNYLNN--E-------YWNYTR--------NGKNAKPSA-----QN
FESNTYSNEGPTL-----------------------------------------------
----------NSNYAQELAREQE-------------------------------------
-------SVRNTL---QSLEF---------------------------------------
------------------------------------------------------------
------------------------------------------------------------
------------------------------------------------------------
------------------------------------------------------------
-
>XP_004178901_Tetrapisispora_blattae
------------------------------------------------------------
----------------MSNVHETDALFNPGANEINTSDYDSQKEFVDDLDDIISKQTSNS
EINDGSKINDNIFKSETNSPVADKIFSAIPESELPVAANDDEEEDDIDSEGDIYNDEEFD
ALNGTNLKDLTNVVNANEDALMNV------SDHACAFC----------------------
-GIDKPASVIKCNTCKK-------------------------------------------
------------------------------------------------------------
---------------------------------------WFCNGKN--------------
------------------------------------------------------------
---GT--------------------------------NSSHIVNH---------------
---------------LVLSH-----------------------HNVVS------------
------------------------LHPESDLG----------------------------
------------------------------------------------------------
------------------------------------------------------------
----------------------------D-------------------------------
------------------------------------------------------------
------------TILECYNCGCRNAFILG-------------------------------
-------------------------------FVSA-------------------------
------------------------------------------------------------
---------------------------------------------------------KSD
AVVVLLCRV---------------------------------------------------
------------------------------------------------------------
------------------------------------------PCAQ---TK---NANWDT
D---------------QWQPLIENRQFLS---------------------WIA-------
-------------------------------------EEPSDEE-KLNARLIT-------
----------------------PSQISKLEAKWRSN------------------------
---------------------------------------KDA-----TINDIDLPE----
--------QQEEIPPV--------------------LLR---------------------
------------------YQDAYE---------YQRSYGPLIKLEA----DYDKQLKESQ
ALEHIS-VTWS--------------------------LALNNRHLVSFALSTFESN----
-----------ELKVAVGD--EMIIR-YS--GVQY-PEW---------------------
----------EGRGYIVRLPNSFQDEFTLELK------PNKEPP----PTHLGTGFTAEF
IW------KGTSYDRMQDALKKFAIDKKSISGYLYYK-------ILGHQV----VDIAFD
ISMPSEFSIPKFAQLNSSQTNA-VRNVL-QKPLSLIQGPPGTGKTVTSATIIYHL-----
--------------------SKLHSER------ILVCAPSNVAVDHLATKL----RD---
--LGLKVVRLTAKSRED-VESSVSDLALHNLVA------RSSKGELRK------------
----------------------LL-RLKEEVGELSANDTKKFVKL---------------
--VRKTESEILKKADVVCCTCVGAGDKRLDT---KFRTVLIDESTQASEPECLIPI-VKG
-AKQVILVGDHQQLGPVILE-------------------------RKAGDAGLKQSLFER
LISLGHV--PIRLEVQYRMNPFLSEFPSNMFYEGSLQNGVTLDQRTVPTSTFPW----PI
HD-----VPMMFWANYG--------------RE-EISAN------GTSYLNRIEAMNCER
VITRLFK-DGVK----PEQ-----IGVITPYEGQ---------RAYILQYMQ--------
-MNG--------TL--DKDLYI------------NVEVASVDAFQGREKDYIILSCVRAN
EQQAIGFLSDPRRMNVGLTRAKYGLVVLGNPRSLSR-NILWNHLLIHFRQ----------
------------------------------------------------------------
---------------------KGCLVE---GSLDNLQL-----CTVQLTRNRQNR--QRQ
TR--FP----FNM-GQTQ---LDSAIP--SVQE----------FDTQSMMAF-GSNTGT-
--FDNPFAAS-SELSSYLNN--N-------YWNLPNFA------VSNQKNTTV-----QN
TQNNYDKNLASNF-----------------------------------------------
----------DSSLARKLENYDAVPEFQQYG---------------------------NF
EEYSTE-NLDKNF---SSLNI---------------------------------------
------------------------------------------------------------
------------------------------------------------------------
------------------------------------------------------------
------------------------------------------------------------
-
>XP_003684979_Tetrapisispora_phaffii
------------------------------------------------------------
------------------MEDTTNVLYQPENVQDLDGFASEGNSFNDSEDE---------
-----------------------------AQLHLNLNSKVELRENADDFG----------
----------SNGHSGHAHNEIQV----SSAEHACGYC----------------------
-GIDSPTSVVKCNTCKK-------------------------------------------
------------------------------------------------------------
---------------------------------------WFCNSKN--------------
------------------------------------------------------------
---GS-------------------------------LSGSHIVNH---------------
---------------LVLSH-----------------------HNVVS------------
------------------------LHPDSDLG----------------------------
------------------------------------------------------------
------------------------------------------------------------
----------------------------D-------------------------------
------------------------------------------------------------
------------TVLECYNCGCKNAFLLG-------------------------------
-------------------------------FVSA-------------------------
------------------------------------------------------------
---------------------------------------------------------KSE
AVVVLLCRI---------------------------------------------------
------------------------------------------------------------
------------------------------------------PCAQ---TK---NVNWDT
D---------------QWQPIIENRQFLS---------------------WVA-------
-------------------------------------EEPTEEE-KLTSRLIT-------
----------------------PSQISKLEAKWRSN------------------------
---------------------------------------KDA-----TINDIDIPE----
--------SQEEIVSV--------------------LLR---------------------
------------------YQDAYE---------YQRSYGPLIKLEA----DYDKQLKESQ
ALEHIS-IEWS--------------------------IALNNRHMASFALSTFESN----
-----------ELKVAVGD--EMILR-YS--GMQH-PEW---------------------
----------EGRGYIVHLPNSFKDEFSLELK------PSKTPP----PIHLGTGFTAEF
IW------KGTSYDRMQDALKTFAVDKKSISGYLYYK-------ILGHEV----LDIAFD
VPIPKELSIPHFAQLNASQASA-VANVL-QKPLSLIQGPPGTGKTVTSATIVYHL-----
--------------------SKSHKDR------ILVCAPSNVAVDHLATKL----RD---
--LGLKVVRLTAKSRED-VESSVSNLALHNLVA------RAAKGELRK------------
----------------------LL-KLKEEVGELSASDTKKFVKL---------------
--LRKTESEIMKKADVVCCTCVGAGDKRLDT---KFRTVLIDESTQASEPECLIPI-IKG
-AKQVILVGDHQQLGPVILE-------------------------RKAGDAGLKQSLFER
LISLGHI--PIRLEVQYRMNPYLSEFPSNMFYEGSLQNGVTIEQRTVSASSFPW----PI
HE-----IPMMFWANFG--------------RE-EISAN------GTSYLNRIEAMNCER
IITKLFK-DGVK----PEQ-----IGVITPYEGQ---------RAYILQYMQ--------
-MNG--------SL--DKELYI------------NVEVASVDAFQGREKDYIILSCVRAN
EQQAIGFLSDPRRLNVGLTRAKYGLVILGNPRSLSR-NSLWNHLLIHFRE----------
------------------------------------------------------------
---------------------KGCLVE---GSLDNLQL-----CTVELTRSYQKK--RNP
NK--FD----FNMAANM------GEFN--SFND----------FDTQSLLSFAGGNASAA
AMFNNSFGQT-NDWPNNFNN--N-------EYGSGYYS------PVNDNKQQM-----PQ
GES------FSKF-----------------------------------------------
----------DSSLSRNLQENKGARS--------------------------------RY
EPTEIS-NLNNEM---SSLGF---------------------------------------
------------------------------------------------------------
------------------------------------------------------------
------------------------------------------------------------
------------------------------------------------------------
-
>XP_001642437_Vanderwaltozyma_polyspora
------------------------------------------------------------
-----------------MNGSTDNALFQPNRDTYVNHSGSDDTSFNDSQDD---------
--------------------------------EFDYNSDDDLAGKEIDNN----------
--HLDKKAAIPNEHNLHAEIVAPV------SEHSCAYC----------------------
-GIDSPTSVIKCNSCKK-------------------------------------------
------------------------------------------------------------
---------------------------------------WFCNSKN--------------
------------------------------------------------------------
---GA--------------------------------TSSHIVNH---------------
---------------LVLSH-----------------------HNVVS------------
------------------------LHPDSDLG----------------------------
------------------------------------------------------------
------------------------------------------------------------
----------------------------D-------------------------------
------------------------------------------------------------
------------TILECYNCGCKNVFLLG-------------------------------
-------------------------------FVSA-------------------------
------------------------------------------------------------
---------------------------------------------------------KSE
AVVVLLCRV---------------------------------------------------
------------------------------------------------------------
------------------------------------------PCAQ---TK---NVNWDT
D---------------QWQPIIDNRQFLP---------------------WVA-------
-------------------------------------EEPGDEE-KLTARLIT-------
----------------------PSQISKLEAKWRSN------------------------
---------------------------------------KDA-----TINDIDAPE----
--------TQEEIPPI--------------------LLR---------------------
------------------YQDAFE---------YQRSFGPLIKLEA----DYDKQLKESQ
ALEHIS-VTWS--------------------------LALNNRHLASFALSTFESN----
-----------ELKVAVGD--EMILR-YS--GLQH-PEW---------------------
----------EGRGYIVRLPNSFKDEFTLELK------PSKIPA----PTQLGTGFTAEF
IW------KGTSYDRMQDALKKFAIDKKSISGYLYYK-------ILGHEV----HDIEFD
VPIPTELSIPHFARLNASQASA-VAHVL-QKPLSLIQGPPGTGKTVTSATIVYHL-----
--------------------SKSHKDR------ILVCAPSNVAVDHLASKL----RD---
--LGLKVVRLTAKSRED-VESSVSDLALHNLVA------RSSKGELKK------------
----------------------LL-KLKEEVGELSATDAKKFVRL---------------
--VRKAESEILKKADVVCCTCVGAGDKRLDA---KFRTVLIDESTQASEPECLIPI-VKG
-AKQIILVGDHQQLGPVILE-------------------------RKAGDAGLKQSLFER
LILLGHV--PIRLEVQYRMNPFLSEFPSNMFYEGSLQNGVTIEQRTIPGSTFPW----PI
HE-----VPMMFWANYG--------------RE-EISAN------GTSFLNRIEAMNCER
IITRLFK-DGVK----PHQ-----IGVITPYEGQ---------RAYILQYMQ--------
-MNG--------SL--DKELYV------------NVEVASVDAFQGREKDYIILSCVRAN
EQQAIGFLSDPRRLNVGLTRAKYGLVILGNPRSLSR-NVLWNHLLIHFRE----------
------------------------------------------------------------
---------------------KGCLVE---GPLNNLQL-----CTVQLTRSHPNK-RNNQ
SR--FQ----FSLNGEV------GEIP--NIQD----------FDTQSLMSF-GGHANAN
TMFNNNFAAS-SELSSFLNN--E-------YWNTEKFK------TQANKEQNE-----ST
MGNAFDERGYSNF-----------------------------------------------
----------DSSLARNLQANNGTTS--------------------------------KY
YNVDLN-DLNNGI---SSLGI---------------------------------------
------------------------------------------------------------
------------------------------------------------------------
------------------------------------------------------------
------------------------------------------------------------
-
>XP_003678809_Torulaspora_delbrueckii
------------------------------------------------------------
-----------------MHRRTMNA-----------------------------------
--------------------------------------DEELLEDEV-------------
-------------------AVLPT------SQHACAYC----------------------
-GIDSPVSVIRCNGCSR-------------------------------------------
------------------------------------------------------------
---------------------------------------WFCNSKH--------------
------------------------------------------------------------
---GT--------------------------------ASSHIVNH---------------
---------------LVLSH-----------------------HNVVS------------
------------------------LHPDSDLG----------------------------
------------------------------------------------------------
------------------------------------------------------------
----------------------------D-------------------------------
------------------------------------------------------------
------------TVLECYNCGCKNVFLLG-------------------------------
-------------------------------FVSA-------------------------
------------------------------------------------------------
---------------------------------------------------------RGE
AVVVLLCRV---------------------------------------------------
------------------------------------------------------------
------------------------------------------PCAQ---NK---NANWDT
D---------------QWQPLIEDRQFLN---------------------WVA-------
-------------------------------------EEPTEEQ-KLSARLIT-------
----------------------PSQMSKLEAKWKSN------------------------
---------------------------------------KDA-----TINDIDAPE----
--------EQEEIPPV--------------------LLK---------------------
------------------YQDAYE---------YQRSYGPLIKLEA----DYDKQLKESQ
ALEHIS-VTWS--------------------------LALNNRHLASFALSTFESN----
-----------ELKVAVGD--EMVLR-YS--GLQH-PEW---------------------
----------EGRGYIVRLPNSMQDEFTLELK------PSKQPP----PTHLGTGFTAEF
IW------KGTSYDRMQDALKKFALDKKSISGFLYYK-------ILGHQI----VDIQFE
VNLPKEFSIKHFAQLNASQSHA-VEHVL-QRPLSLIQGPPGTGKTVTSATIVYHL-----
--------------------SKMHNER------ILVCAPSNVAVDHLAAKL----RD---
--LGLKVVRLTAKSRED-VESSVSNLALHNLVA------RSSKGELKK------------
----------------------LL-RLKEEVGELSIGDTKKFVKL---------------
--VRKTESEILKKADVVCCTCVGAGDKRLDT---RFRTVLIDESTQASEPECLIPI-VKG
-AKQIILVGDHQQLGPVILE-------------------------RKAGDAGLKQSLFER
LIALGHV--PLRLEVQYRMNPYLSDFPSNVFYEGSLQNGVTIEQRTVTNSTFPW----PI
HG-----VPMMFWANYG--------------RE-EISAN------GTSYLNRIEAMNCER
IITRLFK-DGVK----PEQ-----IGVITPYEGQ---------RAFILQYMQ--------
-MNG--------SL--DRDLYL------------SVEVASVDAFQGREKDYIILSCVRAN
EQQIIGFLSDPRRLNVGLTRAKYGLVILGNPRALST-NALWNNLLIHFRE----------
------------------------------------------------------------
---------------------KGCLVE---GSLNNLQL-----CTVQLTRNRPNK--NNT
NK--FP----FTV--DT------AGFS--SVQD----------FDTQSLMSF-GGEVDP-
-FKGTGLAPE-NELSSFLNN--Q-------MWNADNF---------ASYEGRA-----ST
QEN---------------------------------------------------------
------------------------------------------------------------
---DTE-RLSKGI---HSLNI---------------------------------------
------------------------------------------------------------
------------------------------------------------------------
------------------------------------------------------------
------------------------------------------------------------
-
>XP_037144372_Zygotorulaspora_mrakii
------------------------------------------------------------
---------------------------------MYRQGSDADSEVNEYEDE---------
------------------------INEMMNEVDPQLNTERSLVT----------------
------------------------------SEHACAYC----------------------
-GIDSPTSVVRCYTCRK-------------------------------------------
------------------------------------------------------------
---------------------------------------WFCNSKH--------------
------------------------------------------------------------
---GC--------------------------------SSSHIVNH---------------
---------------LVLSH-----------------------HNVVS------------
------------------------LHPDSDLG----------------------------
------------------------------------------------------------
------------------------------------------------------------
----------------------------D-------------------------------
------------------------------------------------------------
------------TVLECYNCGCKNVFLLG-------------------------------
-------------------------------FVSA-------------------------
------------------------------------------------------------
---------------------------------------------------------KRE
AVVVLLCRI---------------------------------------------------
------------------------------------------------------------
------------------------------------------PCAQ---TK---NANWDT
D---------------QWQPLIEDRQLLS---------------------WVA-------
-------------------------------------EEPPNED-KLKARLIT-------
----------------------PSQMSKLEAKWKSN------------------------
---------------------------------------KDA-----TLNDIEISE----
--------EQEEIPPT--------------------LLR---------------------
------------------YQDAYE---------YQRTYGPLIKLEA----DYDQQLKESQ
ALEHIS-VTWS--------------------------LALNNRRLASFALSTFESN----
-----------ELKVAVGD--EMLLR-YS--GLQH-PEW---------------------
----------EGRGYIVRLPSSFQDEFTLELR------PSKVPP----PIHLGTGFTAEF
IW------KGTSYTRMQDALKKFAVDKKSVSGFLYYK-------ILGHEI----VDIDFN
VPLPKEFSIPAFAQLNASQSYA-VENAL-QKPLSLIQGPPGTGKTVTSATIVYHL-----
--------------------SKLHKDR------ILVCAPSNVAVDHLALKL----RN---
--LGLKVVRVTAKSRED-VESSVSDIALHNLVG------RSSQGELKK------------
----------------------LL-KLKEDVGELSLRDTKRFVKL---------------
--VKKAESEILKKADVVCCTCVGAGDKRLDT---KFSTVLIDESTQASEPECLIPI-VKG
-AKQIILVGDHQQLGPVILE-------------------------RKAGDAGLNQSLFER
FISLGHV--PIRLEVQYRMNPHLSELPSNMFYEGSLQNGVTIEQRTVKNSSFPW----PI
HD-----VPMMFWANYG--------------RE-EISAK------GTSYLNRIEAMNCEK
VITRLFK-DGVK----PEQ-----IGVITPYEGQ---------RAFILQYMQ--------
-MNG--------SL--DKELYI------------NVEVASVDAFQGREKDYTILSCVRAN
DQQVIGFLSDPRRLNVGLTRAKYGLVILGNPSALSR-NIIWNNLLLHFRE----------
------------------------------------------------------------
---------------------KGCLVE---GSLNNLQL-----CTVQLTRNHPKR--NQK
DR--YA----FNLGAGA------SEFP--SYQD----------FDTQSLMSF--GQAET-
--FNNAT----KELSSYLNN--Q-------LWSTENPAGR--RDRANPANGSH-------
------------------------------------------------------------
------------NMHSQLHDGEEL------------------------------------
---LSD-ELRKGL---NSLHI---------------------------------------
------------------------------------------------------------
------------------------------------------------------------
------------------------------------------------------------
------------------------------------------------------------
-
>XP_002498162_Zygosaccharomyces_rouxii
------------------------------------------------------------
--------------------MSHNA------------SSESDNGFDDIQDV---------
--------------------------------DVDVLDAQDVPDVDV-------------
----------PEMQAQDAQDVLGTLDQQASSEHACAYC----------------------
-GIDSPSCVVKCNSCRR-------------------------------------------
------------------------------------------------------------
---------------------------------------WFCNSKN--------------
------------------------------------------------------------
---GA--------------------------------STSHIVNH---------------
---------------LVLAH-----------------------HNVVS------------
------------------------LHPESDLG----------------------------
------------------------------------------------------------
------------------------------------------------------------
----------------------------D-------------------------------
------------------------------------------------------------
------------TVLECYNCGCKNVFLLG-------------------------------
-------------------------------FVSA-------------------------
------------------------------------------------------------
---------------------------------------------------------RGE
AVVVLLCRI---------------------------------------------------
------------------------------------------------------------
------------------------------------------PCAQ---AK---NANWDT
E---------------QWQPLIENRQFLN---------------------WVA-------
-------------------------------------EEPNDEE-RLEARLIT-------
----------------------PTQISKLEAKWKSD------------------------
---------------------------------------KNA-----TINDIDAPE----
--------EQEEIPSA--------------------LLR---------------------
------------------YQDAYE---------YQRSYGPLIKLEA----DYDKTLKESQ
ALEHIS-VTWS--------------------------LGLNNRHLASFALSTFESN----
-----------ELKIAVGD--EMILR-YS--GSLH-PEW---------------------
----------HGRGYIVRPPNSFQDEFTLELK------PSKTPP----PTHLGTGFTAEF
IW------KGTSYDRMQDALKKFALDKKSISGFLYYK-------ILGHQV----VDIAFD
VPLPKEFSIPFFAPLNASQSHA-VEHAL-QRPLSLIQGPPGTGKTVTSATIVYHL-----
--------------------SKLHKDR------ILVCAPSNVAVDHLAAKL----RM---
--LGLKVVRLTARSRED-VESSVSDLALHNLVS------RSAKGELKK------------
----------------------LL-KLKEEVGELSVKDTKKFVKM---------------
--VKIAESDILKKADVVCCTCVGAGDRRLGA---KFKTVLIDESTQASEPECLIPI-VKG
-AIQVILVGDHQQLGPVILE-------------------------RKAGDAGLKQSLFER
LISLGHV--PLRLEVQYRMNPHLSEFPSNMFYEGSLQNGVTIEQRTVPNSTFPW----PI
HE-----VPMMFWANYG--------------RE-EISAN------GTSYLNRIEAMNCER
IITRLFK-DGVK----PEQ-----IGVITPYEGQ---------RAYILQYMQ--------
-MNG--------SL--DTDLYV------------NVEVASVDAFQGREKDYIILSCVRAN
DQQSIGFLSDSRRMNVGLTRAKYGLVILGNPRALST-NVLWNNLLIHFRE----------
------------------------------------------------------------
---------------------KGCLVE---GSLNNLQL-----CTVQLTRVRQHK-KGRQ
DK--FP----FNLGPEV------GEFS--SSND----------FDTQSLMSF-GGQADT-
--FNDVYAAT-NELASYLNN--E-------AWNAKEYR------PSTDKKSTQ-----QK
ED----------------------------------------------------------
------------------------------------------------------------
---VTA-ELNKQV---ESLNI---------------------------------------
------------------------------------------------------------
------------------------------------------------------------
------------------------------------------------------------
------------------------------------------------------------
-
>XP_003644974_Eremothecium_cymbalariae
------------------------------------------------------------
----------------------MAAT------DIADDIRNRSSFSDGVFHG---------
--------------------SLMNEEGSDKELEL-YDSDGELIELSKNNAIHDKQEDELA
NMVSV-------------------------AEHACSYC----------------------
-SIDSPGCVVKCNACDK-------------------------------------------
------------------------------------------------------------
---------------------------------------WFCNSKH--------------
------------------------------------------------------------
---GT--------------------------------SSSHIVNH---------------
---------------LVISH-----------------------HNVVS------------
------------------------LHSESDLG----------------------------
------------------------------------------------------------
------------------------------------------------------------
----------------------------A-------------------------------
------------------------------------------------------------
------------TTLECYNCGCKNVFLLG-------------------------------
-------------------------------FVSA-------------------------
------------------------------------------------------------
---------------------------------------------------------KSE
AVVVILCRL---------------------------------------------------
------------------------------------------------------------
------------------------------------------PCAQ---TK---NVNWDT
D---------------QWQSLIDDRKLLS---------------------WVA-------
-------------------------------------DEPNEED-QLKACMIT-------
----------------------PSQISKLEMKWRSN------------------------
---------------------------------------KNA-----TINDIDLSE----
--------EQEEISPI--------------------LMR---------------------
------------------YTDAYQ---------YQRSFGPLIQLEA----DYDRQLKESQ
ALEHIS-VTWS--------------------------LGLKNRHLASFSLSTFESN----
-----------GVKVAVGD--EMILR-YS--GLNQ-TGW---------------------
----------EGRGYILRLPDSFKDEYTLELK------STKSSP----PTNLTTGFTAEF
VW------KGTSYGRMQEALRKFAVDKKSISGYLYYK-------ILGHDV----PDIEFE
VDLPKEFSIPNFTKLNASQKNA-IKHVL-QRPLSLIQGPPGTGKTVTSATIIYHL-----
--------------------SKMHKER------LLVCAPSNTAVDHLAAKL----RD---
--LGLKVVRLTAKSRED-VESSVSDLALHNLIK------RSAQGELKK------------
----------------------LL-RLKEDAGELSARETRLFAKL---------------
--VRKNESAILKKADVVCCTCVGAGDKRLDS---KFRTVLIDESTQASEPECLIPV-VKG
-TKQVILVGDHQQLGPVILD-------------------------RKAGNAGLKQSLFEK
LVSLGHV--PIRLEVQYRMNPYLSEFPSNMFYEGTLQNGVTVEQRTILESSFPW----PI
SD-----IPMMFWANYG--------------RE-EISAN------GTSYLNRIEAINCER
IITRLFK-DGVK----PAQ-----IGVITPYEGQ---------RAYIVQYMQ--------
-MNG--------SM--DKDMYM------------TVEVGSVDAFQGREKDYIILSCVRAN
DHQSIGFLVDPRRLNVALTRAKYGLAILGNPTSLFR-NRLWNHLLIHFRE----------
------------------------------------------------------------
---------------------KGCLVE---GTMDNLQL-----CTVQLTRSKNRR-SRKN
TKNSIDKNDKWQGVTNS----YNSEFAVSNNVE----------FDMQSLMSF-GGQE---
--FNTMFAPN-SDLSSFMNN--Q-------YWDISESL------DNISTKDQH-----KS
VEKNVYNEEHKVA-----------------------------------------------
----------SNFASRQLD---GSPYRHETL---------------------------EN
ESVEDNMKTLDSL---KNLNIHD-------------------------------------
------------------------------------------------------------
------------------------------------------------------------
------------------------------------------------------------
------------------------------------------------------------
-
>NP_982968_Eremothecium_gossypii
------------------------------------------------------------
----------------------MAASLENGAKETTPAISNSGS------QG---------
--------------------LLAQDGGSDRELDFYYNSDGELIKLVADD---EKPEEDLG
NLVSV-------------------------AEHACSYC----------------------
-SIDSPSCVVKCNACNK-------------------------------------------
------------------------------------------------------------
---------------------------------------WFCNSKN--------------
------------------------------------------------------------
---GT--------------------------------SSSHIINH---------------
---------------LVFSH-----------------------HNVVS------------
------------------------LHPESDLG----------------------------
------------------------------------------------------------
------------------------------------------------------------
----------------------------D-------------------------------
------------------------------------------------------------
------------TVLECYNCGCRNVFLLG-------------------------------
-------------------------------FVSA-------------------------
------------------------------------------------------------
---------------------------------------------------------KSE
AVVVILCRL---------------------------------------------------
------------------------------------------------------------
------------------------------------------PCAQ---TR---NVNWDT
D---------------QWQSLIENRQLLS---------------------WVA-------
-------------------------------------EEPSEED-QLKACLIT-------
----------------------PSQISKLEMKWRSN------------------------
---------------------------------------KDA-----TINDIDLPE----
--------EQEELPPV--------------------LMR---------------------
------------------YTDAYQ---------YQRSFGPLVKLEA----DYDKQLKESQ
ALEHIS-VTWT--------------------------LGLNNRHLASFALSTFESN----
-----------ELKVAVGD--EMILR-YS--GLQQ-AEW---------------------
----------EGRGYILRLPNSFQDEFTLELK------PSKAPP----PTNLTTGFTAEF
VW------KGTSYQRMQEALKKFAVDKKSISGYLYYK-------ILGHDV----PDIEFE
VDLPKDFSIPNFTKLNTSQVNA-VAHVL-QRPLSLIQGPPGTGKTVTSATIVYHL-----
--------------------SKMHKER------VLVCAPSNVAVDHLAAKL----RD---
--MGLKVVRLTAKSRED-VESSVSDLALHNLVA------RSSRGELKK------------
----------------------LL-KLKDEVGELSVKDTRSFVKL---------------
--VRKTESTILKKADVVCCTCVGAGDKRLDS---KFRTVLIDESTQASEPECLIPI-IKG
-AKQVVLVGDHQQLGPVILD-------------------------RNAGDAGLKQSLFER
LISLGHV--PIRLEVQYRMNPYLSEFPSNMFYEGTLQNGVTVEQRTVVDSSFPW----PI
CD-----IPMMFWANYG--------------RE-EISAN------GTSYLNRIEAINCER
IITRLFK-DGVK----PEQ-----IGVVTPYEGQ---------RAYIIQYMQ--------
-MNG--------SM--DKDLYM------------TVEVASVDAFQGREKDYIILSCVRAN
DQQSIGFLTDPRRLNVALTRAKYGLAILGNPASLCR-NSIWNHLLIHFRE----------
------------------------------------------------------------
---------------------KGCLVE---GTMDNLQL-----CTMQLTRSKNVN-SNSD
SRQ---KNTKWHLESNL----PLPEFPISNNRE----------FDSQNLMSF-GGQG---
--SN-IFAPS-SDLSSFMNSNQQ-------YWNAPGPE------LGLPAKE-------RD
SEQRGYTSSNVGL-----------------------------------------------
----------DATLARELQQFTASSLGYEAN---------------------------QD
STGTAQFKALNSF---QNLNIHG-------------------------------------
------------------------------------------------------------
------------------------------------------------------------
------------------------------------------------------------
------------------------------------------------------------
-
>XP_451821_Kluyveromyces_lactis
------------------------------------------------------------
-------------------------MTMRLPNEPFDSDSDSNESVSLRDDD---------
------------------------------DKNFFYDTDEMLDEEYSEFHGTAANTDPI-
------------------------------AEHACAYC----------------------
-GIDNTSCVVKCNICSK-------------------------------------------
------------------------------------------------------------
---------------------------------------WFCNSKN--------------
------------------------------------------------------------
---GT--------------------------------NSSHIVNH---------------
---------------LVLSH-----------------------HSSVS------------
------------------------LHPDSELG----------------------------
------------------------------------------------------------
------------------------------------------------------------
----------------------------D-------------------------------
------------------------------------------------------------
------------TTLECYNCGRTNVFVLG-------------------------------
-------------------------------FVPA-------------------------
------------------------------------------------------------
---------------------------------------------------------KSE
AVVVLLCRL---------------------------------------------------
------------------------------------------------------------
------------------------------------------PCAK---MK---NVNWDT
D---------------NWQPLIEERKMLS---------------------WVA-------
-------------------------------------EEPSEED-QLKARMIT-------
----------------------PSQITKLEARWKSN------------------------
---------------------------------------KNA-----TIMDIDMVE----
--------QDEDIPPT--------------------LMR---------------------
------------------YTDAYQ---------YQRSFGPLIQLEA----DYDKQLKESQ
ALEHIS-VTWD--------------------------LALNNRHLATFALSTFESN----
-----------ELKVAVGD--EMILK-YS--GPQH-ADW---------------------
----------TGKGFIIQLPNSFKDEFTLELK------PSQKTP----PTNCTTGFTAVF
VW------RGTSYIRMQEALRKFAVTKKSLSGFLYYK-------ILGQEV----PDVEFD
VELPKSIFVPHFTELNQSQSNA-VKHVL-QRPLSLIQGPPGTGKTVTSATIVYHL-----
--------------------SKIHKQR------VLVCAPSNVAVDHLAAKL----HS---
--MGLKVVRLTAKSRED-VESSVSELALHNLVS------RSAEGKLKK------------
----------------------LL-NLKEKTGELSSSDTTKFVKL---------------
--VRKSEATIIQKADVICCTCVGAGDKRLDY---KFRTVLIDESTQASEPECLIPI-VKG
-AKQVVLVGDHQQLGPVILD-------------------------RKAGDAGLKQSLFER
LISLGHI--PIRLEVQYRMNPQLSEFPSNMFYEGSLQNGVTIEQRTIARSTFPW----PI
HT-----IPMMFWANYG--------------RE-EISGN------GTSYLNRIEAMNCEK
IITRLFK-DGVK----PEQ-----IGVITPYEGQ---------RAYVVQYMQ--------
-MNG--------SM--EKSLYM------------GVEVASVDAFQGREKDYIILSCVRAN
ERNTIGFLSDPRRLNVALTRAKYGLIILGNPRALSR-NSLWSHLLLHFRE----------
------------------------------------------------------------
---------------------KGCLVE---GFLDNLQL-----CTVQLTKPSRAPRKAPS
NNSSY------------------TQYA--GQRD----------FDTQSLVSF-GGQNVV-
---EKSFIPN-TDLSSLLNQ--Q-------YWNGQSFDTQ--SRLS------------AT
HPVNQYDKDAVNF-----------------------------------------------
----------DGSLSNGLRKYNGVGSKYQTI---------------------------DE
E------STLNIL---KSLDIN--------------------------------------
------------------------------------------------------------
------------------------------------------------------------
------------------------------------------------------------
------------------------------------------------------------
-
>XP_022676685_Kluyveromyces_marxianus
------------------------------------------------------------
---------------------------MK---ERFSSDSESEASV---------------
-------------------------------KDYLSDSDDLVAEDYSEFGDDAGNSGPV-
------------------------------AEHACAYC----------------------
-GIDNTSCVVKCNNCNK-------------------------------------------
------------------------------------------------------------
---------------------------------------WFCNSKN--------------
------------------------------------------------------------
---GT--------------------------------NTSHIINH---------------
---------------LVLSH-----------------------HSTVS------------
------------------------LHEDSELG----------------------------
------------------------------------------------------------
------------------------------------------------------------
----------------------------D-------------------------------
------------------------------------------------------------
------------TTLECYNCGRTNVFVLG-------------------------------
-------------------------------FVPA-------------------------
------------------------------------------------------------
---------------------------------------------------------KSE
AVVVLLCRL---------------------------------------------------
------------------------------------------------------------
------------------------------------------PCAK---VK---NVNWDT
D---------------NWQPLIEERKMLT---------------------WVA-------
-------------------------------------EEPSEED-QLKARMIT-------
----------------------PSQITKLEARWKSN------------------------
---------------------------------------KDA-----TIMDIDMVE----
--------PDEEIPPT--------------------LMR---------------------
------------------YTDAYQ---------YQRSFGPLIQLEA----DYDKQLKESQ
ALEHIS-VTWN--------------------------LALNNRHLATFALSTFESN----
-----------ELKVAVGD--EMILK-YS--GPQH-PEW---------------------
----------SGKGFIIQLPNNFKDEFTLELK------PSNKPP----PINCTSGFTAVF
VW------RGTSYKRMQESLRKFAVTKKSISGFLYYK-------ILGQEV----PDVEFD
VALPKNISVPHFTELNQSQVNA-VKHVL-QRPLSLIQGPPGTGKTVTSATIVYHL-----
--------------------SKIHQQR------VLVCAPSNVAVDHLAAKL----YS---
--MGLKVVRLTAKSRED-VESSVSELALHNLVN------RSAEGKLKK------------
----------------------LL-NLKEKTGELSAPDTAKFVKL---------------
--VRKSEAAIIQKADVICCTCVGAGDKRLDY---KFRTVLIDESTQASEPECLIPI-VKG
-AKQIVLVGDHQQLGPVILD-------------------------RKAGDAGLKQSLFER
LISLGHI--PIRLEVQYRMNPHLSEFPSNMFYEGSLQNGVTIEQRTVAKSTFPW----PI
HT-----IPMMFWANYG--------------RE-EISGN------GTSYLNRIEAMNCEK
IITRLFK-DGVK----PEQ-----IGVITPYEGQ---------RAYVVQYMQ--------
-MNG--------SM--DKSLYV------------NVEVASVDAFQGREKDYIILSCVRAN
ERNTIGFLSDPRRLNVALTRAKYGLIILGNPGALSR-NSLWSHLLLHFRE----------
------------------------------------------------------------
---------------------KGCLVE---GFLDNLQL-----CTVQLTKPSRAPRKATS
ENYNY------------------SDYN--GAKD----------VDTQSLMSF-GGQNNS-
---GNVFVPS-TDLSSLLNQ--Q-------YWNGQSVDIT--KSTS------------RK
QDNNHYDKNSTNF-----------------------------------------------
----------DGSLANGLQKYDGIGSKYQKV---------------------------DE
E------VTIQNI---KNLDIN--------------------------------------
------------------------------------------------------------
------------------------------------------------------------
------------------------------------------------------------
------------------------------------------------------------
-
>XP_022627149_Lachancea_lanzarotensis
------------------------------------------------------------
-------MTSETTHDCHVSAAA-------AEDNSYYASQDEEEEEKALEEA---------
----------------------LEM--SNVQ-------EAEELGETLEAPV---------
------------------------------SPYACAYC----------------------
-NLDSPRSVVKCNICNK-------------------------------------------
------------------------------------------------------------
---------------------------------------WFCNSKN--------------
------------------------------------------------------------
---GT--------------------------------STSHIINH---------------
---------------FVLSH-----------------------HNSVS------------
------------------------LHPESDLG----------------------------
------------------------------------------------------------
------------------------------------------------------------
----------------------------D-------------------------------
------------------------------------------------------------
------------TVLECYNCGCKNVFVLG-------------------------------
-------------------------------FVSA-------------------------
------------------------------------------------------------
---------------------------------------------------------KSE
AVVVMLCRL---------------------------------------------------
------------------------------------------------------------
------------------------------------------PCAQ---NK---TVSWDT
D---------------QWQSLIENRQFLS---------------------WVA-------
-------------------------------------EEPTDEE-LLRARMIS-------
----------------------PSQISKLEAKWRSN------------------------
---------------------------------------KDA-----TINDIDTPD----
--------DREEVPHV--------------------LMR---------------------
------------------YADAYQ---------YQRSFAPLVKIEA----DYDKHLKESQ
ALEHIS-VSWT--------------------------LALNNRHLASFALSTFESN----
-----------GLKVAVGD--EMILR-YS--GVQH-AEW---------------------
----------EGRGYIVRLPNSFHDQLMLELK------PNKNLP----PTHLNTGFTAEF
VW------KGTSYDRMQEAMKKFAVVKKSVSGFLYYK-------ILGQDV----PDLEFD
VDMPDHFSIPHFTQLNVSQSNA-IRHVL-QRPLSLIQGPPGTGKTVTSATIVYHL-----
--------------------SKLHKER------ILVCAPSNVAVDHLAAKL----RD---
--LGLKVVRLTAKSRED-VESSVSNLGLHNLVS------RSAKGELKK------------
----------------------LL-KLKDDVGELSSADTKKFVKQ---------------
--VRKSELEILKKADVVCCTCVGAGDKRLEA---KFRTVLIDESTQASEPECLIPI-VKG
-AKQVILVGDHQQLGPVILD-------------------------RKAADAGLKQSLFER
LISLGHV--PIRLEVQYRMNPHLSEFPSNMFYEGSLQNGVTIEQRTVESSTFPW----PI
HD-----LPMMFWSNYG--------------RE-EISGN------GTSYLNRIEAMNCER
VITKLFR-DGVK----PDQ-----IGVITPYEGQ---------RAYIVQYMQ--------
-MSG--------SL--DKDLYM------------NVEVASVDAFQGREKDYIILSCVRAN
EQQAIGFLSDPRRLNVALTRAKYGLVILGNPRSLSR-NSLWSHLLVYFRQ----------
------------------------------------------------------------
---------------------KGCLVE---GALDNLQL-----CTVQLTRSPNARMARKP
NFDRTN----LNHTADF------GKV---NFDD----------FDTQSLMSY-GGADEFD
GATN-------NQLNSFFQNYSS-------FPQTTHNQ--------------------HV
PDPHAF-DGR-NI-----------------------------------------------
----------DLAPGHGLQRYNEDASRYENA---------------------------VT
-NGD--KV--DALEGMKNLRV---------------------------------------
------------------------------------------------------------
------------------------------------------------------------
------------------------------------------------------------
------------------------------------------------------------
-
>XP_002552974_Lachancea_thermotolerans
------------------------------------------------------------
-----------------MSPAAGPSVTPDAEDKTVKPVSEAGSEAAVTAEM---------
----------------------NELYVSNSEIAAVMPGENEDFGEPMEAPP---------
------------------------------SEFACAYC----------------------
-NVDSAKCVVKCNTCNK-------------------------------------------
------------------------------------------------------------
---------------------------------------WFCNSKN--------------
------------------------------------------------------------
---GT--------------------------------SSSHIINH---------------
---------------LVLSH-----------------------HNTVS------------
------------------------LHPESDLG----------------------------
------------------------------------------------------------
------------------------------------------------------------
----------------------------D-------------------------------
------------------------------------------------------------
------------TVLECYNCGCKNVFVLG-------------------------------
-------------------------------FVSA-------------------------
------------------------------------------------------------
---------------------------------------------------------KSE
AVVVILCRL---------------------------------------------------
------------------------------------------------------------
------------------------------------------PCAQ---TK---TVSWDT
D---------------QWQSLIENRQFLS---------------------WVA-------
-------------------------------------EDPSDEE-LLRARMIS-------
----------------------PSQISKLEAKWRSN------------------------
---------------------------------------KDA-----TINDIEVPD----
--------EKEEVPHI--------------------LMR---------------------
------------------YADAYQ---------YQRSFAPLVKIEA----DYDKQLKESQ
ALEHIS-VSWS--------------------------LGLSNRHLASFALSTFESN----
-----------GLKVAVGD--EMILR-YS--GVQH-PEW---------------------
----------EGHGYIVRLPNSFQDQLTLELK------PSKTPP----PTSFNTGFTAEF
VW------KGTSYDRMQEAMKKFAVVKKSVSGFLYYK-------ILGHEV----PDLEFD
VNLPEQFSIPHFTQLNVSQANA-IRHVL-QRPLSLIQGPPGTGKTVTSATIVYHL-----
--------------------SKLHKER------ILVCAPSNVAVDHLAAKL----RD---
--LGLKVVRLTAKSRED-VESSVSNLGLHNLVS------RSAKGELKK------------
----------------------LL-KLKEDVGELSPSDAKKFVKQ---------------
--VRKSELEILKKADVVCCTCVGAGDKRLEA---KFRTVLIDESTQASEPECLIPI-VKG
-AKQVVLVGDHQQLGPVILD-------------------------RKAADAGLKQSLFER
LISLGHI--PIRLEVQYRMNPHLSEFPSNMFYEGSLQNGVTIEQRSVTNSTFPW----PI
HD-----LPMMFWSNYG--------------RE-EISGN------GTSYLNRIEAMNCER
VITKLFK-DGVK----PDQ-----IGVITPYEGQ---------RAYIVQYMQ--------
-MNG--------SM--DKELYM------------NVEVASVDAFQGREKDYIILSCVRAN
EQQAIGFLSDPRRLNVALTRSKYGLVILGNPRSLSR-NSLWSHLLVYFRE----------
------------------------------------------------------------
---------------------KGCLVE---GALGNLQL-----CTVQLTKSRNVRPSQKT
NFSKME----FSHGAEM------GQT---NFND----------FDTQSLMSY-GGIDTFG
MAGN-------SNLNALFNNFHP-------FGQHPQQL--------------------NT
ADTNTF-DGYLKF-----------------------------------------------
----------DSSLARGLQAYGGSASKYEGA---------------------------VK
GNGDSRKVPDDAV---RELNV---------------------------------------
------------------------------------------------------------
------------------------------------------------------------
------------------------------------------------------------
------------------------------------------------------------
-
>XP_020061124_Aspergillus_aculeatus
------------------------------------------------------------
---------------------------MAAPVDERIAADLDES-----HQFRPRRHDDDE
EGSDHLGDDDAESTASATVAERKNNEGHF----DE---EKEL------------------
------------------------------PSHACSYC----------------------
-GIHNPSSVVKCLACSK-------------------------------------------
------------------------------------------------------------
---------------------------------------WFCSARG--------------
------------------------------------------------------------
---NT--------------------------------SSSHIVNH---------------
---------------LVRAR-----------------------HKEVQ------------
------------------------LHPASSLG----------------------------
------------------------------------------------------------
------------------------------------------------------------
----------------------------D-------------------------------
------------------------------------------------------------
------------TILECYNCGTKNVFLLG-------------------------------
-------------------------------FIPA-------------------------
------------------------------------------------------------
---------------------------------------------------------KSD
TVVVLLCRQ---------------------------------------------------
------------------------------------------------------------
------------------------------------------PCAAMPSSK---DMNWDT
S---------------RWQPLIEDRSFLP---------------------WLV-------
-------------------------------------AAPSDQE-QLRARHLS-------
----------------------PQLIAKLEEMWKEN------------------------
---------------------------------------SQA-----TFSDLEKATA---
--------VDDEPAPV--------------------LLR---------------------
------------------YDDAFQ---------YQNIFGPLVKIEA----DYDRKLKESQ
SQDGLI-VRWD--------------------------LGLNNKHLASFILPKLELG----
-----------DVKLAVGD--EMRLK-YS--GELR-PKW---------------------
----------EGVGYVIKIPNNQSDEVTIELR------AKGDHKSV--PTECTHNFTADY
VW------KSTSFDRMQLAMKTFAVDEMSVSGYIFHR-------LLGHEV----AAAPMK
TQMPKKFSVPGLPELNNSQINA-VKSVL-QRPLSLIQGPPGTGKTVTSATIIYHL-----
--------------------AKINGGQ------VLVCAPSNVAVDQLCERI----HR---
--TGLKTVRVTAKSRED-VESPVGFLSLHEQVR-----INDSNIELIK------------
----------------------LN-QLKAELGELSSQDEKRLKQL---------------
--TRSAEREILNNADVICCTCVGAGDPRLSKL--KFRTVLIDESTQSAEPECMIPL-VLG
-CKQVVLVGDHQQLGPVIMN-------------------------KKAAKAGLNQSLFER
LVILGCS--PIRLNVQYRMHPCLSEFPSNMFYEGSLQNGISPLDRLRRDVDFPW----PI
LD-----NPMMFWSNLG--------------NE-EISAS------GTSYLNRTEATNVEK
IVTRFFK-AGVQ----PQD-----IGIITPYEGQ---------RSYIVSSMQ--------
-ATG--------TF--KKEHYK------------EIEVASVDAFQGREKDFIILSCVRSN
DHQGIGFLSDPRRLNVALTRAKYGLVILGNPKVLSK-HPLWNCLLQHFKE----------
------------------------------------------------------------
---------------------RHCLVE---GPLSNLQE-----SLIQFSRPKQAY--RGP
QRFQMAFNHASNVTSGLMTG--KN-GHRNEFHD-TGSVVGYIPDDVSSVHSSALGGVSIP
SGYPPMFQNFA-D-----------------SWPALPGG----RRANGNRMKGAP-SIAGE
SIAATESDVTGSIIDGKSADQGGVSLAGLSINDMTKQP----------------------
----------SLSQSDRLKRYVESGGREPYKPGVPDN-GSIFGGSSTSIRVTRGVPGH-M
HDDDDTRSVSTAFASQIGGNYD--------------------------------------
------------------------------------------------------------
------------------------------------------------------------
------------------------------------------------------------
------------------------------------------------------------
-
>XP_001268953_Aspergillus_clavatus
------------------------------------------------------------
---------------------------MAAIGDGRTTADLDETTLNLSGGPRPRRHDDDD
EGSDNFGDDDGDSVTSAAVTGHRKNEGHA----EE---EKEL------------------
------------------------------PPHACAYC----------------------
-GIHNPSSVVKCLACSK-------------------------------------------
------------------------------------------------------------
---------------------------------------WFCSARG--------------
------------------------------------------------------------
---NT--------------------------------SSSHIVNH---------------
---------------LVRAR-----------------------HKEVQ------------
------------------------LHPGSSLG----------------------------
------------------------------------------------------------
------------------------------------------------------------
----------------------------D-------------------------------
------------------------------------------------------------
------------TILECYNCGTKNVFLLG-------------------------------
-------------------------------FIPA-------------------------
------------------------------------------------------------
---------------------------------------------------------KSD
TVVVLLCRQ---------------------------------------------------
------------------------------------------------------------
------------------------------------------PCAAMPSSK---DMNWDT
S---------------RWQPLIEDRSFLP---------------------WLV-------
-------------------------------------AAPSDQE-QLRARHLS-------
----------------------PQLIAKLEEMWKEN------------------------
---------------------------------------SQA-----TFADLEKATA---
--------VDDEPAPV--------------------LLR---------------------
------------------YDDAFQ---------YQNIFGPLVKIEA----DYDRKLKESQ
SQDGLI-VRWD--------------------------LGLNNKHLASFILPKLELG----
-----------DVKLAVGD--EMRLK-YS--GELR-PKW---------------------
----------EGVGYVIKIPNNQSDEVTIELR------AKGDHKSV--PTECTHNFTADY
VW------KSTSFDRMQLAMKTFAVDEMSVSGYIFHR-------LLGHEV----AAAPMK
TQLPKKFSVPGLPELNGSQINA-VKSVL-QRPMSLIQGPPGTGKTVTSATIIYHL-----
--------------------AKINGGQ------VLVCAPSNVAVDQLCERI----HR---
--TGLKTVRVTAKSRED-VESPVGFLSLHEQVR-----LNDSNIELIK------------
----------------------LN-QLKAELGELSSQDEKRLKQL---------------
--TRSAEREILNNADVICCTCVGAGDPRLSKL--KFRTVLIDESTQSAEPECMIPL-VLG
-CKQVVLVGDHQQLGPVIMN-------------------------KKAAKAGLNQSLFER
LVILGCS--PIRLNVQYRMHPCLSQFPSNMFYEGSLQNGVSAIDRLRRDVDFPW----PV
VD-----SPMMFWSNLG--------------NE-EISAS------GTSYLNRTEATNVEK
IVTRFFK-AGVH----PQD-----IGIITPYEGQ---------RSYIVSSMQ--------
-ANG--------TF--KKEHYK------------EIEVASVDAFQGREKDFIILSCVRSN
DHQGIGFLSDPRRLNVALTRAKYGLVILGNPKVLSK-HPLWNCLLQHFKE----------
------------------------------------------------------------
---------------------QHCLVE---GPLSNLQE-----SLIQFSRPKQAY--RGP
QRFQMAYNHASNVTSGMMNG--RN-GHRNEFHD-SGSVVGYIPDDVSSVHSSALGGVSVP
SGYPPMFQNFT-D-----------------SWPALSGA----RRANGARGKGAP-SVAGE
SVAATESDVTSSVIDGRSVDQGGVSLAGLSIHDMSRQP----------------------
----------SLSQSDRLKRYVESGGREPYRAGVPDN-SSIFGGSSASIRVTRGVPGL-I
HDDDDTRSVSTAFASQVGGNYD--------------------------------------
------------------------------------------------------------
------------------------------------------------------------
------------------------------------------------------------
------------------------------------------------------------
-
>XP_001264454_Aspergillus_fischeri
------------------------------------------------------------
---------------------------MAAIGDGRAPADLDETTLNMTGGPRPRRHDDED
DGSDNFGDDDVDSVTSAAVTGRRQNEGNL----EE---EKEL------------------
------------------------------PPHACAYC----------------------
-GIHNPSSVVKCLACSK-------------------------------------------
------------------------------------------------------------
---------------------------------------WFCSARG--------------
------------------------------------------------------------
---NT--------------------------------SSSHIVNH---------------
---------------LVRAR-----------------------HKEVQ------------
------------------------LHPASSLG----------------------------
------------------------------------------------------------
------------------------------------------------------------
----------------------------D-------------------------------
------------------------------------------------------------
------------TILECYNCGTKNVFLLG-------------------------------
-------------------------------FIPA-------------------------
------------------------------------------------------------
---------------------------------------------------------KSD
TVVVLLCRQ---------------------------------------------------
------------------------------------------------------------
------------------------------------------PCAAMPSSK---DMNWDT
S---------------RWQPLIEDRSFLP---------------------WLV-------
-------------------------------------AAPSDQE-QLRARHLS-------
----------------------PQLIAKLEEMWKEN------------------------
---------------------------------------SQA-----TFADLEKATA---
--------VDDEPAPV--------------------LLR---------------------
------------------YDDAFQ---------YQNIFGPLVKIEA----DYDRKLKESQ
SQDGLI-VRWD--------------------------LGLNNKHLASFILPKLELG----
-----------DVKLAVGD--EMRLK-YT--GELR-PKW---------------------
----------EGVGYVIKIPNNQSDEVTIELR------AKGDHKSV--PTECTHNFTADY
VW------KSTSFDRMQLAMKTFAVDEMSVSGYIFHR-------LLGHEV----AAAPMK
TQLPKKFSVPGLPELNGSQINA-VKSVL-QRPMSLIQGPPGTGKTVTSATIIYHL-----
--------------------AKINGGQ------VLVCAPSNVAVDQLCERI----HR---
--TGLKTVRVTAKSRED-VESPVGFLSLHEQVR-----LNDSNIELIK------------
----------------------LN-QLKAELGELSSQDEKRLKQL---------------
--TRSAEREILNNADVICCTCVGAGDPRLAKL--KFRTVLIDESTQSAEPECMIPL-VLG
-CKQVVLVGDHQQLGPVIMN-------------------------KKAAKAGLNQSLFER
LVILGCS--PIRLNVQYRMHPCLSEFPSNMFYEGSLQNGVSAFDRLRRDVDFPW----PV
VD-----SPMMFWSNLG--------------NE-EISAS------GTSYLNRTEATNVEK
IVTRFFK-AGVQ----PAD-----IGIITPYEGQ---------RSYIVSSMQ--------
-ANG--------TF--KKEHYK------------EIEVASVDAFQGREKDFIILSCVRSN
DHQGIGFLSDPRRLNVALTRAKYGLVILGNPKVLSK-HPLWNCLLQHFKE----------
------------------------------------------------------------
---------------------RHCLVE---GPLSNLQE-----SLIQFSRPKQSY--RGP
QRFQMAYNHASNVTSGMMNG--RN-GHRNEFHE-TGSVIGYIPDDVSSVHSSALGGVSIP
SGYPPMFQNFA-D-----------------AWPALPGA----RRANGARGKGAP-SVAGE
SVAATESDITGSIIDGRSVDQGGVSLAGLSINDMSKQP----------------------
----------SLSQSDRLKRYVESGGREPYRAGVPDN-GSIFGGSSASIRVTRGVPGH-V
HDDDDTRSVSTAFASQVGGNYD--------------------------------------
------------------------------------------------------------
------------------------------------------------------------
------------------------------------------------------------
------------------------------------------------------------
-
>XP_041146014_Aspergillus_flavus
------------------------------------------------------------
---------------------------MAALGDD-S-RELDDIT----GGLRPRRHDDDD
DGSDN-GDDDLESTTSAPAAENAENQRHT----EE---EKEL------------------
------------------------------PPHACAYC----------------------
-GIHNPSSVVKCLSCSK-------------------------------------------
------------------------------------------------------------
---------------------------------------WFCSARG--------------
------------------------------------------------------------
---NT--------------------------------SSSHIVNH---------------
---------------LVRAR-----------------------HKEVQ------------
------------------------LHPASSLG----------------------------
------------------------------------------------------------
------------------------------------------------------------
----------------------------D-------------------------------
------------------------------------------------------------
------------TILECYNCGTKNVFLLG-------------------------------
-------------------------------FIPA-------------------------
------------------------------------------------------------
---------------------------------------------------------KSD
TVVVLLCRQ---------------------------------------------------
------------------------------------------------------------
------------------------------------------PCAAMPSSK---DMNWDT
S---------------RWQPLIEDRSFLP---------------------WLV-------
-------------------------------------AAPSDQE-QLRARHLS-------
----------------------PQLIAKLEEMWKEN------------------------
---------------------------------------SQA-----TFSDLEKATA---
--------VDDEPAPV--------------------LLR---------------------
------------------YDDAFQ---------YQNIFGPLVKIEA----DYDRKLKESQ
SQDGLI-VRWD--------------------------LGLNNKHLASFILPKLELG----
-----------DVKLAVGD--EMRLK-YT--GELR-PKW---------------------
----------EGVGYVIKIPNNQSDEVTIELR------AKGDHKSV--PTECTHNFTADY
VW------KSTSFDRMQLAMKTFAVDEMSVSGYIFHR-------LLGHEV----AAAPMK
TQMPKKFSVPGLPELNGSQINA-VKSVL-QRPLSLIQGPPGTGKTVTSATIIYHL-----
--------------------AKLNGGQ------VLVCAPSNVAVDQLCERI----HR---
--TGLKTVRVTAKSRED-VESPVGFLSLHEQVR-----LNDSNIELLK------------
----------------------LN-QLKAELGELSSQDEKRLKQL---------------
--TRSAEREILNNADVICCTCVGAGDPRLAKL--KFRTVLIDESTQSAEPECMIPL-VLG
-CKQVVLVGDHQQLGPVIMN-------------------------KKAAKAGLNQSLFER
LVILGCS--PIRLNVQYRMHPCLSEFPSNMFYEGSLQNGISSIERLRRDVDFPW----PI
SD-----NPMMFWSNLG--------------NE-EISAS------GTSYLNRTEATNVEK
IVTRFFK-AGVQ----PGD-----IGIITPYEGQ---------RSYIVSSMQ--------
-ATG--------TF--KKEHYK------------EIEVASVDAFQGREKDFIILSCVRSN
DHQGIGFLSDPRRLNVALTRAKYGLAILGNPKVLSK-HPLWNCLLQHFKE----------
------------------------------------------------------------
---------------------RHCLVE---GPLSNLQE-----SLIQFSRPKQAY--RGP
QRFQMAYNHASSVTSGMMNG--KN-GHRNDFHD-TGSVVGYIPDDVSSVHSSALGGVGIP
SGYPPMFQNFA-D-----------------SWPALPGN----RRANGNRGKGAP-SIAGE
SIAATESDVTASIIDGKSVDQGGVSLAGLSIHDMSKQP----------------------
----------SLSQSDRLKRYVESGGREPYKPGVADN-NSIFGGSSASIRVTRGVPGH-I
IDDDDTRSVSTAFASQVGGNYD--------------------------------------
------------------------------------------------------------
------------------------------------------------------------
------------------------------------------------------------
------------------------------------------------------------
-
>XP_752676_Aspergillus_fumigatus
------------------------------------------------------------
---------------------------MAAIGDGRAPAELDETTLNMTGGPRPRRHDDED
DGSDNFGDDDVDSVTSAAVTGRRQNEGNL----EE---EKEL------------------
------------------------------PPHACAYC----------------------
-GIHNPSSVVKCLACSK-------------------------------------------
------------------------------------------------------------
---------------------------------------WFCSARG--------------
------------------------------------------------------------
---NT--------------------------------SSSHIVNH---------------
---------------LVRAR-----------------------HKEVQ------------
------------------------LHPASSLG----------------------------
------------------------------------------------------------
------------------------------------------------------------
----------------------------D-------------------------------
------------------------------------------------------------
------------TILECYNCGTKNVFLLG-------------------------------
-------------------------------FIPA-------------------------
------------------------------------------------------------
---------------------------------------------------------KSD
TVVVLLCRQ---------------------------------------------------
------------------------------------------------------------
------------------------------------------PCAAMPSSK---DMNWDT
S---------------RWQPLIEDRSFLP---------------------WLV-------
-------------------------------------AAPSDQE-QLRARHLS-------
----------------------PQLIAKLEEMWKEN------------------------
---------------------------------------SQA-----TFADLEKATA---
--------VDDEPAPV--------------------LLR---------------------
------------------YDDAFQ---------YQNIFGPLVKIEA----DYDRKLKESQ
SQDGLI-VRWD--------------------------LGLNNKHLASFILPKLELG----
-----------DVKLAVGD--EMRLK-YT--GELR-PKW---------------------
----------EGVGYVIKIPNNQSDEVTIELR------AKGDHKSV--PTECTHNFTADY
VW------KSTSFDRMQLAMKTFAVDEMSVSGYIFHR-------LLGHEV----AAAPMK
TQLPKKFSVPGLPELNGSQINA-VKSVL-QRPMSLIQGPPGTGKTVTSATIIYHL-----
--------------------AKINGGQ------VLVCAPSNVAVDQLCERI----HR---
--TGLKTVRVTAKSRED-VESPVGFLSLHEQVR-----LNDSNIELIK------------
----------------------LN-QLKAELGELSSQDEKRLKQL---------------
--TRSAEREILNNADVICCTCVGAGDPRLAKL--KFRTVLIDESTQSAEPECMIPL-VLG
-CKQVVLVGDHQQLGPVIMN-------------------------KKAAKAGLNQSLFER
LVILGCS--PIRLNVQYRMHPCLSEFPSNMFYEGSLQNGVSAFDRLRRDVDFPW----PV
VD-----SPMMFWSNLG--------------NE-EISAS------GTSYLNRTEATNVEK
IVTRFFK-AGVQ----PAD-----IGIITPYEGQ---------RSYIVSSMQ--------
-ANG--------TF--KKEHYK------------EIEVASVDAFQGREKDFIILSCVRSN
DHQGIGFLSDPRRLNVALTRAKYGLVILGNPKVLSK-HPLWNCLLQHFKE----------
------------------------------------------------------------
---------------------RHCLVE---GPLSNLQE-----SLIQFSRPKQSY--RGP
QRFQMAYNHASNVTSGMMNG--RN-GHRNEFHD-TGSVIGYIPDDVSSVHSSALGGVSIP
SGYPPMFQNFA-D-----------------AWPALPGA----RRANGARGKGAP-SVAGE
SVAATESDITGSIIDGRSVDQGGVSLAGLSINDMSKQP----------------------
----------SLSQSDRLKRYVESGGREPYRAGVPDN-GSIFGGSSASIRVTRGVPGH-V
HDDDDTRSVSTAFASQVGGNYD--------------------------------------
------------------------------------------------------------
------------------------------------------------------------
------------------------------------------------------------
------------------------------------------------------------
-
>XP_658250_Aspergillus_nidulans
------------------------------------------------------------
---------------------------------------MDRTV----GGPRRRRHDDDD
EGPDNSDDDDLESTTSAP-ANKAKYPGEL----EE---EKEL------------------
------------------------------APHACAYC----------------------
-GIHNPSSVVKCLACSK-------------------------------------------
------------------------------------------------------------
---------------------------------------WFCSARG--------------
------------------------------------------------------------
---NT--------------------------------SSSHIVNH---------------
---------------LVRAR-----------------------HKEVQ------------
------------------------LHPESSLG----------------------------
------------------------------------------------------------
------------------------------------------------------------
----------------------------D-------------------------------
------------------------------------------------------------
------------TVLECYNCGTKNVFLLG-------------------------------
-------------------------------FIPA-------------------------
------------------------------------------------------------
---------------------------------------------------------KSD
TVVVLLCRQ---------------------------------------------------
------------------------------------------------------------
------------------------------------------PCAAMPSSK---DMNWDT
S---------------RWQPLIEDRSFLT---------------------WLV-------
-------------------------------------AAPSDQE-QLRARHLS-------
----------------------PQMIAKLEEMWKEN------------------------
---------------------------------------SQA-----TIADLEKATA---
--------VDDEPAPV--------------------LLR---------------------
------------------YDDAFQ---------YQNIFGPLVKIEA----DYDRKLKESQ
SQDGLI-VRWD--------------------------LGLNNKHLASFILPKLELG----
-----------DVKLAVGD--EMRLK-YT--GELR-PKW---------------------
----------EGVGYVIKIPNNQSDEVTIELR------AKGDHKSV--PTECTHNFTADY
VW------KSTSFDRMQLAMKTFAVDEMSVSGYIFHR-------LLGHEV----AAAPMK
TQMPKKFSVPGLPELNGSQINA-VKSVL-QRPLSLIQGPPGTGKTVTSATIIYHL-----
--------------------AKLNGGQ------VLVCAPSNVAVDQLCERI----HR---
--TGLKTVRVTAKSRED-VESPVGFLSLHEQVR-----LNDSNIELIK------------
----------------------LN-QLKSELGELSSQDEKRLKQL---------------
--TRAAEREILNNADVICCTCVGAGDPRLAKL--KFRTVLIDESTQSAEPECMIPL-VLG
-CKQVVLVGDHQQLGPVIMN-------------------------KKAAKAGLNQSLFER
LVILGCS--PIRLNVQYRMHPCLSEFPSNMFYEGSLQNGITSFDRLRREVDFPW----PI
LD-----SPMMFWSNLG--------------NE-EISAS------GTSYLNRTEAANVEK
IVTRFFK-AGVQ----PKD-----IGIITPYEGQ---------RSYIVSSMQ--------
-ATG--------TF--KKEHYK------------EIEVASVDAFQGREKDFIILSCVRSN
DHQGIGFLSDPRRLNVALTRAKYGLVILGNPKVLSK-HPLWNCLLQHFKE----------
------------------------------------------------------------
---------------------RHTLVE---GPLSNLQE-----SLIQFSRPKQAY--RGP
QRFQMAYNHVSNVTSGFMNG--RN-GHRNEFHD-TGSVVGYIPDDVSSVHSSALGGVGIP
SGYPPMFQQFA-D-----------------SWPSLPGA----RRANGNRGKGAP-SIAGD
SVAATESDITGSIIDGKGPEQGGVSLAGLSINDMTKQP----------------------
----------SLSQSDRLKRYVESGARDPYKPGAPDS-GSIFGGSSASIRVTRGIPGH-I
HDDDDARSVSTAFASQVGGNYD--------------------------------------
------------------------------------------------------------
------------------------------------------------------------
------------------------------------------------------------
------------------------------------------------------------
-
>XP_001392719_Aspergillus_niger
------------------------------------------------------------
---------------------------MAALGDDRIPPEMDDAA----SQFRPRRHDDDD
DAS---GDDDVESTTSAQAADNKNHQGHF----EE---EKEL------------------
------------------------------PPHACAYC----------------------
-GIHNPSSVVKCLACSK-------------------------------------------
------------------------------------------------------------
---------------------------------------WFCSARG--------------
------------------------------------------------------------
---NT--------------------------------SSSHIVNH---------------
---------------LVRAR-----------------------HKEVQ------------
------------------------LHPASSLG----------------------------
------------------------------------------------------------
------------------------------------------------------------
----------------------------D-------------------------------
------------------------------------------------------------
------------TILECYNCGTKNVFLLG-------------------------------
-------------------------------FIPA-------------------------
------------------------------------------------------------
---------------------------------------------------------KSD
TVVVLLCRQ---------------------------------------------------
------------------------------------------------------------
------------------------------------------PCAAMPSSK---DMNWDT
S---------------RWQPLIEDRSFLP---------------------WLV-------
-------------------------------------AAPSDQE-QLRARHLS-------
----------------------PQLIAKLEEMWKEN------------------------
---------------------------------------SQA-----TFSDLEKATA---
--------VDDEPAPV--------------------LLR---------------------
------------------YDDAFQ---------YQNIFGPLVKIEA----DYDRKLKESQ
SQDGLI-VRWD--------------------------LGLNNKHLASFILPKLELG----
-----------DVKLAVGD--EMRLK-YT--GELR-PKW---------------------
----------EGVGYVIKIPNNQSDEVTIELR------AKGDHKSV--PTECTHNFTADY
VW------KSTSFDRMQLAMKTFAVDEMSVSGYIFHR-------LLGHEV----AAAPMK
TQMPKKFSVPGLPELNGSQINA-VKSVL-QRPLSLIQGPPGTGKTVTSATIIYHL-----
--------------------AKINGGQ------VLVCAPSNVAVDQLCERI----HR---
--TGLKTVRVTAKSRED-VESPVGFLSLHEQVR-----INDTNIELIK------------
----------------------LN-QLKAELGELSSQDEKRLKQL---------------
--TRSAEREILNNADVICCTCVGAGDPRLAKL--KFRTVLIDESTQSAEPECMIPL-VLG
-CKQVVLVGDHQQLGPVIMN-------------------------KKAAKAGLNQSLFER
LVILGCS--PIRLNVQYRMHPCLSEFPSNMFYEGSLQNGISSFERLRRDVDFPW----PI
AD-----NPMMFWSNLG--------------NE-EISAS------GTSYLNRTEATNVEK
IVTRFFK-AGVQ----PQD-----IGIITPYEGQ---------RSYIVSSMQ--------
-ANG--------TF--KKEHYK------------EIEVASVDAFQGREKDFIILSCVRSN
DHQGIGFLSDPRRLNVALTRAKYGLAILGNPKVLSK-HPLWNCLLQHFKE----------
------------------------------------------------------------
---------------------RHCLVE---GPLSNLQE-----SLIQFSRPKQAY--RGP
QRFQMAYNHASNVTSGLMNG--RN-GQRNDFHD-TGSVVGYIPDDVSSVHSSALGGVGIP
SGYPPMFQNFA-D-----------------AWPALPGA----RRANGNRMKGAP-SIAGE
SVAATESDVTGSIIDGKSVDQGGVSLAGLSINDMGKQP----------------------
----------SLSQSDRLKRYVESGGREPYKPGVPDN-GSIFGGSSASIRVTRGVPGH-I
HDDDDTRSVSTAFASQVGGNYD--------------------------------------
------------------------------------------------------------
------------------------------------------------------------
------------------------------------------------------------
------------------------------------------------------------
-
>XP_015402473_Aspergillus_nomiae
-------------------------------------------------LWWTGRFGFAR
FLSSSSLTAPFSCFSWESILVRILRSMMAALGDD-L-RELDDIT----GGLRPRRHDDDD
DGSDN-GDDDLESTTSAPATGNAENQRHT----EE---EKEL------------------
------------------------------PPHACAYC----------------------
-GIHNPSSVVKCLSCSK-------------------------------------------
------------------------------------------------------------
---------------------------------------WFCSARG--------------
------------------------------------------------------------
---NT--------------------------------SSSHIVNH---------------
---------------LVRAR-----------------------HKEVQ------------
------------------------LHPASSLG----------------------------
------------------------------------------------------------
------------------------------------------------------------
----------------------------D-------------------------------
------------------------------------------------------------
------------TILECYNCGTKNVFLLG-------------------------------
-------------------------------FIPA-------------------------
------------------------------------------------------------
---------------------------------------------------------KSD
TVVVLLCRQ---------------------------------------------------
------------------------------------------------------------
------------------------------------------PCAAMPSSK---DMNWDT
S---------------RWQPLIEDRSFLP---------------------WLV-------
-------------------------------------AAPSDQE-QLRARHLS-------
----------------------PQLIAKLEEMWKEN------------------------
---------------------------------------SQA-----TFSDLEKATA---
--------VDDEPAPV--------------------LLR---------------------
------------------YDDAFQ---------YQNIFGPLVKIEA----DYDRKLKESQ
SQDGLI-VRWD--------------------------LGLNNKHLASFILPKLELG----
-----------DVKLAVGD--EMRLK-YT--GELR-PKW---------------------
----------EGVGYVIKIPNNQSDEVTIELR------AKGDHKSV--PTECTHNFTADY
VW------KSTSFDRMQLAMKTFAVDEMSVSGYIFHR-------LLGHEV----AAAPMK
TQMPKKFSVPGLPELNGSQINA-VKSVL-QRPLSLIQGPPGTGKTVTSATIIYHL-----
--------------------AKLNGGQ------VLVCAPSNVAVDQLCERI----HR---
--TGLKTVRVTAKSRED-VESPVGFLSLHEQVR-----LNDSNIELLK------------
----------------------LN-QLKSELGELSSQDEKRLKQL---------------
--TRSAEREILNNADVICCTCVGAGDPRLAKL--KFRTVLIDESTQSAEPECMIPL-VLG
-CKQVVLVGDHQQLGPVIMN-------------------------KKAAKAGLNQSLFER
LVILGCS--PIRLNVQYRMHPCLSEFPSNMFYEGSLQNGISSIERLRRDVDFPW----PI
SD-----NPMMFWSNLG--------------NE-EISAS------GTSYLNRTESTNVEK
IVTRFFK-AGVQ----PQD-----IGIITPYEGQ---------RSYIVSSMQ--------
-ATG--------TF--KKEHYK------------EIEVASVDAFQGREKDFIILSCVRSN
DHQGIGFLSDPRRLNVALTRAKYGLAILGNPKVLSK-HPLWNCLLQHFKE----------
------------------------------------------------------------
---------------------RHCLVE---GPLSNLQE-----SLIQFSRPKQAY--RGP
QRFQMAYNHASSVTNGMMNG--RN-GQRNDFHD-NGSVIGYIPDDVSSVHSSALGGVGIP
SGYPPMFQNFA-D-----------------SWPALPGN----RRANGNRGKGAP-SIAGE
SIAATESDVTASIIDGKSADQGGVSLAGLSIHDMSKQP----------------------
----------SLSQSDRLKRYVESGGREPYKPGVADN-NSIFGGSSASIRVTRGVPGH-I
IDDDDTRSVSTAFASQVGGNYD--------------------------------------
------------------------------------------------------------
------------------------------------------------------------
------------------------------------------------------------
------------------------------------------------------------
-
>XP_001727577_Aspergillus_oryzae
------------------------------------------------------------
---------------------------MAALGDD-S-RELDDIT----GGLRPRRHDDDD
DGSDN-GDDDLESTTSAPAAENAENQRHT----EE---EKEL------------------
------------------------------PPHACAYC----------------------
-GIHNPSSVVKCLSCSK-------------------------------------------
------------------------------------------------------------
---------------------------------------WFCSARG--------------
------------------------------------------------------------
---NT--------------------------------SSSHIVNH---------------
---------------LVRAR-----------------------HKEVQ------------
------------------------LHPASSLG----------------------------
------------------------------------------------------------
------------------------------------------------------------
----------------------------D-------------------------------
------------------------------------------------------------
------------TILECYNCGTKNVFLLG-------------------------------
-------------------------------FIPA-------------------------
------------------------------------------------------------
---------------------------------------------------------KSD
TVVVLLCRQ---------------------------------------------------
------------------------------------------------------------
------------------------------------------PCAAMPSSK---DMNWDT
S---------------RWQPLIEDRSFLP---------------------WLV-------
-------------------------------------AAPSDQE-QLRARHLS-------
----------------------PQLIAKLEEMWKEN------------------------
---------------------------------------SQA-----TFSDLEKATA---
--------VDDEPAPV--------------------LLR---------------------
------------------YDDAFQ---------YQNIFGPLVKIEA----DYDRKLKESQ
SQDGLI-VRWD--------------------------LGLNNKHLASFILPKLELG----
-----------DVKLAVGD--EMRLK-YT--GELR-PKW---------------------
----------EGVGYVIKIPNNQSDEVTIELR------AKGDHKSV--PTECTHNFTADY
VW------KSTSFDRMQLAMKTFAVDEMSVSGYIFHR-------LLGHEV----AAAPMK
TQMPKKFSVPGLPELNGSQINA-VKSVL-QRPLSLIQGPPGTGKTVTSATIIYHL-----
--------------------AKLNGGQ------VLVCAPSNVAVDQLCERI----HR---
--TGLKTVRVTAKSRED-VESPVGFLSLHEQVR-----LNDSNIELLK------------
----------------------LN-QLKAELGELSSQDEKRLKQL---------------
--TRSAEREILNNADVICCTCVGAGDPRLAKL--KFRTVLIDESTQSAEPECMIPL-VLG
-CKQVVLVGDHQQLGPVIMN-------------------------KKAAKAGLNQSLFER
LVILGCS--PIRLNVQYRMHPCLSEFPSNMFYEGSLQNGISSIERLRRDVDFPW----PI
SD-----NPMMFWSNLG--------------NE-EISAS------GTSYLNRTEATNVEK
IVTRFFK-AGVQ----PGD-----IGIITPYEGQ---------RSYIVSSMQ--------
-ATG--------TF--KKEHYK------------EIEVASVDAFQGREKDFIILSCVRSN
DHQGIGFLSDPRRLNVALTRAKYGLAILGNPKVLSK-HPLWNCLLQHFKE----------
------------------------------------------------------------
---------------------RHCLVE---GPLSNLQE-----SLIQFSRPKQAY--RGP
QRFQMAYNHASSVTSGMMNG--KN-GHRNDFHD-TGSVVGYIPDDVSSVHSSALGGVGIP
SGYPPMFQNFA-D-----------------SWPALPGN----RRANGNRGKGAP-SIAGE
SIAATESDVTASIIDGKSVDQGGVSLAGLSIHDMSKQP----------------------
----------SLSQSDRLKRYVESGGREPYKPGVADN-NSIFGGSSASIRVTRGVPGH-I
IDDDDTRSVSTAFASQVGGNYD--------------------------------------
------------------------------------------------------------
------------------------------------------------------------
------------------------------------------------------------
------------------------------------------------------------
-
>XP_040634996_Aspergillus_ruber
------------------------------------------------------------
------------------------------------------------------------
------------------------------------------------------------
------------------------MPPAHI------------------------------
------------------------------------------------------------
--------------PIS-------------------------------------------
---------------------------------------LFANTQL--------------
---------------------------------------------------------SLL
H-----TEHQAEISSSS---LASTAASVSPSTRRTLQATGYALTG---------------
---------------LILSQ----------------------------------------
--------------------------TKTGLG-------------GRVVGE---------
--------------------------------------FGADPATATATKGKDK------
------------------------------------------------------------
----------------------------D-------------------------------
------------------------------------------------------------
------------E------KGNGEA-----------------------------------
-------------------------------GLGA-------------------------
--------------------------------------------HGIRVGDVVR------
---------------------------------------------------------VND
------------------------------------------------------------
------------------------------------------------------------
----------------------------------------------------IGSGAKRT
G---------------KEKEKDKSKDNGA------KGLEGVVTRVGERAVWIA-FGQRGG
N-------------T----------------------GSRSREDDEAIEELWG-------
------------------------------------------------------------
----------------------------------------------KKLWLIKLANDVTF
R-----------------------------------------------------------
-----------------------R---------MNQTMEKM-------------------
------------------------------------------------------------
-----------------------------AKMTEN-------------------------
----------EHSHFM-RVA----------------------------------------
------------FGYT----TPLQVDYEGVGAVEFTD-------------------PTLN
DS----------------QKEA-IRFALASKDVVLIHGPPGTGKTHTLIELILQMVQR--
------------------------NQR------VLVCGPSNISVDNIVERLAP-------
--KKVPVVRI---GHPARLLPSVLEHSLEVLTH-----TSEAAGIVKDVRAEINDKQASI
RKTRTGRERRAIYDDLK--------ELRREF---RERE---SKCVDN-------------
---------LVRGSSVVLSTLHGAGGHQLRN--SKFDVVIIDEASQALEAQCWIPL--LS
-ASKVVLAGDHLQLPPTVKSTVQKSKDSKSQKNGNNHVDLSPEEKEIAKSISLERTMFDR
LLSLHGPGIKKMLTTQYRMHERIMRFPSDELYESKLMAGEAVKARLLK--DLPY----EI
EETDDTKEPIVFWDTQGGDFPEKTEDDDMGKKE-ALL--------GESKSNEMEAMVVTK
HVANLVD-AGVR----PED-----IAVITPYNGQLAVLSQMLREKYPG------------
-----------------------------------LELGSVDGFQGREKEAVVVSLVRSN
DEHEVGFLGEKRRLNVAMTRPR--------------------------------------
------------------------------------------------------------
---------------------RHLCIC---G------------DSETINRGSSF------
-------LKRWM------------------------------------------------
------------------------------------------------------------
--------------------------AFLEEHADLRYP----------------------
----------DAGELL--------------------------------------------
------------------------------------------------------------
------------------------------------------------------------
------------------------------------------------------------
------------------------------------------------------------
------------------------------------------------------------
-
>XP_040699827_Aspergillus_sydowii
-----------------------------------------------------------M
EFMDIVAELQTLPSELHILCPRQNDDDHSRYDDDNEVDESGRSVAQLVAEAKDRREKFLS
CMRILAYNEEVEEIQKWIWDKIDDTLEKCDLCIKQYYVGKIRLMEQLKENYDDEDIEKFS
RMLDDWDIKRITRNLTTATAKLKEVPPDQIGLHVLDRASLLSIFETLSCDAMLRNDSLLK
EHFDEPFRLIQTKRTLKVSDYIPAVTRFLFDPNQSRSFWAIHSWMRYQRPPTTSEFDWAI
KEGLIDALRTASQQPVQVAVIQRLWRGMQLIARKLDKEQITHNLRALEIDPCRLSVEHLA
IQSHGLRFTINTVQIFLEKAPGDFWDAMQTISPQAIIELVFYNPQLDAFLMQATEGEAYE
KSAMKDMLSWVKPFMSSLKGPHQPTACRSLVYQLIDRLQDERFPNLARYHCFDVGLDSLL
HTLRSFTDHEASRESVARIVLSETLGVVSEYIKTILRPPQFAVEQSRQRNIKTLCMDVIR
NTLALECQSLKSDYEVILKQGSLQHGVSTFSSSIWDAVIVNLHEDDLS------------
------------------------LSTSALLGILPLVGLEKFSTRGETVPEKTKFNTIYD
HLTHIACQIIEKLADFKPEHLDELFKSQDTGSALVSTLFAADPDTYQAAVGLIKNVSSQS
ARRDAISHLLQSFFTTTMYGFSWSFRRISNMKTFASAPRMIHTGTDIVDILCDSQTGILR
TRKLVDRRETLSLQKLWEYLWQALTTIFD-------------------------------
------------------------------------------------------------
------------ETEEWHRRGNDKSVMLE-------------------------------
-------------FCRDSIQFADLLFSQYGVFLGAVTDADPSQAAAASENFLKPPTVTMS
GMAKWLRLKDEYLATTLVGLVSKILRRLGELNVTTLRADALSFIEGVAVKNTVKTILTPR
EKAELVRALEAYYKKPVVTASTASLKKQSMITTFAKPTESSASPSPSRATDEFDESDVSD
SVLLQLSRS---------------------------------------------------
------------------------------------------------------------
--------VELNKERIAAVEAKKKVEKPTRTLPVTSKPAQAAPAAPLKSNLAIQSFREKR
E---------------REREAKRQRDLAALARLKKNAPTGVAEQTAMQGSAIAGLGVKGK
DHSAPADSMMVSSGS----------------------ESESESEDELDKELFG-------
----------------PKGSSKPDAVKAYEESKKKS------------------------
---------------------------------------LKLQGPVKKIKQVRSAKDMRA
RLAPDLSSLHRTILAWDFFAGGDLPPNSGRTDYSLVSNA---------------------
------------------FRDPIE---------YQRTFEPLLILEAWQGFQSSKEEGSFK
SFEIKVATR----------------------------LSVDSFVEVSTVMPGTEVK----
-----------DLGIGEAD--LVLLSKASTPATNS-------------------------
----------SAPHCMARVASINRKKGNVEIS---------------YRVNPGNPFINSL
GP------GTAIFGAKITSLTPLEREFGALMALQYYD--------LCDEIVRAKPSPILN
YSDASLKPVADNYNVNPAQAKA-IKSALDNDAFTLIQGPPGSGKTKTIVALVGALLTRSL
GDQGVAISRPTAPGNSRPAARATTSKK------LLVCAPSNAAVDELVMRFKDGVKTIHG
RNERLSVIRL---GRTDAINTNVLDVTLDELVNARLNQTSRKESGETDLQSIYMEHKAA-
--DTAFKETRSKIDQCRAQSLPVPHELEREFDLLKKKKTLLSQQIDNARDKNHTAARDAD
LNRRRIQQEIIDGAHVICATLSGSGHEMFQNLSIEFETVVIDEAAQSIELSALIPL-KYG
-CSKCILVGDPKQLPPTVLS-------------------------KVASKYQYEQSLFVR
MQSNH-PKDVHLLDIQYRMHPEISMFPRKAFYEGRLQDGPNM-AR-LR--TRPW----HQ
SE---LLSPYRFFDVQG------------LHQS-ATK--------GHSLVNFAELKVAMQ
LYERLL--TDFRDYNFTRK-----IGIITPYKGQLRELKNHFANQYGNSIFS--------
----------------------------------VIDFNTTDAFQGREAEVIIFSCVRAS
NKG-IGFLSDIRRMNVGLTRAKSSLWVLGNSQSLVQ-GEFWKGLITDARQRNLYTDGDIP
TILKKPQFTGYKNVEMAEADASESAVPSRAPSASSTSRPSSASLDNLPSESPFSGTASRK
GTPLISKPEGPSGGYNGLDETRNCGIC---GSFAHLTPNCDNEESKEIARGNCFRCGEAG
HTKLNCAAERCMECGQFGHGSNNCRSTTVLPKHEKSRIAREELNHSRNQKSRAERQRQKQ
LGGHDPKVPVIQVPTERSNTDASGKRKRTDSPASDGSKISRQGKTDQSAPRNAPTGPKNQ
RRKLDTNVPAPSTESLVKPSRDGPAYAPLNNNKNMKGPQSGPGSASHPPRPPPQRPGNGP
RPPPPMRKKKDADPFIRPKRR---------------------------------------
------------------------------------------------------------
------------------------------------------------------------
------------------------------------------------------------
------------------------------------------------------------
------------------------------------------------------------
-
>XP_001210587_Aspergillus_terreus
------------------------------------------------------------
---------------------------MAATGDEYT-GEFDESV----LG-RPRRHDDDD
DGSEN-GDDDLESTTSAPAAGNMKNQGNL----EE---EKEL------------------
------------------------------PPHACAYC----------------------
-GIHNPSSVVKCLSCSK-------------------------------------------
------------------------------------------------------------
---------------------------------------WFCSARG--------------
------------------------------------------------------------
---NT--------------------------------SSSHIVNH---------------
---------------LVRAR-----------------------HKEVQ------------
------------------------LHPASSLG----------------------------
------------------------------------------------------------
------------------------------------------------------------
----------------------------D-------------------------------
------------------------------------------------------------
------------TILECYNCGTKNVFLLG-------------------------------
-------------------------------FIPA-------------------------
------------------------------------------------------------
---------------------------------------------------------KSD
TVVVLLCRQ---------------------------------------------------
------------------------------------------------------------
------------------------------------------PCAAMPSSK---DMNWDT
S---------------RWQPLIEDRSFLP---------------------WLV-------
-------------------------------------AAPSDQE-QLRARHLS-------
----------------------PQLIAKLEEMWKEN------------------------
---------------------------------------SQA-----TFSDLEKATA---
--------VDDEPAPV--------------------LLR---------------------
------------------YDDAFQ---------YQNIFGPLVKIEA----DYDRKLKESQ
SQDGLI-VRWD--------------------------LGLNNKHLASFILPKLELG----
-----------DVKLAVGD--EMRLK-YT--GELR-PKW---------------------
----------EGVGYVIKIPNNQSDEVTIELR------AKGDHKAV--PTECTHNFTADY
VW------KSTSFDRMQLAMKTFAVDEMSVSGYIFHR-------LLGHEV----AAAPMK
TQMPKKFSVPGLPELNGSQINA-VKSVL-QRPLSLIQGPPGTGKTVTSATIIYHL-----
--------------------AKINGGQ------VLVCAPSNVAVDQLCERI----HR---
--TGLKTVRVTAKSRED-VESPVGFLSLHEQVR-----LNDSNIELMK------------
----------------------LN-QLKSELGELSSQDEKRLKQL---------------
--TRSAEREILNNADVICCTCVGAGDPRLAKL--KFRTVLIDESTQSAEPECMIPL-VLG
-CKQVVLVGDHQQLGPVIMN-------------------------KKAAKAGLNQSLFER
LVILGCS--PIRLNVQYRMHPCLSEFPSNMFYEGSLQNGISSIERLRRDVDFPW----PI
MD-----NPMMFWSNLG--------------NE-EISAS------GTSYLNRTEATNVEK
IVTRFFK-AGVQ----PQD-----IGIITPYEGQ---------RSYIVSSMQ--------
-ANG--------TF--KKEHYK------------EIEVASVDAFQGREKDFIILSCVRSN
DHQGIGFLSDPRRLNVALTRAKYGLAILGNPKVLSK-HPLWNCLLQHFKE----------
------------------------------------------------------------
---------------------RHCLVE---GPLSNLQE-----SLIQFSRPKQAY--RGP
QRFQMAYNHASNVTSGMMNG--RS-GHRNDFHD-TGSVIGYIPDDVSSVHSSALGGVGIP
SGYPPMFQNFA-D-----------------AWPALPGS----RRPNGTRGKGAP-SVAGE
SVAATESDVTSSMIDGKSVDQGGVSLAGLSIHDMSKQP----------------------
----------SLSQSDRLKRYVESGGREPYKAGIPDN-GSIFGGSSASIRVTRGIPGH-I
QDDDDTRSVSTAFASQIGGNYD--------------------------------------
------------------------------------------------------------
------------------------------------------------------------
------------------------------------------------------------
------------------------------------------------------------
-
>XP_022492103_Penicillium_arizonense
------------------------------------------------------------
--------------------------MSYRPEDPSTGVEIDEHDQTALGRARPRLHDDED
EGSDTFEDDDMESTVGAPVNGNQKNQGHG----DE---EIEL------------------
------------------------------PVHACAYC----------------------
-GIHNPSSVVKCLSCNK-------------------------------------------
------------------------------------------------------------
---------------------------------------WFCSARG--------------
------------------------------------------------------------
---NT--------------------------------SSSHIVNH---------------
---------------LVRAR-----------------------HKEVQ------------
------------------------LHPASSLG----------------------------
------------------------------------------------------------
------------------------------------------------------------
----------------------------D-------------------------------
------------------------------------------------------------
------------TILECYNCGTKNVFLLG-------------------------------
-------------------------------FIPA-------------------------
------------------------------------------------------------
---------------------------------------------------------KSD
TVVVLLCRQ---------------------------------------------------
------------------------------------------------------------
------------------------------------------PCASMPSSK---DMNWDT
S---------------RWQPLIEDRSFLP---------------------WLV-------
-------------------------------------GAPTDQE-QLRARHLS-------
----------------------PQVIAKLEEMWKEN------------------------
---------------------------------------SNA-----TLEDLEKATA---
--------VDDEPAPV--------------------LLR---------------------
------------------YDDAFQ---------YQNIFGPLVKIEA----DYDRKLKESQ
SQDGLI-VRWD--------------------------LGLNNKHLASFVLPKLELG----
-----------DVKLAVGD--EMRLK-YN--GELR-PKW---------------------
----------EGVGYVIKIPNNQSDEVTIELR------AKGDHKSV--PTECTHNFMADY
VW------KSTSFDRMQCAMKTFAVDEMSVSGYIFHR-------LLGHEV----AAAPMK
TQIPKKFSVPGLPDLNGSQINA-VKSVL-QRPLSLIQGPPGTGKTVTSATIIYHL-----
--------------------AKINGGQ------VLVCAPSNVAVDQLCERI----HR---
--TGLKTVRVTAKSRED-VESAVGFLSLHEQVR-----MNDSNIELVK------------
----------------------LN-QLKAELGELSSQDEKRLKQL---------------
--TRSAEREILTNADVICCTCVGAGDPRLSKG--KFRTVLIDESTQSAEPECMIPL-VLG
-CKQVVLVGDHQQLGPVIMN-------------------------KKAAKAGLNQSLFER
LVILGCS--PIRLNVQYRMHPCLSEFPSNMFYEGSLQNGITIADRVRRDVDFPW----PI
ID-----DPMMFWSNLG--------------NE-EISAS------GTSYLNRTEATNVEK
IVTRFFK-AGVQ----PKD-----IGIITPYEGQ---------RSYIVSSMQ--------
-ANG--------TF--KKEHYK------------EIEVASVDAFQGREKDYIILSCVRSN
DHQGIGFLSDPRRLNVALTRARFGLVILGNPKVLSK-HPLWNCLLQHFKE----------
------------------------------------------------------------
---------------------RHCLVE---GPLSNLQE-----SLIQFSRPKQAY--RGP
QRFQMSFSQASNAPNSAVNG--RN-GHRNEYHD-SGSVVGYIPDDVSSVHSSALGGVGLP
SGYPPMFQNFG-D-----------------GWPSVSGG----RRANGGRAKGAP-SVAGE
SVAATESDVTSSIVDGRSVDQGGVSLAGLSINDMNKQP----------------------
----------SLSQSDRLKRYVESGGREPYRAGVPDN-GSIFGGSSASIRVTRGAPGQNI
HDDDDARSVSTAFASQVGGNYD--------------------------------------
------------------------------------------------------------
------------------------------------------------------------
------------------------------------------------------------
------------------------------------------------------------
-
>XP_014536113_Penicillium_digitatum
------------------------------------------------------------
--------------------------MSYQPEDPSAGAEINEM---PRGRARPRRHDDED
EGSDTFEDDDIDSIVGAPTNGHQKSQGNG----EE---EIEL------------------
------------------------------PAHACAYC----------------------
-GIHNPSSVVKCLSCNK-------------------------------------------
------------------------------------------------------------
---------------------------------------WFCSARG--------------
------------------------------------------------------------
---NT--------------------------------SSSHIVNH---------------
---------------LVRAR-----------------------HKEVQ------------
------------------------LHPGSSLG----------------------------
------------------------------------------------------------
------------------------------------------------------------
----------------------------D-------------------------------
------------------------------------------------------------
------------TILECYNCGTKNVFLLG-------------------------------
-------------------------------FIPA-------------------------
------------------------------------------------------------
---------------------------------------------------------KSD
TVVVLLCRQ---------------------------------------------------
------------------------------------------------------------
------------------------------------------PCASMPSSK---DMNWDT
S---------------RWQPLIEDRSFLP---------------------WLV-------
-------------------------------------GAPTDQE-QLRARHLS-------
----------------------PQLIAKLEEMWKDN------------------------
---------------------------------------SQA-----TLEDLDKATA---
--------VDDEPAPV--------------------LLR---------------------
------------------YDDAFQ---------YQNIFGPLVKIEA----DYDRKLKESQ
SQDGLI-VRWD--------------------------LGLNNKHLASFVLPKLELG----
-----------DVKLAVGD--EMRIK-YN--GELR-PKW---------------------
----------EGVGYVIKIPNNQSDEVTIELR------AKGDHKSV--PTECTHNFMADY
VW------KSTSFDRMQCAMKTFAVDEQSVSGYIFHR-------LLGHEV----AAAPMK
TQIPKKFSVPGLPDLNGSQINA-VKSVL-QRPLSLIQGPPGTGKTVTSATIIYHL-----
--------------------AKINGGQ------VLVCAPSNVAVDQLCERI----HR---
--TGLKTVRVTAKSRED-VESAVGFLSLHEQVR-----MNDSNIELVK------------
----------------------LN-QLKAELGELSSQDEKRLKQL---------------
--TRSAEREILTNADVICCTCVGAGDPRLSKG--KFRTVLIDESTQSAEPECMIPL-VLG
-CKQVVLVGDHQQLGPVIMN-------------------------KKAAKAGLNQSLFER
LVILGCS--PIRLNVQYRMHPCLSEFPSNMFYEGSLQNGITIADRVRRDVDFPW----PI
ID-----DPMMFWSNLG--------------NE-EISAS------GTSYLNRTEATNVEK
IVTRFFK-AGVQ----PRD-----IGIITPYEGQ---------RSYIVSSMQ--------
-ATG--------TF--KKEHYK------------EIEVASVDAFQGREKDYIILSCVRSN
DHQGIGFLSDPRRLNVALTRARFGLVILGNPKVLSK-HPLWNCLLQHFKE----------
------------------------------------------------------------
---------------------RHCLVE---GPLSNLQE-----SLIQFSRPKQAY--RGP
QRFQMSFSQTSNAPNNAVNG--RNGGHRNEYHD-SGSVVGYIPDDVSSVHGSALGGLGLP
SGYPPMFQNFG-E-----------------SWPAISSG----RRANGGRPKGAP-SVAGE
SVAATESDVTCSVTDGRSVDQGGVSLTGLSINDMGKQP----------------------
----------SLSQSDRLKRYVESGGREPYRGGVPDN-GSIFGGSSASIRVTRGAPGQNP
HDDDDARSVSTAFASQVGGNYD--------------------------------------
------------------------------------------------------------
------------------------------------------------------------
------------------------------------------------------------
------------------------------------------------------------
-
>XP_016596072_Penicillium_expansum
------------------------------------------------------------
--------------------------MSYQPEDPSAGAEINEI---ALGRARPRRHDDED
EGSDTFEDDDMESIVGAPTNGHQKSQGNG----EE---EIEL------------------
------------------------------PAHACAYC----------------------
-GIHNPSSVVKCLSCNK-------------------------------------------
------------------------------------------------------------
---------------------------------------WFCSARG--------------
------------------------------------------------------------
---NT--------------------------------SSSHIVNH---------------
---------------LVRAR-----------------------HKEVQ------------
------------------------LHPGSSLG----------------------------
------------------------------------------------------------
------------------------------------------------------------
----------------------------D-------------------------------
------------------------------------------------------------
------------TILECYNCGTKNVFLLG-------------------------------
-------------------------------FIPA-------------------------
------------------------------------------------------------
---------------------------------------------------------KSD
TVVVLLCRQ---------------------------------------------------
------------------------------------------------------------
------------------------------------------PCASMPSSK---DMNWDT
S---------------RWQPLIEDRSFLP---------------------WLV-------
-------------------------------------GAPTDQE-QLRARHLS-------
----------------------PQLIAKLEEMWKDN------------------------
---------------------------------------SQA-----TLEDLEKATA---
--------VDDEPAPV--------------------LLR---------------------
------------------YDDAFQ---------YQNIFGPLVKIEA----DYDRKLKESQ
SQDGLI-VRWD--------------------------LGLNNKHLASFVLPKLELG----
-----------DVKLAVGD--EMRIK-YN--GELR-PKW---------------------
----------EGVGYVIKIPNNQSDEVTIELR------AKGDHKSV--PTECTHNFMADY
VW------KSTSFDRMQCAMKTFAVDEQSVSGYIFHR-------LLGHEV----AAAPMK
TQIPKKFSVPGLPDLNGSQINA-VKSVL-QRPLSLIQGPPGTGKTVTSATIIYHL-----
--------------------AKINGGQ------VLVCAPSNVAVDQLCERI----HR---
--TGLKTVRVTAKSRED-VESAVGFLSLHEQVR-----MNDSNIELVK------------
----------------------LN-QLKAELGELSSQDEKRLKQL---------------
--TRSAEREILTNADVICCTCVGAGDPRLSKG--KFRTVLIDESTQSAEPECMIPL-VLG
-CKQVVLVGDHQQLGPVIMN-------------------------KKAAKAGLNQSLFER
LVILGCS--PIRLNVQYRMHPCLSEFPSNMFYEGSLQNGITIADRVRRDVDFPW----PI
ID-----DPMMFWSNLG--------------NE-EISAS------GTSYLNRTEATNVEK
IVTRFFK-AGVQ----PRD-----IGIITPYEGQ---------RSYIVSSMQ--------
-ATG--------TF--KKEHYK------------EIEVASVDAFQGREKDYIILSCVRSN
DHQGIGFLSDPRRLNVALTRARFGLVILGNPKVLSK-HPLWNCLLQHFKE----------
------------------------------------------------------------
---------------------RHCLVE---GPLSNLQE-----SLIQFSRPKQAY--RGP
QRFQMSFSQTNNAPNNAVNG--RNGGHRNEYHD-SGSVVGYIPDDVSSVHGSALGGVGLP
SGYPPMFQNFG-E-----------------SWPAISGG----RRANGGRPKGAP-SVAGE
SVAATESDVTCSVTDGRSVDQGGVSLTGLSINDMSKQP----------------------
----------SLSQSDRLKRYVESGGREPYRAGVPDN-GSIFGGSSASIRVTRGAPGQNP
HDDDDARSVSTAFASQVGGNYD--------------------------------------
------------------------------------------------------------
------------------------------------------------------------
------------------------------------------------------------
------------------------------------------------------------
-
>XP_040647673_Penicillium_griseofulvum
------------------------------------------------------------
--------------------------MSYQPEDRSVGAEIDEIDSNALARARPRRHDDED
EGSDTFEDDDMESTVGAPTNGNQKSQGNG----EE---EIEL------------------
------------------------------PAHACAYC----------------------
-GIHNPSSVVKCLSCNK-------------------------------------------
------------------------------------------------------------
---------------------------------------WFCSARG--------------
------------------------------------------------------------
---NT--------------------------------SSSHIVNH---------------
---------------LVRAR-----------------------HKEVQ------------
------------------------LHPASSLG----------------------------
------------------------------------------------------------
------------------------------------------------------------
----------------------------D-------------------------------
------------------------------------------------------------
------------TILECYNCGTKNVFLLG-------------------------------
-------------------------------FIPA-------------------------
------------------------------------------------------------
---------------------------------------------------------KSD
TVVVLLCRQ---------------------------------------------------
------------------------------------------------------------
------------------------------------------PCASMPSSK---DMNWDT
S---------------RWQPLIEDRSFLP---------------------WLV-------
-------------------------------------GAPTDQE-QLRARHLS-------
----------------------PQLIAKLEEMWKDN------------------------
---------------------------------------SQA-----TLEDLEKATA---
--------VDDEPAPV--------------------LLR---------------------
------------------YDDAFQ---------YQNIFGPLVKIEA----DYDRKLKESQ
SQDGLI-VRWD--------------------------LGLNNKHLASFVLPKLELG----
-----------DVKLAVGD--EMRIK-YN--GELR-PKW---------------------
----------EGVGYVIKIPNNQSDEVTIELR------AKGDHKSV--PTECTHNFMADY
VW------KSTSFDRMQCAMKTFAVDEQSVSGYIFHR-------LLGHEV----AAAPMK
TQIPKKFSVPGLPDLNGSQINA-VKSVL-QRPLSLIQGPPGTGKTVTSATIIYHL-----
--------------------AKINGGQ------VLVCAPSNVAVDQLCERI----HR---
--TGLKTVRVTAKSRED-VESAVGFLSLHEQVR-----MNDSNIELVK------------
----------------------LN-QLKAELGELSSQDEKRLKQL---------------
--TRSAEREILTNADVICCTCVGAGDPRLSKG--KFRTVLIDESTQSAEPECMIPL-VLG
-CKQVVLVGDHQQLGPVIMN-------------------------KKAAKAGLNQSLFER
LVILGCS--PIRLNVQYRMHPCLSEFPSNMFYEGSLQNGITIADRVRRDVDFPW----PI
ID-----DPMMFWSNLG--------------NE-EISAS------GTSYLNRTEATNVEK
IVTRFFK-AGVQ----PRD-----IGIITPYEGQ---------RSYIVSSMQ--------
-ANG--------TF--KKEHYK------------EIEVASVDAFQGREKDYIILSCVRSN
DHQGIGFLSDPRRLNVALTRARYGLVVLGNPKVLSK-HPLWNCLLQHFKE----------
------------------------------------------------------------
---------------------RHCLVE---GPLSNLQE-----SLIQFSRPKQAY--RGP
QRFQMSFSQTSNAPNNGVNG--RNGGHRNEYHD-SGSVVGYIPDDVSSVHGSALGGVGLP
SGYPPMFQNFG-E-----------------SWPAISGG----RRANGARPKGAP-SVAGE
SVAATESDVTCSVTDGRSVDQGGVSLAGLSINDMSKQP----------------------
----------SLSQSDRLKRYVESGGREPYRAGVPDN-GSIFGGSSASIRVTRGVPGQNP
HDDDDARSVSTAFASQVGGNYD--------------------------------------
------------------------------------------------------------
------------------------------------------------------------
------------------------------------------------------------
------------------------------------------------------------
-
>XP_038932128_Penicillium_roqueforti
------------------------------------------------------------
--------------------------MSYQPEDPSAGVDVNEI---ALGRARPRRHDDED
EGSETFEDDDMESTVGVPANGNQKSQGNG----EE---EIEL------------------
------------------------------PAHACAYC----------------------
-GIHNASSVVKCLACNK-------------------------------------------
------------------------------------------------------------
---------------------------------------WFCSARG--------------
------------------------------------------------------------
---NT--------------------------------SSSHIVNH---------------
---------------LVRAR-----------------------HKEVQ------------
------------------------LHPGSSLG----------------------------
------------------------------------------------------------
------------------------------------------------------------
----------------------------D-------------------------------
------------------------------------------------------------
------------TILECYNCGTKNVFLLG-------------------------------
-------------------------------FIPA-------------------------
------------------------------------------------------------
---------------------------------------------------------KSD
TVVVLLCRQ---------------------------------------------------
------------------------------------------------------------
------------------------------------------PCASMPSSK---DMNWDT
S---------------RWQPLIEDRSFLP---------------------WLV-------
-------------------------------------GAPTDQE-QLRARHLS-------
----------------------PQLIAKLEEMWKDN------------------------
---------------------------------------SQA-----TLEDLEKATA---
--------VDDEPAPV--------------------LLR---------------------
------------------YDDAFQ---------YQNIFGPLVKIEA----DYDRKLKESQ
SQDGLI-VRWD--------------------------LGLNNKHLASFVLPKLELG----
-----------DVKLAVGD--EMRIK-YN--GELR-PKW---------------------
----------EGVGYVIKIPNNQSDEVTIELR------AKGDHKSV--PTECTHNFMADY
VW------KSTSFDRMQCAMKTFAVDEQSVSGYIFHR-------LLGHEV----AAAPMK
TQIPKKFSVPGLPDLNGSQINA-VKSVL-QRPLSLIQGPPGTGKTVTSATIIYHL-----
--------------------AKINGGQ------VLVCAPSNVAVDQLCERI----HR---
--TGLKTVRVTAKSRED-VESAVGFLSLHEQVR-----MNDSNIELVK------------
----------------------LN-QLKAELGELSSQDEKRLKQL---------------
--TRSAEREILTNADVICCTCVGAGDPRLSKG--KFRTVLIDESTQSAEPECMIPL-VLG
-CKQVVLVGDHQQLGPVIMN-------------------------KKAAKAGLNQSLFER
LVILGCS--PIRLNVQYRMHPCLSEFPSNMFYEGSLQNGITIADRVRRDVDFPW----PI
ID-----DPMMFWSNLG--------------NE-EISAS------GTSYLNRTEATNVEK
IVTRFFK-AGVQ----PRD-----IGIITPYEGQ---------RSYIVSSMQ--------
-ANG--------TF--KKEHYK------------EIEVASVDAFQGREKDYIILSCVRSN
DHQGIGFLSDPRRLNVALTRARFGLVILGNPKVLSK-HPLWNCLLQHFKE----------
------------------------------------------------------------
---------------------RHCLVE---GPLSNLQE-----SLIQFSRPKQAY--RGP
QRFQMSFSQTNNGPNNAVNG--RNGGHRNEYHD-SGSVVGYIPDDVSSVHGSALGGVGLP
SGYPPMFQNFG-E-----------------SWPAISGG----RRANGGRPKGAP-SVAGE
SVAATESDVTSSVTDGRSVDQGGVSLTGLSINEMGKQP----------------------
----------SLSQSDRLKRYVESGGREPYRAGVPDN-GSIFGGSSASIRVTRGVPGQNT
HDDDDARSVSTAFASQVGGNYD--------------------------------------
------------------------------------------------------------
------------------------------------------------------------
------------------------------------------------------------
------------------------------------------------------------
-
>XP_002559649_Penicillium_rubens
------------------------------------------------------------
--------------------------MSYQPEDPSAGAEIDEI---ALGRARPRRHDDED
EGSDAFEDDDIESTVGAPTNGNQKSQGNG----EE---EIEL------------------
------------------------------PAHACAYC----------------------
-GIHNPSSVVKCLSCNK-------------------------------------------
------------------------------------------------------------
---------------------------------------WFCSARG--------------
------------------------------------------------------------
---NT--------------------------------SSSHIVNH---------------
---------------LVRAR-----------------------HKEVQ------------
------------------------LHPASSLG----------------------------
------------------------------------------------------------
------------------------------------------------------------
----------------------------D-------------------------------
------------------------------------------------------------
------------TILECYNCGTKNVFLLG-------------------------------
-------------------------------FIPA-------------------------
------------------------------------------------------------
---------------------------------------------------------KSD
TVVVLLCRQ---------------------------------------------------
------------------------------------------------------------
------------------------------------------PCASMPSSK---DMNWDT
S---------------RWQPLIEDRSFLP---------------------WLV-------
-------------------------------------GAPTDQE-QLRARHLS-------
----------------------PQLIAKLEEMWKDN------------------------
---------------------------------------SQA-----TLEDLEKATA---
--------VDDEPAPV--------------------LLR---------------------
------------------YDDAFQ---------YQNIFGPLVKIEA----DYDRKLKESQ
SQDGLI-VRWD--------------------------LGLNNKHLASFVLPKLELG----
-----------DVKLAVGD--EMRIK-YN--GELR-PKW---------------------
----------EGVGYVIKIPNNQSDEVTIELR------AKGDHKSV--PTECTHNFMADY
VW------KSTSFDRMQCAMKTFAVDEQSVSGYIFHR-------LLGHEV----AAAPMK
TQIPKKFSVPGLPDLNGSQINA-VKSVL-QRPLSLIQGPPGTGKTVTSATIIYHL-----
--------------------AKINGGQ------VLVCAPSNVAVDQLCERI----HR---
--TGLKTVRVTAKSRED-VESAVGFLSLHEQVR-----MNDSNIELVK------------
----------------------LN-QLKAELGELSSQDEKRLKQL---------------
--TRSAEREILTNADVICCTCVGAGDPRLSKG--KFRTVLIDESTQSAEPECMIPL-VLG
-CKQVVLVGDHQQLGPVIMN-------------------------KKAAKAGLNQSLFER
LVILGCS--PIRLNVQYRMHPCLSEFPSNMFYEGSLQNGITIADRVRRDVDFPW----PI
ID-----DPMMFWSNLG--------------NE-EISAS------GTSYLNRTEATNVEK
IVTRFFK-AGVQ----PKD-----IGIITPYEGQ---------RSYIVSSMQ--------
-ANG--------TF--KKEHYK------------EIEVASVDAFQGREKDYIILSCVRSN
DHQGIGFLSDPRRLNVALTRARFGLVILGNPKVLSK-HPLWNCLLQHFKE----------
------------------------------------------------------------
---------------------RHCLVE---GPLSNLQE-----SLIQFSRPKQAY--RGP
QRFQMSFSQTNNVPSNAVNG--RNGGHRNEYHD-SGSVVGYIPDDVSSVHGSALGGVGLP
SGYPPMFQNFG-E-----------------SWPAISGG----RRANGGRPKGAP-SVTGE
SVAATESDVTCSVTDGRSVDQGGVSLTGLSINDMSKQP----------------------
----------SLSQSDRLKRYVESGGREPYRAGVPDN-GSIFGGSSASIRVTRGVPGQSP
HDDDDVRSVSTAFASQVGGNYD--------------------------------------
------------------------------------------------------------
------------------------------------------------------------
------------------------------------------------------------
------------------------------------------------------------
-
>XP_040812513_Penicillium_solitum
------------------------------------------------------------
--------------------------MSYQPEDPSAGVEINEI---ALGRARPRRHDDED
EGSDTFEDDDMESIVGAPTNGHQKSQGNG----EE---EIEL------------------
------------------------------PAHACAYC----------------------
-GIHNPSSVVKCLSCNK-------------------------------------------
------------------------------------------------------------
---------------------------------------WFCSARG--------------
------------------------------------------------------------
---NT--------------------------------SSSHIVNH---------------
---------------LVRAR-----------------------HKEVQ------------
------------------------LHPGSSLG----------------------------
------------------------------------------------------------
------------------------------------------------------------
----------------------------D-------------------------------
------------------------------------------------------------
------------TILECYNCGTKNVFLLG-------------------------------
-------------------------------FIPA-------------------------
------------------------------------------------------------
---------------------------------------------------------KSD
TVVVLLCRQ---------------------------------------------------
------------------------------------------------------------
------------------------------------------PCASMPSSK---DMNWDT
S---------------RWQPLIEDRSFLP---------------------WLV-------
-------------------------------------GAPTDQE-QLRARHLS-------
----------------------PQLIAKLEEMWKDN------------------------
---------------------------------------SQA-----TLEDLEKATA---
--------VDDEPAPV--------------------LLR---------------------
------------------YDDAFQ---------YQNIFGPLVKIEA----DYDRKLKESQ
SQDGLI-VRWD--------------------------LGLNNKHLASFVLPKLELG----
-----------DVKLAVGD--EMRIK-YN--GELR-PKW---------------------
----------EGVGYVIKIPNNQSDEVTIELR------AKGDHKSV--PTECTHNFMADY
VW------KSTSFDRMQCAMKTFAVDEQSVSGYIFHR-------LLGHEV----AAAPMK
TQIPKKFSVPGLPDLNGSQINA-VKSVL-QRPLSLIQGPPGTGKTVTSATIIYHL-----
--------------------AKINGGQ------VLVCAPSNVAVDQLCERI----HR---
--TGLKTVRVTAKSRED-VESAVGFLSLHEQVR-----MNDSNIELVK------------
----------------------LN-QLKAELGELSSQDEKRLKQL---------------
--TRSAEREILTNADVICCTCVGAGDPRLSKG--KFRTVLIDESTQSAEPECMIPL-VLG
-CKQVVLVGDHQQLGPVIMN-------------------------KKAAKAGLNQSLFER
LVILGCS--PIRLNVQYRMHPCLSEFPSNMFYEGSLQNGITIADRVRRDVDFPW----PI
ID-----DPMMFWSNLG--------------NE-EISAS------GTSYLNRTEATNVEK
IVTRFFK-AGVQ----PRD-----IGIITPYEGQ---------RSYIVSSMQ--------
-ANG--------TF--KKEHYK------------EIEVASVDAFQGREKDYIILSCVRSN
DHQGIGFLSDPRRLNVALTRARFGLVILGNPKVLSK-HPLWNCLLQHFKE----------
------------------------------------------------------------
---------------------RHCLVE---GPLSNLQE-----SLIQFSRPKQAY--RGP
QRFQMSFSQTNNAPNNAVNG--RNGGHRNEYHD-SGSVVGYIPDDVSSVHGSALGGVGLP
SGYPPMFQNFG-E-----------------SWPAISGG----RRANGGRPKGAP-SVAGE
SVAATESDVTCSVTDGRSVDQGGVSLTGLSINEMSKQP----------------------
----------SLSQSDRLKRYVESGGREPYRAGVPDN-GSIFGGSSASIRVTRGAPGQNP
HDDDDARSVSTAFASQVGGNYD--------------------------------------
------------------------------------------------------------
------------------------------------------------------------
------------------------------------------------------------
------------------------------------------------------------
-
>XP_022584430_Penicilliopsis_zonata
------------------------------------------------------------
---------------------------MSAL-------ETEDSVLSMAG--RPRRHDDED
DASDILEDDDAESTTSAPADGAMKGQGKV----EE---EREL------------------
------------------------------PPHACAYC----------------------
-GIHNPSSVVKCLACSK-------------------------------------------
------------------------------------------------------------
---------------------------------------WFCSARG--------------
------------------------------------------------------------
---NT--------------------------------SSSHIVNH---------------
---------------LVRAR-----------------------HKEVQ------------
------------------------LHPGSSLG----------------------------
------------------------------------------------------------
------------------------------------------------------------
----------------------------D-------------------------------
------------------------------------------------------------
------------TILECYNCGTKNVFLLG-------------------------------
-------------------------------FIPA-------------------------
------------------------------------------------------------
---------------------------------------------------------KSD
TVVVLLCRQ---------------------------------------------------
------------------------------------------------------------
------------------------------------------PCAAMPSSK---DMNWDT
S---------------RWQPLIEDRSFLP---------------------WLV-------
-------------------------------------ASPSDQE-QLRARHLS-------
----------------------PQLIAKLEEMWKEN------------------------
---------------------------------------SQA-----TVSDLEKATA---
--------VDDEPAAV--------------------LLR---------------------
------------------YDDAFQ---------YQNIFGPLVKIEA----DYDRKLKESQ
SQDGLI-VRWD--------------------------LGLNNKHLASFILPKLELG----
-----------DVKLAVGD--EMRLK-YT--GELR-PKW---------------------
----------EGVGYVIKIPNNQSDEVTIELR------SKGDHKSV--PTECTHNFTADY
VW------KSTSFDRMQLAMKTFAVDEMSVSGYIFHR-------LLGHEV----AAAPMK
TQMPKKFSVPGLPELNGSQINA-VKSVL-QRPLSLIQGPPGTGKTVTSATIIYHL-----
--------------------AKINGGQ------VLVCAPSNVAVDQLCERI----HR---
--TGLKTVRVTAKSRED-VESPVGFLSLHEQVR-----MNDSNVELLK------------
----------------------LN-QLKGELGELSSQDEKRLKQL---------------
--TRAAEREILTNADVICCTCVGAGDPRLAKF--KFRTVLIDESTQSAEPECMIPL-VLG
-CKQAVLVGDHQQLGPVIMN-------------------------KKAAKAGLNQSL---
------------------------------------------------------------
------------------------------------------------------------
------------------------------------------------------------
------------------------------------------------------------
------------------------------------------------------------
------------------------------------------------------------
------------------------------------------------------------
------------------------------------------------------------
------------------------------------------------------------
------------------------------------------------------------
------------------------------------------------------------
------------------------------------------------------------
------------------------------------------------------------
------------------------------------------------------------
------------------------------------------------------------
------------------------------------------------------------
-
>XP_016619722_Cladophialophora_bantiana
------------------------------------------------------------
----------MEAFSNMGNHLVSNSAAAINAIDDISTVDPDESVLSLAKGPRRRQH--DD
DESESIEEDDLESLASAAVDANGKKLVQKA---EE---EKEL------------------
------------------------------PPHACAYC----------------------
-GIHNPSSVVRCLTCAK-------------------------------------------
------------------------------------------------------------
---------------------------------------WFCAARG--------------
------------------------------------------------------------
---NT--------------------------------SSSHIVNH---------------
---------------LVRAR-----------------------HKEVQ------------
------------------------LHPSSSLG----------------------------
------------------------------------------------------------
------------------------------------------------------------
----------------------------D-------------------------------
------------------------------------------------------------
------------TVLECYNCGTKNVFLLG-------------------------------
-------------------------------FIPA-------------------------
------------------------------------------------------------
---------------------------------------------------------KSD
TVVVLLCRQ---------------------------------------------------
------------------------------------------------------------
------------------------------------------PCAAMPSSK---DMNWDT
S---------------RWQPLIEDRSFLS---------------------WLV-------
-------------------------------------AQPTDQE-QLRARHLS-------
----------------------PQMIAKLEELWKED------------------------
---------------------------------------ANA-----TITDLEKAAN---
--------IDDEPAPV--------------------LLR---------------------
------------------YDDAYQ---------YQNVFGPLVKIEA----DYDRKLKESQ
SQDNLV-VRWD--------------------------LGLNNKHLASFVLPKLELG----
-----------DVKLAVGD--EMRLK-YS--GDLR-PAW---------------------
----------EGVGYVIKIPNNQSDEVTIELR------SKGDHKSV--PTECTHNFTADY
VW------KATSFDRMQLAMKTFAIDEMSVSGYIFHR-------LLGHEV----AAAPMK
TQLPKKFSVPGLPELNGSQINA-VKSVL-QKPLSLIQGPPGTGKTVTSATIIYHL-----
--------------------SKINGGQ------VLVCAPSNVAVDQLCERI----HR---
--TGLKTVRVTAKSRED-VESSVGFLSLHEQVR-----MNDSNVELAK------------
----------------------LN-QLKSELGELSSQDEKKYKSL---------------
--TRAAEREILQNADVICCTCVGAGDPRLAKF--KFRTVLIDESTQSAEPECMIPL-VLG
-CKQVVLVGDHQQLGPVIMN-------------------------KKAAKAGLNQSLFER
LVILGCA--PIRLNIQYRMHPCLSEFPSNMFYEGSLQNGVTVQYRLRKDVDFPW----PV
QD-----APMMFWSNLG--------------NE-EISAS------GTSYLNRTEAANVEK
IVTRFFK-AGVK----PSD-----IGVITPYEGQ---------RSYIVSSMQ--------
-ATG--------TF--KKEMYK------------EIEVASVDAFQGREKDFIILSCVRSN
DHQGIGFLSDPRRLNVAMTRAKYGFVILGNPKVLSK-HPLWHYLLLHFKE----------
------------------------------------------------------------
---------------------RNCLVE---GPLNNLQV-----SLHQFSRPKQSY--RGP
QRYQMAYNHASHMASGMMNG--RPA-PRNDYREPAGSVVGYIPDDVSSIHSSAMGGVGVP
AGYPPMFQGFTPD-----------------AWPTLQNTHA--RRQNGVKVRAVPSSVAGE
STMATESDVTGSVLG-----QGGVSLEQLSIHDTNKQP----------------------
----------SYNQADRLKRYIEGGA--------PGLGGYM-SNHKL---------GKVV
HEDEDARSVSTAFASQVGGSYD--------------------------------------
------------------------------------------------------------
------------------------------------------------------------
------------------------------------------------------------
------------------------------------------------------------
-
>XP_008725969_Cladophialophora_carrionii
------------------------------------------------------------
----------MEAFSNMGNHLVSNSAAAINASDDISTVDPDESVLSLAKGPRRRQH--DD
DETDSIEEDDLESLASAAVDADGKKQVPKP---EE---VKEL------------------
------------------------------PAHACAYC----------------------
-GIHNPSSVVRCLTCSK-------------------------------------------
------------------------------------------------------------
---------------------------------------WFCSARG--------------
------------------------------------------------------------
---NT--------------------------------SSSHIVNH---------------
---------------LVRAR-----------------------HKEVQ------------
------------------------LHPSSSLG----------------------------
------------------------------------------------------------
------------------------------------------------------------
----------------------------D-------------------------------
------------------------------------------------------------
------------TVLECYNCGTKNVFLLG-------------------------------
-------------------------------FIPA-------------------------
------------------------------------------------------------
---------------------------------------------------------KSD
TVVVLLCRQ---------------------------------------------------
------------------------------------------------------------
------------------------------------------PCAAMPSSK---DMNWDT
S---------------RWQPLIEDRSFLS---------------------WLV-------
-------------------------------------SQPTDQE-QLRARHLS-------
----------------------PQMIAKLEELWKEN------------------------
---------------------------------------ANA-----TITDLEKAAN---
--------IDDEPAPV--------------------MLR---------------------
------------------YEDAYQ---------YQNVFGPLVKIEA----DYDRKLKESQ
SQDNLV-VRWD--------------------------LGLNNKHLASFVLPKLELG----
-----------DVKLAVGD--EMRLK-YS--GDLR-PAW---------------------
----------EGVGYVIKIPNNQSDEVTIELR------SKGDHKSV--PTECTHNFTADY
VW------KATSFDRMQLAMKTFAIDELSVSGYIFHR-------LLGHEV----AAAPMK
TQLPKKFSVPGLPELNGSQINA-VKSVL-QKPLSLIQGPPGTGKTVTSATIIYHL-----
--------------------SKINGGQ------VLVCAPSNVAVDQLCERI----HR---
--TGLKTVRVTAKSRED-VESTVGFLSLHEQVR-----MNDSNVELTK------------
----------------------LN-QLKSELGELSSQDEKKYKSL---------------
--TRAAEREILQNADVICCTCVGAGDPRLAKS--KFRTVLIDESTQSAEPECMIPL-VLG
-CKQVVLVGDHQQLGPVIMN-------------------------KKAAKAGLNQSLFER
LVALGCA--PIRLNVQYRMHPCLSEFPSNMFYEGSLQNGVTMQSRTRRDVDFPW----PV
QD-----DPMMFWSNLG--------------NE-EISAS------GTSYLNRTEATNVEK
IVSRFFK-AGVK----PSD-----IGVITPYEGQ---------RSYIVSSMQ--------
-STG--------TF--KKEMYK------------EVEVASVDAFQGREKDFIILSCVRSN
DHQGIGFLSDPRRLNVAMTRAKYGFVILGNPKVLSK-HPLWHYLLLHFKE----------
------------------------------------------------------------
---------------------RNCLVE---GPLNNLQV-----SLHQFSRPKQTY--RGP
QRYQMAYNHASHMASGMLNG--RGA-PRNDFREAAGSVVGYIPDDVSSIHSSAMGGVGVP
AGYPPMFQGFTPE-----------------PWPSLQNQNAGSRRQNGVKPRPVPGSVAGE
STVATESDITGSILG-----QGGVSLDQLSIHGNGKQP----------------------
----------SYNQADRLKRYVENG---------PATGGYM-AKHKL---------GKGM
QEDEDARSVSTAFASQVGGGYD--------------------------------------
------------------------------------------------------------
------------------------------------------------------------
------------------------------------------------------------
------------------------------------------------------------
-
>XP_016248983_Cladophialophora_immunda
------------------------------------------------------------
----------MEAFSNMGNHLVSNSAAAINAIDDISTVDPDESVLSLAKGPRRRQH--DD
DESESIEEDDLESLASAAVDANGKKHVQKA---EE---EKEL------------------
------------------------------PPHACAYC----------------------
-GIHNPSSVVRCLTCSK-------------------------------------------
------------------------------------------------------------
---------------------------------------WFCAARG--------------
------------------------------------------------------------
---NT--------------------------------SSSHIVNH---------------
---------------LVRAR-----------------------HKEVQ------------
------------------------LHPSSSLG----------------------------
------------------------------------------------------------
------------------------------------------------------------
----------------------------D-------------------------------
------------------------------------------------------------
------------TVLECYNCGTKNVFLLG-------------------------------
-------------------------------FIPA-------------------------
------------------------------------------------------------
---------------------------------------------------------KSD
TVVVLLCRQ---------------------------------------------------
------------------------------------------------------------
------------------------------------------PCAAMPSSK---DMNWDT
S---------------RWQPLIEDRSFLS---------------------WLV-------
-------------------------------------AQPTDQE-QLRARHLS-------
----------------------PQMIAKLEELWKEN------------------------
---------------------------------------ANA-----TITDLEKAAN---
--------IDDEPAPV--------------------LLR---------------------
------------------YDDAYQ---------YQNVFGPLVKIEA----DYDRKLKESQ
SQDNLV-VRWD--------------------------LGLNNKHLASFVLPKLELG----
-----------DVKLAVGD--EMRLK-YT--GDLR-PAW---------------------
----------EGVGYVIKIPNNQSDEVTIELR------AKGDHKSV--PTECTHNFTADY
VW------KATSFDRMQLAMKTFAIDEMSVSGYIFHR-------LLGHEV----AAAPMK
TQLPKKFSVPGLPELNGSQINA-VKSVL-QKPLSLIQGPPGTGKTVTSATIIYHL-----
--------------------SKINGGQ------VLVCAPSNVAVDQLCERI----HR---
--TGLKTVRVTAKSRED-VESSVGFLSLHEQVR-----MNDSNVELVK------------
----------------------LN-QLKSELGELSSQDEKKYKSL---------------
--TRAAEREILQNADVICCTCVGAGDPRLAKF--KFRTVLIDESTQSAEPECMIPL-VLG
-CKQVVLVGDHQQLGPVIMN-------------------------KKAAKAGLNQSLFER
LVVLGCA--PIRLNVQYRMHPCLSEFPSNMFYEGSLQNGVTMQYRLRKDVDFPW----PV
QD-----APMMFWSNLG--------------NE-EISAS------GTSYLNRTEAANVEK
IVTRFFK-AGVK----PSD-----IGVITPYEGQ---------RSYIVSSMQ--------
-ATG--------TF--KKEMYK------------EIEVASVDAFQGREKDFIILSCVRSN
DHQGIGFLSDPRRLNVAMTRAKYGFVILGNPKVLSK-HPLWHYLLLHFKE----------
------------------------------------------------------------
---------------------RNCLVE---GPLNNLQV-----SLHQFSRPKQSY--RGP
QRYQMAYNHASHMASGMMNG--RAA-PRNDYREPAGSVVGYIPDDVSSIHSSAMGGVGVP
AGYPPMFQGFTPD-----------------AWPSLQNTQA--RRQNGVKARAVPSSVAGE
STVATESDITGSVLG-----QGGVSLDQLSIHDTNKQP----------------------
----------SYNQADRLKRYVEGGV--------TASGGYV-SNHKL---------GKLA
HEDEDARSVSTAFASQVGGSYD--------------------------------------
------------------------------------------------------------
------------------------------------------------------------
------------------------------------------------------------
------------------------------------------------------------
-
>XP_007749865_Cladophialophora_psammophila
------------------------------------------------------------
----------MEAFSNMGNHLVSNSAAAINAIDDISTVDPDESVLSLAKGPRRRQH--DD
DESESIEEDDLESLASAAVDANGKKHVQKA---EE---EKEL------------------
------------------------------PPHACAYC----------------------
-GIHNPSSVVRCLTCSK-------------------------------------------
------------------------------------------------------------
---------------------------------------WFCAARG--------------
------------------------------------------------------------
---NT--------------------------------SSSHIVNH---------------
---------------LVRAR-----------------------HKEVQ------------
------------------------LHPSSSLG----------------------------
------------------------------------------------------------
------------------------------------------------------------
----------------------------D-------------------------------
------------------------------------------------------------
------------TVLECYNCGTKNVFLLG-------------------------------
-------------------------------FIPA-------------------------
------------------------------------------------------------
---------------------------------------------------------KSD
TVVVLLCRQ---------------------------------------------------
------------------------------------------------------------
------------------------------------------PCAAMPSSK---DMNWDT
S---------------RWQPLIEDRSFLS---------------------WLV-------
-------------------------------------AQPTDQE-QLRARHLS-------
----------------------PQMIAKLEELWKED------------------------
---------------------------------------ANA-----TITDLEKAAN---
--------IDDEPAPV--------------------LLR---------------------
------------------YDDAYQ---------YQNVFGPLVKIEA----DYDRKLKESQ
SQDNLV-VRWD--------------------------LGLNNKHLASFVLPKLELG----
-----------DVKLAVGD--EMRLK-YT--GDLR-PAW---------------------
----------EGVGYVIKIPNNQSDEVTIELR------SKGDHKSV--PTECTHNFTADY
VW------KATSFDRMQLAMKTFAIDEMSVSGYIFHR-------LLGHEV----AAAPMK
TQLPKKFSVPGLPELNGSQINA-VKSVL-QKPLSLIQGPPGTGKTVTSATIIYHL-----
--------------------SKINGGQ------VLVCAPSNVAVDQLCERI----HR---
--TGLKTVRVTAKSRED-VESSVGFLSLHEQVR-----MNDSNVELAK------------
----------------------LN-QLKSELGELSSQDEKKYKSL---------------
--TRAAEREILQNADVICCTCVGAGDPRLAKF--KFRTVLIDESTQSAEPECMIPL-VLG
-CKQVVLVGDHQQLGPVIMN-------------------------KKAAKAGLNQSLFER
LVILGCA--PIRLNIQYRMHPCLSEFPSNMFYEGSLQNGVTVQYRLRKDVDFPW----PV
QD-----APMMFWSNLG--------------NE-EISAS------GTSYLNRTEAANVEK
IVTRFFK-AGVK----PSD-----IGVITPYEGQ---------RSYIVSSMQ--------
-ATG--------SF--KKEMYK------------EIEVASVDAFQGREKDFIILSCVRSN
DHQGIGFLSDPRRLNVAMTRAKYGFVILGNPKVLSK-HPLWHYLLLHFKE----------
------------------------------------------------------------
---------------------RNCLVE---GPLNNLQV-----SLHQFSRPKQSY--RGP
QRYQMAYNHASHMASGMMNG--RPA-PRNDYREPAGSVVGYIPDDVSSIHSSAMGGVGVL
AGYPPMFQGFTPD-----------------AWPTLQNTHA--RRQNGVKVRAVPSSVAGE
STVATESDITGSVLG-----QGGVSLEQLSIHDTNKQP----------------------
----------SYNQADRLKRYVEGSV--------PAPGGYV-SNHKL---------GKVV
HEDEDARSVSTAFASQVGGSYD--------------------------------------
------------------------------------------------------------
------------------------------------------------------------
------------------------------------------------------------
------------------------------------------------------------
-
>XP_018691267_Fonsecaea_erecta
------------------------------------------------------------
----------------MGNHLVSNSAAAINAIDDISTVDPDESVLSLAKGPRRRQH--DD
EESESIEEDDLESLASAAVDANGKKHVEKA---EE---EKEL------------------
------------------------------PPHACAYC----------------------
-GIHNPSSVVRCLTCSK-------------------------------------------
------------------------------------------------------------
---------------------------------------WFCAARG--------------
------------------------------------------------------------
---NT--------------------------------SSSHIVNH---------------
---------------LVRAR-----------------------HKEVQ------------
------------------------LHPSSSLG----------------------------
------------------------------------------------------------
------------------------------------------------------------
----------------------------D-------------------------------
------------------------------------------------------------
------------TVLECYNCGTKNVFLLG-------------------------------
-------------------------------FIPA-------------------------
------------------------------------------------------------
---------------------------------------------------------KSD
TVVVLLCRQ---------------------------------------------------
------------------------------------------------------------
------------------------------------------PCAAMPSSK---DMNWDT
S---------------RWQPLIEDRSFLS---------------------WLV-------
-------------------------------------AQPTDQE-QLRARHLS-------
----------------------PQMIAKLEELWKEN------------------------
---------------------------------------ANA-----TITDLEKAAN---
--------IDDEPAPV--------------------LLR---------------------
------------------YDDAYQ---------YQNVFGPLVKIEA----DYDRKLKESQ
SQDNLI-VRWD--------------------------LGLNNKHLASFVLPKLELG----
-----------DVKLAVGD--EMRLK-YT--GDLR-PTW---------------------
----------EGVGYVIKIPNNQSDEVTIELR------AKGDHKSV--PTECTHNFTADY
VW------KATSFDRMQLAMKTFAIDEMSVSGYIFHR-------LLGHEV----AAAPMK
TQLPKKFSVPGLPELNGSQINA-VKSVL-QKPLSLIQGPPGTGKTVTSATIIYHL-----
--------------------SKINGGQ------VLVCAPSNVAVDQLCERI----HR---
--TGLKTVRVTAKSRED-VESSVGFLSLHEQVR-----MNDSNVELAK------------
----------------------LN-QLKSELGELSSQDEKKYKSL---------------
--TRAAEREILQNADVICCTCVGAGDPRLAKF--KFRTVLIDESTQSAEPECMIPL-VLG
-CKQVVLVGDHQQLGPVIMN-------------------------KKAAKAGLNQSLFER
LVILGCA--PIRLNVQYRMHPCLSEFPSNMFYEGSLQNGVTMQYRLRKDVDFPW----PV
QD-----APMMFWSNLG--------------NE-EISAS------GTSYLNRTEAANVEK
IVTRFFK-AGVK----PSD-----IGVITPYEGQ---------RSYIVSSMQ--------
-ATG--------TF--KKEMYK------------EIEVASVDAFQGREKDFIILSCVRSN
DHQGIGFLSDPRRLNVAMTRAKYGFVILGNPKVLSK-HPLWHYLLLHFKE----------
------------------------------------------------------------
---------------------RNCLVE---GPLNNLQV-----SLHQFSRPKQSY--RGP
QRYQMAYNHASHMASGMMNG--RTA-PRNDYREPASSVVGYIPDDVSSIHSSAIGGVGVP
AGYPPMFQGFTPD-----------------TWPSLQNTRA--HRQNGVRARAVPGSVAGE
STVATESDITGSILG-----QGGVSLDQLSIHDTNKQP----------------------
----------SYNQADRLKRYVEGGV--------PASGGYV-SNHKL---------GKLV
HEDEDARSVSTAFASQVGGSYD--------------------------------------
------------------------------------------------------------
------------------------------------------------------------
------------------------------------------------------------
------------------------------------------------------------
-
>XP_022509982_Fonsecaea_monophora
------------------------------------------------------------
----------MEAFSNMGNHLVSNSAAAINAIDDISTVDPDESVLSLAKGPRRRQH--DD
DESESIEEDDLESLASAAVDANGNKHVQKA---EE---EKEL------------------
------------------------------PPHACAYC----------------------
-GIHNPSSVVRCLTCSK-------------------------------------------
------------------------------------------------------------
---------------------------------------WFCAARG--------------
------------------------------------------------------------
---NT--------------------------------SSSHIVNH---------------
---------------LVRAR-----------------------HKEVQ------------
------------------------LHPSSSLG----------------------------
------------------------------------------------------------
------------------------------------------------------------
----------------------------D-------------------------------
------------------------------------------------------------
------------TVLECYNCGTKNVFLLG-------------------------------
-------------------------------FIPA-------------------------
------------------------------------------------------------
---------------------------------------------------------KSD
TVVVLLCRQ---------------------------------------------------
------------------------------------------------------------
------------------------------------------PCAAMPSSK---DMNWDT
S---------------RWQPLIEDRSFLS---------------------WLV-------
-------------------------------------AQPSDQE-QLRARHLS-------
----------------------PQMIAKLEELWKEN------------------------
---------------------------------------ANA-----TITDLEKAAN---
--------IDDEPAPV--------------------LLR---------------------
------------------YDDAYQ---------YQNVFGPLVKIEA----DYDRKLKESQ
SQDNLI-VRWD--------------------------LGLNNKHLASFVLPKLELG----
-----------DVKLAVGD--EMRLK-YT--GDLR-PAW---------------------
----------EGVGYVIKIPNNQSDEVTIELR------AKGDHKSV--PTECTHNFTADY
VW------KATSFDRMQLAMKTFAIDEMSVSGYIFHR-------LLGHEV----AAAPMK
TQLPKKFSVPGLPELNGSQINA-VKSVL-QKPLSLIQGPPGTGKTVTSATIIYHL-----
--------------------SKINGGQ------VLVCAPSNVAVDQLCERI----HR---
--TGLKTVRVTAKSRED-VESSVGFLSLHEQVR-----MNDSNVELAK------------
----------------------LN-QLKSELGELSSQDEKKYKSL---------------
--TRAAEREILQNADVICCTCVGAGDPRLAKF--KFRTVLIDESTQSAEPECMIPL-VLG
-CKQVVLVGDHQQLGPVIMN-------------------------KKAAKAGLNQSLFER
LVVLGCA--PIRLNVQYRMHPCLSEFPSNMFYEGSLQNGVTMQYRLRKDVDFPW----PV
QD-----APMMFWSNLG--------------NE-EISAS------GTSYLNRTEAANVEK
IVTRFFK-AGVK----PSD-----IGVITPYEGQ---------RSYIVSSMQ--------
-ATG--------TF--KKEMYK------------EIEVASVDAFQGREKDFIILSCVRSN
DHQGIGFLSDPRRLNVAMTRAKYGFVILGNPKVLSK-HPLWHYLLLHFKE----------
------------------------------------------------------------
---------------------RNCLVE---GPLNNLQV-----SLHQFSRPKQSY--RGP
QRYQMAYNHASHMASGMMNG--RTA-PRNDYREPAGSVVGYIPDDVSSIHSSAMGGVGVP
AGYPPMFQGFTPD-----------------AWPSLQNTHA--RRQNGVKARAVPSSVAGE
STVATESDITGSILG-----QGGVSLDQLSIHDAHKQP----------------------
----------SYNQADRLKRYVEGGV--------PASGGYV-SGHKL---------GKLM
HEDEDARSVSTAFASQVGGSYD--------------------------------------
------------------------------------------------------------
------------------------------------------------------------
------------------------------------------------------------
------------------------------------------------------------
-
>XP_016633265_Fonsecaea_multimorphosa
------------------------------------------------------------
----------MEAFSNMGNHLVSNSAAAINAIDDISTVDPDESVLSLAKGPRRRQH--DD
DESESIEEDDLESLASAAVDANGKKHIQKA---EE---EKEL------------------
------------------------------PPHACAYC----------------------
-GIHNPSSVVRCLTCSK-------------------------------------------
------------------------------------------------------------
---------------------------------------WFCAARG--------------
------------------------------------------------------------
---NT--------------------------------SSSHIVNH---------------
---------------LVRAR-----------------------HKEVQ------------
------------------------LHPSSSLG----------------------------
------------------------------------------------------------
------------------------------------------------------------
----------------------------D-------------------------------
------------------------------------------------------------
------------TVLECYNCGTKNVFLLG-------------------------------
-------------------------------FIPA-------------------------
------------------------------------------------------------
---------------------------------------------------------KSD
TVVVLLCRQ---------------------------------------------------
------------------------------------------------------------
------------------------------------------PCAAMPSSK---DMNWDT
S---------------RWQPLIEDRSFLS---------------------WLV-------
-------------------------------------AQPTDQE-QLRARHLS-------
----------------------PQMIAKLEELWKEN------------------------
---------------------------------------ANA-----TITDLEKAAN---
--------IDDEPAPV--------------------LLR---------------------
------------------YDDAFQ---------YQNVFGPLVKIEA----DYDRKLKESQ
SQDNLV-VRWD--------------------------LGLNNKHLASFILPKLELG----
-----------DVKLAVGD--EMRLK-YT--GDLR-PAW---------------------
----------EGVGYVIKIPNNQSDEVTIELR------AKGDHKSV--PTECTLNFSADY
VW------KATSFDRMQLAMKTFAIDELSVSGYIFHR-------LLGHEV----AAAPMK
TQLPKKFSVPGLPELNGSQINA-VKSVL-QKPLSLIQGPPGTGKTVTSATIIYHL-----
--------------------SKINGGQ------VLVCAPSNVAVDQLCERI----HR---
--TGLKTVRVTAKSRED-VESSVGFLSLHEQVR-----MNDSNVELAK------------
----------------------LN-QLKSELGELSSQDEKKYKSL---------------
--TRAAEREILQNADVICCTCVGAGDPRLAKF--KFRTVLIDESTQSAEPECMIPL-VLG
-CKQVVLVGDHQQLGPVIMN-------------------------KKAAKAGLNQSLFER
LVILGCA--PIRLNVQYRMHPCLSEFPSNMFYEGSLQNGVTMQYRLRKDVDFPW----PV
QD-----APMMFWSNLG--------------NE-EISAS------GTSYLNRTEAANVEK
IVTRFFK-AGVK----PAD-----IGVITPYEGQ---------RSYIVSSMQ--------
-ATG--------TF--KKEMYK------------EIEVASVDAFQGREKDFIILSCVRSN
DHQGIGFLSDPRRLNVAMTRAKYGFVILGNPKVLSK-HPLWHYLLLHFKE----------
------------------------------------------------------------
---------------------RNCLVE---GPLNNLQV-----SLHQFSRPKQSY--RGP
QRYQMAYNHASHMASGMMNG--RTA-PRNDYREPAGSVVGYIPDDVSSIHSSAMGGVGVP
AGYPPMFQGFTPD-----------------AWPSLQNTQA--RRQNGVKARAVPGSVAGE
STVATESDITGSILG-----QGGVSLDQLSIHDTNKQP----------------------
----------SYNQADRLKRYVEGGV--------PAPGGYV-SNHKL---------GKLM
HEDEDARSVSTAFASQVGGSYD--------------------------------------
------------------------------------------------------------
------------------------------------------------------------
------------------------------------------------------------
------------------------------------------------------------
-
>XP_022501609_Fonsecaea_nubica
------------------------------------------------------------
----------MEAFSNMGNHLVSNSAAAINAIDDISTVDPDESVLSLAKGPRRRQH--DD
DESESIEEDDLESLASAAVDANGKKHVQKA---EE---EKEL------------------
------------------------------PPHACAYC----------------------
-GIHNPSSVVRCLTCSK-------------------------------------------
------------------------------------------------------------
---------------------------------------WFCAARG--------------
------------------------------------------------------------
---NT--------------------------------SSSHIVNH---------------
---------------LVRAR-----------------------HKEVQ------------
------------------------LHPSSSLG----------------------------
------------------------------------------------------------
------------------------------------------------------------
----------------------------D-------------------------------
------------------------------------------------------------
------------TVLECYNCGTKNVFLLG-------------------------------
-------------------------------FIPA-------------------------
------------------------------------------------------------
---------------------------------------------------------KSD
TVVVLLCRQ---------------------------------------------------
------------------------------------------------------------
------------------------------------------PCAAMPSSK---DMNWDT
S---------------RWQPLIEDRSFLS---------------------WLV-------
-------------------------------------AQPSDQE-QLRARHLS-------
----------------------PQMIAKLEELWKEN------------------------
---------------------------------------ANA-----TITDLEKAAN---
--------IDDEPAPV--------------------LLR---------------------
------------------YDDAYQ---------YQNVFGPLVKIEA----DYDRKLKESQ
SQDNLI-VRWD--------------------------LGLNNKHLASFVLPKLELG----
-----------DVKLAVGD--EMRLK-YT--GDLR-PAW---------------------
----------EGVGYVIKIPNNQSDEVTIELR------AKGDHKSV--PTECTHNFTADY
VW------KATSFDRMQLAMKTFAIDEMSVSGYIFHR-------LLGHEV----AAAPMK
TQLPKKFSVPGLPELNGSQINA-VKSVL-QKPLSLIQGPPGTGKTVTSATIIYHL-----
--------------------SKINGGQ------VLVCAPSNVAVDQLCERI----HR---
--TGLKTVRVTAKSRED-VESSVGFLSLHEQVR-----MNDSNVELAK------------
----------------------LN-QLKSELGELSSQDEKKYKSL---------------
--TRAAEREILQNADVICCTCVGAGDPRLAKF--KFRTVLIDESTQSAEPECMIPL-VLG
-CKQVVLVGDHQQLGPVIMN-------------------------KKAAKAGLNQSLFER
LVVLGCA--PIRLNVQYRMHPCLSEFPSNMFYEGSLQNGVTMQYRLRKDVDFPW----PV
QD-----APMMFWSNLG--------------NE-EISAS------GTSYLNRTEAANVEK
IVTRFFK-AGVK----PSD-----IGVITPYEGQ---------RSYIVSSMQ--------
-ATG--------TF--KKEMYK------------EIEVASVDAFQGREKDFIILSCVRSN
DHQGIGFLSDPRRLNVAMTRAKYGFVILGNPKVLSK-HPLWHYLLLHFKE----------
------------------------------------------------------------
---------------------RNCLVE---GPLNNLQV-----SLHQFSRPKQSY--RGP
QRYQMAYNHASHMASGMMNG--RTP-PRNDYREPAGSVVGYIPDDVSSIHSSAMGGVGVP
AGYPPMFQGFTPD-----------------AWPSLQNTHA--RRQNGVKARAVPSSVAGE
STVATESDITGSILG-----QGGVSLDQLSIHDTHKQP----------------------
----------SYNQADRLKRYVEGGV--------PASGGYM-SGHKL---------GKLM
HEDEDARSVSTAFASQVGGSYD--------------------------------------
------------------------------------------------------------
------------------------------------------------------------
------------------------------------------------------------
------------------------------------------------------------
-
>XP_013282991_Fonsecaea_pedrosoi
------------------------------------------------------------
----------MEAFSNMGNHLVSNSAAAINAIDDISTVDPDESVLSLAKGPRRRQH--DD
DESESIEEDDLESLASAAVDANGKKHVQKA---EE---EKEL------------------
------------------------------PPHACAYC----------------------
-GIHNPSSVVRCLTCSK-------------------------------------------
------------------------------------------------------------
---------------------------------------WFCAARG--------------
------------------------------------------------------------
---NT--------------------------------SSSHIVNH---------------
---------------LVRAR-----------------------HKEVQ------------
------------------------LHPSSSLG----------------------------
------------------------------------------------------------
------------------------------------------------------------
----------------------------D-------------------------------
------------------------------------------------------------
------------TVLECYNCGTKNVFLLG-------------------------------
-------------------------------FIPA-------------------------
------------------------------------------------------------
---------------------------------------------------------KSD
TVVVLLCRQ---------------------------------------------------
------------------------------------------------------------
------------------------------------------PCAAMPSSK---DMNWDT
S---------------RWQPLIEDRSFLS---------------------WLV-------
-------------------------------------AQPTDQE-QLRARHLS-------
----------------------PQMIAKLEELWKEN------------------------
---------------------------------------ANA-----TITDLEKAAN---
--------IDDEPAPV--------------------LLR---------------------
------------------YDDAYQ---------YQNVFGPLVKIEA----DYDRKLKESQ
SQDNLI-VRWD--------------------------LGLNNKHLASFVLPKLELG----
-----------DVKLAVGD--EMRLK-YT--GDLR-PAW---------------------
----------EGVGYVIKIPNNQSDEVTIELR------AKGDHKSV--PTECTHNFTADY
VW------KATSFDRMQLAMKTFAIDEMSVSGYIFHR-------LLGHEV----AAAPMK
TQLPKKFSVPGLPELNGSQINA-VKSVL-QKPLSLIQGPPGTGKTVTSATIIYHL-----
--------------------SKINGGQ------VLVCAPSNVAVDQLCERI----HR---
--TGLKTVRVTAKSRED-VESSVGFLSLHEQVR-----MNDSNVELAK------------
----------------------LN-QLKSELGELSSQDEKKYKSL---------------
--TRAAEREILQNADVICCTCVGAGDPRLAKF--KFRTVLIDESTQSAEPECMIPL-VLG
-CKQVVLVGDHQQLGPVIMN-------------------------KKAAKAGLNQSLFER
LVVLGCA--PIRLNVQYRMHPCLSEFPSNMFYEGSLQNGVTMQYRLRKDVDFPW----PV
QD-----APMMFWSNLG--------------NE-EISAS------GTSYLNRTEAANVEK
IVTRFFK-AGVK----PSD-----IGVITPYEGQ---------RSYIVSSMQ--------
-ATG--------TF--KKEMYK------------EIEVASVDAFQGREKDFIILSCVRSN
DHQGIGFLSDPRRLNVAMTRAKYGFVILGNPKVLSK-HPLWHYLLLHFKE----------
------------------------------------------------------------
---------------------RNCLVE---GPLNNLQV-----SLHQFSRPKQSY--RGP
QRYQMAYNHASHMASGMMNG--RTA-PRNDYREPAGSVVGYIPDDVSSIHSSAMGGVGVP
AGYPPMFQGFTPD-----------------AWPSLQNTHA--RRQNGVKARAVPSSVAGE
STVATESDITGSILG-----QGGVSLDQLSIHDAHKQP----------------------
----------SYNQADRLKRYVEGGV--------PASGGYV-SGHKL---------GKLM
HEDEDARSVSTAFASQVGGSYD--------------------------------------
------------------------------------------------------------
------------------------------------------------------------
------------------------------------------------------------
------------------------------------------------------------
-
>XP_007757478_Cladophialophora_yegresii
------------------------------------------------------------
----------MEAFSNMGNHLVSNSAAAINASDDISTVDPDESVLSLAKGPRRRQH--DD
DETDSIEEDDLESLASAAVDVNGKKQVQKP---EE---VKEL------------------
------------------------------PAHACAYC----------------------
-GIHNPSSVVRCLTCSK-------------------------------------------
------------------------------------------------------------
---------------------------------------WFCSARG--------------
------------------------------------------------------------
---NT--------------------------------SSSHIVNH---------------
---------------LVRAR-----------------------HKEVQ------------
------------------------LHPSSSLG----------------------------
------------------------------------------------------------
------------------------------------------------------------
----------------------------D-------------------------------
------------------------------------------------------------
------------TVLECYNCGTKNVFLLG-------------------------------
-------------------------------FIPA-------------------------
------------------------------------------------------------
---------------------------------------------------------KSD
TVVVLLCRQ---------------------------------------------------
------------------------------------------------------------
------------------------------------------PCAAMPSSK---DMNWDT
S---------------RWQPLIEDRSFLS---------------------WLV-------
-------------------------------------SQPTDQE-QLRARHLS-------
----------------------PQMIAKLEELWKEN------------------------
---------------------------------------ANA-----TITDLEKAAN---
--------IDDEPAPV--------------------MLR---------------------
------------------YEDAYQ---------YQNVFGPLVKIEA----DYDRKLKESQ
SQDNLV-VRWD--------------------------LGLNNKHLASFVLPKLELG----
-----------DVKLAVGD--EMRLK-YS--GDLR-PAW---------------------
----------EGVGYVIKIPNNQSDEVTIELR------SKGDHKSV--PTECTHNFTADY
VW------KATSFDRMQLAMKTFAIDELSVSGYIFHR-------LLGHEV----AAAPMK
TQLPKKFSVPGLPELNGSQINA-VKSVL-QKPLSLIQGPPGTGKTVTSATIIYHL-----
--------------------SKINGGQ------VLVCAPSNVAVDQLCERI----HR---
--TGLKTVRVTAKSRED-VESTVGFLSLHEQVR-----MNDSNVELTK------------
----------------------LN-QLKSELGELSSQDEKKYKSL---------------
--TRAAEREILQNADVICCTCVGAGDPRLAKS--KFRTVLIDESTQSAEPECMIPL-VLG
-CKQVVLVGDHQQLGPVIMN-------------------------KKAAKAGLNQSLFER
LVALGCA--PIRLNVQYRMHPCLSEFPSNMFYEGSLQNGVTMQSRTRRDVDFPW----PV
QD-----DPMMFWSNLG--------------NE-EISAS------GTSYLNRTEATNVEK
IVSRFFK-AGVK----PSD-----IGVITPYEGQ---------RSYIVSSMQ--------
-STG--------TF--KKEMYK------------EVEVASVDAFQGREKDFIILSCVRSN
DHQGIGFLSDPRRLNVAMTRAKYGFVILGNPKVLSK-HPLWHYLLLHFKE----------
------------------------------------------------------------
---------------------RNCLVE---GPLNNLQV-----SLHQFSRPKQTY--RGP
QRYQMAYNHASHMASGMMNG--RAA-PRNDFREAAGSVVGYIPDDVSSIHSSAMGGVGVP
AGYPPMFQGFTPD-----------------PWPSLQNQSAGSRRQNGVKPRPVPGSVAGE
STVATESDITGSILG-----QGGVSLDQLSIHGNGKQP----------------------
----------SYNQADRLKRYVENG---------PPAGGYM-AKHKL---------GKGM
HEDEDARSVSTAFASQVGGGYD--------------------------------------
------------------------------------------------------------
------------------------------------------------------------
------------------------------------------------------------
------------------------------------------------------------
-
>XP_016233646_Exophiala_spinifera
------------------------------------------------------------
----------MEAFSNMGNHLVSNSAAAINASDDISTVDPDESVLSLAKGPRRRQH--DD
DESESVEEDDLESLASAAVD--GKKQATKA---EE---EKEL------------------
------------------------------PPHACAYC----------------------
-GIHNPSSVVRCLTCSK-------------------------------------------
------------------------------------------------------------
---------------------------------------WFCSARG--------------
------------------------------------------------------------
---NT--------------------------------SSSHIVNH---------------
---------------LVRAR-----------------------HKEVQ------------
------------------------LHPSSSLG----------------------------
------------------------------------------------------------
------------------------------------------------------------
----------------------------D-------------------------------
------------------------------------------------------------
------------TVLECYNCGTKNVFLLG-------------------------------
-------------------------------FIPA-------------------------
------------------------------------------------------------
---------------------------------------------------------KSD
TVVVLLCRQ---------------------------------------------------
------------------------------------------------------------
------------------------------------------PCAAMPSSK---DMNWDT
S---------------RWQPLIEDRSFLS---------------------WLV-------
-------------------------------------AQPTDQE-QLRARHLS-------
----------------------PQMIAKLEELWKEN------------------------
---------------------------------------SAA-----TITDLEKASN---
--------IDDEPAPV--------------------LLR---------------------
------------------YDDAYQ---------YQNVFGPLVKIEA----DYDRKLKESQ
SQDNLI-VRWD--------------------------LGLNNKHLASFILPKLELG----
-----------DVKLAVGD--EMRLK-YT--GDLR-PAW---------------------
----------EGVGYVYKIPNNQSDEVTLELR------AKGDHKSV--PTECTHNFTADY
VW------KATSFDRMQLAMRTFAVDEMSVSGYIFHR-------LLGHEV----AAAPMK
TQMPKKFSVPGLPELNSSQISA-VKSVI-QKPLSLIQGPPGTGKTVTSATIIYHL-----
--------------------SKINGGQ------VLVCAPSNVAVDQLCERI----HR---
--TGLKVVRVTAKSRED-VESPVRFLSLHEQVR-----MNDSNVELSK------------
----------------------LN-QLKSELGELSSQDEKKYKSL---------------
--TRSAEREILQNADVVCCTCVGAGDPRLAKF--KFRTVLIDESTQSAEPECMIPL-VLG
-CKQVVLVGDHQQLGPVIMN-------------------------KKAAKAGLNQSLFER
LVTLGCA--PIRLNVQYRMHPCLSDFPSNMFYEGTLQNGVTAEHRTRREIDFPW----PV
VQ-----SPMMFWSNLG--------------NE-EISAS------GTSYLNRTEAANVEK
IVTRFFK-AGVK----PAD-----IGVITPYEGQ---------RSYIVSSMQ--------
-ANG--------TF--KKELYK------------EIEVASVDAFQGREKDYIILSCVRSN
DHQGIGFLSDPRRLNVAMTRAKYGLVILGNPKVLSK-HPLWHYLLLHFKG----------
------------------------------------------------------------
---------------------SNCLVE---GPLTNLQI-----SLHQFSRPKQSY--RGP
QRYQMAYNHATHMASGMMNG--RGG-P----RD-GGSVVGYIPDDVSSIHSSAMGGVGVP
AGYPPMFQSFTAD-----------------TWPSLQNANG--RRSNGVKPRGVPGSVAGE
STVATESDVTGSVIG-----QGGVSLDQLSIHDVTKHA----------------------
----------SYNQADRLKRYVEGGV--------PNA-GYMGGSSRF---------GKGM
HQDEDAQSVSTAFASQVGGGYD--------------------------------------
------------------------------------------------------------
------------------------------------------------------------
------------------------------------------------------------
------------------------------------------------------------
-
>XP_016263093_Exophiala_oligosperma
------------------------------------------------------------
----------MEAFSNMGNHLVSNSAAAINASDDISTVDPDESILSLAKGPRRRQH--DD
DESESVEEDDLESLASAAVD--GKKQSTKA---EE---EKEL------------------
------------------------------PPHACAYC----------------------
-GIHNPSSVVRCLTCSK-------------------------------------------
------------------------------------------------------------
---------------------------------------WFCSARG--------------
------------------------------------------------------------
---NT--------------------------------SSSHIVNH---------------
---------------LVRAR-----------------------HKEVQ------------
------------------------LHPSSSLG----------------------------
------------------------------------------------------------
------------------------------------------------------------
----------------------------D-------------------------------
------------------------------------------------------------
------------TVLECYNCGTKNVFLLG-------------------------------
-------------------------------FIPA-------------------------
------------------------------------------------------------
---------------------------------------------------------KSD
TVVVLLCRQ---------------------------------------------------
------------------------------------------------------------
------------------------------------------PCAAMPSSK---DMNWDT
S---------------RWQPLIEDRSFLS---------------------WLV-------
-------------------------------------AQPTDQE-QLRARHLS-------
----------------------PQMIAKLEELWKEN------------------------
---------------------------------------SAA-----TITDLEKASN---
--------IDDEPAPV--------------------LLR---------------------
------------------YDDAYQ---------YQNVFGPLVKIEA----DYDRKLKESQ
SQDNLI-VRWD--------------------------LGLNNKHLASFILPKLELG----
-----------DVKLAVGD--EMRLK-YT--GDLR-PAW---------------------
----------EGVGYVYKIPNNQSDEVTLELR------AKGDHKSV--PTECTHNFTADY
VW------KATSFDRMQLAMKTFAVDEMSVSGYIFHR-------LLGHEV----AAAPMK
TQMPKKFSVPGLPELNSSQINA-VKSVI-QKPLSLIQGPPGTGKTVTSATIIYHL-----
--------------------SKINGGQ------VLVCAPSNVAVDQLCERI----HR---
--TGLKVVRVTAKSRED-VESPVRFLSLHEQVR-----MNDSNVELSK------------
----------------------LN-QLKSELGELSSQDEKKYKSL---------------
--TRSAEREILQNADVVCCTCVGAGDPRLAKF--KFRTVLIDESTQSAEPECMIPL-VLG
-CKQVVLVGDHQQLGPVIMN-------------------------KKAAKAGLNQSLFER
LVILGCA--PIRLNVQYRMHPCLSDFPSNMFYEGSLQNGVTAEHRTRREIDFPW----PV
IQ-----SPMMFWSNLG--------------NE-EISAS------GTSYLNRTEAANVEK
IVTRFFK-AGVK----PAD-----IGVITPYEGQ---------RSYIVSSMQ--------
-ANG--------TF--KKELYK------------EIEVASVDAFQGREKDYIILSCVRSN
DHQGIGFLSDPRRLNVAMTRAKYGLVILGNPKVLSK-HPLWHYLLLHFKE----------
------------------------------------------------------------
---------------------RNCLVE---GPLTNLQI-----SLHQFSRPKQSY--RGP
QRYQMAYNHANHMASGMMNG--RGG-P----RD-SGSVVGYIPDDVSSIHSSAMGGVGVP
SGYPPMFQGFTAD-----------------TWPSLQNANG--RRSNGVKPRGVPGSVAGE
STVATESDVTGSVID-----QGGVSLDQLSIHDVNRHA----------------------
----------SYNQADRLKRYVEGGV--------PNA-GYM-GNSRL---------GKGM
HQDEDAQSVSTAFASQVGGGYD--------------------------------------
------------------------------------------------------------
------------------------------------------------------------
------------------------------------------------------------
------------------------------------------------------------
-
>XP_013314711_Exophiala_xenobiotica
------------------------------------------------------------
----------MEAFSNMGNHLVSNSAAAINASDDISTVDPDESILSLAKGPRRRQH--DD
DESESIEEDDLESLASAAVD--GKKQVTKA---EE---EREL------------------
------------------------------PAHACAYC----------------------
-GIHNPSSVVRCLSCSK-------------------------------------------
------------------------------------------------------------
---------------------------------------WFCSARG--------------
------------------------------------------------------------
---NT--------------------------------SSSHIVNH---------------
---------------LVRAR-----------------------HKEVQ------------
------------------------LHPSSSLG----------------------------
------------------------------------------------------------
------------------------------------------------------------
----------------------------D-------------------------------
------------------------------------------------------------
------------TVLECYNCGTKNVFLLG-------------------------------
-------------------------------FIPA-------------------------
------------------------------------------------------------
---------------------------------------------------------KSD
TVVVLLCRQ---------------------------------------------------
------------------------------------------------------------
------------------------------------------PCAAMPSSK---DMNWDT
S---------------RWQPLIEDRSFLS---------------------WLV-------
-------------------------------------AQPTDQE-QLRARHLS-------
----------------------PQMIAKLEELWKEN------------------------
---------------------------------------SAA-----TITDLEKASN---
--------IDDEPAPV--------------------LLR---------------------
------------------YDDAYQ---------YQNVFGPLVKIEA----DYDRKLKESQ
SQDNLI-VRWD--------------------------LGLNNKHLANFILPKLELG----
-----------DVKLAVGD--EMRIK-YT--GDLR-PAW---------------------
----------EGVGYVIKIPNNQSDEVTIELR------SKGDHKTV--PTECTHNFTVDY
VW------KATSFDRMQLAMKTFAIDEMSVSGYIFHR-------LLGHEV----AAAPMK
TQMPKKFSVPGLPELNSSQINA-VKSVL-QKPLSLIQGPPGTGKTVTSATIIYHL-----
--------------------SKINGGQ------VLVCAPSNVAVDQLCERI----HL---
--TGLKVVRVTAKSRED-VESPVGFLSLHQQVR-----MNDSNVELGK------------
----------------------LN-QLKSELGELSSQDEKKYKSL---------------
--TRAAEREILQNADVVCCTCVGAGDPRLAKS--KFRTVLIDESTQSAEPECMIPL-VLG
-CKQIVLVGDHQQLGPVIMN-------------------------KKAAKAGLNQSLFER
LVILGCA--PIRLNIQYRMHPCLSEFPSNMFYEGSLQNGVTAEYRIRKEVDFPW----PV
VN-----SPMMFWSNLG--------------NE-EISAS------GTSYLNRTEAANVEK
IVTRFFK-AGVK----PGG-----IGVITPYEGQ---------RSYIVSSMQ--------
-VNG--------TF--KKELYK------------EIEVASVDAFQGREKDYIILSCVRSN
DHQGIGFLSDPRRLNVAMTRAKYGLVILGNPKVLSK-HPLWHYLLLHFKE----------
------------------------------------------------------------
---------------------RNCLVE---GPLTNLQI-----SLHQFSRPKQSY--RGP
QRYQMAYNHASHMASGMMNG--RGG-PRNDYRD-GGSVVGYIPDDVSSIHSSAMGGVGVS
AGYPPMFQGFTPD-----------------TWPALQNASG--RRQNGHKPRGVPGSVAGE
STVATESDVTGSTIG-----QGGVSLEQLSIHDINKHT----------------------
----------SYNQADRLKRYVEGGI--------PNT-GYT-GNSRL---------GKGI
HQDEDAQSVSTAFASQVGGGYD--------------------------------------
------------------------------------------------------------
------------------------------------------------------------
------------------------------------------------------------
------------------------------------------------------------
-
>XP_007720769_Capronia_coronata
------------------------------------------------------------
----------MEAFSNMGNHLVSNSAAAINASDDISTVDPDESVLSLAKGPRRRQH--DD
EESESIEEDDLESLASAAVD--GKKQAAKA---EE---DKEL------------------
------------------------------PPHACAYC----------------------
-GIHNPSCVVRCLTCGK-------------------------------------------
------------------------------------------------------------
---------------------------------------WFCSARG--------------
------------------------------------------------------------
---NT--------------------------------SSSHIVNH---------------
---------------LVRAR-----------------------HKEVQ------------
------------------------LHPSSSLG----------------------------
------------------------------------------------------------
------------------------------------------------------------
----------------------------D-------------------------------
------------------------------------------------------------
------------TVLECYNCGTKNVFLLG-------------------------------
-------------------------------FIPA-------------------------
------------------------------------------------------------
---------------------------------------------------------KSD
TVVVLLCRQ---------------------------------------------------
------------------------------------------------------------
------------------------------------------PCAAMPSSK---DMNWDT
S---------------RWQPLIEDRSFLP---------------------WLV-------
-------------------------------------AQPSDQE-QLRARHLS-------
----------------------PQMIARLEELWKEN------------------------
---------------------------------------SAA-----TITDLEKAAN---
--------IDDDPAPV--------------------LLR---------------------
------------------YDDAYQ---------YQNVFGPLVKIEA----DYDRKLKESQ
SQDNLV-VRWD--------------------------LGLNNKHLASFVLPKLELG----
-----------DVKLAVGD--EMRIK-YT--GDLR-PAW---------------------
----------EGVGYVIKIPNNQSDEVTIELR------AKGDHKSV--PTECTHNFTADY
VW------KATSFDRMQLAMKTFAIDEMSVSGYIFHR-------LLGHEV----AAAPMK
TQLPKKFSVPGLPELNGSQINA-VKSVL-QKPLSLIQGPPGTGKTVTSATIIYHL-----
--------------------SKINGGQ------VLVCAPSNVAVDQLCERI----HR---
--TGLKTVRVTAKSRED-VESSVSFLSLHEQVR-----MNDSNVELNK------------
----------------------LN-QLKSELGELSSQDEKKYKSL---------------
--TRAAEREILTNADVICCTCVGAGDPRLAKF--KFRTVLIDESTQSAEPECMIPL-VLG
-CKQVVLVGDHQQLGPVIMN-------------------------KKAAKAGLNQSLFER
LVILGCA--PIRLNVQYRMHPCLSEFPSNMFYEGSLQNGVTMQDRLRREVDFPW----PV
VD-----SPMMFWSNLG--------------NE-EISAS------GTSYLNRTEAANVEK
IVTRFFK-AGVH----PKE-----IGVITPYEGQ---------RSFIVSSMQ--------
-VNG--------TF--KKELYK------------EIEVASVDAFQGREKDFIILSCVRSN
DHQGIGFLSDPRRLNVALTRAKYGLVILGNPKVLSK-HPLWHYLLLHFKE----------
------------------------------------------------------------
---------------------RNCLVE---GPLSNLQI-----SLHQFSRPKQSY--RGP
QRYQMAYNHASHMANGMMNGGRGTG-LRNEYRD-AGSVVGYIPDDVSSLHSSSMGGVGVP
AGYPPMFQGFTPD-----------------TWPSVHNAGN--RRQNGTKPRAVPGSVAGE
STVATESDITGSVVG-----QGGVSLDQLSIHDTNKHT----------------------
----------SYNQADRLKRYVEGGA--------PGV-GYI-GSHRL---------GKVL
HEDEDARSISTAFASQVGGGYD--------------------------------------
------------------------------------------------------------
------------------------------------------------------------
------------------------------------------------------------
------------------------------------------------------------
-
>XP_007736675_Capronia_epimyces
------------------------------------------------------------
----------MEAFSNMGNHLVSNSAAAINASDDISTVDPDESVLSLARGPRRRQH--DD
DESESVEEDDLESLASAAVD--GKKQVTKA---EE---DKEL------------------
------------------------------PPHACAYC----------------------
-GIHNPSCVVRCLPCGK-------------------------------------------
------------------------------------------------------------
---------------------------------------WFCSARG--------------
------------------------------------------------------------
---NT--------------------------------SSSHIVNH---------------
---------------LVRAR-----------------------HKEVQ------------
------------------------LHPSSSLG----------------------------
------------------------------------------------------------
------------------------------------------------------------
----------------------------D-------------------------------
------------------------------------------------------------
------------TVLECYNCGTKNVFLLG-------------------------------
-------------------------------FIPA-------------------------
------------------------------------------------------------
---------------------------------------------------------KSD
TVVVLLCRQ---------------------------------------------------
------------------------------------------------------------
------------------------------------------PCAAMPSSK---DMNWDT
S---------------RWQPLIEDRSFLS---------------------WLV-------
-------------------------------------AQPSDQE-QLRARHLS-------
----------------------PQMIAKLEELWKEN------------------------
---------------------------------------SAA-----TITDLEKAAN---
--------IDDDPAPV--------------------LLR---------------------
------------------YDDAYQ---------YQNVFGPLVKIEA----DYDRKLKESQ
SQDNLI-VRWD--------------------------LGLNNKHLASFVLPKLELG----
-----------DVKLAVGD--EMRLK-YT--GDLR-PVW---------------------
----------EGVGYVIKIPNNQSDEVTIELR------AKGDHKSV--PTECTHNFTADY
VW------KATSFDRMQLAMKTFAIDEMSVSGYIFHR-------LLGHEV----AAAPMK
TQMPKKFSVPGLPELNGSQINA-VKSVL-QKPLSLIQGPPGTGKTVTSATIIYHL-----
--------------------SKINGGQ------VLVCAPSNVAVDQLCERI----HR---
--TGLKTVRVTAKSRED-VESSVSFLSLHEQVR-----MNDSNVELAK------------
----------------------LN-QLKSELGELSSQDEKKYKSL---------------
--TRAAEREILTNADVICCTCVGAGDPRLAKF--KFRTVLIDESTQSAEPECMIPL-VLG
-CKQVVLVGDHQQLGPVIMN-------------------------KKAAKAGLNQSLFER
LVILGCA--PIRLNVQYRMHPCLSEFPSNMFYEGSLQNGVTMQQRLRREVDFPW----PV
AD-----SPMMFWSNLG--------------NE-EISAS------GTSYLNRTEATNVEK
IVTRFFK-AGVH----PQD-----IGVITPYEGQ---------RSFIVSSMQ--------
-ANG--------TF--KKELYK------------EIEVASVDAFQGREKDFIILSCVRSN
DHQGIGFLSDPRRLNVALTRAKYGLVILGNPKVLSK-HPLWHYLLLHFKE----------
------------------------------------------------------------
---------------------RNCLVE---GPLSNLQI-----SLHQFSRPKQSY--RGP
QRYQMAYNHASHMASGMLNGGRSTG-LRHEYRD-AGSVVGYIPDDVSSIHSSAVGGVGVP
AGYPPMFQGFTPD-----------------TWPSVQNAQS--RRQNGIKPRAVTGSVAGE
STVATESDITGSVIG-----QGGVSLDQLSIHDTNKQA----------------------
----------SYNQADRLKRYVEGGA--------PGV-GYI-GSHRL---------GKGL
HEDEDTRSISTAFASQVGGGYD--------------------------------------
------------------------------------------------------------
------------------------------------------------------------
------------------------------------------------------------
------------------------------------------------------------
-
>XP_009161730_Exophiala_dermatitidis
------------------------------------------------------------
----------MEAFRNMGNHLVSNSAAAINASDDISTVDPDESVLSLAKGPRRRQH--DD
DESEGIEEDDLESLASAAVD--GNKQAAKK---EE---EKEL------------------
------------------------------PPHACAYC----------------------
-GIHNPSCVVRCLTCGK-------------------------------------------
------------------------------------------------------------
---------------------------------------WFCSARG--------------
------------------------------------------------------------
---NT--------------------------------SSSHIVNH---------------
---------------LVRAR-----------------------HKEVQ------------
------------------------LHPSSSLG----------------------------
------------------------------------------------------------
------------------------------------------------------------
----------------------------D-------------------------------
------------------------------------------------------------
------------TVLECYNCGTKNVFLLG-------------------------------
-------------------------------FIPA-------------------------
------------------------------------------------------------
---------------------------------------------------------KSD
TVVVLLCRQ---------------------------------------------------
------------------------------------------------------------
------------------------------------------PCAAMPSSK---DMNWDT
S---------------RWQPLIEDRSFLS---------------------WLV-------
-------------------------------------AQPTDQE-QLRARHLS-------
----------------------PQMIAKLEELWKEN------------------------
---------------------------------------ASA-----TITDLEKAAN---
--------IDDDPAPV--------------------LLR---------------------
------------------YDDAYQ---------YQNVFGPLVKIEA----DYDRKLKESQ
SQDNLI-VRWD--------------------------LGLNNKHLASFVLPKLELG----
-----------DVKLAVGD--EMRLK-YT--GDLR-PAW---------------------
----------EGVGYVIKIPNNQSDEVTIELR------AKGDHKSV--PTECTHNFTADY
VW------KATSFDRMQLAMKTFAIDEMSVSGYIFHR-------LLGHEV----AAAPMK
TQLPKKFTVPGLPDLNSSQINA-VKSVL-QKPLSLIQGPPGTGKTVTSATIIYHL-----
--------------------SKINGGQ------VLVCAPSNVAVDQLCERI----HR---
--TGLKTVRVTAKSRED-VESSVSFLSLHEQVR-----MNDSNVELAK------------
----------------------LN-QLKSELGELSSQDEKKYKSL---------------
--TRAAEREILTNADVICCTCVGAGDPRLAKF--KFRTVLIDESTQSAEPECMIPL-VLG
-CKQVVLVGDHQQLGPVIMN-------------------------KKAAKAGLNQSLFER
LVILGCA--PIRLNVQYRMHPCLSEFPSNMFYEGSLQNGVTMQDRLRPDVDFPW----PV
AD-----SPMMFWSNLG--------------NE-EISAS------GTSYLNRTEAANVEK
IVTRFFK-AGVH----PQS-----IGVITPYEGQ---------RSFIVSSMQ--------
-TNG--------TF--KKELYK------------EIEVASVDAFQGREKDFIILSCVRSN
DHQGIGFLSDPRRLNVALTRAKYGLVILGNPKVLSK-HPLWHYLLLHFKE----------
------------------------------------------------------------
---------------------RNCLVE---GPLSNLQI-----SLHQFSRPKQSY--RGP
QRYQMAYNHASHMASGMMNGGRA-G-MRNDYRD-GSSVVGYIPDDVSSIHSSAIGGVGVP
TGYPPMFQGFTPD-----------------TWPALQNAQT--RRQNGIKPRAVPSSVAGE
STVATESDITSSVVG-----QGGVSLDQLSIHDTNKQT----------------------
----------SYNQADRLKRYVEGGN--------PGA-GYV-GSHRL---------GKLM
HEDEDARSISTAFASQVGGGYD--------------------------------------
------------------------------------------------------------
------------------------------------------------------------
------------------------------------------------------------
------------------------------------------------------------
-
>XP_013253918_Exophiala_aquamarina
------------------------------------------------------------
----------MEAFSNMGNHLVSNSAAAINATDDVSTLDPDESVLSLAQGPRRRQHDDDD
DESESVEEDDLESLASAAVD--GKKQPTKPQDLEP---EKEL------------------
------------------------------PPHACAYC----------------------
-GIHNPSTVVRCLSCSK-------------------------------------------
------------------------------------------------------------
---------------------------------------WFCSARG--------------
------------------------------------------------------------
---NT--------------------------------SSSHIVNH---------------
---------------LVRAR-----------------------HKEVQ------------
------------------------LHPSSSLG----------------------------
------------------------------------------------------------
------------------------------------------------------------
----------------------------D-------------------------------
------------------------------------------------------------
------------TVLECYNCGTKNVFLLG-------------------------------
-------------------------------FIPA-------------------------
------------------------------------------------------------
---------------------------------------------------------KSD
TVVVLLCRQ---------------------------------------------------
------------------------------------------------------------
------------------------------------------PCAAMPSSK---DMNWDT
S---------------RWQPLIEDRSFLS---------------------WLV-------
-------------------------------------AQPTDQE-QLRARHLS-------
----------------------PQMIAKLEELWKEN------------------------
---------------------------------------AQA-----TITDLEKSAN---
--------IDDEPAPV--------------------LLR---------------------
------------------YDDAYQ---------YQNVFGPLVKIEA----DYDRKLKESQ
SQDNLT-VRWD--------------------------VGLNNKHLASFVLPKLELG----
-----------DVKLAVGD--EMRLK-YA--GELR-PVW---------------------
----------EGVGYVIKIPNNQSDEVTIELR------SKGDHKSV--PTECTHNFTADY
VW------KATSFDRMQLAMKTFAIDEMSVSGYIFHR-------LLGHEV----AAAPMK
TQLPKKFSVPGLPELNGSQINA-VKSVL-QKPLSLIQGPPGTGKTVTSATIIYHL-----
--------------------SKTNGGQ------VLVCAPSNVAVDQLCERV----HR---
--TGLKTVRVTAKSRED-VESPVGFLSLHEQVR-----INDSNVELTK------------
----------------------LN-QLKSELGELSSQDEKKYKSL---------------
--TRAAEREILTNADVICCTCVGAGDPRLAKF--KFRTVLIDESTQSAEPECMIPL-VLG
-CKQVVLVGDHQQLGPVIMN-------------------------KKAAKAGLNQSLFER
LVILGCA--PIRLNVQYRMHPCLSEFPSNMFYEGSLQNGVTMQDRLRKDVDFPW----PV
AE-----SPMMFWSNLG--------------NE-EISAS------GTSYLNRTEAANVEK
IVTRFFK-AGVK----PSG-----IGVITPYEGQ---------RSYIVSSMQ--------
-ANG--------TF--KKELYK------------EIEVASVDAFQGREKDFIILSCVRSN
DHQGIGFLSDPRRLNVAMTRAKFGLVILGNPKVLSK-HPLWHYLLLHYKE----------
------------------------------------------------------------
---------------------RNCLVE---GPLTNLQI-----SLHQFSRPKQSY--RGP
QRYQMAYNHASHMANGMMNG--RAP-QRGEYRE-GGSVVGYIPDDVSSIHSSAIGGVGVP
AGYPPMFQGFTPD-----------------NWPSVSGVNG--RRPNGVKPRPFTASVAGE
STVATESDITGS--G-----IGGVTLDQLSIHDTNKPA----------------------
----------SYNQADRLKRYVEGGG--------PNI-GYL-GNHKV---------GKGI
HEDEDARSVSTAFASQIGGGYD--------------------------------------
------------------------------------------------------------
------------------------------------------------------------
------------------------------------------------------------
------------------------------------------------------------
-
>XP_016219593_Exophiala_mesophila
------------------------------------------------------------
-MASSLHRPTMDAFSNMGNHMVSNSAAAINAIDDISTLDPDESVLSLAKGPRRRQH--DD
EESEGIEEDDLESLASAAVDANGNKQVAKAEE-QE---EKEL------------------
------------------------------PPHACAYC----------------------
-GIHNPSSVVRCLTCAK-------------------------------------------
------------------------------------------------------------
---------------------------------------WFCSARG--------------
------------------------------------------------------------
---NT--------------------------------SSSHIVNH---------------
---------------LVRAR-----------------------HKEVQ------------
------------------------LHPSSALG----------------------------
------------------------------------------------------------
------------------------------------------------------------
----------------------------D-------------------------------
------------------------------------------------------------
------------TVLECYNCGTKNVFLLG-------------------------------
-------------------------------FIPA-------------------------
------------------------------------------------------------
---------------------------------------------------------KSD
TVVVLLCRQ---------------------------------------------------
------------------------------------------------------------
------------------------------------------PCAAMPSTK---DMNWDT
S---------------RWQPLIEDRSFLP---------------------WLV-------
-------------------------------------SQPSDQE-QLRARHLS-------
----------------------PQMIAKLEELWKDN------------------------
---------------------------------------ANA-----TITDLEKANG---
--------TDDEPSAV--------------------LLR---------------------
------------------YDDAYQ---------YQNVFGPLVKIEA----DYDRKLKESQ
SQDNLT-VRWD--------------------------LGLNNKQVASFVLPKLELG----
-----------DVKLAVGD--EMRLK-YS--GELR-SPW---------------------
----------EGVGYVIKIPNNQSDEVTIELR------SKGDHKSV--PTECTHSFTADY
VW------KATSFDRMQLAMKTFAIDEMSVSGYIFHR-------LLGHEV----AAAPMK
TQMPKKFSVPGLPDLNGSQISA-VKSVL-QKPLSLIQGPPGTGKTVTSATIIYHL-----
--------------------SKINGGQ------VLVCAPSNVAVDQLCERI----HL---
--TGLKTVRVTAKSRED-VESPVGFLSLHEQVR-----MNDSNIELTK------------
----------------------LN-QLKSELGELSSQDEKKYKSL---------------
--TRAAEREILTNADVICCTCVGAGDPRLAKF--KFRTVLIDESTQSAEPECMIPL-VLG
-CKQVVLVGDHQQLGPVIMN-------------------------KKAAKAGLNQSLFER
LVILGCA--PIRLNVQYRMHPCLSEFPSNMFYEGSLQNGVTMQERLRPEIDFPW----PV
AH-----SPMMFWSNLG--------------NE-EISAS------GTSYLNRTEAANVEK
LVTRFFK-ASVK----PKD-----IGVITPYEGQ---------RSYIVSSMQ--------
-ASG--------TF--KKEMYK------------EIEVASVDAFQGREKDFIILSCVRSN
DHQGIGFLSDPRRLNVALTRAKFGLVILGNPKVLSK-HPLWHYLLLHFKE----------
------------------------------------------------------------
---------------------HNCLVE---GPLTNLQM-----SLHQFSRPKQSY--RGP
QRYQMAYNHANHMANGMMNG--RPPQPRGEYRD-GGSVVRYIPDDVSSIHSSAMGGVGVP
VGYPPMFQGFAAD-----------------AWPSIQNTSG--RRQNGAKPRAVPGSVAGE
STVPTESDVTSSV-------TGGVSLDQLSIHDNTKQA----------------------
----------SYNQADRLKRYVESGG--------PNV-GYI-GNHKM---------SKGL
HHDEDAQSVSTAFASQVGGGYD--------------------------------------
------------------------------------------------------------
------------------------------------------------------------
------------------------------------------------------------
------------------------------------------------------------
-
>XP_013266612_Rhinocladiella_mackenziei
------------------------------------------------------------
----------MEAFSNMANHLVSNSAAAINASDDISALDPDESVLSLAKGPRRRQH--DD
DESESIEEDDLESLASAAVD--GKKQVTKA---EE---EKEL------------------
------------------------------PPHACAYC----------------------
-GIHNPSSVVRCLTCSK-------------------------------------------
------------------------------------------------------------
---------------------------------------WFCSARG--------------
------------------------------------------------------------
---NT--------------------------------SSSHIVNH---------------
---------------LVRAR-----------------------HKEVQ------------
------------------------LHPSSSLG----------------------------
------------------------------------------------------------
------------------------------------------------------------
----------------------------D-------------------------------
------------------------------------------------------------
------------TVLECYNCGTKNVFLLG-------------------------------
-------------------------------FIPA-------------------------
------------------------------------------------------------
---------------------------------------------------------KSD
TVVVLLCRQ---------------------------------------------------
------------------------------------------------------------
------------------------------------------PCAAMPSSK---DMNWDT
S---------------RWQPLIEDRSFLS---------------------WLV-------
-------------------------------------AQPTDQE-QLRARHLS-------
----------------------PQMIAKLEELWKEN------------------------
---------------------------------------SAA-----TITDLEKAAN---
--------IDDEPAPV--------------------LLR---------------------
------------------YDDAYQ---------YQNVFGPLVKIEA----DYDRKLKESQ
SQDNLI-VRWD--------------------------LGLNNKHLASFVLPKLELG----
-----------DVKLAVGD--EMRLK-YT--GDLR-PAW---------------------
----------EGVGYVIKIPNNQSDEVTIELR------SKGDHKSV--PTECTHNFTADY
VW------KATSFDRMQLAMKTFAIDEMSVSGYIFHR-------LLGHEV----AAAPMK
TQLPKKFSVPGLPELNGSQINA-VKSVL-QKPLSLIQGPPGTGKTVTSATIIYHL-----
--------------------SKINGGQ------VLVCAPSNVAVDQLCERI----HR---
--TGLKTVRVTAKSRED-VESPVGFLSLHEQVR-----MNDSNVELTK------------
----------------------LN-QLKSELGELSSQDEKKYKSL---------------
--TRAAEREILTNADVICCTCVGAGDPRLAKF--KFRTVLIDESTQSAEPECMIPL-VLG
-CKQVVLVGDHQQLGPVIMN-------------------------KKAAKAGLNQSLFER
LVILGCA--PIRLNVQYRMHPCLSEFPSNMFYEGSLQNGVTMQQRLRREVDFPW----PV
AD-----APMMFWSNLG--------------NE-EISAS------GTSYLNRTEAANVEK
IVTRFFK-AGVL----PQD-----IGVITPYEGQ---------RSYIVSSMQ--------
-ANG--------TF--KKDMYK------------EIEVASVDAFQGREKDFIILSCVRSN
DHQGIGFLSDPRRLNVAMTRAKYGLAILGNPKVLSK-HPLWHYLLLHFKE----------
------------------------------------------------------------
---------------------RNCLVE---GPLSNLQI-----SLHQFSRPKQSY--RGP
QRYQMAYNHASHLASGMMNG--RTG-PRNDYRD-GGSIVGYIPDDVSSIHSSAMGGVGVP
AGYPPMFQGFTPD-----------------AWPSLQNANG--RRQNGVKPRPVPGSVAGE
SMVATESDITGSVVG-----QGGVSLDQLSIHDTNKQA----------------------
----------SYNQADRLKRYVEGGI--------PGV-GYL-PNHKL---------GKGA
HEDEDARSVSTAFVSQIGGGYD--------------------------------------
------------------------------------------------------------
------------------------------------------------------------
------------------------------------------------------------
------------------------------------------------------------
-
>XP_017996638_Phialophora_attinorum
------------------------------------------------------------
----------MDPFMRVSNHMVSNSAAAINA-DDVSTLDPDESVLNLAKGPRRRQHDDES
DGP----DDDLESLATDAIA--GQRQVQKV---EE---EKEL------------------
------------------------------PPHSCAYC----------------------
-GIHNPASVVKCLACAR-------------------------------------------
------------------------------------------------------------
---------------------------------------WFCSARG--------------
------------------------------------------------------------
---NT--------------------------------SSSHIVNH---------------
---------------LVRAR-----------------------HKEVQ------------
------------------------LHPSSSLG----------------------------
------------------------------------------------------------
------------------------------------------------------------
----------------------------D-------------------------------
------------------------------------------------------------
------------TVLECYNCGTKNVFLLG-------------------------------
-------------------------------FIPA-------------------------
------------------------------------------------------------
---------------------------------------------------------KSD
TVVVLLCRQ---------------------------------------------------
------------------------------------------------------------
------------------------------------------PCAAMNSTKKSTDMNWDT
S---------------RWQPLIEDRSFLS---------------------WLV-------
-------------------------------------AQPTDQE-QLRARHLS-------
----------------------PQMIAKLEELWKEN------------------------
---------------------------------------AAA-----TVTDLERGAN---
--------IDDEPAPV--------------------LLR---------------------
------------------YDDAYQ---------YQNVFGPLVKIEA----DYDKKLKESQ
QQDGLI-VRWD--------------------------LGLNNKHLASFVLPKLELG----
-----------DVKLAVGD--EMRLK-YT--GELR-SNW---------------------
----------EASAMSSKY---QTVEAMKSL------------------SNCAPRATT--
---------TTSFDRMQFAMKTFAIDEQSVSGYIFHR-------LLGHEV----AAAPMK
TQMPKKFNVPGLPELNSSQINA-VKSVL-QKPLSLIQGPPGTGKTVTSATIIYHL-----
--------------------AKINGGQ------ILVCAPSNVAVDQLCERI----HR---
--TGLKTVRVTAKSRED-VESSVRFLSLHEQVR-----MNDSNVELTK------------
----------------------LN-QLKTELGELSSQDEKKFKSL---------------
--TRAAEREILTNADVICCTCVGAGDPRLSKF--KFRTVLIDESTQSAEPECIIPL-VLG
-CKQVVLVGDHQQLGPVIMN-------------------------KKAAKAGLNQSLFER
LVILGCA--PIRLNVQYRMHPCLSEFPSNMFYEGTLQNGVTMQQRTRRDVDFPW----PK
AD-----APMMFWSNLG--------------NE-EISAS------GTSYLNRTEASNVEK
LVTRFFK-AGVR----PAE-----IGIITPYEGQ---------RSYVVSSMQ--------
-AAG--------TF--KKDMYK------------EVEVASVDAFQGREKEFIILSCVRSN
DHQGIGFLSDPRRLNVALTRAKSGVVILGNPKVLSK-HPLWHYLLQHFKN----------
------------------------------------------------------------
---------------------AQCLVE---GPLTNLQM-----SLHQFSRPKQAY--RGP
QRFQNAYQHANNMLNGGRNG----HAARSNYNADGGSVVGYIPDDVSSIHSSAMGGVGVS
AGYPPMFQNFTPD-----------------TWPGLGLHN---QRANGNKGRGVPGSIAGE
STVPTESDVTGSGI-------GGVALDQLSIHDSQKGM----------------------
----------SFSQSDRINRYVENSA--------PGG-GYRSGGVTRS--------GKPM
L-DEDARSESTAFASQVGGGYD--------------------------------------
------------------------------------------------------------
------------------------------------------------------------
------------------------------------------------------------
------------------------------------------------------------
-
>NP_593080_Schizosaccharomyces_pombe
------------------------------------------------------------
--------------------------------------------MSLGLQP---------
-------NNDISSLVSSKNMTSENGLEHQF---EELLVEKQY------------------
------------------------------SEEHCAYC----------------------
-HIKNPNSILKCLHCNK-------------------------------------------
------------------------------------------------------------
---------------------------------------WFCNVRG--------------
------------------------------------------------------------
---KS--------------------------------GASHIISH---------------
---------------LVRAR-----------------------HKQVA------------
------------------------LHSHSSLS----------------------------
------------------------------------------------------------
------------------------------------------------------------
----------------------------D-------------------------------
------------------------------------------------------------
------------TVLECYNCGTRNVFLLG-------------------------------
-------------------------------FIPA-------------------------
------------------------------------------------------------
---------------------------------------------------------KAK
TVVVLLCRQ---------------------------------------------------
------------------------------------------------------------
------------------------------------------PCARASIAK---DMNWDL
T---------------QWQPIISDRQFLP---------------------WLI-------
-------------------------------------TPPSEEE-QKLAIPIT-------
----------------------SQQMVRLEELWRKD------------------------
---------------------------------------PNA-----NLEDLDKPIE---
--------DDSLPS-V--------------------ELR---------------------
------------------YKDAHA---------YQAVLSPLIQAEA----DYDKRLKESQ
TQKDVV-VRWD--------------------------QAINKRYTAWFLLPKLESG----
-----------EIRLAIGD--EMKLT-YE--GELR-APW---------------------
----------SSTGYVIKIPNNVSDEVGLELK------RS---DKV--PIECTHNFSVDY
VW------KSTSFDRMQTALRLFATDGSRLSSFLYHK-------LLGHDI----PPSFLK
PKLPSDLSVPNLPKLNASQSEA-VRAVL-SKPLSLIQGPPGTGKTVTSASVVYHL-----
--------------------ATMQSRKRKSHSPVLVCAPSNVAVDQLAEKI----HR---
--TGLRVVRVAAKSRED-IESSVSFLSLHEQIK-----NYKFNPELQR------------
----------------------LL-KLRSENNELSIQDEKKLRIL---------------
--VAAAEKELLRAAHVICCTCVGAGDRRISKY--KFRSVLIDEATQASEPECMIPL-VLG
-AKQVVLVGDHQQLGPVVMN-------------------------KKVALASLSQSLFER
LIILGNS--PFRLVVQYRMHPCLSEFPSNTFYEGTLQNGVTTSERIARHVDFPW----IQ
PD-----SPLMFYANFG--------------QE-ELSAS------GTSFLNRTEASTCEK
IVTTFLR-SNVL----PEQ-----IGIVTPYDGQ---------RSYIVQYMQ--------
-NNG--------SM--QKDLYK------------AVEVASVDAFQGREKDFIILSCVRSS
EHQGIGFVNDPRRLNVALTRAKYGVIVLGNPKVLAK-HALWYHFVLHCKE----------
------------------------------------------------------------
---------------------KGYLVE---GTLNSLQK-----FSLTLTPPQK------P
QKFKRDLN---------------------------------VQRSLSPIQNAGSAMLPSF
SNLPNLYSSSYLE-----------------EWNVFAQYK---RR---------------E
SNATDFEDFRSQV-----------------------------------------------
--------------------------------------G---------------------
-DDESKFDEPTRF-----------------------------------------------
------------------------------------------------------------
------------------------------------------------------------
------------------------------------------------------------
------------------------------------------------------------
-
```
