## Supplementary material for "Coding Sequence Insertions in Fungal Genomes are Intrinsically Disordered and can Impart Functionally-Important Properties on the Host Protein": MAFFT_MSAs: XP_716780.1_blasthits_MAFFT.txt

```
>XP_716780_Candida_albicans
------------------------------------------------------------
------------------------------------------------------------
------------------------------------------------------------
------------------------------------------------------------
------------------------------------------------------------
------------------------------------------------------------
------------------------------------------------------------
------------------------------------------------------------
------------------------------------------------------------
------------------------------------------------------------
------------------------------------------------------------
------------------------------------------------------------
------------------------------------------------------------
------------------------------------------------------------
------------------------------------------------------------
------------------------------------------------------------
------------------------------------------------------------
------------------------------------------------------------
------------------------------------------------------------
---------------------------------------------------MTT--MTTE
EILASYP--------------------QITAPTDQTGYTSNLTPEQKTTLDIFRQQLTEL
GYKDRLDDASLLRFLRARKFDIQKAIDM---FVACEKWREDFGVNTILKDFHYEEKPIVA
KMYPTYYHKTDKDGRPVYFEELGKVDLVKMLKITTQERMLKNLVWEYEAMCQYRLPACSR
KAGYLVETSCTVLDLSGISVTSAYNVIGYVREASKIGQDYYPERMGKFYLINAPFGFSTA
FKLFKPFLDPVTVSKIHILGYSYKKELLKQIPPQNLPVKFGGMSDVSDDD--LLLKDVGP
WRDPEFIGPEGECP--------RAYNI---------------------------------
-------------------------
>XP_002420355_Candida_dubliniensis
------------------------------------------------------------
------------------------------------------------------------
------------------------------------------------------------
------------------------------------------------------------
------------------------------------------------------------
------------------------------------------------------------
------------------------------------------------------------
------------------------------------------------------------
------------------------------------------------------------
------------------------------------------------------------
------------------------------------------------------------
------------------------------------------------------------
------------------------------------------------------------
------------------------------------------------------------
------------------------------------------------------------
------------------------------------------------------------
------------------------------------------------------------
------------------------------------------------------------
------------------------------------------------------------
---------------------------------------------------MTT--MTTE
EILASYP--------------------QITAPTDQTGYTSNLTPEQKTSLEIFRQQLTEL
GYKDRLDDASLLRFLRARKFDIQKAIDM---FVACEKWRNDFGVNTILQDFHYEEKPIVA
KMYPTYYHKTDKDGRPVYFEELGKVDLVKMLKITTQERMLKNLVWEYEAMCQYRLPACSR
KAGYLVETSCTVLDLSGISVTSAYNVIGYVREASKIGQDYYPERMGKFYLINAPFGFSTA
FKLFKPFLDPVTVSKIHILGYSYKKELLKQIPPQNLPVKFGGMSDVSDDD--LLLKDVGP
WRDPEFIGPEGECP--------RSYNI---------------------------------
-------------------------
>XP_002550966_Candida_tropicalis
------------------------------------------------------------
------------------------------------------------------------
------------------------------------------------------------
------------------------------------------------------------
------------------------------------------------------------
------------------------------------------------------------
------------------------------------------------------------
------------------------------------------------------------
------------------------------------------------------------
------------------------------------------------------------
------------------------------------------------------------
------------------------------------------------------------
------------------------------------------------------------
------------------------------------------------------------
------------------------------------------------------------
------------------------------------------------------------
------------------------------------------------------------
------------------------------------------------------------
------------------------------------------------------------
-----------------------------MSTAASIKSSVTNNTSLSVQPSNSTALAREK
ELLDSYP--------------------QINAPSTVSGFTSNLTDEQRKILEEFRAQLKKS
GFTLRLDDASLLRFLRARKFDLAKAKEM---FIACEKWRKEFGVDTIIKDFKYEEKPIVA
KMYPTYYYKTDKDGRPCYYEELGKVDLNKMMKITTQERMIRNLVWEYEAMVDYRLPACSR
RAGHLVETSCTILDLKGISISSAYNVIGYVKEASKIGQDYYPERMGKFYLLNAPFGFATA
FKLFKGFL--------------------------------GSCNRFKDSHSWL-------
----------------------QLF-----------------------------------
-------------------------
>XP_003870333_Candida_orthopsilosis
------------------------------------------------------------
------------------------------------------------------------
------------------------------------------------------------
------------------------------------------------------------
------------------------------------------------------------
------------------------------------------------------------
------------------------------------------------------------
------------------------------------------------------------
------------------------------------------------------------
------------------------------------------------------------
------------------------------------------------------------
------------------------------------------------------------
------------------------------------------------------------
------------------------------------------------------------
------------------------------------------------------------
------------------------------------------------------------
------------------------------------------------------------
------------------------------------------------------------
------------------------------------------------------------
----------------------------------------------MTTETMPS--ISEE
EILASYP--------------------QISQPTQLTGFTSNLTEEQKSITIELRKQLVAL
GYKDRLDDASLLRFLRARKFDLNLAKQM---FIDCEKWRQSFGTNTILKDFHYEEKPIVA
KMYPTYYHKTDKDGRPVYYEELGKVDLHKMLKVTTQERMLKNLVWEYENMVQYRLPACSR
KAGYLVETSCTVLDLYGISISSAYNVIGYVREASKIGQDYYPERMGKFYLINAPFGFATA
FKLFKPFLDPVTVSKIHILGYSYQKELLKQIPPQNLPKKFGGADDISDDD--LLLKDVGP
WRDPQFIGPEGEAP--------RAYDI---------------------------------
-------------------------
>XP_001524678_Lodderomyces_elongisporus
------------------------------------------------------------
------------------------------------------------------------
------------------------------------------------------------
------------------------------------------------------------
------------------------------------------------------------
------------------------------------------------------------
------------------------------------------------------------
------------------------------------------------------------
------------------------------------------------------------
------------------------------------------------------------
------------------------------------------------------------
------------------------------------------------------------
------------------------------------------------------------
------------------------------------------------------------
------------------------------------------------------------
------------------------------------------------------------
------------------------------------------------------------
------------------------------------------------------------
------------------------------------------------------------
----------------------------------------------MPTDTMTM--ASEL
EILESYP--------------------QITAPTDQTGYTSNLTEEQKQKVIQLRTELVEL
GYQERLDDANLLRFLRARKFDLTLTKEM---FINCEKWRKEFGTNTILKDFHYEEKPIVA
RMYPTYYHKTDKDGRPVYYEELGKVDLVKITKITTQERMLKNLVWEYEAMCQYRLPACSR
QAGHLVETSCTILDLKGISITSAYNVIGYVRDASKIGQDYYPERMGKFYLINAPFGFSTA
FKLFKPFLDPVTVSKIHILGYSYKKELMKQIPPQNLPKKYGGMDEVSDDD--LLLKDVGP
WRDPQFIGPEGEAP--------RAYDG---------------------------------
-------------------------
>XP_007375220_Spathaspora_passalidarum
------------------------------------------------------------
------------------------------------------------------------
------------------------------------------------------------
------------------------------------------------------------
------------------------------------------------------------
------------------------------------------------------------
------------------------------------------------------------
------------------------------------------------------------
------------------------------------------------------------
------------------------------------------------------------
------------------------------------------------------------
------------------------------------------------------------
------------------------------------------------------------
------------------------------------------------------------
------------------------------------------------------------
------------------------------------------------------------
------------------------------------------------------------
------------------------------------------------------------
------------------------------------------------------------
---------------------------------------------------MTT--ISEE
EILASYP--------------------QVNAPTDQTGYTSNLTEEQKQLVIDLRKRLQEL
GYKSRLDDASMLRFLRARKFDLEKSLEM---FVNCEKWREEFGVNTILQDFHYQEKPIVA
SMYPQYYHKTDKDGRPVYFEELGKVDLYQMLKITTQERMLKNLVWEYESMVQYRLPACSR
QAGYLVETSCTILDLKGISVSSAYSVIGYVREASKIGQDYYPERMGKFYLINAPFGFATA
FKLFKPFLDPVTVSKIFILSSSYQKELLKQIPPQNLPTKFGGLSQVTDQE--LLLNDVGP
WRDPKYIGPEGEAP--------RSFQT---------------------------------
-------------------------
>XP_043051406_Scheffersomyces_spartinae
------------------------------------------------------------
------------------------------------------------------------
------------------------------------------------------------
------------------------------------------------------------
------------------------------------------------------------
------------------------------------------------------------
------------------------------------------------------------
------------------------------------------------------------
------------------------------------------------------------
------------------------------------------------------------
------------------------------------------------------------
------------------------------------------------------------
------------------------------------------------------------
------------------------------------------------------------
------------------------------------------------------------
------------------------------------------------------------
------------------------------------------------------------
------------------------------------------------------------
------------------------------------------------------------
-----------------------------------------------------MAKATEA
EILASYP--------------------QVNAPSEVTGYSSNLTKEQEGILEQFRIVLDAL
GYTERTDTATLLRFLRARKFDLEKAKAM---YIKCEEWRKQFGTNTILEDFHYDEKPLVA
SMYPQYYHKTDIEGRPVYYEELGKVDLNKMLKITTEDRMLKNLVWEYESFTNNRLPACSR
KAGHLVETSCTIMDLKGISPMSIYTVSNYVRRASEIGQDYYPERMGKFYCINAPFGFATA
FKIIKAFLDPVTVNKIHILGSSYSKELLKQIPAENLPVKFGGKSDISDQD--LYLSDIGP
WRDPEYIGPEGEAP--------KQFEK---------------------------------
-------------------------
>XP_001386171_Scheffersomyces_stipitis
------------------------------------------------------------
------------------------------------------------------------
------------------------------------------------------------
------------------------------------------------------------
------------------------------------------------------------
------------------------------------------------------------
------------------------------------------------------------
------------------------------------------------------------
------------------------------------------------------------
------------------------------------------------------------
------------------------------------------------------------
------------------------------------------------------------
------------------------------------------------------------
------------------------------------------------------------
------------------------------------------------------------
------------------------------------------------------------
------------------------------------------------------------
------------------------------------------------------------
------------------------------------------------------------
----------------------------------------------------MT--VSEQ
DILASYP--------------------QVNAPSEITGYTSNLTEEQKQQLEQFRKELTEL
GFVDRLDDASLLRFLRARKFDVAKAKLM---FVNCEKWRKDFGTNTILEDFHYTEKPLVA
SMYPQYYHKTDKDGRPVYYEELGKVNLPEMLKITTQERMLKNLAWEYESMTHYRLPACSR
KAGVLIETSCTIMDLKGISLSTAYQVLGYVREASVIGQDYYPERMGKFYLINAPFGFSTV
FKLFKPFLDPVTVSKIFILGSSYSKELLKQIPPENLPKKFGGNSTAVEQE--LYLNDEGP
WRDTQYIGPEGEAP--------RSFPL---------------------------------
-------------------------
>XP_020066711_Suhomyces_tanzawaensis
------------------------------------------------------------
------------------------------------------------------------
------------------------------------------------------------
------------------------------------------------------------
------------------------------------------------------------
------------------------------------------------------------
------------------------------------------------------------
------------------------------------------------------------
------------------------------------------------------------
------------------------------------------------------------
------------------------------------------------------------
------------------------------------------------------------
------------------------------------------------------------
------------------------------------------------------------
------------------------------------------------------------
------------------------------------------------------------
------------------------------------------------------------
------------------------------------------------------------
------------------------------------------------------------
-----------------------------------------------MSSEDAKPKATIE
EILASYP--------------------QVAAPSEQTGYTSNLTEDQKAKLVQFREELTAA
GYKDRLDDASLLRFLRARKFDIAKAKDM---FAKCEKWREEFGTNTILTDFKYDEKPLVA
KLYPQYYHKTDKDGRPVYFEELGKVNLTEMLKITTQERMLKNLVWEYESFTQYRLPACSR
ERGHLVETSCTVLDLKGISISAASQVLNYVREASYIGQNYYPERMGKFYCINSPFGFSTV
FKLFKPFLDPVTVSKIHILGSSYPKELLKQIPPQNLPEKFGGASKCSEDE--LYLNDFGP
WRDAQYIGPEGEAP--------RTFA----------------------------------
-------------------------
>XP_020073840_Hyphopichia_burtonii
------------------------------------------------------------
------------------------------------------------------------
------------------------------------------------------------
------------------------------------------------------------
------------------------------------------------------------
------------------------------------------------------------
------------------------------------------------------------
------------------------------------------------------------
------------------------------------------------------------
------------------------------------------------------------
------------------------------------------------------------
------------------------------------------------------------
------------------------------------------------------------
------------------------------------------------------------
------------------------------------------------------------
------------------------------------------------------------
------------------------------------------------------------
------------------------------------------------------------
------------------------------------------------------------
---------------------------------------------------MSAAPLSEA
EYLASFP--------------------QVNAPTDQTGYTSNLTEAQKQTLKQFHDQLSEL
GYTERLDDASLLRFLRARKFDLEKTKQM---FIECEKWRKEFGTNNILTDFHYDEKPLVA
KLYPQYYHKTDKDGRPVYFEELGKVNLNEMLKLTTQDRMLKNLVWEYESFARYRLAACSR
ERDYLVETSCTIMDLKGISISAAYNVVGYVKEASKIGQDYYPERMGKFYLINAPFGFSTA
FKLFKPFLDPVTVSKIHILGSSYSKELLKQIPAENLPTKFGGKSEVTDDQ--LYLNDYGP
WRDPKYIGPEGEAP--------RAFDAN--------------------------------
-------------------------
>XP_015467868_Debaryomyces_fabryi
------------------------------------------------------------
------------------------------------------------------------
------------------------------------------------------------
------------------------------------------------------------
------------------------------------------------------------
------------------------------------------------------------
------------------------------------------------------------
------------------------------------------------------------
------------------------------------------------------------
------------------------------------------------------------
------------------------------------------------------------
------------------------------------------------------------
------------------------------------------------------------
------------------------------------------------------------
------------------------------------------------------------
------------------------------------------------------------
------------------------------------------------------------
------------------------------------------------------------
------------------------------------------------------------
---------------------------------------------------MPA---TEK
EILESYP--------------------QVSAPTKETGYTSNLTDDQKKTLEQFRAELTAD
GYEDRLDDATLLRFLRARKFDIVKAKQM---YVKCETWRKSFGTNTILTDFHYDEKPLVA
KLYPQYYHKIDKDGRPVYYEELGKVNLNEMLKITTQERMLKNLVWEYESFTYYRLPACSR
QQGCLVETSCTIMDLKGISISAAYQVVNYVKEASAIGQDYYPERMGKFYLINSPFGFSTA
FRVFKPFLDPVTVSKIFILGSSYQKELLKQIPAENLPAKYGGKSDVTDDE--LYLNDIGP
WRDPQYIGPEGEAP--------RSFNMS--------------------------------
-------------------------
>XP_459849_Debaryomyces_hansenii
------------------------------------------------------------
------------------------------------------------------------
------------------------------------------------------------
------------------------------------------------------------
------------------------------------------------------------
------------------------------------------------------------
------------------------------------------------------------
------------------------------------------------------------
------------------------------------------------------------
------------------------------------------------------------
------------------------------------------------------------
------------------------------------------------------------
------------------------------------------------------------
------------------------------------------------------------
------------------------------------------------------------
------------------------------------------------------------
------------------------------------------------------------
------------------------------------------------------------
------------------------------------------------------------
---------------------------------------------------MSA---TEQ
EILDSFP--------------------QISPPTKETGYTSNLTDDQKKTLEQLRAELTAD
GYKERLDDATLLRFLRARKFDIVKAKQM---YVKCETWRKDFGTNTILTDFHYDEKPLVA
KLYPQYYHKIDKDGRPVYFEELGKVNLNEMLKITTQERMLKNLVWEYESFALYRLPACSR
QQGSLVETSCTIMDLKGISLSAAYQVVNYVKEASAIGQDYYPERMGKFYLINSPFGFSTA
FRVFKPFLDPVTVSKIFILGSSYQKELLKQIPPENLPAKYGGKSDVTDDQ--LYLNDIGP
WRDPKYIGPEGEAP--------RSFNMN--------------------------------
-------------------------
>XP_006688611_Yamadazyma_tenuis
------------------------------------------------------------
------------------------------------------------------------
------------------------------------------------------------
------------------------------------------------------------
------------------------------------------------------------
------------------------------------------------------------
------------------------------------------------------------
------------------------------------------------------------
------------------------------------------------------------
------------------------------------------------------------
------------------------------------------------------------
------------------------------------------------------------
------------------------------------------------------------
------------------------------------------------------------
------------------------------------------------------------
------------------------------------------------------------
------------------------------------------------------------
------------------------------------------------------------
------------------------------------------------------------
-------------------------------------------------------MATEE
EILASYP--------------------QVSAPTDQSGYTSNLTEEQEQVLKQLEAALKEL
GYTKRLDKASLLRFLRARKFDLEKTKQM---FVSCEAWRKEFGTDTILTDFKYTEKPLVA
KMYPQYYHKTDKDGRPVYYEELGKVYLPDMLKITSQDRMLKNLVWEYESFTNNRLPACSR
KFGCLVETSCTILDLKGISISSAYQVVGYVKEASKIGQDYYPERMGKFYCINAPFGFSTA
FKLFKAFLDPVTVSKIFILGSSYQKDLLKQIPPENLPKKYGGQSDVSEQE--LYLSDIGP
WREAEYIGPEGEAP--------KSIDMS--------------------------------
-------------------------
>XP_001481947_Meyerozyma_guilliermondii
------------------------------------------------------------
------------------------------------------------------------
------------------------------------------------------------
------------------------------------------------------------
------------------------------------------------------------
------------------------------------------------------------
------------------------------------------------------------
------------------------------------------------------------
------------------------------------------------------------
------------------------------------------------------------
------------------------------------------------------------
------------------------------------------------------------
------------------------------------------------------------
------------------------------------------------------------
------------------------------------------------------------
------------------------------------------------------------
------------------------------------------------------------
------------------------------------------------------------
------------------------------------------------------------
----------------------------------------------------MTDKPTEE
EILASYP--------------------QISAPTEQTGYTSNITPEQEEIKDKLRDQLKAL
GYTKRLDNASLLRFLRARKFDLAKAKQM---FVECEEWRKKYGTDTILEDFQYHEKPLVA
SMYPQYYHKTDKEGRPVYFEELGRVNLTEMLKITTQERMLRNLVWEYESFANKRLPACSR
EAGYLVETSCTIMDLKGISISTASQVLSYVREASYIGQNYYPERMGKFYLINAPFGFSTA
FKLFKPFLDPVTVSKIHILGASYQKELLKQIPAENLPVKFGGKSQVSDQE--LYLNDYGP
WRDPKYIGPEGEAP--------RAFSMD--------------------------------
-------------------------
>XP_018714452_Metschnikowia_bicuspidata
------------------------------------------------------------
------------------------------------------------------------
------------------------------------------------------------
------------------------------------------------------------
------------------------------------------------------------
------------------------------------------------------------
------------------------------------------------------------
------------------------------------------------------------
------------------------------------------------------------
------------------------------------------------------------
------------------------------------------------------------
------------------------------------------------------------
------------------------------------------------------------
------------------------------------------------------------
------------------------------------------------------------
------------------------------------------------------------
------------------------------------------------------------
------------------------------------------------------------
------------------------------------------------------------
-------------------------------------------------------MASEQ
EILASYP--------------------QVSAPSGQTGYTSTLTDEQRQILAEFRSNLEKL
GYTERLDDANLLRFLRARKFVLEKATAM---FVDCETWRKNYGTDTILQDFHYTEKPLVA
KMYPQYYHKTDIDGRPVYFEELGKVYLPDMLKVTTQERMLKNLVWEYELFTKYRVPACSR
KQGSLVETSCTIMDLKGISISAAYQVVGYVKEASKIGQDYYPERMGKFYCINAPFGFSTA
FKLFKAFLDPVTVSKIHILGSSYKKELLKQIPAENLPKKFGGESDVTEEQ--LYLNDYGP
WRDPQFIGPEGEAP--------RAFE----------------------------------
-------------------------
>XP_002619680_Clavispora_lusitaniae
------------------------------------------------------------
------------------------------------------------------------
------------------------------------------------------------
------------------------------------------------------------
------------------------------------------------------------
------------------------------------------------------------
------------------------------------------------------------
------------------------------------------------------------
------------------------------------------------------------
------------------------------------------------------------
------------------------------------------------------------
------------------------------------------------------------
------------------------------------------------------------
------------------------------------------------------------
------------------------------------------------------------
------------------------------------------------------------
------------------------------------------------------------
------------------------------------------------------------
------------------------------------------------------------
-------------------------------------------------------MPTEA
EILASYP--------------------QISAPTTQTGFTSNLTEEQRAIMLKLREQLVAM
GFEFRLDDASLLRFLRARKFDLEKAKTM---FVECEKWRKEFGTNTILEDFHYTEKPLVA
KMYPQYYHETDKDGRPVYFEELGKVYLPDMLKITTQERMLKNLVWEYESFTRNRLPACSR
KQGHLVETSCTIMDLKGISISAAYQVVGYVREASKIGQDYYPERMGKFYCINAPFGFSTA
FKLFKPFLDPVTVSKIFILGSSYKKELLKQIPAENLPAKFGGTSKVTEEE--LYMNDYGP
WRDPKYIGPEGEAP--------RAIS----------------------------------
-------------------------
>XP_025340105_Candida_haemuloni
MSRLPFYKALARDKASLVATNVSYSRDSLTWYAPNEVEITKRGQIVAHDETEPSSLLASS
LQACHVSVHSSVGPGPALNGRRRFSKKVEPEQAAYDEPPVIFIRSYDNEKLYLRIASKTT
FGMVLSALMAWQNMKPAGLAKKWYAENSSSALVVSADPHEVLVGRFRIFGPIPAKVKNLK
LVKMPRPPPYQSPYDTDAHNDPSHTSGTSQGHEGSVSEGWFYTMGVLKSNGTLNFISELD
GTLLYSIDIKSILSSEIREVHHSICDSSNILFIGHIKDLRWNNVIKSTTALTLESLTQLS
PSLLTKDGKPVANNSRILIDFPLHIDLEDWFVGLNYFCKREYIGTYDKSSTLRPPPTRHI
VDIDSTIDNDTTLDGSENHENGSNPNLTLSSNGHSQRPAHKSHEEEHPQLSRYLREHLRV
SKKLTVDIIEAKFDNPPASPKDSNKIYAEVVMWGFPWARTAFVQHTSNPFWKENFSTYLP
ISTQMVHIVIKKCLSSKNVYSPADKVVGTVYLTPDVLTQQRHTFSTMMSLNPAGNTINVP
GHTANDSLGVAAATMANNNNSVRLSIYDATNLPIGKLLLTVDLKEYLIPNPSYFKPLERM
LANCPMKELIEFCNSAVSTSEFENVSFILLDIFQSLGIEDRWFKTLVEAELVGVDKMTRK
NYVNKGNGNGNSTSSNNVFNTLFRGSSIFTKSLEKYIFRIGQEYLEKVFGDLFEKITMES
LNCEIDPRYVRQQEAAKRKKAKQGANPRASDDSDDESDEDVDAETEKKREEHVKEIIDKN
YKTLTNYAEQLWYRIYSTSNDIPEQIKLQLKNFRNKVDFACDPEDKTTALNCLSAFIFLR
FFCPAILNPKLFYLTKNHQTGNAQRTLTLIAKILLNLANRQEFSQHKEPHLVRMNKFLEK
HSGEMLDYFDKITGRKNDFNEKILDLSHEVNRFDLGLGGDASSSELPTTPYLIDKYLRLT
ELIHLLKLSGTGRTQSQKLASTSTSSITTMLSSSTFARSNNNTPSQNAAARSPFKDNLAP
QNDEIVLDDDKNTYQIGSLEFEKSEFLDLVGDNETEGFIKSLCRSNEEIFSFITSNISLK
DLQKQSTDLIHRIDELSHKLEEPEVCEDLQHDTKLWEAFVVKVVETACVDVSKNSIVFYD
ENFQGAMVPGQKRLRDNGITSLKLKFPVEMDRTSMSESFSTNSLGSLLRTPSKNPMATEA
EILASYP--------------------QVNAPTTQTGYTSNLSEDQKQVLAQLRAELVKE
GFEYRLDDATLLRFLRARKFNLAKAKFM---FVECEKWRKEFGTNTILKDFHYTEKPLVA
QMYPQYYHKTDKDGRPVYFEELGKVYLPDMLKVTTQERMLKNLVWEYESFTQYRLPACSR
KQGYLVETSCTIMDLKGISMSAAYQVIGYVKEASKIGQDYYPERMGKFYCINAPFGFSTL
FKLFKPFLDAVTVEKIHILGSSYQKELLKQIPPPNLPKKYGGQSDVSNQD--LALNDYGP
WRDPQFIGPEGEAP--------RAFQ----------------------------------
-------------------------
>XP_024713407_Candida_pseudohaemulonis
------------------------------------------------------------
------------------------------------------------------------
------------------------------------------------------------
------------------------------------------------------------
------------------------------------------------------------
------------------------------------------------------------
------------------------------------------------------------
------------------------------------------------------------
------------------------------------------------------------
------------------------------------------------------------
------------------------------------------------------------
------------------------------------------------------------
------------------------------------------------------------
------------------------------------------------------------
------------------------------------------------------------
------------------------------------------------------------
------------------------------------------------------------
------------------------------------------------------------
------------------------------------------------------------
-------------------------------------------------------MATEA
EILASFP--------------------QVSAPTLQTGYTSNLTEEQKQILAQLRQELVAE
GFEYRLDDASLLRFLRARKFNLAKAKFM---FVECEKWRKEFGVNTILKDFHYTEKPLVA
KMYPQYYHKTDKDGRPVYFEELGKVYLPDMLKVTTQERMLKNLTWEYELFTQYRLPACSR
KQGYLVETSCTIMDLKGISMSAAYQVIGYVKEASKIGQDYYPERMGKFYCINAPFGFSTL
FKLFKPFLDPVTVSKIHILSSSYQKELLKQIPPQNLPKKYGGSSDVSDQD--LALNDYGP
WRDPQYIGPEGEAP--------RAFE----------------------------------
-------------------------
>XP_025335316_Candida_duobushaemulonis
------------------------------------------------------------
------------------------------------------------------------
------------------------------------------------------------
------------------------------------------------------------
------------------------------------------------------------
------------------------------------------------------------
------------------------------------------------------------
------------------------------------------------------------
------------------------------------------------------------
------------------------------------------------------------
------------------------------------------------------------
------------------------------------------------------------
------------------------------------------------------------
------------------------------------------------------------
------------------------------------------------------------
------------------------------------------------------------
------------------------------------------------------------
------------------------------------------------------------
------------------------------------------------------------
-------------------------------------------------------MATEA
EILASYP--------------------QVNAPTSQTGYTSNLTEEQKEILAQLRQELVAE
GFEYRLDDASLLRFLRARKFNLAKAKFM---FVECEKWRKEFGVNTILKDFHYTEKPLVA
KMYPQYYHKTDKDGRPVYFEELGKVYLPDMLKVTTQERMLKNLTWEYESFTQYRLPACSR
KQGYLVETSCTIMDLKGISMSAAYQVIGYVKEASKIGQDYYPERMGKFYCINAPFGFSTL
FKLFKPFLDPVTVSKIHILSTSYQKELLKQIPPQNLPKKYGGSSDVSDQD--LALNDYGP
WRDPQYIGPRARRPVLSSDLFDRAAAVA--------------------------------
-------------------------
>XP_028892833_Candida_auris
------------------------------------------------------------
------------------------------------------------------------
------------------------------------------------------------
------------------------------------------------------------
------------------------------------------------------------
------------------------------------------------------------
------------------------------------------------------------
------------------------------------------------------------
------------------------------------------------------------
------------------------------------------------------------
------------------------------------------------------------
------------------------------------------------------------
------------------------------------------------------------
------------------------------------------------------------
------------------------------------------------------------
------------------------------------------------------------
------------------------------------------------------------
------------------------------------------------------------
------------------------------------------------------------
-------------------------------------------------------MATEA
EILASYP--------------------QITAPTDQTGYTSNLTEEQKEILTQLRAELVAA
GYEYRLDDATLLRFLRARKFNLAKAKHM---FVECEKWREEFGTNTILKDFHYTEKPLVA
KMYPQYYHKTDKDGRPVYFEELGKVYLPDMLKITTQERMLKNLTWEYESFTQYRLPACSR
KQGYLVETSCTIMDLKGISMSAAYQVIGYVKEASKIGQDYYPERMGKFYCINAPFGFSTL
FKLFKPFLDPVTVSKIHILGASYQKELLKQIPPQNLPKKYGGCSDVNDQD--LVLGDYGP
WRDPQYIGPEGEAP--------RAFQ----------------------------------
-------------------------
>NP_013796_Saccharomyces_cerevisiae
------------------------------------------------------------
------------------------------------------------------------
------------------------------------------------------------
------------------------------------------------------------
------------------------------------------------------------
------------------------------------------------------------
------------------------------------------------------------
------------------------------------------------------------
------------------------------------------------------------
------------------------------------------------------------
------------------------------------------------------------
------------------------------------------------------------
------------------------------------------------------------
------------------------------------------------------------
------------------------------------------------------------
------------------------------------------------------------
------------------------------------------------------------
------------------------------------------------------------
------------------------------------------------------------
-----------------------------------------------------MVTQQEK
EFLESYP--------------------QNCPPDALPGTPGNLDSAQEKALAELRKLLEDA
GFIERLDDSTLLRFLRARKFDVQLAKEM---FENCEKWRKDYGTDTILQDFHYDEKPLIA
KFYPQYYHKTDKDGRPVYFEELGAVNLHEMNKVTSEERMLKNLVWEYESVVQYRLPACSR
AAGHLVETSCTIMDLKGISISSAYSVMSYVREASYISQNYYPERMGKFYIINAPFGFSTA
FRLFKPFLDPVTVSKIFILGSSYQKELLKQIPAENLPVKFGGKSEVDESKGGLYLSDIGP
WRDPKYIGPEGEAP--------EAFSMK--------------------------------
-------------------------
>XP_018220138_Saccharomyces_eubayanus
------------------------------------------------------------
------------------------------------------------------------
------------------------------------------------------------
------------------------------------------------------------
------------------------------------------------------------
------------------------------------------------------------
------------------------------------------------------------
------------------------------------------------------------
------------------------------------------------------------
------------------------------------------------------------
------------------------------------------------------------
------------------------------------------------------------
------------------------------------------------------------
------------------------------------------------------------
------------------------------------------------------------
------------------------------------------------------------
------------------------------------------------------------
------------------------------------------------------------
------------------------------------------------------------
-----------------------------------------------------MVTQQEK
EFLESYP--------------------QNCPSNALPGTPGNLNSAQEKALGELRKILEDA
GFVERLDDSTLLRFLRARKFDVQLAKEM---FENCEKWRKDYGTDTILQDFHYEEKPLIA
KFYPQYYHKTDKDGRPVYFEELGAVNLHEMNKVTSEERMLKNLVWEYESVVNFRLPACSR
AAGHLVETSCTIMDLKGISISSAYSVMSYVREASYISQNYYPERMGKFYIINAPFGFSTA
FRLFKPFLDPVTVSKIFILSSSYQKELLKQIPAENLPVKFGGKSEVDESTGGLYLSDIGP
WRDPKYIGPEGEAP--------EAFSLK--------------------------------
-------------------------
>XP_033768385_Saccharomyces_paradoxus
------------------------------------------------------------
------------------------------------------------------------
------------------------------------------------------------
------------------------------------------------------------
------------------------------------------------------------
------------------------------------------------------------
------------------------------------------------------------
------------------------------------------------------------
------------------------------------------------------------
------------------------------------------------------------
------------------------------------------------------------
------------------------------------------------------------
------------------------------------------------------------
------------------------------------------------------------
------------------------------------------------------------
------------------------------------------------------------
------------------------------------------------------------
------------------------------------------------------------
------------------------------------------------------------
-----------------------------------------------------MVTQQEK
EFLESYP--------------------QNCPPDALPGTPGNLDSAQEKALGELRKLLEDA
GFIERLDDSTLLRFLRARKFDVQLAKEM---FENCEKWRKDYGTDTILQDFHYDEKPLIA
KFYPQYYHKTDKDGRPVYFEELGAVNLHEMNKVTSEERMLKNLVWEYESVVQYRLPACSR
AAGHLVETSCTIMDLKGISISSAYSVMSYVREASYISQNYYPERMGKFYIINAPFGFSTA
FRLFKPFLDPVTVSKIFILGSSYQKELLKQIPAENLPVKFGGKSQVDESNGGLYLSDIGP
WRDPKYIGPEGEAP--------EAFSLK--------------------------------
-------------------------
>XP_003676923_Naumovozyma_castellii
------------------------------------------------------------
------------------------------------------------------------
------------------------------------------------------------
------------------------------------------------------------
------------------------------------------------------------
------------------------------------------------------------
------------------------------------------------------------
------------------------------------------------------------
------------------------------------------------------------
------------------------------------------------------------
------------------------------------------------------------
------------------------------------------------------------
------------------------------------------------------------
------------------------------------------------------------
------------------------------------------------------------
------------------------------------------------------------
------------------------------------------------------------
------------------------------------------------------------
------------------------------------------------------------
------------------------------------------------------------
------------------------------------------------------------
---------------------------M---FENCEKWRKDFGCATILEDFHYDEKPLVA
KFYPQYYHKMDKDGRPVYFEELGAVNLTEMHKITTEERMLKNLVWEYESVVRFRLPACSR
AAGTLIETSCTVMDLKGISISSAYSVLGYVREASFISQNYYPERMGKFYLINAPFGFSTA
FRLFKPFLDPVTVSKIFILGSSYQKDLLKQIPAENLPVKFGGKSVVDEATGGLYLSDIGP
WRDPKFIGPEGEAP--------EMFSMK--------------------------------
-------------------------
>XP_003671549_Naumovozyma_dairenensis
------------------------------------------------------------
------------------------------------------------------------
------------------------------------------------------------
------------------------------------------------------------
------------------------------------------------------------
------------------------------------------------------------
------------------------------------------------------------
------------------------------------------------------------
------------------------------------------------------------
------------------------------------------------------------
------------------------------------------------------------
------------------------------------------------------------
------------------------------------------------------------
------------------------------------------------------------
------------------------------------------------------------
------------------------------------------------------------
------------------------------------------------------------
------------------------------------------------------------
------------------------------------------------------------
------------------------------------------------------------
------------------------------------------------------------
---------------------------M---FEKCENWRKQFGCDTILKDFHYEEKPLVA
KYYPQYYHKTDKDGRPCYFEELGAVNLTEMYKITTEERMLKNLVWEYESVVRYRLPACSR
AAGALIETSCTVMDLKGISISSAYSVLSYVREASFISQNYYPERMGKFYLINAPFGFSTA
FRLFKPFLDPVTVSKIFILGSSYQKELLKQIPAENLPTKFGGKSEVDEATGGLYLSDIGP
WRDPKFIGPEGEAP--------EMFSMK--------------------------------
-------------------------
>XP_003954767_Kazachstania_africana
------------------------------------------------------------
------------------------------------------------------------
------------------------------------------------------------
------------------------------------------------------------
------------------------------------------------------------
------------------------------------------------------------
------------------------------------------------------------
------------------------------------------------------------
------------------------------------------------------------
------------------------------------------------------------
------------------------------------------------------------
------------------------------------------------------------
------------------------------------------------------------
------------------------------------------------------------
------------------------------------------------------------
------------------------------------------------------------
------------------------------------------------------------
------------------------------------------------------------
------------------------------------------------------------
-----------------------------------------------------MITAQEK
EILDSYP--------------------QICPQGSLPGTPGNLDEAQKSALEEFRRELQNA
GFVQRLDDATLLRFLRARKFDVKLSKEM---FENCEKWRKDYGTDTILEDFHYEEKPLVA
KFYPQYYHKTDKDGRPVYFEELGAVNLTEMHKITTEERMLKNLVWEYESVCKYRLPACSR
AAGVLVETSCTVMDLKGISISSAYSVLSYVREASYISQNYYPERMGKFYLINAPFGFSTA
FRLFKPFLDPVTVSKIFILSSSYQKELLKQIPAENLPTKFGGKSEVDEATGGLYLSDIGP
WRDAKFIGPEGEAP--------QAFSLN--------------------------------
-------------------------
>XP_022463918_Kazachstania_naganishii
------------------------------------------------------------
------------------------------------------------------------
------------------------------------------------------------
------------------------------------------------------------
------------------------------------------------------------
------------------------------------------------------------
------------------------------------------------------------
------------------------------------------------------------
------------------------------------------------------------
------------------------------------------------------------
------------------------------------------------------------
------------------------------------------------------------
------------------------------------------------------------
------------------------------------------------------------
------------------------------------------------------------
------------------------------------------------------------
------------------------------------------------------------
------------------------------------------------------------
------------------------------------------------------------
-----------------------------------------------------MVTAEEK
TFLDSYP--------------------EICAPHSLPGTPGNTSPAQDKAKEQLREILTTA
GFTKRLDDATLLRFLRARKFDVEAARVM---FVNCEEWRKDYGTDTILETFKYDEKPLVA
KYYPQYYHKTDKDGRPLYFEELGKVNIHEMYKITTEERMLKNLVWEYECVVKHRLPACSR
AAGHLVETSCTILDLKGISISSAYSVISYVRAASYISQNFYPERMGKFYIINAPFGFSAA
FRLFKPFLDPVTVSKIFILGGSYQKELLKQIPIENLPKKFGGHSQVDEAEGGLYLSDIGP
WRDPKYIGPEGEGP--------LMFSMKA-------------------------------
-------------------------
>XP_448166_Candida_glabrata
------------------------------------------------------------
------------------------------------------------------------
------------------------------------------------------------
------------------------------------------------------------
------------------------------------------------------------
------------------------------------------------------------
------------------------------------------------------------
------------------------------------------------------------
------------------------------------------------------------
------------------------------------------------------------
------------------------------------------------------------
------------------------------------------------------------
------------------------------------------------------------
------------------------------------------------------------
------------------------------------------------------------
------------------------------------------------------------
------------------------------------------------------------
------------------------------------------------------------
------------------------------------------------------------
--------------------------------------------------MSEEAIKKEK
EILDSFP--------------------SVCEPGSPSGTPGNLNDSQKKALAQLKEQLQKD
GYKLRLDDATLLRFLRARKFNVAMAKEM---YVACEKWRKSAGVDTILEDFHYEEKPLVA
KYYPQYYHKIDKDGRPVYFEELGTVNLNEMYKITTHERMIKNLVWEYESFVKYRLPACSR
SRGYLIETSCTIMDLKGISISSAYHVLSYVKEASHIGQNYYPERMGKFYLINAPFGFSTA
FRLFKPFLDPVTVSKIFILGSSYKKELLKQIPAENLPVKYGGKSEVSSSKGGLALSDIGP
WRDPKFIGPEGEAP--------KSFVM---------------------------------
-------------------------
>XP_004178899_Tetrapisispora_blattae
------------------------------------------------------------
------------------------------------------------------------
------------------------------------------------------------
------------------------------------------------------------
------------------------------------------------------------
------------------------------------------------------------
------------------------------------------------------------
------------------------------------------------------------
------------------------------------------------------------
------------------------------------------------------------
------------------------------------------------------------
------------------------------------------------------------
------------------------------------------------------------
------------------------------------------------------------
------------------------------------------------------------
------------------------------------------------------------
------------------------------------------------------------
------------------------------------------------------------
------------------------------------------------------------
--------------------MSTKSTKSASASSAVQSSSASITNKSIKSSKSTSSNLQEK
EFLESYP--------------------QTCKPGDTPGSPGNTTDAQLKTLKEFRSILKKK
GYTERLDDATLLRFLRARKFDLALAEKM---FVDCENWRKEFGTNTILEDFHYDEKPIVA
KYYPQYYHKTDKDGRPCYFEELGMVNLPDMLKITTQERMLKNLVWEYEAFVKYRLPASSR
AVGYLVETSCTIMDLKGISISSAYNVISYVKEASIIGQNYYPERMGKFYLINAPFGFSTA
FKLFKPFLDPVTVSKIFILSSSYKKELLKQIPEENLPKKFGGKSEVLEADGGLYLSDVGP
WRDAKYIGPEGEAP--------HAFSLK--------------------------------
-------------------------
>XP_003684981_Tetrapisispora_phaffii
------------------------------------------------------------
------------------------------------------------------------
------------------------------------------------------------
------------------------------------------------------------
------------------------------------------------------------
------------------------------------------------------------
------------------------------------------------------------
------------------------------------------------------------
------------------------------------------------------------
------------------------------------------------------------
------------------------------------------------------------
------------------------------------------------------------
------------------------------------------------------------
------------------------------------------------------------
------------------------------------------------------------
------------------------------------------------------------
------------------------------------------------------------
------------------------------------------------------------
------------------------------------------------------------
---------------------------------------------------MDTVVAQEK
EFLESYP--------------------QVCAAGSLPGTPGNLTKEQESALEQLKEILIAK
EYKLRLDDSTLLRFLRARKFDVNLSLEM---YENCEKWRKEYGTDSILTDFHYDEKPIVA
KYYPQYYHKTDKEGRPVYFEELGAVNLPEMLKITTQERMLKNLVWEYESFVKYRLPASSR
AFNSLVETSCTVLDLKGISISSAYNVISYVKEASVIGQNYYPERMGKFYIINAPFGFSAA
FKLFKPFLDPVTVSKIFILGSSYKKELLKQIPEENLPVKFGGKSEVDESQGGLYLSDIGP
WRNAEFIGPEGEAP--------HAFSMN--------------------------------
-------------------------
>XP_001642363_Vanderwaltozyma_polyspora
------------------------------------------------------------
------------------------------------------------------------
------------------------------------------------------------
------------------------------------------------------------
------------------------------------------------------------
------------------------------------------------------------
------------------------------------------------------------
------------------------------------------------------------
------------------------------------------------------------
------------------------------------------------------------
------------------------------------------------------------
------------------------------------------------------------
------------------------------------------------------------
------------------------------------------------------------
------------------------------------------------------------
------------------------------------------------------------
------------------------------------------------------------
------------------------------------------------------------
------------------------------------------------------------
---------------------------------------------------MSSV--DEK
TLLESYP--------------------QTCAPGSISGTPGNLNDAQSKALAEMRKILTSK
GYTLRLDDSTLLRFLRARKFDVNLALEM---FEQCEKWRKEFGTDTILTDFHYDEKPLVA
KYYPQYYHKTDKDGRPVYFEELGAVNLPEMLKITSQERMLKNLVWEYEAFVKYRLPASSR
YSKNLVETSCTILDLKGISISSFYNVIGYVKEASVIGQNYYPERMGKFYIINAPFGFSTG
FRLFKPFLDPVTVSKISVLGSSYKKELLKQIPEENLPVKFGGKSVVDDKQGGLYLSDVGP
WRNPKYIGPEGEAP--------HAFALN--------------------------------
-------------------------
>XP_003678807_Torulaspora_delbrueckii
------------------------------------------------------------
------------------------------------------------------------
------------------------------------------------------------
------------------------------------------------------------
------------------------------------------------------------
------------------------------------------------------------
------------------------------------------------------------
------------------------------------------------------------
------------------------------------------------------------
------------------------------------------------------------
------------------------------------------------------------
------------------------------------------------------------
------------------------------------------------------------
------------------------------------------------------------
------------------------------------------------------------
------------------------------------------------------------
------------------------------------------------------------
------------------------------------------------------------
------------------------------------------------------------
-----------------------------------------------------MATPEEQ
KILSTYP--------------------QVCEPGSVSGCPGNVDEAQKKAMLQLREELTKA
GFVQRLDDSTLLRFLRARKFDVALAKEM---YEACEKWRKEYGTDTILEDFHYEEKPLVA
KYYPQYYHKTDKDGRPVYFEELGAVNLTEMYKITTQERMLKNLVWEYESFVKYRLPACSR
YCGHLVETSCTIMDLKGISVSSAYQVLSYVREASYVGQNYYPERMGKFYLINAPFGFSTA
FKLFKPFLDPVTVSKIFILGSSYKKDLLKQIPAENLPVKFGGKSEVSEADGGLYLSDIGP
WRDPKYIGPEGEAP--------QVFSTKK-------------------------------
-------------------------
>XP_037144370_Zygotorulaspora_mrakii
------------------------------------------------------------
------------------------------------------------------------
------------------------------------------------------------
------------------------------------------------------------
------------------------------------------------------------
------------------------------------------------------------
------------------------------------------------------------
------------------------------------------------------------
------------------------------------------------------------
------------------------------------------------------------
------------------------------------------------------------
------------------------------------------------------------
------------------------------------------------------------
------------------------------------------------------------
------------------------------------------------------------
------------------------------------------------------------
------------------------------------------------------------
------------------------------------------------------------
------------------------------------------------------------
-----------------------------------------------------MVTQEER
KLLESYP--------------------QVCAPGSCSGCPGNTDEAQENALSQLREELTSE
GYEERLDDSTLLRFLRARKFDVALAKEM---FTACEKWRKEYDTDTILTDFKYEEKPLVA
KFYPQYYHKTDIEGRPVYIEELGSVNLTEMYKITTQERMLKNLVWEYESFVKYRLPACSR
YCGNLVETSCTIMDLKGISISSAYQVLSYVREASYIGQNYYPERMGKFYLINAPFGFSTA
FRLFKPFLDPVTVSKIFIHGSSYKKDLLKQIPEENLPAKFGGKSEVSEADGGLYLSDIGP
WRDPKFIGPEGEAP--------QVYHV---------------------------------
-------------------------
>XP_002498164_Zygosaccharomyces_rouxii
------------------------------------------------------------
------------------------------------------------------------
------------------------------------------------------------
------------------------------------------------------------
------------------------------------------------------------
------------------------------------------------------------
------------------------------------------------------------
------------------------------------------------------------
------------------------------------------------------------
------------------------------------------------------------
------------------------------------------------------------
------------------------------------------------------------
------------------------------------------------------------
------------------------------------------------------------
------------------------------------------------------------
------------------------------------------------------------
------------------------------------------------------------
------------------------------------------------------------
------------------------------------------------------------
-----------------------------------------------------MVTAAEK
EIFESYP--------------------QSCRPEAGSGTPGNLDDAQKKALAELRSILESA
GYTERTDDSTLLRFLRARKFDVKLAKEM---YVNCENWRKENGVDTILKDFRYDEKPLVA
KYYPQYYHKTDVDGRPVYFEELGSVNLTEMYKITTQERMIKNLIWEYESFCKYRLPACSR
YSGYLQETSCTIMDLKGISISSAYQVLSYVKEASNIGQNYYPERMGKFYLINAPFGFSTA
FKLFKPFLDPVTVSKIFILSSSYQKDLLKQIPAENLPEKFGGKSKVSESEGGLYLSDVGP
WRDPKYIGPEGEGP--------KMFSMN--------------------------------
-------------------------
>XP_003644975_Eremothecium_cymbalariae
------------------------------------------------------------
------------------------------------------------------------
------------------------------------------------------------
------------------------------------------------------------
------------------------------------------------------------
------------------------------------------------------------
------------------------------------------------------------
------------------------------------------------------------
------------------------------------------------------------
------------------------------------------------------------
------------------------------------------------------------
------------------------------------------------------------
------------------------------------------------------------
------------------------------------------------------------
------------------------------------------------------------
------------------------------------------------------------
------------------------------------------------------------
------------------------------------------------------------
------------------------------------------------------------
-------------------------------------------------------MPTDQ
ELLDSYP--------------------NVCAPGSLPGTLGNLNEKQEEALAQFRELLKTA
GFTKRLDDATLLRFLRARKFEVQAAKEM---FEHCEKWRKDFGVDTIFEDFHYDEKPLVA
KFYPQYYHKTDIDGRPVYIEELGSVNLNEMYTITTQERMLKNLVWEYESFVRYRLPASSR
QAGYLVETSCTILDLKGISISSAAQVLSYVREASNIGQNYYPERMGKFYLINAPFGFSTA
FKLFKPFLDPVTVSKIFILGSSYQKELLKQIPAENLPTKFGGKSEVSEADGGLYLSDVGP
WRDAKYIGPEGEAP--------KAFSLSAPSA----------------------------
-------------------------
>NP_982966_Eremothecium_gossypii
------------------------------------------------------------
------------------------------------------------------------
------------------------------------------------------------
------------------------------------------------------------
------------------------------------------------------------
------------------------------------------------------------
------------------------------------------------------------
------------------------------------------------------------
------------------------------------------------------------
------------------------------------------------------------
------------------------------------------------------------
------------------------------------------------------------
------------------------------------------------------------
------------------------------------------------------------
------------------------------------------------------------
------------------------------------------------------------
------------------------------------------------------------
------------------------------------------------------------
------------------------------------------------------------
-------------------------------------------------------MPTEE
ELLASYP--------------------SKCAAGSLAGTPGNLTSEHEAALEELRKVLKQA
GFTKRLDDSTLLRFLRARKFDVAAARAM---FENCEKWRKENGVDTIFEDFHYEEKPLVA
KFYPQYYHKTDKDGRPVYIEELGAVNLTEMYKITTQERMLKNLIWEYESFSRYRLPASSR
QADCLVETSCTILDLKGISISAAAQVLSYVREASNIGQNYYPERMGKFYMINAPFGFSAA
FRLFKPFLDPVTVSKIFILGSSYQKELLKQIPAENLPVKFGGQSDVSEAEGGLYLSDIGP
WRNPKYIGPEGEAP--------KAFSMSPKPESA--------------------------
-------------------------
>XP_451823_Kluyveromyces_lactis
------------------------------------------------------------
------------------------------------------------------------
------------------------------------------------------------
------------------------------------------------------------
------------------------------------------------------------
------------------------------------------------------------
------------------------------------------------------------
------------------------------------------------------------
------------------------------------------------------------
------------------------------------------------------------
------------------------------------------------------------
------------------------------------------------------------
------------------------------------------------------------
------------------------------------------------------------
------------------------------------------------------------
------------------------------------------------------------
------------------------------------------------------------
------------------------------------------------------------
------------------------------------------------------------
-------------------------------------------------------MVSEQ
EILESYP--------------------QVCPSGSLSGTPGNLDSEQEAKLKEFRELLESL
GYKERLDDSTLLRFLRARKFDLEASKIM---YENCEKWRKEFGVDTIFEDFHYEEKPLVA
KYYPQYYHKTDNDGRPVYIEELGSVNLTQMYKITTQERMLKNLVWEYEAFVRYRLPACSR
KAGYLVETSCTILDLKGISISSAAQVLSYVREASNIGQNYYPERMGKFYLINAPFGFSTA
FRLFKPFLDPVTVSKIFILGSSYQKDLLKQIPAENLPKKFGGQSEVSEAEGGLYLSDIGP
WREEEYIGPEGEAP--------KAFQL---------------------------------
-------------------------
>XP_022676687_Kluyveromyces_marxianus
------------------------------------------------------------
------------------------------------------------------------
------------------------------------------------------------
------------------------------------------------------------
------------------------------------------------------------
------------------------------------------------------------
------------------------------------------------------------
------------------------------------------------------------
------------------------------------------------------------
------------------------------------------------------------
------------------------------------------------------------
------------------------------------------------------------
------------------------------------------------------------
------------------------------------------------------------
------------------------------------------------------------
------------------------------------------------------------
------------------------------------------------------------
------------------------------------------------------------
------------------------------------------------------------
-------------------------------------------------------MVSEQ
EILESYP--------------------QKCPADALPGTPGNLDAAQETALKELREQLEAL
GYKARLDDSTLLRFLRARKFDVEAAKVM---YENCEKWRKEFGVDTIFEDFHYEEKPLVA
KYYPQYYHKIDKDGRPVYIEELGSVNLTQMYKITTQERMLKNLVWEYEAFVRYRLPACSR
KAGYLIETSCTILDLKGISISAAAQVLSYVREASNIGQNYYPERMGKFYLINAPFGFSTA
FRLFKPFLDPVTVSKIFILGSSYQKDLLKQIPAENLPKKFGGLSEVDESEGGLYLSDIGP
WREKEFIGPEGEAP--------KAFEM---------------------------------
-------------------------
>XP_022627147_Lachancea_lanzarotensis
------------------------------------------------------------
------------------------------------------------------------
------------------------------------------------------------
------------------------------------------------------------
------------------------------------------------------------
------------------------------------------------------------
------------------------------------------------------------
------------------------------------------------------------
------------------------------------------------------------
------------------------------------------------------------
------------------------------------------------------------
------------------------------------------------------------
------------------------------------------------------------
------------------------------------------------------------
------------------------------------------------------------
------------------------------------------------------------
------------------------------------------------------------
------------------------------------------------------------
------------------------------------------------------------
-------------------------------------------------------MVSEQ
ELLKSYP--------------------QTCAPTAVQGTPGNLSEVQQKSLGEFREQLKKG
GYSERLDDSTLLRFLRARKFDVAASKLM---YENCEKWRKEYGVDKIFEDFHYEEKPLVA
KFYPQYYHKTDNDGRPLYFEELGSVNLTEMYKITTQERMLKNLVWEYESFVRYRLPACSR
KAGHLVETSCTILDLKGISISAAAQVLSYVREASNIGQNYYPERMGKFYLVNAPFGFSTA
FRIFKPFLDPVTVSKIFILGSSYQKELLKQIPAENLPVKFGGKSEVSEASGGLYLSDVGP
WRDPKYIGPEGEAP--------VAFKV---------------------------------
-------------------------
>XP_002552976_Lachancea_thermotolerans
------------------------------------------------------------
------------------------------------------------------------
------------------------------------------------------------
------------------------------------------------------------
------------------------------------------------------------
------------------------------------------------------------
------------------------------------------------------------
------------------------------------------------------------
------------------------------------------------------------
------------------------------------------------------------
------------------------------------------------------------
------------------------------------------------------------
------------------------------------------------------------
------------------------------------------------------------
------------------------------------------------------------
------------------------------------------------------------
------------------------------------------------------------
------------------------------------------------------------
------------------------------------------------------------
------------------------------------------------------------
------------------------------------------------------------
---------------------------M---YENCEKWRKDFGVDTIFEDFHYDEKPLVA
KYYPQYYHKTDKEGRPLYFEELGSVNLTEMYKITNQERMLRNLVWEYESFVRYRLPACSR
QAGYLVETSCTILDLKGISISAAAQVLSYVKEASNIGQNYYPERMGKFYLINAPFGFSTA
FRLFKPFLDPVTVSKIFILGSSYQKELLKQIPAENLPVKFGGKSEVDESQGGLYLSDVGP
WRNPKFIGPEGEAP--------TAFKL---------------------------------
-------------------------
>XP_020055569_Aspergillus_aculeatus
------------------------------------------------------------
------------------------------------------------------------
------------------------------------------------------------
------------------------------------------------------------
------------------------------------------------------------
------------------------------------------------------------
------------------------------------------------------------
------------------------------------------------------------
------------------------------------------------------------
------------------------------------------------------------
------------------------------------------------------------
------------------------------------------------------------
------------------------------------------------------------
------------------------------------------------------------
------------------------------------------------------------
------------------------------------------------------------
------------------------------------------------------------
------------------------------------------------------------
------------------------------------------------------------
----------------------------------------------------MAAP----
-------------SKYDNYDF------PTTAPEAQSGHPGHTTPEQDAKVEQLRSELEQL
GYTERLDTLTLLRFLRARKFDVALAKAM---FIDSEKWRKEFGTDDLVRTFDYTEKPQVF
EYYPQYYHKTDKDGRPVYIEKLGKIDLTALNKITTEDRMLQNLVTEYEKLADPRLPACSR
KAGKLLETCCTIMDLKGVGITSAPSVYGYLSKASGVSQNYYPERLGKLYLINAPWGFSGV
FSFVKKFLDPVTVNKIHILGSNYKKELLEQVPAENLPEEFGGSCKC---SGGCEFSDMGP
WQEPEWARPPKWAAPKEEQAV--------------AKTEE-------PVA-EVP--QPSA
-------------------------
>XP_001270990_Aspergillus_clavatus
------------------------------------------------------------
------------------------------------------------------------
------------------------------------------------------------
------------------------------------------------------------
------------------------------------------------------------
------------------------------------------------------------
------------------------------------------------------------
------------------------------------------------------------
------------------------------------------------------------
------------------------------------------------------------
------------------------------------------------------------
------------------------------------------------------------
------------------------------------------------------------
------------------------------------------------------------
------------------------------------------------------------
------------------------------------------------------------
------------------------------------------------------------
------------------------------------------------------------
------------------------------------------------------------
----------------------------------------------------MAAPVQN-
--------QSATTSKYDDYDF------PTTAPESQSGHPGHTTPEQDEKVQQLRSELEQL
GYTDRLDTLTMLRFLRARKFDVAAAKAM---FVECEKWRKEFGTDDLVRTFDYQEKPQVF
QYYPQYYHKTDKDGRPVYIEKLGKIDLNAMYKITTAERMLQNLVCEYEKLADPRLPACSR
KAGKLLETCCTIMDLKGVGITSVPSVYGYVRQASAISQNYYPERLGKLYLINAPWGFSSV
FNVVKGFLDPVTVQKIHVLGSSYKKELLEQVPAENLPVEFGGSCSC---AGGCELSDMGP
WQEPEWTKTPKWAQPKQEQTA--------------TKTEEPAP-APAPVAQEAA--EPVA
-------------------------
>XP_001263469_Aspergillus_fischeri
------------------------------------------------------------
------------------------------------------------------------
------------------------------------------------------------
------------------------------------------------------------
------------------------------------------------------------
------------------------------------------------------------
------------------------------------------------------------
------------------------------------------------------------
------------------------------------------------------------
------------------------------------------------------------
------------------------------------------------------------
------------------------------------------------------------
------------------------------------------------------------
------------------------------------------------------------
------------------------------------------------------------
------------------------------------------------------------
------------------------------------------------------------
------------------------------------------------------------
------------------------------------------------------------
----------------------------------------------------MAAVAEN-
--------KSATTSKYDDYDF------PTTAPEPQPGHPGHTTPEQDAKVDQLRSELEQL
GYTDRLDTLTMLRFLRARKFDVAAAKAM---FIDCEKWRKEFGTDDLVRTFDYKEKPQVF
QYYPQYYHKTDKDGRPVYIEKLGKIDLNAMYKITTAERMLQNLVCEYEKLADPRLPACSR
KAGKLLETCCSIMDLKGVGITSVPSVYGYVRQASAISQNYYPERLGKLYLINAPWGFSSV
FNVVKGFLDPVTVQKIHVLGSGYKKELLEQIPAENLPVEFGGTCEC---AGGCELSDMGP
WQEPEWAKPAKWALPKEEQDV--------------VKNEDLGPVVKDPAAQEGS--QPVA
-------------------------
>XP_041142945_Aspergillus_flavus
------------------------------------------------------------
------------------------------------------------------------
------------------------------------------------------------
------------------------------------------------------------
------------------------------------------------------------
------------------------------------------------------------
------------------------------------------------------------
------------------------------------------------------------
------------------------------------------------------------
------------------------------------------------------------
------------------------------------------------------------
------------------------------------------------------------
------------------------------------------------------------
------------------------------------------------------------
------------------------------------------------------------
------------------------------------------------------------
------------------------------------------------------------
------------------------------------------------------------
------------------------------------------------------------
----------------------------------------------------MAAP----
------------SSKYDNYDF------PTTAPVAQPGHPGHTTPEQDAKVEQLRSELEQL
GYTERLDTLTLLRFLRARKFDVANAKTM---FIECEKWRKEFGTDDLPRTFDYKEKPEVF
KFYPQYYHKTDKDGRPVYIEKLGKIDLNAMYKITSAERMLQNLVTEYEKLADPRLPACSR
KAGKLLETCCTIMDLKGVGITSIPSVYGYVRQASGISQNYYPERLGKLYLINAPWGFSGA
FNAVKGFLDPVTVEKIHILGSNYKKELLAQVPAENLPEDIGGTCKC---EGGCELSDQGP
WQDPEWAKAPKWATPKEDQNV--------------VKNEDPGL-EQKVETQEASQPQPTA
-------------------------
>XP_754628_Aspergillus_fumigatus
------------------------------------------------------------
------------------------------------------------------------
------------------------------------------------------------
------------------------------------------------------------
------------------------------------------------------------
------------------------------------------------------------
------------------------------------------------------------
------------------------------------------------------------
------------------------------------------------------------
------------------------------------------------------------
------------------------------------------------------------
------------------------------------------------------------
------------------------------------------------------------
------------------------------------------------------------
------------------------------------------------------------
------------------------------------------------------------
------------------------------------------------------------
------------------------------------------------------------
------------------------------------------------------------
----------------------------------------------------MAAVAEN-
--------KPATTSKYDDYDF------PTTAPEPQPGHPGHTTPEQDAKVDQLRSELEQL
GYTDRLDTLTMLRFLRARKFDVAAAKAM---FIDCEKWRKEFGTDDLVRTFDYKEKPQVF
QYYPQYYHKTDKDGRPVYIEKLGKIDLNAMYKITTAERMLQNLVCEYEKLADPRLPACSR
KAGKLLETCCSIMDLKGVGITSVPSVYGYVRQASAISQNYYPERLGKLYLINAPWGFSSV
FNVVKGFLDPVTVQKIHVLGSNYKKELLEQIPAENLPVEFGGTCEC---AGGCELSDMGP
WQEPEWAKPPKWALPKEEQDV--------------VKNEDSGPVVKDPVAQEGS--QPVA
-------------------------
>XP_662601_Aspergillus_nidulans
------------------------------------------------------------
------------------------------------------------------------
------------------------------------------------------------
------------------------------------------------------------
------------------------------------------------------------
------------------------------------------------------------
------------------------------------------------------------
------------------------------------------------------------
------------------------------------------------------------
------------------------------------------------------------
------------------------------------------------------------
------------------------------------------------------------
------------------------------------------------------------
------------------------------------------------------------
------------------------------------------------------------
------------------------------------------------------------
------------------------------------------------------------
------------------------------------------------------------
------------------------------------------------------------
----------------------------------------------------MAAPAEK-
--------Q---SSKYDDYDF------PTTAPEAQPGHPGHTTPEQDAKVEQLRSELEQE
GYTERLDTLTLLRFLRARKFDVAAAKAM---FIASEKWRKEFGTDDLARTFEYTEKPEVF
KYYPQYYHKTDKDGRPVYIEKLGNINIAELQKITTDERMLKNLVTEYEKLADPRLPACSR
KAGKLLETCCSIIDLKGVGITSAPSVYGYLKMTSAVSQNYYPERLGKLYLINAPWGFSTV
FSVVKSFLDPVTVNKIHVLGSGYQSELLKQVPKENLPQQYGGTCQC---EGGCEYSDMGP
WREPEWAREPKWANPKGNKGD--------------VPAENPVAEKPTEAPE-AP--QPAA
-------------------------
>XP_001397671_Aspergillus_niger
------------------------------------------------------------
------------------------------------------------------------
------------------------------------------------------------
------------------------------------------------------------
------------------------------------------------------------
------------------------------------------------------------
------------------------------------------------------------
------------------------------------------------------------
------------------------------------------------------------
------------------------------------------------------------
------------------------------------------------------------
------------------------------------------------------------
------------------------------------------------------------
------------------------------------------------------------
------------------------------------------------------------
------------------------------------------------------------
------------------------------------------------------------
------------------------------------------------------------
------------------------------------------------------------
----------------------------------------------------MAAP----
------------QSKYDDYDF------PTTAPEAQPGHPGHTTPEQDAKVEQLRAELEQL
GYTERLDTLTLLRFLRARKFDVAAAKTM---FVDCEKWRKEFGTDELVRTFEYPEKAKVF
EYYPQYYHKTDKDGRPVYIEKLGKIDLNAMYKITTGERMLQNLVTEYEKLADPRLPACSR
KAGKLLETCCTIMDLKGVGITSVPSVYGYVKQASAISQNYYPERLGKLYLINAPWGFSSV
FSVVKGFLDPVTVNKIHVLGSNYKKELLAQVPAENLPVEFGGTCTC---AGGCELSDMGP
WQESEWAKTPKWAAPKEPAAE--------------APAEA----AAEAAAEKEA--EAQA
TA-----------------------
>XP_015405206_Aspergillus_nomiae
------------------------------------------------------------
------------------------------------------------------------
------------------------------------------------------------
------------------------------------------------------------
------------------------------------------------------------
------------------------------------------------------------
------------------------------------------------------------
------------------------------------------------------------
------------------------------------------------------------
------------------------------------------------------------
------------------------------------------------------------
------------------------------------------------------------
------------------------------------------------------------
------------------------------------------------------------
------------------------------------------------------------
------------------------------------------------------------
------------------------------------------------------------
------------------------------------------------------------
------------------------------------------------------------
----------------------------------------------------MAAP----
------------SSKYDNYDFPPLRRLPTLATLA--------TPPQSR------------
--MQRLDTLTLLRFLRARKFDVALAKTM---FVDCEKWRKEFGTDDLPRTFDYKEKPEVF
KFYPQYYHKTDKDGRPVYIEKLGKIDLTAMYKITTAERMLQNLVTEYEKLADPRLPACSR
KAGKLLETCCTIMDLKGVGITSIPSVYGYVRQASAISQNYYPERLGKLYLINAPWGFSGA
FNAVKGFLDPVTVEKIHILGSNYKKELLEQVPAENLPVDIGGTCQC---EGGCELSDQGP
WQDPQWAKAPKWATPKEDENI--------------VKNEDPGL-EQKVETQEAS--QPTA
-------------------------
>XP_001819681_Aspergillus_oryzae
------------------------------------------------------------
------------------------------------------------------------
------------------------------------------------------------
------------------------------------------------------------
------------------------------------------------------------
------------------------------------------------------------
------------------------------------------------------------
------------------------------------------------------------
------------------------------------------------------------
------------------------------------------------------------
------------------------------------------------------------
------------------------------------------------------------
------------------------------------------------------------
------------------------------------------------------------
------------------------------------------------------------
------------------------------------------------------------
------------------------------------------------------------
------------------------------------------------------------
------------------------------------------------------------
----------------------------------------------------MAAP----
------------SSKYDNYDF------PTTAPVAQPGHPGHTTPEQDAKVEQLRSELEQL
GYTERLDTLTLLRFLRARKFDVANAKTM---FIECEKWRKEFGTDDLPRTFDYKEKPEVF
KFYPQYYHKTDKDGRPVYIEKLGKIDLNAMYKITSAERMLQNLVTEYEKLADPRLPACSR
KAGKLLETCCTIMDLKGVGITSIPSVYGYVRQASGISQNYYPERLGKLYLINAPWGFSGA
FNAVKGFLDPVTVEKIHILGSNYKKELLAQVPAENLPEDIGGTCKC---EGGCELSDQGP
WQDPEWAKAPKWATPKEDQNV--------------VKNEDPGL-EQKVETQEASQPQPTA
-------------------------
>XP_040641905_Aspergillus_ruber
------------------------------------------------------------
------------------------------------------------------------
------------------------------------------------------------
------------------------------------------------------------
------------------------------------------------------------
------------------------------------------------------------
------------------------------------------------------------
------------------------------------------------------------
------------------------------------------------------------
------------------------------------------------------------
------------------------------------------------------------
------------------------------------------------------------
------------------------------------------------------------
------------------------------------------------------------
------------------------------------------------------------
------------------------------------------------------------
------------------------------------------------------------
------------------------------------------------------------
------------------------------------------------------------
----------------------------------------------------MAAP----
-------------SKYDDYDF------PTTAPEPQSGHPGHTTPEQNAAVDQLRSELEQL
GYTERLDTLTLLRFLRARKFDIQAAKTM---FVDCEKWRKEFGTDNLARDFNYVEKPKVF
EYYPQYYHKTDKDGRPVYIEKLGKIDLNAMYKITTAERMLQNLVCEYEKLSDPRLPACSR
KAGSLMETCCTIMDLKGVGVTNIPSVYGYVKQASNISQNYYPERLGKLYLINAPWGFGAA
FNVVKSFLDPVTVNKIHVLGSGYKKELLAQVPAENLPAEFGGTCSC---AGGCELSDMGP
WQEAEWTKTPKWAAPKAEPTP--------------QKEGE----------EQAP--QA--
-------------------------
>XP_040704816_Aspergillus_sydowii
------------------------------------------------------------
------------------------------------------------------------
------------------------------------------------------------
------------------------------------------------------------
------------------------------------------------------------
------------------------------------------------------------
------------------------------------------------------------
------------------------------------------------------------
------------------------------------------------------------
------------------------------------------------------------
------------------------------------------------------------
------------------------------------------------------------
------------------------------------------------------------
------------------------------------------------------------
------------------------------------------------------------
------------------------------------------------------------
------------------------------------------------------------
------------------------------------------------------------
------------------------------------------------------------
----------------------------------------------------MAATADQ-
--------KPVPASKYDDYDF------PTTAPEAKPGHPGHTTPEQDAKVEQLRSELEKE
GYTERLDTLTLLRFLRARKFDVAASKAM---FVAAEKWRKDFGTDDLPRTFEYTEKPEVS
KHYVQFYHKTDKDGRPVYIEKLGGIDLNALQKVTTDERMLQNLVTEYEKLADPRLPACSR
KAGKLLETCCSIMDLKGASLMTAPSVYNYLSRASGISQNYYPERLGKLYLINAPWGFSTV
FSVVKGFLDPVTVEKIHVLGSGYQSELLKQVPKESLPKQYGGTCEC---EGGCENSDMGP
WREPEWAKEPKWALPKTQ--------------------EDTGVEKKAEVPEAAP--QPTA
-------------------------
>XP_001213691_Aspergillus_terreus
------------------------------------------------------------
------------------------------------------------------------
------------------------------------------------------------
------------------------------------------------------------
------------------------------------------------------------
------------------------------------------------------------
------------------------------------------------------------
------------------------------------------------------------
------------------------------------------------------------
------------------------------------------------------------
------------------------------------------------------------
------------------------------------------------------------
------------------------------------------------------------
------------------------------------------------------------
------------------------------------------------------------
------------------------------------------------------------
------------------------------------------------------------
------------------------------------------------------------
------------------------------------------------------------
----------------------------------------------------MAAPAEN-
--------Q-IPKSKYDDYDF------PTTAPEAQSGHPGHTTPEQDAKVEQLRSELEQL
GYTERLDTLTLLRFLRARKFDVAASKTM---FVESEKWRKEFGTDDLARTFNYEEKPQVF
AYYPQYYHKTDKDGRPVYIEKLGKIDLNAMYKITTAERMLQNLVTEYEKLADPRLPACSR
KAGKLLETCCTIMDLKGVGITSVPSVYGYVRQASVISQNYYPERLGKLYLINAPWGFSTV
FNVVKGFLDPVTVDKIHVLGANYKKELLAQVPAENLPTEFGGTCQC---QGGCELSDMGP
WQEPEWAKTPKWALPKEQSSS--------------TNEEK----TETPQESEAP--QPAA
-------------------------
>XP_022488810_Penicillium_arizonense
------------------------------------------------------------
------------------------------------------------------------
------------------------------------------------------------
------------------------------------------------------------
------------------------------------------------------------
------------------------------------------------------------
------------------------------------------------------------
------------------------------------------------------------
------------------------------------------------------------
------------------------------------------------------------
------------------------------------------------------------
------------------------------------------------------------
------------------------------------------------------------
------------------------------------------------------------
------------------------------------------------------------
------------------------------------------------------------
------------------------------------------------------------
------------------------------------------------------------
------------------------------------------------------------
-----------------------------------------------------MAT-EN-
--------SLSTDSKYDQYDF------PTTAPESQSGHPGHTTPEQDAKVHQLRAELEKL
GYTERLDTLTLLRFLRARKFDVEAAKNM---FTNSETWRKEFGTDDLARTFEYPEKEKVF
EYYPQYYHKTDKDGRPVYIEKLGKIDLNKMYQITTADRMLKNLVTEYEKLSDPRLPACSR
KAGKLLETCCTIMDLKGVGITSVPSVYGYVKQASDISQNHYPERLGKLYLINAPWGFSSV
FSAVKGFLDPVTVSKIHVLGSGYQKELLEQVPAENLPVEFGGSCKC---EGGCELSDFGP
WKEDEWVRTPKWAQPKEAEAATPVEAATPVEAATPVEAAAPTEEKK--EEAAAA--EATA
-------------------------
>XP_014531798_Penicillium_digitatum
------------------------------------------------------------
------------------------------------------------------------
------------------------------------------------------------
------------------------------------------------------------
------------------------------------------------------------
------------------------------------------------------------
------------------------------------------------------------
------------------------------------------------------------
------------------------------------------------------------
------------------------------------------------------------
------------------------------------------------------------
------------------------------------------------------------
------------------------------------------------------------
------------------------------------------------------------
------------------------------------------------------------
------------------------------------------------------------
------------------------------------------------------------
------------------------------------------------------------
------------------------------------------------------------
----------------------------------------------------MAAT-ES-
--------QLPTDPKYDQYDF------PTTAPEAQPGHPGHTSPEQDAKVQQLRAELEKL
GFTERLDTLTLLRFLRARKFDIEAAKAM---FTASEKWRKEFGTDDLARNFDYPEKEEVF
KFYPQYYHKTDKDGRPVYIEKLGKIDLNQMYKITTADRMLQNLVCEYEKLADPRLPACSR
KAGKLLETCCTVMDLKGVGITSVPSVYGYVKQASDISQNHYPERLGKLYLINAPWGFSTV
FGAIKGFLDPVTVSKIHVLGSGYQKELLAQVPAENMPVEFGGSCKC---PGGCELSDMGP
WQEAEWARPPKWAS--------AKEVAEPV-----VQNEDPGYEKKDVEGQEGV--QTSA
-------------------------
>XP_016598044_Penicillium_expansum
------------------------------------------------------------
------------------------------------------------------------
------------------------------------------------------------
------------------------------------------------------------
------------------------------------------------------------
------------------------------------------------------------
------------------------------------------------------------
------------------------------------------------------------
------------------------------------------------------------
------------------------------------------------------------
------------------------------------------------------------
------------------------------------------------------------
------------------------------------------------------------
------------------------------------------------------------
------------------------------------------------------------
------------------------------------------------------------
------------------------------------------------------------
------------------------------------------------------------
------------------------------------------------------------
----------------------------------------------------MAAT-ES-
--------QLPTDPKYDQYDF------PTTAPEAQPGHPGHTTPEQDAKVHQLRAELEKL
GYTERLDTLTLLRFLRARKFDVEAAKTM---FTASEKWRKEFGTDDLARTFDYPEKEEVF
KFYPQYYHKTDKDGRPVYIEKLGKIDLNQMYKITTADRMLQNLVCEYEKLSDPRLPACSR
KAGKLLETCCTVMDLKGVGITSVPSVYGYVSRASEISQNHYPERLGKLYLINAPWGFSTV
FGAIKGFLDPVTVSKIHVLGSGYQKELLAQVPAENLPVEFGGSCKC---AGGCELSDMGP
WQESEWARPAKWATPKE---EAPKAAAEPV-----VQNE----EKKDVEGQEVA--QTSA
-------------------------
>XP_040647210_Penicillium_griseofulvum
------------------------------------------------------------
------------------------------------------------------------
------------------------------------------------------------
------------------------------------------------------------
------------------------------------------------------------
------------------------------------------------------------
------------------------------------------------------------
------------------------------------------------------------
------------------------------------------------------------
------------------------------------------------------------
------------------------------------------------------------
------------------------------------------------------------
------------------------------------------------------------
------------------------------------------------------------
------------------------------------------------------------
------------------------------------------------------------
------------------------------------------------------------
------------------------------------------------------------
------------------------------------------------------------
----------------------------------------------------MAAT-ES-
--------QLPTDPKYDQYDF------PTTAPEAQPGHPGHTSPEQDAKVHQLRAELEKL
GYTERLDTLTLLRFLRARKFDVEAAKTM---FIASEKWRKEFGTDDLARSFDYPEKEEVF
KFYPQYYHKTDKDGRPVYIEKLGKIDLNQMYKITTADRMLQNLVSEYEKLADPRLPACSR
KAGKLLETCCTVMDLKGVGITSVPSVYGYVKQASDISQNHYPERLGKLYLINAPWGFSSV
FSAVKGFLDPVTVSKIHVLGSGYQKELLSQVPAENLPVEFGGSCKC---EGGCELSDMGP
WKEAEWARPPKWATAKE---EAPKEAAAPV-----VQNEDPGYEKKDVEGQEGV--QTSA
-------------------------
>XP_038931327_Penicillium_roqueforti
------------------------------------------------------------
------------------------------------------------------------
------------------------------------------------------------
------------------------------------------------------------
------------------------------------------------------------
------------------------------------------------------------
------------------------------------------------------------
------------------------------------------------------------
------------------------------------------------------------
------------------------------------------------------------
------------------------------------------------------------
------------------------------------------------------------
------------------------------------------------------------
------------------------------------------------------------
------------------------------------------------------------
------------------------------------------------------------
------------------------------------------------------------
------------------------------------------------------------
------------------------------------------------------------
----------------------------------------------------MAAT-ES-
--------QLPTDPKYDHYDF------PTTAPETQPGHPGHTSPEQDAKVQQLRAELEKL
GYTERLDTLTLLRFLRARKFDVEAAKNM---FTASEKWRKEFGTDDLARDFNYTEKEEVF
KFYPQYYHKTDKDGRPVYIEKLGKIDLNQMYKITTADRMLQNLVCEYEKLADPRLPACSR
KAGKLLETCCTVMDLKGVGITSVPSVYGYVKQASDISQNHYPERLGKLYLINAPWGFSSV
FSAVKGFLDPVTVSKIHVLGSGYQKELLSQVPPENLPVEFGGTCKC---EGGCELSDMGP
WKEPEWARTPKWALPKE---E-PPHAGELL-----IE-DDPALAKKDVEGQEAA--QTSA
-------------------------
>XP_002558360_Penicillium_rubens
------------------------------------------------------------
------------------------------------------------------------
------------------------------------------------------------
------------------------------------------------------------
------------------------------------------------------------
------------------------------------------------------------
------------------------------------------------------------
------------------------------------------------------------
------------------------------------------------------------
------------------------------------------------------------
------------------------------------------------------------
------------------------------------------------------------
------------------------------------------------------------
------------------------------------------------------------
------------------------------------------------------------
------------------------------------------------------------
------------------------------------------------------------
------------------------------------------------------------
------------------------------------------------------------
-----------------------------------------------------MAT-ES-
--------Q-PTDSKYDQYDF------PTTAPEAQPGHPGHTSPEQDAKVHQLRAELEKL
GYTERLDTLTLLRFLRARKFDVEAAKTM---FTASEAWRKEFGTDDLARNFEYPEKEEVF
KFYPQYYHKTDKDGRPVYIEKLGKIDLNQMYKITTADRMLKNLVCEYEKLADPRLPACSR
KAGKLLETCCTVMDLKGVGITSVPSVYGYVKQASDISQNHYPERLGKLYLINAPWGFSSV
FSAVKGFLDPVTVSKIHVLGSGYQKELLSQVPAENLPVEFGGSCKC---EGGCELSDMGP
WQEAEWARPPKWATPKE---EAPKEAAEPV-----VQNEDPGYVKKDAEGQEGA--QTSA
-------------------------
>XP_040818033_Penicillium_solitum
------------------------------------------------------------
------------------------------------------------------------
------------------------------------------------------------
------------------------------------------------------------
------------------------------------------------------------
------------------------------------------------------------
------------------------------------------------------------
------------------------------------------------------------
------------------------------------------------------------
------------------------------------------------------------
------------------------------------------------------------
------------------------------------------------------------
------------------------------------------------------------
------------------------------------------------------------
------------------------------------------------------------
------------------------------------------------------------
------------------------------------------------------------
------------------------------------------------------------
------------------------------------------------------------
----------------------------------------------------MAAT-ES-
--------QLPTDPKYDQYDF------PTTAPEAQPGHPGHTSPEQDAKVHQLRAELEKL
GYTERLDTLTLLRFLRARKFDVEAAKTM---FTASEKWRKEFGTDDLARDFDYPEKEEVF
KFYPQYYHKTDKDGRPVYIEKLGKIDLNQMYKITTADRMLQNLVSEYEKLADPRLPACSR
KAGKLLETCCTVMDLKGVGITSVPSVYGYVKQASDISQNHYPERLGKLYLINAPWGFSTV
FGAIKGFLDPVTVSKIHVLGSGYQKELLAQVPAENLPVEFGGSCKC---AGGCELSDFGP
WKEAEWARPPKWAT--------PKVAAEPV-----VQNEDPGYEKKDVEGQEGA--QPSA
-------------------------
>XP_022585954_Penicilliopsis_zonata
------------------------------------------------------------
------------------------------------------------------------
------------------------------------------------------------
------------------------------------------------------------
------------------------------------------------------------
------------------------------------------------------------
------------------------------------------------------------
------------------------------------------------------------
------------------------------------------------------------
------------------------------------------------------------
------------------------------------------------------------
------------------------------------------------------------
------------------------------------------------------------
------------------------------------------------------------
------------------------------------------------------------
------------------------------------------------------------
------------------------------------------------------------
------------------------------------------------------------
------------------------------------------------------------
----------------------------------------------------MAATAEK-
--------QAPFDPKFDDYDF------PTTAPESKPGHPGHTTSEQDEKVAQLRSELEQL
GYTERLDTLTMLRFLRARKFNVEAAKTMYFRFIECEKWRKEFGTDTLAATFEYKEKADVF
KFYPQYYHKTDKDGRPVYIEKLGKIDLNAMYKITTADRMLQNLVTEYEKLADPRLPACSR
KAGKLLETCCTIMDLKGVGITSIPSVYGYIRQASAISQNYYPERLGKLYLINAPWGFSSA
FNAVKSFLDPVTVEKIHILGSGYQKELLAQVPADSLPVEFGGTCQC---EGGCELSDMGP
WQEAEWAKPPKWSSP---------------------------------------------
-------------------------
>XP_016616073_Cladophialophora_bantiana
------------------------------------------------------------
------------------------------------------------------------
------------------------------------------------------------
------------------------------------------------------------
------------------------------------------------------------
------------------------------------------------------------
------------------------------------------------------------
------------------------------------------------------------
------------------------------------------------------------
------------------------------------------------------------
------------------------------------------------------------
------------------------------------------------------------
------------------------------------------------------------
------------------------------------------------------------
------------------------------------------------------------
------------------------------------------------------------
------------------------------------------------------------
------------------------------------------------------------
------------------------------------------------------------
-------------------------------------------------------MSTET
Q--QANL-QIDLDPKYDDYDF------PTTAPENQSGHPGHTTKEQDAQVRQLRMMLERE
GYTERLDTLTLLRFLRARKFNVEHSKAM---FVKNEEWRKEFGTDELVRTFDYKERAQMF
QYYPQYYHKTDKDGRPVYIEQYGKIDLNAMYKISTAERMVQNLVVEYEKVADPRLPACSR
KAGKLLETCCTIMDMKGVGVGRIPSVYGYLKSVSAISQDYYPERLGKLYIINAPWGFASV
FSFVKSFLDPITVAKIHVLGSNYQKDLLQQVPAENLPKEFGGECEC---DGGCQFSDDGP
WQDPKYAKPPKWARQDPVTGKDAGNTVQPAPT---DSAQDPAT-KDAPAPATTPVEAEKA
PAEGPKMPMEE-------TAGS---
>XP_008726891_Cladophialophora_carrionii
------------------------------------------------------------
------------------------------------------------------------
------------------------------------------------------------
------------------------------------------------------------
------------------------------------------------------------
------------------------------------------------------------
------------------------------------------------------------
------------------------------------------------------------
------------------------------------------------------------
------------------------------------------------------------
------------------------------------------------------------
------------------------------------------------------------
------------------------------------------------------------
------------------------------------------------------------
------------------------------------------------------------
------------------------------------------------------------
------------------------------------------------------------
------------------------------------------------------------
------------------------------------------------------------
-------------------------------------------------------MSTTG
E----NP-PMELDPKYDDYDF------PTTAPENQSGHPGHTTKEQNAQVHQLRALLEKE
GYTARLDTLTLLRFLRARKFNVENAKAM---FVKNEQWRKEFGTDDLVRTFDYKERPQMF
EYYPQYYHKTDKDGRPVYIEQYGKIDLNAMYKISTAERMVQNLVVEYEKVADPRLPACSR
KAGKLLETCCTIMDMKGVGVGRIPSVYGYLKSVSAISQDYYPERLGKLYIINAPWGFSSV
FSFVKSFLDPITVAKIHVLGSGYQKELLAQVPAENLPKEFGGTCEC---EGGCQFSDEGP
WQDPAYAKPPKWARNDPVTDKEANNTVQPAPG---DGAQDPVT-KPEPAPASAPAQAENV
PSEGPKMPLEDAQATGFGTAGSGKN
>XP_016248177_Cladophialophora_immunda
------------------------------------------------------------
------------------------------------------------------------
------------------------------------------------------------
------------------------------------------------------------
------------------------------------------------------------
------------------------------------------------------------
------------------------------------------------------------
------------------------------------------------------------
------------------------------------------------------------
------------------------------------------------------------
------------------------------------------------------------
------------------------------------------------------------
------------------------------------------------------------
------------------------------------------------------------
------------------------------------------------------------
------------------------------------------------------------
------------------------------------------------------------
------------------------------------------------------------
------------------------------------------------------------
-------------------------------------------------------MSTET
Q--QANP-QMDLDPKYDDYDF------PTTAPENQSGHPGHTTKEQDAQVHQLRAMLERE
GYTERLDTLTLLRFLRARKFNVEHSKAM---FVKNEQWRKEFGTDDLVRTFDYKERAQMF
QYYPQYYHKTDKDGRPVYIEQYGKIDLNAMYKISTAERMVQNLVVEYEKVADPRLPACSR
KAGKLLETCCTIMDMKGVGVGRIPSVYGYLKSVSAISQDYYPERLGKLYIINAPWGFASV
FSFVKSFLDPITVAKIHVLGSNYQKELLQQVPAENLPKEFGGECEC---EGGCQFSDDGP
WKDPQYAKTPKWAREDPVTGKDAANTVQPAPT---DGAQDPAT-TEAPAPATAPAQAENA
PAEGPKMPIEE-------AAGS---
>XP_007742237_Cladophialophora_psammophila
------------------------------------------------------------
------------------------------------------------------------
------------------------------------------------------------
------------------------------------------------------------
------------------------------------------------------------
------------------------------------------------------------
------------------------------------------------------------
------------------------------------------------------------
------------------------------------------------------------
------------------------------------------------------------
------------------------------------------------------------
------------------------------------------------------------
------------------------------------------------------------
------------------------------------------------------------
------------------------------------------------------------
------------------------------------------------------------
------------------------------------------------------------
------------------------------------------------------------
------------------------------------------------------------
-------------------------------------------------------MSTET
Q--QTNL-QIDLDPKYDDYDF------PTTAPENQLGHPGHTTKEQDAQVRQLRMMLERE
GYTERLDTLTLLRFLRARKFNVEHSKAM---FIKNEEWRKEFGTDELVRTFDYIERAQMF
QYYPQYYHKTDKDGRPVYIEQYGKIDLNAMYKISTAERMVQNLVVEYEKVADPRLPACSR
KAGKLLETCCTIMDMKGVGVGRIPSVYGYLKSVSAISQDYYPERLGKLYIINAPWGFASV
FSFVKSFLDPITVAKIHVLGSTYQKDLLQQVPAENLPKEFGGECEC---DGGCQFSDDGP
WQDPKYAKPPKWARQDPVKGKNVGNKVQ------------PAT-KDAPTPATAPMEAEKV
PAEGPKMPMEE-------TAGS---
>XP_018698791_Fonsecaea_erecta
------------------------------------------------------------
------------------------------------------------------------
------------------------------------------------------------
------------------------------------------------------------
------------------------------------------------------------
------------------------------------------------------------
------------------------------------------------------------
------------------------------------------------------------
------------------------------------------------------------
------------------------------------------------------------
------------------------------------------------------------
------------------------------------------------------------
------------------------------------------------------------
------------------------------------------------------------
------------------------------------------------------------
------------------------------------------------------------
------------------------------------------------------------
------------------------------------------------------------
------------------------------------------------------------
-------------------------------------------------------MSTET
Q--QANP-QMELDPKYDDYDF------PTTAPENQSGHPGHTTKEQDAQVHQLRAMLERE
GYTERLDTLTLLRFLRARKFNVEHSKAM---FIKNEQWRKEFGTDELVRTFDYKERAQMF
QYYPQYYHKTDKDGRPVYIEQYGKIDLNAMYKISTAERMVQNLVVEYEKVADPRLPACSR
KAGKLLETCCTIMDMKGVGVGRIPSVYGYLKSVSAISQDYYPERLGKLYIINAPWGFASV
FSFVKSFLDPITVAKIHVLGSNYQKELLQQIPAENLPKEFGGECEC---EGGCQFSDDGP
WKDPKYAKPPKWAREDPVTGKDAANTVQPAPT---DGAQDPVT-ADAPAPATAPAQAENA
PADGPKMPLEE-------TAGS---
>XP_022508081_Fonsecaea_monophora
------------------------------------------------------------
------------------------------------------------------------
------------------------------------------------------------
------------------------------------------------------------
------------------------------------------------------------
------------------------------------------------------------
------------------------------------------------------------
------------------------------------------------------------
------------------------------------------------------------
------------------------------------------------------------
------------------------------------------------------------
------------------------------------------------------------
------------------------------------------------------------
------------------------------------------------------------
------------------------------------------------------------
------------------------------------------------------------
------------------------------------------------------------
------------------------------------------------------------
------------------------------------------------------------
-------------------------------------------------------MSTES
Q--PANP-QMELDPKYDDYDF------PTTAPENESGHPGHTTKEQDAQVHQLRAMLEQE
GYTERLDTLTLLRFLRARKFNVENSKAM---FIKNEQWRKEFGTDDLVRTFDYTERAQMF
QYYPQYYHKTDKDGRPVYIEQYGKIDLNAMYKISTAERMVQNLVVEYEKVADPRLPACSR
KAGKLLETCCTIMDMKGVGVGRIPSVYGYLKSVSAISQDYYPERLGKLYIINAPWGFASV
FSFVKSFLDPITVAKIHVLGSNYQKELLQQVPAENLPKEFGGECEC---EGGCQFSDEGP
WKDPKYAKPPKWARADPVTGKDAANTVQPAPT---DGAQDPTT-AQAPAPATAPAQAESA
PGEGPKMPLEE-------TAGS---
>XP_016637282_Fonsecaea_multimorphosa
------------------------------------------------------------
------------------------------------------------------------
------------------------------------------------------------
------------------------------------------------------------
------------------------------------------------------------
------------------------------------------------------------
------------------------------------------------------------
------------------------------------------------------------
------------------------------------------------------------
------------------------------------------------------------
------------------------------------------------------------
------------------------------------------------------------
------------------------------------------------------------
------------------------------------------------------------
------------------------------------------------------------
------------------------------------------------------------
------------------------------------------------------------
------------------------------------------------------------
------------------------------------------------------------
-------------------------------------------------------MSTGT
Q--QANP-HMDLDPKYDDYDF------PTTAPENQSGHPGHTTKEQDAQVHQLRAMLEKE
GYTERLDTLTLLRFLRARKFNVEHSKAM---FIKNEQWRKEFGTDDLVRTFDYKERAQMF
QYYPQYYHKTDKDGRPVYIEQYGKIDLNAMYKISTAERMVQNLVVEYEKVADPRLPACSR
KAGKLLETCCTIMDMKGVGVGRIPSVYGYLKSVSAISQDYYPERLGKLYIINAPWGFASV
FSFVKSFLDPITVAKIHVLGSNYQKELLQQIPAENLPKEFGGECEC---EGGCQFSDDGP
WKDPKYAKPPKWARQDPATGKDAANTVQPAPT---GGAQDPAT-AKAPAPATAPSQAENA
PADGPKMPLQE-------TAGS---
>XP_022494621_Fonsecaea_nubica
------------------------------------------------------------
------------------------------------------------------------
------------------------------------------------------------
------------------------------------------------------------
------------------------------------------------------------
------------------------------------------------------------
------------------------------------------------------------
------------------------------------------------------------
------------------------------------------------------------
------------------------------------------------------------
------------------------------------------------------------
------------------------------------------------------------
------------------------------------------------------------
------------------------------------------------------------
------------------------------------------------------------
------------------------------------------------------------
------------------------------------------------------------
------------------------------------------------------------
------------------------------------------------------------
-------------------------------------------------------MSTDS
Q--PANP-QMELDPKYDDYDF------PTTAPENKSGHPGHTTKEQDAQVHQLRAMLEQE
GYTERLDTLTLLRFLRARKFNVENSKAM---FIKNEQWRKEFGTDDLVRTFDYTERAQMF
QYYPQYYHKTDKDGRPVYIEQYGKIDLNAMYKISTAERMVQNLVVEYEKVADPRLPACSR
KAGKLLETCCTIMDMKGVGVGRIPSVYGYLKSVSAISQDYYPERLGKLYIINAPWGFASV
FSFVKSFLDPITVAKIHVLGSNYQKELLQQVPAENLPKEFGGECEC---EGGCQFSDEGP
WKDPKYAKPPKWAREDPVTGKDAANTVQPAPT---DGAQDPTT-AQAPAPATAPAQAENA
PGEGPKMPLEE-------TAGS---
>XP_013279110_Fonsecaea_pedrosoi
------------------------------------------------------------
------------------------------------------------------------
------------------------------------------------------------
------------------------------------------------------------
------------------------------------------------------------
------------------------------------------------------------
------------------------------------------------------------
------------------------------------------------------------
------------------------------------------------------------
------------------------------------------------------------
------------------------------------------------------------
------------------------------------------------------------
------------------------------------------------------------
------------------------------------------------------------
------------------------------------------------------------
------------------------------------------------------------
------------------------------------------------------------
------------------------------------------------------------
------------------------------------------------------------
-------------------------------------------------------MSTES
Q--PANP-QMELDPKYDDYDF------PTTAPENESGHPGHTTKEQDAQVHQLRAMLEQE
GYTERLDTLTLLRFLRARKFNVENSKAM---FIKNEQWRKEFGTDDLVRTFDYTERAQMF
QYYPQYYHKTDKDGRPVYIEQYGKIDLNAMYKISTAERMVQNLVVEYEKVADPRLPACSR
KAGKLLETCCTIMDMKGVGVGRIPSVYGYLKSVSAISQDYYPERLGKLYIINAPWGFASV
FSFVKSFLDPITVAKIHVLGSNYQKELLQQVPAENLPKEFGGECEC---EGGCQFSDEGP
WKDPKYAKPPKWARADPVTGKDAANTVQPAPT---DGAQDPTT-AQAPAPATAPAQAESA
PGEGPKMPLEE-------TAGS---
>XP_007756571_Cladophialophora_yegresii
------------------------------------------------------------
------------------------------------------------------------
------------------------------------------------------------
------------------------------------------------------------
------------------------------------------------------------
------------------------------------------------------------
------------------------------------------------------------
------------------------------------------------------------
------------------------------------------------------------
------------------------------------------------------------
------------------------------------------------------------
------------------------------------------------------------
------------------------------------------------------------
------------------------------------------------------------
------------------------------------------------------------
------------------------------------------------------------
------------------------------------------------------------
------------------------------------------------------------
------------------------------------------------------------
-------------------------------------------------------MSTTG
E----NP-HMDLDPKYDDYDF------PTTAPENQSGHPGHTTKEQDAQVHQLRAMLEKE
GYKARLDTLTLLRFLRARKFNVENAKAM---FIKNEQWRKEFGTDDLVRTFDYKERPQMF
EYYPQYYHKTDKDGRPVYIEQYGKIDLNAMYKISTAERMVQNLVVEYEKVADPRLPACSR
KAGKLLETCCTIMDMKGVGVGRIPSVYGYLKSVSAISQDYYPERLGKLYIINAPWGFSSV
FSFVKSFLDPITVAKIHVLGSGYQKELLAQVPAENLPKEFGGTCEC---PSGCQFSDEGP
WQDPAYAKPPKWARNDPVTDREANNTVQPAPG---GGAQDPLT-KPEPAPATAPAQAENV
PSEGPKMPLEDSHATGFGTTGSGMN
>XP_016231269_Exophiala_spinifera
------------------------------------------------------------
------------------------------------------------------------
------------------------------------------------------------
------------------------------------------------------------
------------------------------------------------------------
------------------------------------------------------------
------------------------------------------------------------
------------------------------------------------------------
------------------------------------------------------------
------------------------------------------------------------
------------------------------------------------------------
------------------------------------------------------------
------------------------------------------------------------
------------------------------------------------------------
------------------------------------------------------------
------------------------------------------------------------
------------------------------------------------------------
------------------------------------------------------------
------------------------------------------------------------
----------------------------------------------------MSKTSKEG
P--NANP-QMELDPKYDDYDF------PTTAPESQSGHPGHTTKEQDAQVHQLRAILEQE
GYTERLDTLTLLRFLRARKFDVELSKQM---FIKNEQWRNEFGVDDLVRNFDYKEKPEVF
KYYPQYYHKTDKDGRPVYIEQYGKIDLNAMYKITTAERMVQNLVVEYEKVADPRLPACSR
KSGKLLETCCTIMDMKGVGVTKIPSVYGYLQSVSSISQDHYPERLGKLYIINAPWGFSTV
FGIIKGFLDPVTVAKIHVLGSGYQSELLKQVPAENLPTQFGGTCQC---EGGCEYSDEGP
WQDPQWVRTPKWAKKDPVTGKDAANIVQPAPT---AGAKDPLE-GGAPAPATAPAEAENL
PSEGPKMPLEAPQP-----------
>XP_016263355_Exophiala_oligosperma
------------------------------------------------------------
------------------------------------------------------------
------------------------------------------------------------
------------------------------------------------------------
------------------------------------------------------------
------------------------------------------------------------
------------------------------------------------------------
------------------------------------------------------------
------------------------------------------------------------
------------------------------------------------------------
------------------------------------------------------------
------------------------------------------------------------
------------------------------------------------------------
------------------------------------------------------------
------------------------------------------------------------
------------------------------------------------------------
------------------------------------------------------------
------------------------------------------------------------
------------------------------------------------------------
----------------------------------------------------MSKTSKEG
P--NANP-HMDLDPKYDDYDF------PTTAPEPQSGHPGHTTKEQDAQVHQLRAMLEQE
GYTERLDTLTLLRFLRARKFNVELSKQM---FIKNEQWRKEFGVDDLVRNFDYKEKPEVF
KYYPQYYHKTDKDGRPVYIEQYGKIDLNAMYKITSAERMVQNLVVEYEKVADPRLPACSR
KSGKLLETCCTIMDMKGVGVSRIPSVYGYLRSVSAISQDYYPERLGKLYIINAPWGFSSV
FSFVKSFLDPITVAKIHILGSGYQSELLKQVPAENLPAQFGGTCEC---KGGCEYSDEGP
WQDPEWVRTPKWAKEDAATGKNSANVVQPAPT---AGSKDPLE-GGAPAPATAPTKAENV
PTEGAKMPLEAQQP-----------
>XP_013311160_Exophiala_xenobiotica
------------------------------------------------------------
------------------------------------------------------------
------------------------------------------------------------
------------------------------------------------------------
------------------------------------------------------------
------------------------------------------------------------
------------------------------------------------------------
------------------------------------------------------------
------------------------------------------------------------
------------------------------------------------------------
------------------------------------------------------------
------------------------------------------------------------
------------------------------------------------------------
------------------------------------------------------------
------------------------------------------------------------
------------------------------------------------------------
------------------------------------------------------------
------------------------------------------------------------
------------------------------------------------------------
----------------------------------------------------MSRTSKEA
Q--NVNP-QMDLDPKYDDYDF------PTTAPESQSGHPGHTTKEQDAQVHQLRAMLEQE
GYTERLDTLTLLRFLRARKFNVELSKQM---FIKNEQWRKEFGVDDLVRNFDYKEKPQVF
QYYPQYYHKTDKDGRPVYIEQYGKIDLNAMYKITTAERMVQNLVVEYEKVADPRLPACSR
KSGKLLETCCTIMDMKGVGVSKIPSVYGYLKSVSAISQDYYPERLGKLYIINAPWGFSSV
FSFVKSFLDPITVAKIHVLGSGYQSELLSQVPAENLPKQFGGTCEC---KGGCEYSDEGP
WQDPQWVRTPKWAKKDPVTGSSRR------------------------------------
-------------------------
>XP_007722208_Capronia_coronata
------------------------------------------------------------
------------------------------------------------------------
------------------------------------------------------------
------------------------------------------------------------
------------------------------------------------------------
------------------------------------------------------------
------------------------------------------------------------
------------------------------------------------------------
------------------------------------------------------------
------------------------------------------------------------
------------------------------------------------------------
------------------------------------------------------------
------------------------------------------------------------
------------------------------------------------------------
------------------------------------------------------------
------------------------------------------------------------
------------------------------------------------------------
------------------------------------------------------------
------------------------------------------------------------
----------------------------------------------------MSRLSKDS
Q--AGSH-HMDLDPKYDDYDF------PTTSPETQPGHPGHTTKEQDAQVHQLRAMLEQE
GYKERLDTLTLLRFLRARKFHVEAAKQM---FIKNEHWRKEFGVDDLVRNFEYTEKDQVF
QYYPQYYHKTDKDGRPVYIEQYGKIDLNAMYKITTAERMIQNLVVEYEKVADPRLPACSR
KAGKLLETCCTIMDMKGVGVTKIPSVYGYLKSVSAISQDYYPERLGKLYIINAPWGFSSV
FNFIKGFLDPITVAKIHVLGSNYLPELLKQVPAENLPKILGGACEC---EGGCQYSDEGP
WKDPQWVRPPKWARQDPVTGKDAANTVQPAPT---GGAQDPLT-AGKPAPASAPAEAENA
PAEGPKMPLAGA-------------
>XP_007730310_Capronia_epimyces
------------------------------------------------------------
------------------------------------------------------------
------------------------------------------------------------
------------------------------------------------------------
------------------------------------------------------------
------------------------------------------------------------
------------------------------------------------------------
------------------------------------------------------------
------------------------------------------------------------
------------------------------------------------------------
------------------------------------------------------------
------------------------------------------------------------
------------------------------------------------------------
------------------------------------------------------------
------------------------------------------------------------
------------------------------------------------------------
------------------------------------------------------------
------------------------------------------------------------
------------------------------------------------------------
----------------------------------------------------MSRISKDS
Q--GANR-NMDLDPKYDDYDF------PTTAPESQPGHPGHTTKEQDAQVYQLRAMLEQE
GYKERLDTLTLLRFLRARKFNVEAAKQM---FIKNEQWRKEFGVEDLVRNFDYTERPLVF
QYYPQYYHKTDKDGRPVYIEQYAKIDLTAMYKITTAERMIQNLVVEYEKVADPRLPACSR
KAGKLLETCCTIMDMKGVGVSKIPSVYGYLKSVSAISQDYYPERLGKLYIINAPWGFSSV
FNFIKGFLDPITVAKIHVLGSTYQAELLKQVPPENLPKQLGGTCEC---EGGCEYSDEGP
WKDPTWSRPPKWARQDPVTGKDAANAVQPAPT---DGAQDPLT-VDKPAPASAPAEAENI
PGEG--RPVS---------------
>XP_009159053_Exophiala_dermatitidis
------------------------------------------------------------
------------------------------------------------------------
------------------------------------------------------------
------------------------------------------------------------
------------------------------------------------------------
------------------------------------------------------------
------------------------------------------------------------
------------------------------------------------------------
------------------------------------------------------------
------------------------------------------------------------
------------------------------------------------------------
------------------------------------------------------------
------------------------------------------------------------
------------------------------------------------------------
------------------------------------------------------------
------------------------------------------------------------
------------------------------------------------------------
------------------------------------------------------------
------------------------------------------------------------
----------------------------------------------------MSRTSKDT
Q--RENP-HMDLDPRYDDYDF------PTTAPEAQPGHPGHTTKEQDAQVHQLRAMLEQL
GYKERLDTLTLLRFLRARKFNVEAAKQM---FIKNEQWRKEFGVDDLVRNFEYTERPQVF
QYYPQYYHKTDKDGRPVYIEQYGKIDLNAMYKITTAERMIQNLVVEYEKVADPRLPACSR
KAGKLLETCCTIMDMKGVGVSKIPSVYGYLKSVSAISQDYYPERLGKLYIINAPWGFSSV
FSFIKGFLDPITVAKIHVLGSNYLPELLKQVPAENLPKSLGGTCVC---EGGCEYSDEGP
WKDPKYARPPKWAKQDPVTGKDAANVVQPAPT---DGAQDPLS-SSKPAPSSAPVEAENA
PAEGPKMPLADA-------------
>XP_013265232_Exophiala_aquamarina
------------------------------------------------------------
------------------------------------------------------------
------------------------------------------------------------
------------------------------------------------------------
------------------------------------------------------------
------------------------------------------------------------
------------------------------------------------------------
------------------------------------------------------------
------------------------------------------------------------
------------------------------------------------------------
------------------------------------------------------------
------------------------------------------------------------
------------------------------------------------------------
------------------------------------------------------------
------------------------------------------------------------
------------------------------------------------------------
------------------------------------------------------------
------------------------------------------------------------
------------------------------------------------------------
----------------------------------------------------MSRHSKES
T--REKS-QIELDPKYDHYEF------PTVSPGNQPGHPGHTTPEQDAQVFQLRAMLEQA
GCTSGLDTLTLLRFLRARKFNVELSKQM---FLNNEKWRKEFGVEDLIRNFEYKEKPQVF
QYYPQYYHKTDKDGRPVYIEQYGKIDLNAMYKITTSDRMVQNLVVEYEKMADPRLPACSR
KAGKLLETSCTIMDMKGVGVGKISSVYGYLKSVSAISQDYYPERLGKLYIINAPWGFSSA
FSFVKGFLDPVTVAKIHVLGSGYQTELLSQIPAENLPVQFGGKCEC---EGGCEYSDDGP
WHDPQWAKPPKWQREGSASEQKAGDVVQPAPT---DGAQDPLEQKQDAAPANAPAKVENA
PTDGPKIPLENQ-------------
>XP_016227835_Exophiala_mesophila
------------------------------------------------------------
------------------------------------------------------------
------------------------------------------------------------
------------------------------------------------------------
------------------------------------------------------------
------------------------------------------------------------
------------------------------------------------------------
------------------------------------------------------------
------------------------------------------------------------
------------------------------------------------------------
------------------------------------------------------------
------------------------------------------------------------
------------------------------------------------------------
------------------------------------------------------------
------------------------------------------------------------
------------------------------------------------------------
------------------------------------------------------------
------------------------------------------------------------
------------------------------------------------------------
----------------------------------------------------MSRTSKES
THNSSKK-DIELDPKYDHYEF------PTIAPGNQPGHPGSTTKEQDAQVFQLRAMLEQE
GYSTRLDTLTLLRFLRARKFNVQASKQM---FVNNEKWRKEFGTDDLVRTFKYTEKPQMF
EYYPQYYHKTDKDGRPVYIEQYAKIDLNAMYKISTADRMVQNLVVEYEKMADPRLPACSR
KSGHLLETSCTIMDMKGVGVGKISSVYGYLKLVSSISQDNYPERLGKLYIINAPWGFSSV
FSFIKGFLDPVTVAKIHVLGSGYLTELLQQIPAENLPKTLGGKCEC---EGGCEYSDEGP
WNDPEWAKPPKWA-QEPTQEE---NVVKPAPI---DGAQDPLEQKTDPTPATASSEIENP
PQEPSKIQQ----------------
>XP_013267881_Rhinocladiella_mackenziei
------------------------------------------------------------
------------------------------------------------------------
------------------------------------------------------------
------------------------------------------------------------
------------------------------------------------------------
------------------------------------------------------------
------------------------------------------------------------
------------------------------------------------------------
------------------------------------------------------------
------------------------------------------------------------
------------------------------------------------------------
------------------------------------------------------------
------------------------------------------------------------
------------------------------------------------------------
------------------------------------------------------------
------------------------------------------------------------
------------------------------------------------------------
------------------------------------------------------------
------------------------------------------------------------
----------------------------------------------------MSTTAKDA
A--QANP-HMELDPKYDDYDF------PTTSPETQPGHPGHTTKEQDAQVFQLRLMLEQE
GYTQRLDTLTLLRFLRARKFNVELSKQM---FIKNEAWRMEFGTDELVRTFDYTERPQMF
QYYPQYYHKTDKDGRPVYIEQYGKIDLNAMYKISTAERMVQNLVVEYEKVADPRLPACSR
KAGKLLETCCTIMDMKGVGVAKIPSVYGYLRSVSAISQDYYPERLGKLYIINAPWGFSSI
FSFIKTFLDPITVAKIHVLGSGYQTELLEQVPAENLPKEFGGTCEC---EGGCQFSDEGP
WKDPQWAKPPKWAQQDPTTGKDSARTVQPAPS---DGAQDPLT-KDDPAPASAPTEAENV
PSEGPKMPVS---------------
>XP_018004594_Phialophora_attinorum
------------------------------------------------------------
------------------------------------------------------------
------------------------------------------------------------
------------------------------------------------------------
------------------------------------------------------------
------------------------------------------------------------
------------------------------------------------------------
------------------------------------------------------------
------------------------------------------------------------
------------------------------------------------------------
------------------------------------------------------------
------------------------------------------------------------
------------------------------------------------------------
------------------------------------------------------------
------------------------------------------------------------
------------------------------------------------------------
------------------------------------------------------------
------------------------------------------------------------
------------------------------------------------------------
----------------------------------------------------MSRASKES
QRTAQKPVELQLDPKYDDYDY------PTTAPEVQSGHPGHTTKEQDAQVFQLRSMLEAE
GYTERLDTLTLLRFLRARKFDVNLSKQM---FVNNEKWRKDFGTEELTRTFKYTEKPEVS
KYYPQYYHKTDKDGRPVYIEQYGGIDLNAMYKITTQERMLQNLVVEYEKVADPRLPACSR
KAGKLLETCCTIMDMKGVGVTKISSVYGYVKSTSSISQDHYPERLGKMYIINAPWGFASA
FSFIKGFLDPVTVAKIHVLGSGYQSELLAQIPAENLPKQFGGKCEC---QGGCEWSDAGP
WQDPQYVKPAKWEKQSDA----------PAAA---APAADAKAAEAAPATPAAPAEAATK
PAA----------------------
>NP_593003_Schizosaccharomyces_pombe
------------------------------------------------------------
------------------------------------------------------------
------------------------------------------------------------
------------------------------------------------------------
------------------------------------------------------------
------------------------------------------------------------
------------------------------------------------------------
------------------------------------------------------------
------------------------------------------------------------
------------------------------------------------------------
------------------------------------------------------------
------------------------------------------------------------
------------------------------------------------------------
------------------------------------------------------------
------------------------------------------------------------
------------------------------------------------------------
------------------------------------------------------------
------------------------------------------------------------
------------------------------------------------------------
----------------------------------------------------MSETIS--
----------------DPY--------PLTNPNAPLGHPGHLNSTQQATLDSMRLELQKL
GYTERLDDATLLRFLRARKFNLQQSLEM---FIKCEKWRKEFGVDDLIKNFHYDEKEAVS
KYYPQFYHKTDIDGRPVYVEQLGNIDLKKLYQITTPERMMQNLVYEYEMLALKRFPACSR
KAGGLIETSCTIMDLKGVGITSIHSVYSYIRQASSISQDYYPERMGKFYVINAPWGFSSA
FNLIKGFLDEATVKKIHILGSNYKSALLEQIPADNLPAKLGGNCQC---PGGCELSDAGP
WHEEQWMNKN--------------------------------------------------
-------------------------
```
