## Supplementary material for "Coding Sequence Insertions in Fungal Genomes are Intrinsically Disordered and can Impart Functionally-Important Properties on the Host Protein": MAFFT_MSAs: XP_716781.1_blasthits_MAFFT.txt

```
>XP_716781_Candida_albicans
------------------------------------------------------------
------------------------------------------------------------
------------------------------------------------------------
------------------------------------------------------------
------------------------------------------------------------
---------------------MSSDSSNISGLISSSSTSNDNDNDTTTTTTAPVINE---
--ESGSSTSGL--QQNFTI-----------------------------------------
--------------------KSHSRYFSPQRNITTKKF----------NYLDNPFYYMDK
EFES-HHHGQQDEDPSYVTSRNGQINNNNTTGDGNS--SKKKKKSGGKWQWQWQWQWRFK
RIDLKKSFRFIIAIVTILVIFVLAI-IFAIMSSF-------------------IINNPIR
NG---------------------DKIEK-LTN-INYAQLKSIRTNLIDPDTPTEFYNLNK
TNETEVIGENGDWILVFSDEFELDGRTFHEGDDQFFTAVELYYGATHDLE-----YYLPQ
MITTNNSNLEILFDKFNYSSGLEYVSGMLQTWNKLCFNKHVKIEIKAKLP-YEIKNGLWP
AIWSLGNLARPGFLATTDGIWPYTY-NECDLGILPNQSTLNEEMSYLPGQ-RLSKCVCQG
GDHPNHGTGRGAPEIDIIEGLF-----QY------DKFWGVQTLQVAPFDEWWRPDYDYV
EIIDDNVTIIREDIGTVYQESISLGTLIDDEF-------------------PFQIFTMEY
KSDSNTNNNS-YIKFSIN---DI-TTFVINGSALHPNEFIGWREITKEPMSIILNMGLSY
MWNPRVNIDEL--KLPAKFLIDYIRIYQPNNMIE--MTCDPIDYPTDEYIRSHSIAYENP
NLTSW-------------------------------------------------------
------------------------------------------------------------
------------------------------------------------------------
------------------------------------------------YQAGFD------
------------------------------------------------------------
------------------------------------------------------------
------------------------------------------------------------
------------------------------------------------------------
------------------------------------------------------------
---------------------------------------F--------------------
----------------------------------------PKNSLSH-------------
------------------------------------------------------------
--------------------QCKIPWSATNGRVTT-------------------------
----------------------------------
>XP_002420354_Candida_dubliniensis
------------------------------------------------------------
------------------------------------------------------------
------------------------------------------------------------
------------------------------------------------------------
------------------------------------------------------------
----------------------MSDSSNLSGLISSSSTSND---------ITPVVNE---
--ESESTISGLQQQQNFKI-----------------------------------------
--------------------KSHSRYFSPQSNITTKKF----------NYLDNPFYYMDK
DFDSNHHHHHQQENRDHEGFRNGHSHTNSTSSDGNNNINKKRKRIG-------KWNWRFK
RIDLKKSFRFIIAIVSILVIFVLAI-IFAIMSSF-------------------IINNPIR
NG---------------------HKIEK-LTN-INYAQLKSIRTNLIDPDTPIEFYNLNK
TNHQE-----GDWTLVFSDEFELDGRTFHEGDDQFFTAVELYYAATHDLE-----YYLPQ
MITTNNSNLEILFDKFNY-SGLNYVSGMLQTWNKLCFNKHVKIEIKAKLP-YEIKNGLWP
AIWSLGNLARPGFLATTDGIWPYTY-NECDFGILPNQSTLNEEMSYLPGQ-RLSKCVCTG
EDHPNHGIGRGAPEIDIIEGLF-----QY------DKFWGVQTLQVAPFDEWWRPDYDYV
DIINDNITIIREDIGTVYQESISLGTLIDNEF-------------------PFQKFTMEY
KSDSQNNINS-YLKFSID---DI-TTSVINGSALHPNEFIGWREITKEPMSIILNMGLSY
MWNPRVNIDEL--KLPAKFLIDYIRIYQPNNIIE--MTCDPIDYPTDDYIQSHSIAYENP
NLTSW-------------------------------------------------------
------------------------------------------------------------
------------------------------------------------------------
------------------------------------------------FQAGFE------
------------------------------------------------------------
------------------------------------------------------------
------------------------------------------------------------
------------------------------------------------------------
------------------------------------------------------------
---------------------------------------F--------------------
----------------------------------------PKNSLSH-------------
------------------------------------------------------------
--------------------QCKVPPPIVT------------------------------
----------------------------------
>XP_002550967_Candida_tropicalis
------------------------------------------------------------
------------------------------------------------------------
------------------------------------------------------------
------------------------------------------------------------
------------------------------------------------------------
--------------------------------MSSTASSSY-------------------
------------------------------------------------------------
--------------------------------LTSKRF----------NYLDNPFYYIDK
ELEDNVEPKNQTK----------------------------------------------P
KIDIKKSFRFIIAIVVILLIFILAI-IFAIMSSF-------------------IINNPIR
NG---------------------DKIEK-LTN-ITYPQLKAIRTSLIDPDTPK-----NV
TNFQD------NWTLVFSDEFEIDGRTFHEGDDQFFTAVDIYYSATHDLE-----YYLPQ
MVTTTEGNLEITFDKFNY-SGLEYVSGMIQSWNKLCFNKQARVEIKAKLP-FDIKHGLWP
AAWSLGNLARPGFLATTDGTWPYTY-DECDSGILPNQSTLNEGMSYLPGQ-KLSKCTCLG
EDHPSPGIGRGAPEIDIIEGLY-----HY------DKFWGVQTLQVAPFDEWWRPDYDYV
GIENTNITIIREDIGTVYQESISLGTQLNTS--------------------EFHIFTMEY
KS-SLNDIDS-YITFAID---GI-TTFSINGSALHPNDYIGWRQITKEPMSLVFNMGLSY
MWNQDLNTDEL--QLPSKFLIDYIRIYQPKDAIE--MTCDPKDYPTDDYIRNHKNAYENS
NLTSW-------------------------------------------------------
------------------------------------------------------------
------------------------------------------------------------
------------------------------------------------KSAGYS------
------------------------------------------------------------
------------------------------------------------------------
------------------------------------------------------------
------------------------------------------------------------
------------------------------------------------------------
---------------------------------------F--------------------
----------------------------------------PKNLLLN-------------
------------------------------------------------------------
--------------------QCKV------------------------------------
----------------------------------
>XP_003870334_Candida_orthopsilosis
------------------------------------------------------------
------------------------------------------------------------
------------------------------------------------------------
------------------------------------------------------------
------------------------------------------------------------
--------------------------------MSSSSLSNLDNNP---------------
------------------------------------------------------------
--------------------------------IHSQRF----------RHIESPHYYLDE
NLHENKIEESATI--------ASEINPTSTESKSKS-----------------KFFEQIK
PIWSANGRRYVIAVTVILALFVLAL-IFVITSTK-------------------LLNDPVK
DG---------------------TKVEK-LTN-IKYQQLKAIRKNMIDLDTPE-----NE
HNRTS------NWKLVFSDEFNKDNRTFGEYEDQFFTAVDLHYGATQDLE-----YYLPH
MATTKNGSLEITFDKFNH-SDFEYISAMLQSWNKLCFNKQARIEVRAKLP-HDVQYGLWP
AIWSLGNLARPGYLATTDGLWPYTY-NECDLGITRNQSTLNENMSYLPGQ-RLSKCTCFG
EDHPSIGVGRGAPEIDIIEGLY-----EH------GRVVGVQTVQVAPFDEWWRPDYDYV
DISNKNVTHVREDVGTVYQESISLAT----------------------------------
------------------------------------------------------------
------------------------------------------------------------
------------------------------------------------------------
------------------------------------------------------------
------------------------------------------------------------
------------------------------------------------------------
------------------------------------------------------------
------------------------------------------------------------
------------------------------------------------------------
------------------------------------------------------------
------------------------------------------------------------
------------------------------------------------------------
------------------------------------------------------------
------------------------------------------------------------
------------------------------------------------------------
----------------------------------
>XP_001526216_Lodderomyces_elongisporus
--MRRNLTPGTTPVINLTNEDGVSFSHKSSGQSNPNNNNYEHQYDQFQNQKNGPYTSQSH
SQSHSQSQSSSSQEQNPFADQQQEDIYNDGYPLQYNSHSRPISNTDSESVYYTRPLDNQN
QLTYSQYQQQQSPKNHQHFSSSIPHNNSF-------QNLSYNSHNYQTQNNPPQDFYSRS
YRSELDIESDP------NSESGSG-----SGSDSDPLNLSPNTLSHLP------------
-----------LNHHYGSSNTYNSSLRRST----------------------ATSIMGNS
NNNINNNNNNNSNSN-----------------SNNNTTSAYTVGGGSSGGS--ACGA---
--QQYDRYPKEA------------------FFGYANHSSQASASNLLLDDNASSSTFNYA
SSPNPISNNSS-----------YDYEFSPFGGYPASQFPLSIDEKEPDDYLHNPDPVKDA
EYDEN------------------------------------------------RFMSDLK
NMDRRSFGG----LVALIMMLIAAILVFVLLPVL-------------------TFTNNVQ
PAQ-----------------P--RVYEI-LTR-YKYPMLSAIRQSLVDPDTPESALTNIG
-QDGR------VWKLVFSDEFNVEGRTFYDGDDQFFTAPDLHYAATQDLE-----WYDPD
AVTTRNGTLELTLDAFEN-HNLHYRSGMVQSWNKMCYTQGK-LEFSAMLPGYGSVSGLWP
GLWSMGNLGRPGYLATTEGVWPYTY-NSCDAGITPNQSS-PDGISYLPGQ-RLNKCTCPG
ESHPNPGVGRGAPEIDALEGEI-----HG-T-----TGRVSQSLQIAPYDIWYMPDYNFI
ELHNLTVTLMNTYAGGPFQQAVSGVTMLNRTWYEKGEGL---------G-HHFQKYGYEF
LN---NDDDG-YITWFVG---NE-PTFTMFSTALHPNGNIGWRQIPKEPISIIMNLGISN
SW-AYIDWPSL--SFPSKMRVDYVRVYQPEDEVN--MGCDPDDYPTYDYIQDHLNIYMNT
NFTTF-------------------------------------------------------
------------------------------------------------------------
------------------------------------------------------------
------------------------------------------------EKGGYK------
------------------------------------------------------------
------------------------------------------------------------
------------------------------------------------------------
------------------------------------------------------------
------------------------------------------------------------
---------------------------------------F--------------------
----------------------------------------PKNKLT--------------
------------------------------------------------------------
--------------------GC--------------------------------------
----------------------------------
>XP_007376442_Spathaspora_passalidarum
------------------------------------------------------------
------------------------------------------------------------
--------------------------------------MSYFSKN---------------
------------------------------------------------------------
------------------------------------------------------------
------------------------------------------------------------
-------------------------------------------SDLM-------------
---------SS-----------YEPDYSPFGGYPATAFPLFLHEKEPDDFLHNPDK-SDA
DYDKH------------------------------------------------RFWHDLR
HMDRRSFGG----LIGLFFFLGCAVVAFAVFPIL-------------------TFMQS-S
VLH-----------------K--EVVEV-LTP-YSYPMLSAIRQELVDPDTPKEFRTNVA
-RDGS------KWKLVFSDEFNKEGRTFYEGDDQFFTAPDIHYAATNDLE-----WYDPD
AVTTANGTLQLRMDAFNN-HDLFYRSGMVQSWNKMCFTQGK-LEFSAKLPGSGSVSGLWP
GMWSLGNLGRPGFLATTEGVWPYTY-SSCDAGITPNQSS-SDGISYLPGQ-RLNSCTCPG
ESHPNPGVGRGSPEVDALEGEI-----HG-N-----VGRVSQSLQVAPYDIWYMPDYDFI
EIHNSSVTLMNTYAGGPFQEAISGVTMLNTTWYEYGQGE---------G--NYQKYGYEL
MN---HDTNG-YITWYVG---DD-PTYTLYAKALHPNGNIGWRHIPKEPLSIVMNLGISN
NW-AYINWPAL--TFPSTMRIDYVRVYQPEDQVN--IGCDPPGYPTFDYIEQHLNIYSDA
NITKF-------------------------------------------------------
------------------------------------------------------------
------------------------------------------------------------
------------------------------------------------EKGGYK------
------------------------------------------------------------
------------------------------------------------------------
------------------------------------------------------------
------------------------------------------------------------
------------------------------------------------------------
---------------------------------------I--------------------
----------------------------------------PKNKLT--------------
------------------------------------------------------------
--------------------GC--------------------------------------
----------------------------------
>XP_043049048_Scheffersomyces_spartinae
MSQRRDLTSNTYQNPNLSNS----------------------------------------
------------------------------------------------------------
------------------LEFDLRSNNPF-------DHADLVDDDHGTNRIPNQLMESSN
DDDRESAANSY------SNSTANA-----RGTEADQPNYGK------P------------
-----------FNAYSGYYNQYS-----GT----------------------TSHLLSHE
NSSLDDNTNMASSQL-----------------LNSNSANKMQT-------------P---
--SEFDRYPSMAGSRVVSL-----TSLSSHFFGASKEATGAQ----------SNSNTNGK
SSDESLNNKSSL--MA----PFMGVDFSPFGDYPALSYPLHIDEKEPDDYLHNPDPIADA
EYDRN------------------------------------------------RFLYDLK
HMDRRSLWG----LIGFIVLFLGALGVFVLFPVF-------------------TYTIS-E
KYK-----------------P--EVYEI-LTR-YQYPILAAIRTDLVDPDTPQDARTKVV
-STGD------TWNLVFSDEFNAVGRTFYDGDDQFWTAPDIHYAATRDLE-----WYDPD
ASLTANGTLNLRMDAYKN-HDLYYRSGMVQSWNKLCFTQGL-LEFSAQLPNYGNITGLWP
GLWSMGNLGRPGYLATTEGVWPYTY-ESCDVGITANQSS-IDGISYLPGQ-RLNSCTCNG
QVHPNPGVGRGAPEIDVLEAEM-----DT-NI---KVGVASQSFQVAPYDIWYMPDYNFV
AIHNASITTMNTYAGGPFQQAVSAVTTLNTTWYEFGPGA---------R--HFQNFAYEY
KN---SDEDG-YITWYVG---NN-PTMTLHSYALSPNGNIGWRRISKEPMSMIMNLGISN
NW-AYIDWPSI--HFPVTFRIDYVRIYQPADEIN--LTCDPPGHPTYDYIQQHADIYTDA
NITMF-------------------------------------------------------
------------------------------------------------------------
------------------------------------------------------------
------------------------------------------------TD-KYP------
------------------------------------------------------------
------------------------------------------------------------
------------------------------------------------------------
------------------------------------------------------------
------------------------------------------------------------
---------------------------------------R--------------------
----------------------------------------PKNTLVD-------------
------------------------------------------------------------
--------------------GCSL------------------------------------
----------------------------------
>XP_001386172_Scheffersomyces_stipitis
------------------------------------------------------------
------------------------------------------------------------
------------------------------------------------------------
------------------------------------------------------------
------------------------------------------------------------
------------------------------------------------------------
------------------------------------------------------------
------------------------------------------------------------
------------------------------------------------------------
------NLGQFLAVIALISIIVFGSIGYVIMTAR-------------------SYYKPLE
--------------------P--EVYEV-LSY-YKYPTLSAIRTSLIDLDTPKEAHTKNS
FHDNE------PWKLVFSDEFNVEGRTFHEGDDQFFTAVDLHYAATNDLE-----YYTPH
MAETINGSLRITIDAYQT-NGLDYISAMLQSWNKLCFNKNAMVEVSLRMPSYSQSKGLWP
AVWSLGNLARPGYMATTDGVWPYTY-DECDYGITPNQSS-PDGISYLPGQ-RLSKCTCLG
QDHPNLGVGRGAPEIDIIEGTH-----AG-YD---DWALGAQTLQVAPFDPWWRPDYDFL
TIENYNHTSMKADTGTPQQESIASTTVLNSEWFESLRNRSNYSQSLQNH-THFQTYGFEY
RSEKTEERDS-YIQFFVA---DE-KTFGVYGDSLHPAGNVGWRQITREPMSLIFNLGLSP
TW-QTIDFASL--DYPATLEIDYIRIYQREGEEE--MTCDPPDYPTVDYINSHIAAYSNV
NFTSW-------------------------------------------------------
------------------------------------------------------------
------------------------------------------------------------
------------------------------------------------EQAGYK------
------------------------------------------------------------
------------------------------------------------------------
------------------------------------------------------------
------------------------------------------------------------
------------------------------------------------------------
---------------------------------------T--------------------
----------------------------------------PRNSFMH-------------
------------------------------------------------------------
--------------------GCLAPIK---------------------------------
----------------------------------
>XP_020064331_Suhomyces_tanzawaensis
-MAQRDLTFNAPRRQVSSEE----------------------------------------
------------------------------------------------------------
---------------------EGDARNPF----------------------------TGP
NEVD-ESSFES------QQRSSATS----SEEDDINREYGR------P------------
-----------FNAYNGYYAQHD-----GT----------------------TSKLLSND
NSSSEDPLAGSNSGSIPPPPPRTSKHTYAAMGYASTPTNQINV-------------P---
--SEFDRYPSMAGSRVVSS-----TSLNNLAAGAPAGAGAAS-------------TQHKS
DGESSI----SS--NP----FSNGTDFSPFGGYPASSFPLHIDEKEPDDYLHNPDPIADA
NYDKN------------------------------------------------RFMADLK
NIDKRSLGG----LIGLVVLLIAAIVVFILLPVL-------------------TYSGVTS
PHK-----------------P--ESYEI-LTH-YKYPLLSAIRTSLVDPDTPTDARTAKA
-RDGS------TWDLVFSDEFNIEGRTFYEGDDQFFTAPDLHYDATHDLE-----WYDPD
AVTTSKGTLNLRMDAYKN-HNLFYRSGMVQSWNKFCFTEGK-IDIAARLPNYGGFSGLWP
GLWTMGNLGRPGYLATTEGVWPYSY-DACDAGITPNQSS-PDGISYLPGQ-RLNSCTCKG
ESHPNPGKGRGAPEIDVIEAEA-----DT-AI---NNGVASQSLQLAPFDIWYYPDYDWL
EIYNLSVTTMNTYTGGPFQQALSATTTLNITWYERGNVA---------H--NFQSYGFEY
LN---DDTNG-YLRWFVG---QD-PTLTVHANALHPNGNIDWRRLSKEPMSIIMNLGISN
NW-AYINWPSL--HFPVEFRIDYVRVYQPQGKVQ--VGCDPQDYPTYDYIQQHLNIYENV
NLTSF-------------------------------------------------------
------------------------------------------------------------
------------------------------------------------------------
------------------------------------------------EDAGYK------
------------------------------------------------------------
------------------------------------------------------------
------------------------------------------------------------
------------------------------------------------------------
------------------------------------------------------------
---------------------------------------F--------------------
----------------------------------------PKNRLL--------------
------------------------------------------------------------
--------------------GC--------------------------------------
----------------------------------
>XP_020073839_Hyphopichia_burtonii
------------------------------------------------------------
------------------------------------------------------------
------------------------------------------------------------
------------------------------------------------------------
------------------------------------------------------------
------------------------------------------------------------
------------------------------------------------------------
--------------------------------------------MTDRDNLDLKDNSTGH
LKHFG------------------------------------------------KNFYKPK
YWNSKNKTGYLIATIGLLALIVFGSVGFLVSYAK-------------------KYYGSPD
--------------------P--EVYEI-LSP-YQYPTLAAIRTSLIDPDTPEEAYEMFS
SESKD------TWKLVFSDEFNAEGRTFYEGEDQFFTAQDIHYAATSDLE-----FYVPD
MIQTKNGTLQIKVDAFPT-NGLDYRSGMLQSWNKLCFNKNAKVVVSIKMPAYSQSRGLWP
AIWSLGNLARAGFQATTDGVWPYTY-DECDLGITPNQSS-PDGISYLPGQ-RLSRCTCFD
EDHPSPGIGRGAPEIDIIEGSH-----DK-QA---NWGLGVQTLQVAPFDPWWRPDYSYM
KIRDKFVTFMKEDTGTPTQEAIAAITVLNNTWFDSVRNDSDNKEPLDDN-THFQTYGYEY
MSAKTNERDS-YIQFFLG---ND-PTLTIYGDALHPETGVGWRQISREPMSLVFNLGLSP
TW-MDIDFASL--ELPAVLEVDYVRIYQPKDSVE--MTCDPVDYPTTDYINRHMNAYTNF
NLTSW-------------------------------------------------------
------------------------------------------------------------
------------------------------------------------------------
------------------------------------------------EQAGYR------
------------------------------------------------------------
------------------------------------------------------------
------------------------------------------------------------
------------------------------------------------------------
------------------------------------------------------------
---------------------------------------R--------------------
----------------------------------------PKNKMMD-------------
------------------------------------------------------------
--------------------GCEAPVPVF-------------------------------
----------------------------------
>XP_015464421_Debaryomyces_fabryi
------------------------------------------------------------
------------------------------------------------------------
------------------------------------------------------------
------------------------------------------------------------
------------------------------------------------------------
------------------------------------------------------------
------------------------------------------------------------
------------------------------------------------------------
------------------------------------------------------------
------------------------------------------------------------
------------------------------------------------------------
------------------------------------------------------------
------------------------------------------------------------
------------------------------------------------------------
-DHPSPGKGRGAPEYDVLEGEI-----DP-DT---LVPVASQSMQIAPFDVWYYPDYNFI
SIHNKLVTTMNTYTGGPLQQAVSGTTTLNHSWYSEGIGK---------H---FQVYGYEY
LN---DDDDG-YLTWYVG---ED-PTVTVEAAALGPNGNVGRRLMSKEPMSIVMNFGISN
NW-AYIDWNSL--NFPLTMSIDHVRVYQPEDAIN--LTCDPDDYPTLEYIQAHPKAYQNN
NLTTW-------------------------------------------------------
------------------------------------------------------------
------------------------------------------------------------
------------------------------------------------EETEYD------
------------------------------------------------------------
------------------------------------------------------------
------------------------------------------------------------
------------------------------------------------------------
------------------------------------------------------------
---------------------------------------Y--------------------
----------------------------------------PKNSLVH-------------
------------------------------------------------------------
--------------------GC--------------------------------------
----------------------------------
>XP_457559_Debaryomyces_hansenii
-MGQRDLTYNVP--NTGYNT----------------------------------------
------------------------------------------------------------
---------------------EPEVENPF----------------------------VSP
IDEE--SSYES------NQDLSPSQSEDYSQINMNDPNYGG------T------------
-----------FDNYNGYYSK-N-----GT----------------------TSNLLPND
GTSEDTLGIRNSMGI-----------------GRVSSSKNLYI-------------P---
--PEYDRYPSMAGSRVVSS-----TSLSSDMYNSTHNLRNAQ-------------NVPGS
EGDGSSISNKST--NP----LV-ENDFSPFGGYPATSFPLHIDEKEPDDYLHNPDPIKDA
KYDKN------------------------------------------------RFIYDLK
NMDRRSLGG----LLGIVFMLLAAIVVFILLPVL-------------------TYSGVTE
PYT-----------------P--ESYEI-LTS-YHYPLLSAIRTDLVDPDTPATALTRKA
-NNGD------EWKLVFSDEFNAEGRTFYEDDDQFFQAADIWYGGTQDLE-----YYDPD
AVTTANGTLNLRMDAYKN-HDLFYRSGMVQSWNKMCFTQGL-LEISARLPGYGNTSGLWP
GLWTMGNLGRPGYMASTEGVWPYTY-NSCDAGITANQSS-PDGISYLPGQ-RLSKCTCSG
EDHPSPGKGRGAPEYDVLEGEV-----ST-DV---GVGVASQSMQIAPFDIWYYPDYNFI
SIHNDSVTTMNTYTGGPLQQAVSGTTTLNVSWYSEGDNE---------H--NFQTYGYEY
LN---DDDDG-YLTWYVG---TD-PTVTVQAAALGPNGNIGRRLMSKEPMSMVMNFGISN
SW-AYIDWNAL--FFPLTMRIDHVRLYQPEDSIN--LTCDPDDYPTYEYIEAHPKAYQDN
NLTSW-------------------------------------------------------
------------------------------------------------------------
------------------------------------------------------------
------------------------------------------------EETGYD------
------------------------------------------------------------
------------------------------------------------------------
------------------------------------------------------------
------------------------------------------------------------
------------------------------------------------------------
---------------------------------------F--------------------
----------------------------------------PKNSLVH-------------
------------------------------------------------------------
--------------------KC--------------------------------------
----------------------------------
>XP_006688612_Yamadazyma_tenuis
------------------------------------------------------------
------------------------------------------------------------
------------------------------------------------------------
------------------------------------------------------------
------------------------------------------------------------
------------------------------------------------------------
------------------------------------------------------------
------------------------------------------------------------
------------------------------------------------------------
-----------------MVIIIFGSIGYGIHVAK-------------------EWWSPLP
--------------------P--EVYEV-LSP-YIYPPLSAIRTSLVDPDTPKDAHQRKS
FQTGE------MWDLVFSDEFNADGRTFFEGDDQFFNAVDIHYAATNDLE-----YYIPD
MVETSNGSLRITLDAFPI-NGLDYRSAMLQSWNQLCFSSNAIVEVSLRMPGYSQESGLWP
AVWSLGNLARPSFQATTDGVWPYSY-DECDHGITPNQSS-PDGISFLPGQ-RLSKCTCLG
EDHPNVGVGRGAPEIDIIEGFH-----NA-FD---KKGVGVQTLQVAPFDSWWRPDYDYM
MIENPNITSLKPDTGTPTQEAIAAGTIMNENWYVNHQNTTDPDR----H-TYFQKFGFEY
SSAKTAETDS-YIQFFAA---NS-PTMSIRGDALHPTNNIGWRQITKEPMSLVFNLGLSE
TW-STVDFGSL--KFPAVFEIDYVRIYQQKNDTS--ITCDPYGFPTSEYIYQHLNAYRNF
NLTSW-------------------------------------------------------
------------------------------------------------------------
------------------------------------------------------------
------------------------------------------------KQAGYK------
------------------------------------------------------------
------------------------------------------------------------
------------------------------------------------------------
------------------------------------------------------------
------------------------------------------------------------
---------------------------------------S--------------------
----------------------------------------PKNSLMH-------------
------------------------------------------------------------
--------------------GCY-------------------------------------
----------------------------------
>XP_001486154_Meyerozyma_guilliermondii
-MAQRDLTYNSP--NVPQDG----------------------------------------
------------------------------------------------------------
---------------------E---QNPF----------------------------ASP
QDEDLSSSFGS------NHISS-------SQLDDTNFHYGK------P------------
-----------FSSYNGYYLK-N-----GT----------------------SSNLLSHE
TSLE---------GN-----------------NAQNSDNNIQV-------------P---
--SEYDRYPLMAGSRVVSS-----TSLSSHLYQNKQTPKS--------------------
-DDTSLSSNKST--NP----FIAATDFSPFGGYPASSFPLHIDEKEPDDYLHNPDPIADA
LYDKN------------------------------------------------RFMYDLK
NMDRRSMGG----LFGIIFLVIAVICVFILFPVL-------------------TYSGVAD
HYT-----------------P--ESYEI-LTH-YKYPILSAIRTSLVDPDTPDEYLTRKV
-TTG-------TWKLVFSDEFNKDGRTFYDGDDQFFTAPNFHYAATHDLE-----WYDPD
AVWTENGTLNLRMDAFKN-HDLFYRSGMVQSWNKMCFTQGM-IEFSAQLPNYGNVSGLWP
GLWTMGNLGRPGYMATTDGVWPYTY-EACDAGITANQSS-PDGISYLPGQ-RLPLCACSG
LDHPNVGTGRGAPEIDALEAEY-----AS-NL---KLGLASQSMQIAPFDIWYIPDYNFA
SINDDTVTSINSYAGGPFQQAVSGVTTLNNAWYEKYEDP---------K---FQMYGYEY
LN---DDDDG-YCTWYVG---E--PTLTVKAYALGPNGNIDFRRISKEPMSVIMNLGISN
NW-AYIDWPSL--NFPVTMRIDHVRVYQPEDQIS--VTCDPEDHPTYQYIQDHLNAYENV
NLTSW-------------------------------------------------------
------------------------------------------------------------
------------------------------------------------------------
------------------------------------------------EDAGYS------
------------------------------------------------------------
------------------------------------------------------------
------------------------------------------------------------
------------------------------------------------------------
------------------------------------------------------------
---------------------------------------F--------------------
----------------------------------------PKNKLLH-------------
------------------------------------------------------------
--------------------GC--------------------------------------
----------------------------------
>XP_018714727_Metschnikowia_bicuspidata
-MPQRDLTFNRNPDLVAEDN----------------------------------------
------------------------------------------------------------
---------------------G---QNPF----------------------------ESE
LDGSRSASGLS------LNSLLND-----E--RNNREEYGQ------S------------
-----------YGAYAGDDSQ-N-----GT----------------------HLNLLLHN
TSREEY--------------------GLSAGPQNTGN-----F-------------P---
--SEFERYPSMATSRVVSS-----ASLASQLH-----NLPPN-------------ESSLS
PDDSSA---RSA--DP----LGTNIDFSPFGGYPALSFPLHIDEKEEDDFLHNPDPIADA
EYEKN------------------------------------------------RFMHDMK
HMDRRSFYG----LLGFIVFFIFAVMIFVVLPVL-------------------TYTGITE
GYT-----------------A--ESYEV-LTS-YEYPLSAAIRTSLIDPDTPSSARTKTS
-ITGE------EWVLTFSDEFNAEGRTFYDGDDQFFQAVDMNYAATKDLE-----WYDPD
AVTTANGTLVLRMDAYEN-HDLYYRSGMVQSWNKLCFTQGM-IVVSAMLPNYGNVSGLWP
GLWTMGNLGRPGYLATAEGVWPYSY-DSCDAGITANQSS-PYGISYLPGQ-KLNKCTCAG
EDHPNRGTGRGAPEIDILEGAV-----DT-TI---KVGVASQSLQVAPMDIWYMPDYNFV
EIYNSEVTTMNTYAGGPFQQAVSATSTLNVTWYQYGDHD---------H--DYQNFGFEY
LN---DDDTG-HLTWYVG---DN-ATFSITSYALGPNGNIGFRHLSREPMSIIMNLGISN
NW-AYIDWPSI--QFPSMMHVDYVRVYQPEDDIN--MTCDPDDYPTADYISDHANAYANE
NLTSW-------------------------------------------------------
------------------------------------------------------------
------------------------------------------------------------
------------------------------------------------EDAGYT------
------------------------------------------------------------
------------------------------------------------------------
------------------------------------------------------------
------------------------------------------------------------
------------------------------------------------------------
---------------------------------------F--------------------
----------------------------------------PKNSLIY-------------
------------------------------------------------------------
--------------------DC--------------------------------------
----------------------------------
>XP_002618492_Clavispora_lusitaniae
--MNRDLTMN------SEHA----------------------------------------
------------------------------------------------------------
---------------------D---TNPF-------------------------------
MDG---ASSRS------DNSYTSS-----EIPRVQGRQYGN------Q------------
-----------L-AYSEYTSQ-N-----GT----------------------SSN-LLQD
SSDEDRRSPLVDSDQ---------GAGFSQSPPSQGSPDMMKV-------------P---
--SEFDRYPSMAGSRVVSS-----TSLASHFN-----NKEYD-------------AS--S
HDGSSS---KSS--NP----FVSNVDFSPFGGYPASLFPLHVDEKEPDDYLHNPDPIADA
EYDKN------------------------------------------------RFWYDLK
TMDRRSGMG----VVGFILFFLAAAVVFVVLPIV-------------------TYSGITN
HSE-----------------P--EHYEI-LTH-YEYPLSAAIRTSLIDPDTPEEAHYKEN
-QYGE------KWVLTFSEEFNAEGRTFYDGDDQFFQAVDLHYDATKDLE-----WYDPD
AVTTENGTLVLRMDAYKN-HNLFYRSGMVQSWNKLCFTQGM-IFVSANLPNYGNVTGLWP
GLWTMGNLARPGYLATSDGVWPYTY-DSCDAGITANQSS-PDGISYLPGQ-RLNVCTCKG
EDHPNRGTGRGAPEIDILEGEV-----DT-RV---MVGVASQSYQVAPMDIWYMPDYNFV
EIHNLEVTTMNTYCGGPFQQALSATSTLNTTWYESGAGE---------A--NYQVYGYEY
LN---DDDTG-HLSWYVG---ET-PTWTLHAYALGPNGNVGFRRISKEPMAIILNLGISN
NW-AYIDWNAI--HFPVHMRVDFVRVYQPEDQIN--MTCDPEDYPTYDYIENHLDAYMNP
NLTSW-------------------------------------------------------
------------------------------------------------------------
------------------------------------------------------------
------------------------------------------------SSAGYK------
------------------------------------------------------------
------------------------------------------------------------
------------------------------------------------------------
------------------------------------------------------------
------------------------------------------------------------
---------------------------------------V--------------------
----------------------------------------PKNHLVH-------------
------------------------------------------------------------
--------------------GCT-------------------------------------
----------------------------------
>XP_025343609_Candida_haemuloni
-MSHRDLTNNGYPD----------------------------------------------
------------------------------------------------------------
-----------------------SPRNPF-------------------------------
DDGSGSYDSSH------FDEAASDELLNS------GPSSNSPDAEFAN------------
-----------RASYNGYYSNYDDRS--------------------------RRHMSSPS
Q---------QGGGN--------------------------------------LVAP---
--TEFNRYPSLANSREHSS-----TSLSSQFKRS-HSQYMQ-------------LTQNG-
--SETASSNGENVSDP----FLAKVDLSPFGGYPAHQFPLHIDEKEPDDYLHNPDPIADA
AYDKN------------------------------------------------RFWHDLK
HMDRRVGWG----LVGFILLLLGALAVFIILPVV-------------------SFSGVAN
QAR-----------------P--ESYEI-LTP-YRYPLSSAIRTSLIDPDTPEEEYKRVS
-SNGE------EWDLTFSDEFNAEGRTFYDGDDQFFQGVDIHYQATQDLE-----WYDPD
AATTANGTLHITLDAYKN-HNLFYRSAMVQSWNKLCFSQGL-IVTSVNLPNYGHKMGLWP
GLWTLGNLARPGYLASTEGVWPYTY-DSCDAGITANQSS-PDGISYLPGQ-RLNACTCSG
EDHPNAGTGRGAPEIDIIEGSI-----DD-TL---KTGVVSMSYQIAPYDVWYYPDYSFV
EIHNNEVCAMNTYTGGPFQQAVSGLVTLNTTWYERGEGA---------G--KFQEYGYEY
MN---DDDEG-YITWYVGKGKEG-AAFTLNAYALSPNGNIGWRRISKEPMSIIINLGISN
SW-AYIDWPSI--IFPSHMRVDYVRIYQPPNAIS--MTCDPDDHPTSDYIENHIAAYMNN
NHSSW-------------------------------------------------------
------------------------------------------------------------
------------------------------------------------------------
------------------------------------------------EMAGFK------
------------------------------------------------------------
------------------------------------------------------------
------------------------------------------------------------
------------------------------------------------------------
------------------------------------------------------------
---------------------------------------F--------------------
----------------------------------------PKNKLTG-------------
------------------------------------------------------------
---------------------C--------------------------------------
----------------------------------
>XP_024712623_Candida_pseudohaemulonis
-MSHRDLTNNGYVD----------------------------------------------
------------------------------------------------------------
-----------------------SPRNPF-------------------------------
DDGLGLYDLSH------FDEAALDELLQH------SPVDDS------N------------
-----------RNSYHGYYA---DRN--------------------------TRHMSLPS
Q---------Q--GN--------------------------------------LVAP---
--TEFNRYPSLANLREHSL-----TSLLEQFKRS-HSQYTQ-------------LTQNG-
--LETTSSNGENVLDP----FLAKVDLSPFGGYPADQFPLHIDEKEPDDYLHNPDPIADA
AYDKN------------------------------------------------RFWYDLK
HMDRRVGFG----LVGFILLLLGAIAVFILIPVL-------------------TFSGVTN
PYK-----------------P--ESYEV-LTP-YVYPLSSAIRTSLIDPDTPDEEHTRIS
-SNGD------EWVLTFSDEFNAEGRTFYDGDDQFFQGVDIHYQATQDLE-----WYDPD
AATTSNGTLHITLDAYKN-HNLFYRSAMLQSWNKMCFSEGL-IVTSVNLPNYGHKMGLWP
GLWTLGNLARPGYLASTEGVWPYTY-DSCDAGITANQSS-PDGISYLPGQ-KLNVCTCSG
QDHPNAGTGRGAPEIDIIEGSI-----DD-TL---KTGVVSMSYQIAPYDVWYYPDYSFV
EIHNNEVCAMNTYTGGPFQQAVSGLVTLNTTWYERGEGA---------G--KFQEYGYEY
MN---DDDEG-YITWYVGKGEEG-AAFTLHAWALSPNGNVGWRRISKEPMSIIINLGISN
SW-AYIDWPSI--IFPSHMRVDYVRIYQPPNAIS--MTCDPDGHPTVDYIENHKDAYYNN
NHTSW-------------------------------------------------------
------------------------------------------------------------
------------------------------------------------------------
------------------------------------------------EMAGFT------
------------------------------------------------------------
------------------------------------------------------------
------------------------------------------------------------
------------------------------------------------------------
------------------------------------------------------------
---------------------------------------F--------------------
----------------------------------------PKNKVVG-------------
------------------------------------------------------------
---------------------C--------------------------------------
----------------------------------
>XP_025337362_Candida_duobushaemulonis
--MVRDLTFNGPSS--GYET----------------------------------------
------------------------------------------------------------
---------------------P---QNPF----------------------------TSE
LDN-ENNSRDS------NSSFASS-----EQLQHSPSQYGN------R------------
-----------LGAASGYYS--N-----DT----------------------SANLL---
-------------------------SGHSSSDQAQAG---LQM-------------P---
--PEFDRYPSMTGSRVVSS-----TSLASQMRQEYSPNVGSD-------------SGT-P
EDDASM---KSS--NP----FMANVDFSPFGGYPASSFPLSIDEKEPDDYLHNPDPIADA
AYDKN------------------------------------------------RFWYDLK
TMDKRAAGG----AFGVLFLLLGAIVIFVLLPVF-------------------FYSGVTH
PYH-----------------P--EHYEL-LSP-YKYPLSSAIRTNLVDPDTPEDALYKKN
-KNGD------KWKLVFSDEFSAEGRTFYDGDDQFFQAVDIHYSGTEDLE-----WYDPD
AVTTANGTLISQMDAYKN-HNLYYRSGMVQSWNKMCYTQGM-ILISAQLPNYGAKGGLWP
GLWTMGNLGRPGYRASTEGLWPYTY-DSCDAGITANQSS-PDGISYLPGQ-RLNACTCSG
EDHPNAGTGRGAPEIDIIEAET-----DTDAL---KVGLASQSYQIAPMDIWYMPDYNYL
EIHNPEVTSANVYTGGPLQQAVSGVTTLNNTWYERGEGA---------G--HFQVYGYEY
LN---DNEDG-HLTWYVG---ED-PTLTVHAKALGPNGNVGWRRLSKEPMSVVMNLGISN
SW-AYIDWPSM--VFPARLRVDYIRLYQPEDQIS--VTCDPEDYPTTDYIESHLNAYMNS
NLTLW-------------------------------------------------------
------------------------------------------------------------
------------------------------------------------------------
------------------------------------------------SETGNK------
------------------------------------------------------------
------------------------------------------------------------
------------------------------------------------------------
------------------------------------------------------------
------------------------------------------------------------
---------------------------------------V--------------------
----------------------------------------PRNKIAD-------------
------------------------------------------------------------
--------------------KC--------------------------------------
----------------------------------
>XP_028891405_Candida_auris
-MSHRDLTHN-YTD----------------------------------------------
------------------------------------------------------------
-----------------------SPRNPF-------------------------------
DDGSGSYD-SN------FDDS--DELLQHERSNSIGPDVVGPDVVDPE------------
-----------RAHYNGYYA---DQ---------------------------RRFVSSPS
SGQGNGQFSASGQGN--------------------------------------LVAP---
--TEFNRYPSLANSREPSS-----TSLSSQFRRQGGSQYMQ-------------LAQNGG
GSSETTSSNGENVSDP----FLAKVDLSPFGGYPAHQFPLHIDEKEPDDYLHNPDPIADA
AYDKN------------------------------------------------RFWYDLK
HMDRRVGWG----LVGFILLLVAALAVFIVLPVV-------------------SFSGVTN
PYR-----------------P--EVYEV-LTQ-YKYPLSSSIRTSLIDPDTPDGEYTRVN
-SKGE------EWVLTFSDEFNAEGRTFYDGDDQFFQGVDIHYQATQDLE-----WYDPD
AATTSNGTLHITLDAYKN-HNLFYRSAMLQSWNKLCFTQGL-IVTSVNLPNYGHKMGLWP
GLWTLGNLARPGYLASTEGLWPYTY-DSCDAGITPNQSS-PDGISYLPGQ-RLNVCTCSG
EDHPNPGVGRGAPEIDIIEGSV-----DD-TL---KTGVVSMSYQIAPYDVWYYPDYSFV
EIHNSEVCAMNTYTGGPLQQAVSGLVTLNSTWYERGVGA---------G--KFQEYGYEY
MN---DNDDG-YITWYVGRGKEN-AAFTLHAWALSPNGNVGFRRISKEPMSIVINLGISN
SW-AYIDWPSL--VFPSHMRVDYVRIYQPPDAIS--MTCDPEDYPTFDYIENHKAAYFNP
NHTSW-------------------------------------------------------
------------------------------------------------------------
------------------------------------------------------------
------------------------------------------------EMAGFK------
------------------------------------------------------------
------------------------------------------------------------
------------------------------------------------------------
------------------------------------------------------------
------------------------------------------------------------
---------------------------------------M--------------------
----------------------------------------PKNKLSG-------------
------------------------------------------------------------
---------------------C--------------------------------------
----------------------------------
>NP_015485_Saccharomyces_cerevisiae
-MPLRNLTETHNFSSTNLDTDGTGDDHDGAPLSSSPSFGQQN--------DNSTNDNA--
------------------------------------------------------------
-----------------------GLTNPF-------MGSDEESNA--------RDG--ES
LSSSVHYQ----------PQGSDSSLL---HDNSRLDL-----SQN-K------------
----------GVSDYKGYYSRNNSRAVSTAN-------D-------------NSFLQPP-
H-------------R------------------AIASSPSL--NSNLSKND--ILSP---
--PEFDRYPLV-GSRVTSM-----T----QLNHHGRSP----------------TSSPGN
ESSASF----SS--NP----FLGEQDFSPFGGYPASSFPLMIDEKEEDDYLHNPDPEEEA
RLDRR------------------------------------------------RFIDDFK
YMDKRSASG----LAGVLLLFLAAIFIFIVLPAL-------------------TFTGAID
HES-----------------NT-EEVTY-LTQ-YQYPQLSAIRTSLVDPDTPDTAKTREA
-MDGS------KWELVFSDEFNAEGRTFYDGDDPYWTAPDVHYDATKDLE-----WYSPD
ASTTVNGTLQLRMDAFKN-HGLYYRSGMLQSWNKVCFTQGA-LEISANLPNYGRVSGLWP
GLWTMGNLGRPGYLASTQGVWPYSY-ESCDAGITPNQSS-PDGISYLPGQ-KLSICTCDG
EDHPNQGVGRGAPEIDVLEGET-----DT-KI---GVGIASQSLQIAPFDIWYMPDYDFI
EVYNFTTTTMNTYAGGPFQQAVSAVSTLNVTWYEFGEYG---------G--YFQKYAIEY
LN---DDDNG-YIRWFVG---DT-PTYTIHAKALHPDGNIGWRRISKEPMSIILNLGISN
NW-AYIDWQYI--FFPVVMSIDYVRIYQPSNAIS--VTCDPSDYPTYDYIQSHLNAFQNA
NLTTW-------------------------------------------------------
------------------------------------------------------------
------------------------------------------------------------
------------------------------------------------EDAGYT------
------------------------------------------------------------
------------------------------------------------------------
------------------------------------------------------------
------------------------------------------------------------
------------------------------------------------------------
---------------------------------------F--------------------
----------------------------------------PKNILTG-------------
------------------------------------------------------------
--------------------KCTSSKFKLSS-----------------------------
----------------------------------
>XP_018219160_Saccharomyces_eubayanus
-MPLRNLTGTHNFSSTNLDTEGADGGRDPPSLSPSPSFAQLH--------DK-TDNNA--
------------------------------------------------------------
-----------------------ALTNPF-------IGSDEESGE--------RDG--ES
LSSSVHYQ----------PQGSDSSLL---HDNSRLDI-----SQN-N------------
----------GISDYKGYYSKNNSRVVSTAN-------D-------------NSFLQPP-
H-------------R------------------TIASSPSL--NSSFSKND--ILSP---
--PEFDRYPLV-GSRVASM-----T----QLNNQGRSP----------------SSSPGN
ESSASF----SS--NP----FLGEQDFSPFGGYPASSFPLMMDEKEEDDYLHNPDPEEEA
RLDKR------------------------------------------------RFIDDFK
YMDKRSAGG----FAGVLLLFIAAVFIFIILPAL-------------------TFTGAIN
HGK-----------------DV-EEVSY-LTL-YQYPQLSAIRTSLVDPDTPDTAKTREA
-KDGS------KWELVFSDEFNAEGRTFYDGDDAYWTAPDVHYDATKDLE-----WYSPD
ASTTVNGTLQLRMDAFKN-HGLYYRSGMLQSWNKVCFTQGA-LEISANLPNYGRISGLWP
GLWTMGNLGRPGYLASTQGVWPYSY-EACDAGITPNQSS-PDGISFLPGQ-KLSVCTCDD
EDHPNQGVGRGAPEIDVLEGET-----DT-KL---AVGVASQSLQIAPFDIWYMPDYDFI
EVYNFSTTTMNTYAGGPFQQAVSAVSTLNVTWYEFGEYA---------G--YFQKYAIEY
LN---DDNDG-YIRWFVG---DN-PTFTIYATALHPTGNIDWRRISKEPMSVVLNLGISN
NW-AYIDWQYI--FFPVVMSIDYVRIYQPSDAKS--ITCDPDDFPTYDYIQAHLNAYENA
NLTTW-------------------------------------------------------
------------------------------------------------------------
------------------------------------------------------------
------------------------------------------------EAAGYT------
------------------------------------------------------------
------------------------------------------------------------
------------------------------------------------------------
------------------------------------------------------------
------------------------------------------------------------
---------------------------------------F--------------------
----------------------------------------PKNVLTG-------------
------------------------------------------------------------
--------------------SCSSSKFKLSS-----------------------------
----------------------------------
>XP_033769899_Saccharomyces_paradoxus
-MPLRNLTETHNFSSTNLDTDGTGDDRDRSALSPSPSFEQQN--------DNNTDNNA--
------------------------------------------------------------
-----------------------GLTNPF-------MGSDEEFNE--------RDG--ES
LSSSVHYQ----------PQGSDSSLL---HDNSRLDL-----SQN-N------------
----------GVSDYKGYYSKNNSRVVSTAN-------D-------------NTFLQPP-
H-------------R------------------AIASSPSL--NSNLSKND--ILSP---
--PEFDRYPLV-GSRVTSM-----T----QLNHHGRSP----------------TSSPGN
ESSASF----SS--NP----FLGEQDFSPFGGYPASSFPLMIDEKEEDDYLHNPDPEEEA
RLDRR------------------------------------------------RFIDDFK
YMDKRSASG----LAGVLLLFLAAIFIFIVLPAL-------------------TFTGAID
HES-----------------TV-EEVTY-LTL-YQYPQLSAIRTSLVDPDTPDTAKTREA
-MDGS------KWELVFSDEFNAEGRTFYDGDDPYWTAPDVHYDATKDLE-----WYSPD
ASTTVNGTLQLRMDAFKN-HGLYYRSGMLQSWNKVCFTQGA-LEISANLPNYGRVSGLWP
GLWTMGNLGRPGYLASTQGVWPYSY-ESCDAGITPNQSS-PDGISYLPGQ-KLSICTCDG
EDHPNQGVGRGAPEIDVLEGET-----DT-KI---GVGVASQSLQIAPFDIWYMPDYDFI
EVYNFTTTTMNTYAGGPFQQAVSAVSTLNVTWYEFGEYG---------G--YFQKYAIEY
LN---DDDDG-YIRWFVG---DT-PTYTIHAKALHPDGNIGWRRISKEPMSVILNLGISN
NW-AYIDWQYI--FFPVVMSIDYVRIYQPSNAVS--VTCDPSDYPTYDYIQSHLNAFQNA
NLTTW-------------------------------------------------------
------------------------------------------------------------
------------------------------------------------------------
------------------------------------------------EDAGYT------
------------------------------------------------------------
------------------------------------------------------------
------------------------------------------------------------
------------------------------------------------------------
------------------------------------------------------------
---------------------------------------F--------------------
----------------------------------------PKNILTG-------------
------------------------------------------------------------
--------------------KCSSSKFKLSS-----------------------------
----------------------------------
>XP_003677202_Naumovozyma_castellii
-MAIRNLTESHNVSAVSLGNQEEYDDSELQVDQHQPFLNDQT-----MNFPRTS------
------------------------------------------------------------
-----------------------RSTKPF-------LGSDEEQDD--------DDELRSD
T-SSIHYQ---------NREDSNMSLM---HNNSELQI-----NKNPA------------
----------AVSEYKGYYSKNGGSSNNLAP-------D-------------SSFLLPP-
Q-------------R------------------GLPSSTSL--STGISTND--ILSP---
--PAFDRYPLV-GSRVTSM-----V----NPNSQTTNANSN-------------ISSPGL
PSTESF---ASS--NP----FIGEQDFSPFGGYPASSFPLLTEEKENDDYLHNPDPEEEA
RLDRR------------------------------------------------KYMDDFK
YMDKRSFGG----LVGVVFLILAGVVIFVILPAL-------------------TFTGATE
HGK-----------------DT-QVIQY-LTQ-YQYPQLSAIRTSLVDPDTPKSAYSRQA
-KDDS------YWGLVFSDEFNAEGRTFYDGDDQYWTAPDIHYDATKDLE-----WYSPD
ASTTVNGTLQLTMDAFQN-HGLYYRSGMLQSWNKVCFTQGA-LEISANLPNYGRVSGLWP
GLWTMGNLARPGFLGTTDGVWPYSY-DSCDAGITPNQSS-PDGISYLPGQ-KLSACTCDG
EDHPNPGVGRGAPEIDIIEGEV-----DT-TL---GVGVASQSLQVAPFDIWYIPDYDFI
EIYNFTTTVMNTYCGGPFQQAVSAVSTLNTTWYEFGPDG---------G--YFQKFAIEY
LN---DDDDG-YIRWFVG---DV-PTFTIYAKALHPRGNIGWRQISKEPMSIIMNLGISN
NW-AYIDWQYI--FFPVTMSIDYVRIYQPNDTQS--ITCDPEDYPTYDYIQSHLNAYSDA
NLTSW-------------------------------------------------------
------------------------------------------------------------
------------------------------------------------------------
------------------------------------------------KQAGYT------
------------------------------------------------------------
------------------------------------------------------------
------------------------------------------------------------
------------------------------------------------------------
------------------------------------------------------------
---------------------------------------F--------------------
----------------------------------------PKNQLTG-------------
------------------------------------------------------------
--------------------NCKSSKFKASS-----------------------------
----------------------------------
>XP_003668870_Naumovozyma_dairenensis
-MVVRNLTNPHNFSSLSLDNNNNANNN----NNSDPFLSDTQSPPPLLNMDDSSNDNDLN
QQQHQ-------------------------------------------------------
---------------------IKRASNPF-------IASDEEGYV--------NN---SD
SNSSIHYQKNA------NRENSEISLL---HNTNNMNT-----NNN--------------
----------GVSEYKGYYSKNGSSVNNKLP-------E-------------NSFLLPPQ
Q-------------K------------------SFPSSTSL--STGISTND--ILSP---
--PAFDRYPVV-GSRVPSM-----I----HGQQQNNNNNNNNQYSSSPNITKNSSSSPGI
ESKSSF---VSN--NP----FLGEQDFSPFGGYPTSSFPLLKDEKEDDDHLHNPDPEEEA
RLDKR------------------------------------------------RFMDDFK
NMDKKSFGG----LMGIFLLFIAIIMIFIVLPAL-------------------TFTGVTD
HPD-----------------PVPQVIEY-LTL-YQYPQLSAIRTNLVDDDTPSNAYSRQA
-LDGS------YWKLVFSDEFNANGRTFYDGDDQYWTAPDIHYDATKDLE-----WYSPD
ASTTVNGTLKLRMDAYKN-HNLYYRSGMIQSWNKLCFTQGI-IEISANLPNYGRVTGLWP
GLWTMGNLARPGFLASTEGVWPYSY-ESCDAGITPNQSS-PDGISYLPGQ-KLSACTCDG
EDHPNPGVGRGAPEIDIIEGEV-----DT-VI---GVGVASQSLQVAPFDIWYIPDYDYI
EIYNFTTTVMNTYCGGPFQQAVSAVSTLNTTWYEFGPDA---------G--YYQKYAIEY
LN---DNDDG-YIRWFVG---DT-PTYTIYAKALHPNGNIGWRRISKEPMSIIMNLGISN
NW-AYIDWQYI--FFPVTMSIDYVRIYQPNDTVS--ITCDPTDYPTYDYIQDHLVAYTNP
NLTNW-------------------------------------------------------
------------------------------------------------------------
------------------------------------------------------------
------------------------------------------------KDAGFT------
------------------------------------------------------------
------------------------------------------------------------
------------------------------------------------------------
------------------------------------------------------------
------------------------------------------------------------
---------------------------------------F--------------------
----------------------------------------PKNSLTG-------------
------------------------------------------------------------
--------------------NCQSSKFKALS-----------------------------
----------------------------------
>XP_003955455_Kazachstania_africana
-MTSRNLT--HGKESYSSSSLNEQDDR---------------------------------
------------------------------------------------------------
-----------------------PLLNPF-------LASEEDI---------------SS
KSSSLHYKNEY------GHVDSGLGF-----DNSRQ------------------------
-----------ISDYDGYYSKTDNNDNNFINNS---NNESD---------NTNSNLTPPV
M-------------N------------------VHQSASSL--N---STND--ILSP---
--AAFDRYPLI-GSRVTSV-----A----NLDPSNLNGSVS-------------PYSPGN
RSNSTF----SSVLNP----FNAEQDFSPFGGYPTSSFPLLLEDKEDDDYLHNPDPEEEA
KLDRQ------------------------------------------------RFMEDFK
HMSKRSFAG----LAGILFIFLLGIFIFIVLPAI-------------------TYSGAIY
HNS-----------------TP-DVTTI-LSL-YSYPTLQAVRTNLVDPDTPESAYSRQA
-KDGD------YWKLVFSDEFNAEGRTFYNGDDQFWQGPDFNYAATKDLE-----WYTPD
AITTKDGTLKLRMDAFRS-HDLYYRSGMLQSWNKLCFTEGI-LEISAQLPNYGSVSGLWP
GLWTMGNLGRPGYMATTEGVWPYSY-DSCDAGITPNQSS-PDGISYLPGQ-RLSVCTCDG
EDHPNQGTGRGAPEIDVIEGEV-----DT-KL---KVGLASQSLQVAPFDIWYMPDYDYI
EIYNFSTTVMNTYAGGPFQQAISAVSTLNTTWYEFGPDA---------G--YFQKFAIEY
LN---DDDDG-YVRWFVG---DT-PTFTLYANALHPNGNIGWRRISKEPMSMIINLGISN
NW-AYIDWQMI--FFPVTMSVDYVRIYQPNDSIS--ITCDPADYPTYDYIIDHPKAYENV
NYTSW-------------------------------------------------------
------------------------------------------------------------
------------------------------------------------------------
------------------------------------------------EAAGYD------
------------------------------------------------------------
------------------------------------------------------------
------------------------------------------------------------
------------------------------------------------------------
------------------------------------------------------------
---------------------------------------I--------------------
----------------------------------------PKNALTG-------------
------------------------------------------------------------
--------------------GCSSSKYKLASS----------------------------
----------------------------------
>XP_022462763_Kazachstania_naganishii
-MPVRNLTNNRDADDSRHIRGANGDNTSGTFSPSTEELSEHGEDGFEDTRDDAYSALL--
------------------------------------------------------------
---------------------PPNLTNPF-------LNSSEESSA---------------
---NSDSNDNV------NNINSDNSLLPDEQHEKFG------------------------
------------SPYRGYYSKEVPNHSYDSSYTNSNSNNTG-----------NSHTLPNR
G--------------------------------KNMSTSKYISNIPLSHSF--IKAP---
--KPFDRYPTVSNSIPPSI-----------------DAKVGNFNGSLNVDALKESTGVGS
GSSS-----NSN--NP-----LPEYDFSPFGGYPTSAFPLTMAEHEADDYLHNPLLEEEA
RLDRR------------------------------------------------RILEDIK
HMNKRSFGG----IVGIIFLFSAAICVFVVLPAL-------------------TFTGAVY
HEARKPVLNE-------------TLIQY-LTQ-YEYPQLSAIRTTLVDPDTPSSAKTRKA
-MDGS------TWPLVFSDEFNAEGRTFLVGDDQFWTAPDIHYDATKDLE-----WYSPD
AVTTKNGTLQLRMDAFKT-HGLFYRSGMVQSWNKLCVNEGA-IEISINLPNYGHVTGLWP
GLWTMGNLARPGYLASTDGVWPYSY-NSCDAGITPNQSS-PDGISYLPGQ-RLSACTCDG
EDHPNPGIGRGAPEIDILEGEV-----DT-VL---GVGLASQSLQVAPFDIWYMPDYNFI
EIYNFTTTTMNGYCGGPFQQAVSAVTSLNTSWYQFGPDA---------G--SFQTFGLEY
RN---DDTDG-YLQWSIG---NK-PTYTIHATTLHPNGNINWRQISKEPMSIVMNLGISN
NW-AYIDWRSI--FFPVTFSIDFIRIYQPTDATS--LTCDPPDYPTYDYIQGHLLAYTNP
NLTHW-------------------------------------------------------
------------------------------------------------------------
------------------------------------------------------------
------------------------------------------------DQAGFS------
------------------------------------------------------------
------------------------------------------------------------
------------------------------------------------------------
------------------------------------------------------------
------------------------------------------------------------
---------------------------------------T--------------------
----------------------------------------PKNILTG-------------
------------------------------------------------------------
--------------------KCKSSNFKGN------------------------------
----------------------------------
>XP_447683_Candida_glabrata
-MSYRDLTGNHPDDANRDAGSSALSSSSSSIANEHKQMAN--------------------
------------------------------------------------------------
---------------------DKNLRNPF-------VTTSEEDVH-------------ST
SSSQNLLPHDN------NYELAHTPDLIAPEHHFTSSSGSNSNPASLN------------
--------EKMAADYKGYYSKHNKGSPSRFYSANSRKN--------------SSSITPPL
N---------------------------------------IGNYSDLSSND--IRAP---
--PAFDRYPLV-GSRLHLS--------------------------NYRQNFIKNDSPPPP
FKNEKLADGESSLIVPSSVMFLDDQDFSPFGGYPASAFPLSMDEKEDDDFLHNPDPEEEA
RLDKH------------------------------------------------RFSEDLK
HMNKKSFGG----ILGVLFLFLGAIALFIILPVL-------------------TYSGAVD
HHDNNIHPANSTNFTNHNAVP--------LSL-YQYPQLSAIRTSLVDPDTPQSALTRKA
-KDGS------DWRLVFSDEFNAAGRTFYDGDDQFWTAPDIHYDATKDLE-----WYSPD
ATTTRNGTLQLRMDAFKN-HNLYYRSGMVQSWNKLCFTQGA-LEISANLPNYGKISGLWP
GLWTMGNLGRPGYLASTEGVWPYSY-SSCDAGITPNQSS-PDGLSYLPGQ-KLSACTCDG
EDHPNPGVGRGAPELDILEAEA-----ST-EL---RVGVASQSLQIAPFDIWYIPDYNFV
EIYNFSTTTMNTYCGGPFQQAISAVTTLNASWYEFGEGS---------G--KFQKFAIEY
LN---DKNKG-YIRWFVG---DN-PTFTMYSTALHPNGNIDWRYISQEPMSIIMNLGISP
NW-AYIDWQMI--YFPVVMSIDYVRLYQPENAVS--LTCDPEDYPTYDYIESHKNAYYNA
NLTSW-------------------------------------------------------
------------------------------------------------------------
------------------------------------------------------------
------------------------------------------------KMAGYT------
------------------------------------------------------------
------------------------------------------------------------
------------------------------------------------------------
------------------------------------------------------------
------------------------------------------------------------
---------------------------------------F--------------------
----------------------------------------PKNQLTG-------------
------------------------------------------------------------
--------------------NCKSSNFKH-------------------------------
----------------------------------
>XP_004180305_Tetrapisispora_blattae
-MPIRKLTNIFNQNSSSSRGKKSHSPRQDSVESLDSPTNPPSFSSDLNLLTDNDASMEHH
TNTIVYGSNEEFISSDDSTR----------------------------------------
-----------------------ALNNPFNPEHYPILDREKRESTTTTNTSTSLSISSTS
DILNSNSNHGS------SNQTGSHSSSGNHTGHSNQHRNHHHHNNNNNNSLPTTSALSPR
SPYMVEDLNDQRQEYSGYYAK-RSSIANKVPDINNTTVEEIESIPPNVIRNSYMNIKTPV
MNSMNSFSNINGTFANANPDYKTPIRTLINQANSPYNLKYLQNSPNVSSPDSVIMQT---
--NDYDRYPVV-GSKQALL------------KQWKQNSSSNNNI----------STTPGK
SSSYLEKDEVHSINEPS---INKDLTASPFGGYPATYFPLTLDEKEEDDFLHNPNPEEEA
RLDRH------------------------------------------------RFREDFK
HMSLRSFGG----LVGLLILVLGGLALFVVLPAL-------------------TFTGATN
IHDHHSNNLVYINNGD----NSTEAVER-LTN-YKYPQLAAIRTYLVDPDTPASAKTRLS
-KDGE------TWPLVFSDEFNAEGRTFYEGDDQFWTAPDIHYDATKDLE-----WYAPD
AATTRNGTLQLRMDAYKN-HGLYYRSGMLQSWNKVCFTQGA-LEISGNLPNYGRVTGLWP
GLWTMGNLARPGYLASTEGLWPYSY-EDCDAGITPNQSS-PDGISYLPGQ-RLSVCTCDG
EDHPNQGTGRGAPELDIIEGEA-----DT-TL---GVGIASQSLQIAPFDIWYIPDYDFI
EVYNFTTTQMNSYCGGPFQQAVSAVSTLNTTWYQFGEDA---------G--YFQTYSIEY
LN---DNDNG-YITWYVG---DT-ATYTIYATALHPNGNIGWRRISKEPMSIVMNLGISN
NW-AYIDWQMI--YFPVTFSIDYVRLYQPKDAIS--ITCDPEDYPTYDYIQNHLNAYSNA
NLTSW-------------------------------------------------------
------------------------------------------------------------
------------------------------------------------------------
------------------------------------------------TAAGYS------
------------------------------------------------------------
------------------------------------------------------------
------------------------------------------------------------
------------------------------------------------------------
------------------------------------------------------------
---------------------------------------F--------------------
----------------------------------------PENILTG-------------
------------------------------------------------------------
--------------------NCKSSKFSFDS-----------------------------
----------------------------------
>XP_003684084_Tetrapisispora_phaffii
-MSRRNLTNNQSSENLYS------------------------------------------
------------------------------------------------------------
--------------------------NPF-----------ADHSY---------------
--DQSR-NNNS------SDSYDDTSHLNIEHNDNNEN------NGG--------------
------------LDYQGYYSKNNSRVDAN-------NID-------------YSYMHPPV
TSGNVTASTSQNNLN------------------SLGISASS--NQGLSTTD--ILSP---
--PQFDRYPFV-NRNGESI------------SPNPNSSYTNVRSL---------SNSPAL
NSASSF----SSN-NP----FLNEHDFSPFGGYPATSFPLLMDDREEDDFLHNPDPEEEA
RLDKK------------------------------------------------RFVSDFK
NMDKRSFGG----FLGVFFLFLAGIFIFIVLPAI-------------------TFTGVID
--K-----------------PTEVLVTG-LTS-YTYPTLAGIRTDLVDPDTPSSAKTRTS
-RKGE------SWPLVFSDEFNAVGRTFYDGDDQFWTAPDIHYDATKDLE-----WYTPD
ASTTANGTLALRMDAYKN-HDLYYRSGMLQSWNKLCFTEGA-LEISAKLPNYGRVTGLWP
GLWTMGNLARPGYLASTEGVWPYSY-QSCDAGITPNQSS-NDGISYLPGQ-KLNVCTCDD
EDHPNQGTGRGAPEIDILEGEV-----DT-TI---GVGVASQSLQVAPYDIWYIPDYNFI
EIYNFTTTTMNSYCGGPFQQAVSAVTTLNTTWNEFGPDA---------G--YYQKYAIEY
QN---DQETG-YITWYIG---ST-PVYTIYSQALHPNGNIDWRPISKEPMSIIMNLGISN
NW-AYIDWQSI--YFPVTFRIDYVRLYQPSDSIS--VTCDPDDYPTYDYIEDHLNAYSNP
NLTSW-------------------------------------------------------
------------------------------------------------------------
------------------------------------------------------------
------------------------------------------------AAAGYS------
------------------------------------------------------------
------------------------------------------------------------
------------------------------------------------------------
------------------------------------------------------------
------------------------------------------------------------
---------------------------------------K--------------------
----------------------------------------PKNILTG-------------
------------------------------------------------------------
--------------------QCSSSKFSLASK----------------------------
----------------------------------
>XP_001643774_Vanderwaltozyma_polyspora
-MARRNLTNNQSVDDLYN------------------------------------------
------------------------------------------------------------
-----------------------RDENPF-------LQEDSENSL---------------
--SSMRFNNNT------NENSEDS--LIQHHVDSNIN------TSFNP------------
----------DVSDYQGYYSKNTSRIDANINNNNGSNMD-------------LSYMHPPN
STNNLLNSNNGGVSN------------------IRGSSTSL--NTGLSTND--ILSP---
--PQFDRYPQV-QSGNRSL-----A----MGTPNPNGNGSSQRAY---------SSSPGM
VSNSSF---LSSS-NP----FVPEQDFSPFGGYPATSFPLHIDEKEDDDYLHNPDPEEEA
RLDRK------------------------------------------------RFSEDFK
HMDKRSAGG----WVGIIFLFMAGIFIFIVLPAV-------------------TFTGVID
HTS-----------------PAPRNVTDYLTA-YQYPQLASIRTSLVDPDTPSTAKTRTA
-KDGS------SWKLVFSDEFNAEGRTFYDGDDQFWTAPDIHYDATKDLE-----WYSPD
AVTTKNGTLKLRMDAFKN-HDLYYRSGMVQSWNKMCFTQGA-LEVSANLPNYGRVTGLWP
GLWTMGNLARPGYLGSTEGLWPYSY-EGCDAGITPNQSS-FDGISYLPGQ-RLSVCTCDG
EDHPNQGTGRGAPEIDILEAEA-----DT-TI---GVGVASQSLQIAPFDVWYIPDYEFI
EIYNFTTTTMNSYCGGPLQQAVSAVTTLNTTWYQFGPEG---------G--YYQKYAIEY
LN---DKENG-YLRWFVG---DV-PTFTIYSKALHPNGNIDWRYISREPMSIIMNLGISN
NW-AYIDWQSI--YFPVTMSIDYVRLYQPSNAVN--IDCDPDSHPTYDYIESHLNAYHNP
NLTSW-------------------------------------------------------
------------------------------------------------------------
------------------------------------------------------------
------------------------------------------------EEAGYS------
------------------------------------------------------------
------------------------------------------------------------
------------------------------------------------------------
------------------------------------------------------------
------------------------------------------------------------
---------------------------------------F--------------------
----------------------------------------PKNILTG-------------
------------------------------------------------------------
--------------------NCKSSKYSLSNE----------------------------
----------------------------------
>XP_003681371_Torulaspora_delbrueckii
-MPLRNLTYNQGQDLSSSSNDGLRSEAS--TPSDE---------------DRNDSHSY--
------------------------------------------------------------
-----------------------SDQNPF-------LAS-EEKEA---DRHRGRAIIDSS
SSSSIQYG---------NRENSESSLI---PGNTGQNM-----NQR--------------
-----------TSDYKGYYSRAGRGSVDGAAAA---SRD-------------NSRLGP--
S-------------K------------------ALPSSTSL--NTGLSAND--IMSP---
--PEYDRYPLV-SSRVTSM-----A----QMHNA---AHAQAPPVSA-------SSSTGN
VSNSSI----SS--NP----FLGEQDFSPFGGYPATSFPLLMDEKEEDDYLHNPDPEEEA
RLDRR------------------------------------------------RFVDDFK
HMSKRSAGG----LIGILVVFLGAMAVFIILPAL-------------------TFTGATH
HTK-----------------P--EVVEF-LTE-YEYPQLSAIRTNLVDPNTPSTAMSRQA
-MDGS------YWQLTFSDEFNEVGRTFYDGDDQFWTAPDFHYAATHDLE-----WYTPD
AVTTSNGTLQLRMDAFKN-HDLYYRSGMVQSWNKLCFSQGI-LEISANLPNYGRVTGLWP
GMWTLGNLARPGYMATSEGVWPYSY-DSCDAGITPNQSS-PDGISYLPGQ-KLCVCTCDG
EDHPNQGVGRGAPEIDVIEAEA-----DT-TL---GTGVASQSYQVAPFDIWYIPDYDFV
EIYNFTTTSMNTYCGGPFQQAVSAITTLNTSWYQFGPDA---------G--RFQKYSYEF
LS---DDDDG-YIRWFVG---DV-PTYTLYAKALHPNGNINWRRISKEPMSIIMNMGISN
NW-AYIDWQFI--FFPVTMSIDYVRIYQPNDSVQ--MSCDPPTHPTYDYIEAHKNAYTNP
NYTSW-------------------------------------------------------
------------------------------------------------------------
------------------------------------------------------------
------------------------------------------------EAAGYS------
------------------------------------------------------------
------------------------------------------------------------
------------------------------------------------------------
------------------------------------------------------------
------------------------------------------------------------
---------------------------------------F--------------------
----------------------------------------PKNILTG-------------
------------------------------------------------------------
--------------------NCKSSKFKLSS-----------------------------
----------------------------------
>XP_037142925_Zygotorulaspora_mrakii
-MSVRNLT-NNGKNL-SSSDEGMQTESSLLSTSSE---------------RR--------
------------------------------------------------------------
--------------------------NPF-------LGSGEEDEGLLEPENSSQELLHND
SSGSIRFQ---------AANNSGASHF---ADHGGEGVGGVVQQQP--------------
-----------VSDYKGYYSKNSPANAGGVP-------D-------------NTRLNS--
A-------------K------------------GLPSSTSL--NTGLSAND--IMSP---
--PEYDRYPLV-SSRISSM-----A----QMPNPNKYTHGL-----N-------SSSPGN
ASDSSI----SS--NP----FLGEQDFSPFGGYPASSFPLLMEEKEDDDYLHNPDPEEEA
RLDKK------------------------------------------------RFVIDFK
HMSRRSFGG----LIGILLLFLGMLVVFVVIPAV-------------------TFTG---
RRG-----------------T--QVISR-LTD-YQYPQLSAIRTALVDPDTPSSVLTRRA
-LDGS------QWSLAFSDEFNANGRTFYEGDDQFWTAVDLNYAATRDLE-----WYSPD
AVTTNNGTLQLRMDAFRS-HDLYYRSGMLQSWNKLCFTQGA-LEISANLPNYGRVTGLWP
GLWTAGNLGRPGYLASTEGVWPYSY-ESCDAGITPNQSS-PDGISYLPGQ-KLSVCTCDG
ESHPNQGVGRGAPEIDVLEAEA-----DT-TL---GVGVASQSLQIAPFDIWYIPDYEFI
EVYNFTTTSMNTYCGGPFQQAVSAITTLNTTWYEFGPDA---------G--KFQKYSYEY
LN---DNDNG-YIRWFVG---DV-PTYTIYAKALHPNGNIGWRRISKEPMSIILNLGIST
NW-AYIDWQFL--FFPVTMSVDYVRIYQPNDSIS--ITCEPDGYPTQDYINAHMNAYYNV
NLTSW-------------------------------------------------------
------------------------------------------------------------
------------------------------------------------------------
------------------------------------------------EEAGYS------
------------------------------------------------------------
------------------------------------------------------------
------------------------------------------------------------
------------------------------------------------------------
------------------------------------------------------------
---------------------------------------F--------------------
----------------------------------------PKNILTG-------------
------------------------------------------------------------
--------------------DCTSSRFQLSSNDGQHSNSN--------------------
----------------------------------
>XP_002496208_Zygosaccharomyces_rouxii
MSGLRNLTNTSQQNLNGSGNDSEFSSGEREQILR--------------------------
------------------------------------------------------------
-----------------------GGENPF-------LGSDEEEEV---------------
------------------VNNSETSLI------HNLPQFDKGPGNGPQ------------
---------RDLSDYRGYYSKNGSGDQLGER---------------------TQNLNPPK
---------------------------------ILPHSNSV--SSNLSTND--ILSP---
--PEYDRYPLV-GSRIASV-----QQLHGYNNAPQHGSSNANNQLGM-------SLPPGN
GSSSSL----SS--NP----FLVDHDFSPFGGYPESSFPLTLDDKEDDDYLHNPDPEEEA
RLDRR------------------------------------------------RFVEDFR
HMSKKSFGG----LAGFVLLILGGAAIFVILPAL-------------------TFTGATK
GSY-----------------H--QVVTF-LTD-YKYPQLSAIRTNLVDKDTPDQFKTKKA
-MDGS------LWKLVFSDEFNAEGRTFYDGEDQFWTAVDLNYDATHDLE-----WYDPD
AAITREGALRIRMDAYKN-HDLYYRSAMLQSWNKMCFTQGR-IEASANLPNYGRVTGLWP
GMWTMGNLGRPGYLASTEGVWPYSY-ESCDAGITPNQSS-PDGISYLPGQ-KLNACTCDD
EDHPNQGVGRGAPEIDMIEGET-----DT-SL---NTGIASQSLQVAPFDIWYIPDYDFV
EIYNFSVTSMNTYCGGPFQQAVSATTTLHPDWYEFGPTA---------G--KFQTYGFEL
LN---DDENG-YIRWYVG---DD-PTMTLHAKALHPSGNIGWRRMSKEPMAVVLNLGISN
NW-AYINWQMI--LFPVTMSIDFVRVYQPNDSVS--ITCDPVDRPTYDYIEQHKNAYYNV
NLTSW-------------------------------------------------------
------------------------------------------------------------
------------------------------------------------------------
------------------------------------------------EAAGYT------
------------------------------------------------------------
------------------------------------------------------------
------------------------------------------------------------
------------------------------------------------------------
------------------------------------------------------------
---------------------------------------F--------------------
----------------------------------------PKNILTG-------------
------------------------------------------------------------
--------------------NCKSSKFQLNKNKDKKN-----------------------
----------------------------------
>XP_003644284_Eremothecium_cymbalariae
-MSRRQLIGDSQPGSSRVPEGQFVQQGGQEGSRGQL------------------------
------------------------------------------------------------
-----------------------SVHNPF-------LDHDELHDI---------------
-----------------SQNGSEASLL---HGLDGRGEELRGGGGGGG------------
----------GVSDYRGYYSRQAAGSGGGSGGGSGGGGG-------------GSSMMEQQ
M-----------VMD------------------VDGQQPFP--GRAISNSD--IMSP---
--PAFDRYPMV-GSRVTSM-----ALNPGQGQMQGQQQGSGGSGGRHGSNLWGSW-GSEE
NSMSSL---TSS--NP----FLGDQDFSPFGGYPASSFPLMLDEKEDDDYLHNPDPEEEA
RLDRQ------------------------------------------------RFILDFK
HMDKRSAGG----FFGLLFIFIGGLVMFIVLPVL-------------------TYTGAVD
KLH-----------------G--NTVEL-LSP-YEYPQLSAIRTSLVDPDTPQSARTRKA
-KDGS------DWQLVFSDEFNAIGRTFYSGDDQFWTAPDIHYAATNDLE-----WYSPD
AATTNNGVLQLRMDAFKN-HNLYYRSGMLQSWNQMCFTQGA-LEISANLPNYGHIAGLWP
GLWTMGNLGRPGYLASTEGVWPYSY-EACDAGITPNQSS-ADGISYLPGQ-RLSSCTCDG
EDHPNQGVGRGAPELDILEGAT-----DT-HI---GVGTASQSMQIAPFDIWYIPDYEFV
EIYNTSITTMNTYCGGPFQQAVSAVSTLNTAWYEFGAGA---------G--YFQKYSMEY
LN---DNSKG-YVRWFVG---DS-PTFTVYASALHPNGNVDWRRISKEPMSIILNLGVSN
NW-AYIDWRMI--FFPVTMSIDYVRLYQPKNAIS--VTCDPKDYPTYDYIQNHLNAYFNP
NLTKW-------------------------------------------------------
------------------------------------------------------------
------------------------------------------------------------
------------------------------------------------ESAGYS------
------------------------------------------------------------
------------------------------------------------------------
------------------------------------------------------------
------------------------------------------------------------
------------------------------------------------------------
---------------------------------------V--------------------
----------------------------------------PKNMLTG-------------
------------------------------------------------------------
--------------------NCKTSKKINS------------------------------
----------------------------------
>NP_986092_Eremothecium_gossypii
-MYENQ---------------RHLTAGGR-------------------------------
------------------------------------------------------------
-------------------------NNPF-------LDQDELQE----------------
-----------------SRQGSTTSLL---Q---NRERE------AGA------------
----------TESDYQGYYAREPPGVRGEPS-----------------------------
--------------K------------------VASSRSLN--SMGVPNSD--IMTP---
--PAFDRYPMV-GSRVASM-----AL-P-----QGAQTGR--------TPVWGSGSASED
NSMSSL---TSS--NP----FLGDQDFSPFGGYPASSFPLLIDEKEDDDYLHNPDPEEES
RLDKQ------------------------------------------------RFLLDLK
HMDKRSAGG----FVGILLLFIGGLMLFIVLPVL-------------------TYTGAVE
HHH-----------------A--KLTEV-LSP-YQYPQLSAIRTSLVDPDTPKDARKRKS
-LKGE------TWPLVFSDEFNAVGRTFFEGDDQFWTGPNIHYAATNDLE-----WYTPD
AATTKDGVLQLRMDAFPM-NGLYYRSGMLQSWNKMCYTQGV-LEISANLPNYGQYHGLWP
GLWTMGNLGRPGFLASTEGVWPYSY-EACDAGITPNQSS-TDGISYLPGQ-KLSSCTCDG
EDHPNPGVGRGAPEIDLLEGAM-----DD-KV---GVGTASQSLQVAPYDIWYIPDYDFI
EIYNHSITAMNTYCGGPFQQAVSAVSTLNRTWYQFGEGA---------G--YFQRFSLEY
MN---DEKDG-YITWYIG---DK-ATFTIYASALHPNGNVDWRRISKEPMSIILNLGISN
NW-AYIDWANL--YFPVTMSIDYVRLYQPSNAIN--VNCDPPDYPTYDYIQKHLNAYMNP
NLTSW-------------------------------------------------------
------------------------------------------------------------
------------------------------------------------------------
------------------------------------------------EAAGYT------
------------------------------------------------------------
------------------------------------------------------------
------------------------------------------------------------
------------------------------------------------------------
------------------------------------------------------------
---------------------------------------F--------------------
----------------------------------------PKNILTG-------------
------------------------------------------------------------
--------------------NCKSSKFRHS------------------------------
----------------------------------
>XP_454111_Kluyveromyces_lactis
--MSRRANDNQFGRTAGGTNNGSFDSDYNDNYRAQDPGSS--------------------
------------------------------------------------------------
--------------------------NPF-------LDESELNGL---------------
-------F--N------SGKNSATSLL---HQDSTSDSVPSSGYNNSNPSAQLLHPSNNN
TNSNKNLNNQPVSDYKGYYARNNNNNSSNSGNIQGRSPN-----------GAGLR-----
----------VPSTI-----------SQQQPNHGFPSSTSMASNL-IATSD--IMSP---
--PAFDRYPQVGNSRTVSMHAGG-TPL--------QGSSSGN------------------
NSNSSI---NSS--NP----FLSDQDFSPFGGYPASSFPLKMDEKEDDDYLHNPDLEEDL
RLDKK------------------------------------------------RFELDLK
NMDKRSAGG----LIGILLLFLGAIAVFIILPVV-------------------TFTGAGR
HGS-----------------A--EVTEL-LTL-YEYPQLSAIRTSLVDPDTPSSAKTVKS
-LSGD------TWELVFSDEFNAEGRTFFDNEDQFWTAPNFHYDATKDLE-----WYSPQ
QVITSEGTLKLRMDAYKN-NDLYYRSGMLQSWNKLCFTQGR-LEISVNLPNYGTISGLWP
GAWTLGNLGRPGYQATTEGVWPYSY-EACDAGITPNQSS-PDGISYLPGQ-KLSACTCDG
EDHPNLGVGRGAPEIDIIEIET-----DT-SLHGTGVGVASQSYQVAPFDIWYIPDYDFV
EIYNESITSMNTYCGGPFQQAVSAVSTLNASWYEFGQTA---------G--HYQKYAIEY
LH---DNDDG-YIRWHVG---DN-PTFTVFATALHPNGNIDWRRISKEPMSIILNLGISN
NW-AYIDWQSI--YFPVTMSIDYVRLYQPNDSIS--VTCDPSDHPTYDYIVAHETAYYNV
NLTSW-------------------------------------------------------
------------------------------------------------------------
------------------------------------------------------------
------------------------------------------------EAAGYT------
------------------------------------------------------------
------------------------------------------------------------
------------------------------------------------------------
------------------------------------------------------------
------------------------------------------------------------
---------------------------------------Y--------------------
----------------------------------------PKNALTG-------------
------------------------------------------------------------
--------------------NCKSSKFSG-------------------------------
----------------------------------
>XP_022674872_Kluyveromyces_marxianus
------MNGDSY---YGGNN--------DDHYNMQDPGSS--------------------
------------------------------------------------------------
-------------------------RNPF-------LDDAELNQF---------------
-------SSDN------SGRNSESSLL---HRESSL----ASGDSRSQ---------NDT
IEQDSRAHVQPVSDYKGFYARNNNSTTGNNNSINNNSNNAGPHGTTNSAAGGGLRAAAAA
QAHNMVHSASTPSGAAAARQSALLPPSNSTPNHGFPSSTSMASNA-ISTSD--ITSP---
--PAFDRYPQVGNSRTASTHIGGITPL--------HGSSSGNN----------------S
NSNSSI---NSS--NP----FLSDQDFSPFGGYPASSFPLKMDEKEDDDYLHNPDPEEDL
KLDKK------------------------------------------------RFELDLK
NMDRRSAGG----LFGVLFLFLGAIVVFIVLPIV-------------------TFTGAGT
HYS-----------------P--DVVEL-LTL-YQYPQLSAIRTSLVDPDTPDKDKTVKA
-LNGD------EWELVFSDEFNAVGRTFFDNEDQFWTAPNLHYDATKDLE-----WYSPQ
QVITSNGTLKLRMDAFKN-NNLYYRSGMLQSWNKLCFTQGR-LEVSVNLPNYGTVTGLWP
GVWTLGNLGRPGYQATTDGVWPYSY-EGCDAGITPNQSS-PDGISYLPGQ-RLSACTCDG
EDHPNLGTGRGAPEIDIIEIEA-----DT-KLHGVGVGVASQSYQVAPFDIWYIPDYDFV
EIYNHTVTTMNTYCGGPFQQAISAVSTLNASWYEFGQDA---------G--YYQKYAIEY
LN---DNENG-YIRWFVG---EN-PTYTMYAKAMHPNGNVDWRRVSKEPMSIILNLGISN
NW-AYIDWQSL--FFPVTMSIDYVRLYQPKDSVS--VTCDPEDYPTYDYIQSHINAYTNV
NLTSW-------------------------------------------------------
------------------------------------------------------------
------------------------------------------------------------
------------------------------------------------EDAGYS------
------------------------------------------------------------
------------------------------------------------------------
------------------------------------------------------------
------------------------------------------------------------
------------------------------------------------------------
---------------------------------------F--------------------
----------------------------------------PKNSLTG-------------
------------------------------------------------------------
--------------------NCKSSKYKPPSN----------------------------
----------------------------------
>XP_022629141_Lachancea_lanzarotensis
-MSKRNLTDQHLVSSSSGSNSSDNVAQ-TGAAGAAPSASH--------------------
------------------------------------------------------------
-----------------------PAHNPF-------ADDAEDDTY---------------
----------G------SYSGSESSLI---HHNNQGQNQ-GQNQSQSQ---------SQT
LAGSGN-GLKSTSDYRGYYSRG----------------------------ATGSRQNGAR
PN--------VPSSR-----------LNAAPA-ALPSSTSLSSHLGISNND--ITAP---
--PGFDRYPIVGGSRVSSM-----APV-------TEGAAHHHPHHP--------PGPSNT
NSSASI---TSS--DP----FISDQDFSPFGGYPASSFPLHLEEKEDDDYLHNPDPEEEA
RLDKN------------------------------------------------RFAFDFK
HMDKRSAGG----YISFLLLFLGVVAIFIILPVL-------------------TFTGAVS
HGS-----------------P--QTISF-LSL-YEYPQLSAIRQSLVDPDTPDSAKNFTA
-KDGS------SWPLVFSDEFNAEGRTFYEGDDQFWTAVDIHYDATHDLE-----WYSPD
AAQTANGTLKLTLDAYKN-HGLYYRSGMVQSWNKMCFTQGY-IEASANLPNYGRVMGLWP
GMWTMGNLARPGYLASTEGLWPYSY-SSCDAGITPNQSS-PDGISMLPGQ-RLSVCTCDN
EDHPNQGTGRGAPEIDIIEAET-----DT-TI---GVGLASQSLQIAPFDIWYIPDYEFI
EIYNTSTTVMNTYCGGPFQQAVSAVSTLNSSWYEFGPDA---------G--YYQSYGYEL
IN---DVDNG-YLRWFVG---DK-PMYTIYSKALHPNGNIDWRLLSKEPMSVILNLGLST
NW-AYIDFNSI--FFPVTMSIDYVRVYQPSDAVN--INCDPAGYPTYDYIQKHLNAYTNS
NLTSW-------------------------------------------------------
------------------------------------------------------------
------------------------------------------------------------
------------------------------------------------EDAGYT------
------------------------------------------------------------
------------------------------------------------------------
------------------------------------------------------------
------------------------------------------------------------
------------------------------------------------------------
---------------------------------------F--------------------
----------------------------------------PKNILTG-------------
------------------------------------------------------------
--------------------NCKSSKYSLSQNS---------------------------
----------------------------------
>XP_002555132_Lachancea_thermotolerans
-MSVRNLT----------SNTREQQASYSGGDQGNASASQNV------------------
------------------------------------------------------------
-----------------------PVRNPF-------TDDAEDDTY---------------
----------A------SYSASDTSLL---HHDD--------GASATD---------AAG
AAGSAAVGSRDVSDYKGYYSKG----------------------------AAGARLT---
-----------PGSR-------------AGPA-ALPSSSSLSSHTGISNND--ITAP---
--PGFDRYPVV-GSRVASM-----APVGGAAAVGAAGAAAHNGSH--------------N
NSSASI---SSS--DP----FISDQDFSPFGGYPTSSFPLHLDEKEDDDYLHNPDPEEEA
RLDNS------------------------------------------------KFMLDFK
HMDRRSAGG----FFGFLFLFLGALTLFVVLPVL-------------------TFTGAVD
HGK-----------------P--QTITY-LSL-YEYPQLSAIRTSLVDPDTPTSAKTWKA
-KDGS------EWPLAFSDEFNAEGRTFYDGDDQFWTAPDFHYAATHDLE-----WYSPD
AVTTANGTLKLRMDAYKN-HDLYYRSGMLQSWNKLCFTQGY-IEASANLPNYGRVIGLWP
GMWTMGNLGRPGYLASTEGVWPYSY-EACDAGITPNQSS-PDGISYLPGQ-KLSSCTCDG
EDHPNQGVGRGAPEIDIIEGSA-----DT-YIGGSGVGVASQSLQLAPFDIWYMPDYDFI
EIHNSTVTAMNTYAGGPFQQAVSAVTALNVTWNEFGPDA---------G--YFQSYGFEY
LN---DHDTG-YIRWFVG---QQ-PTMTIHSTALHPNGNINWRPISKEPMSIILNLGISN
NW-AYIDWNSI--FFPVTMSIDYVRIYQPENATS--ITCDPSGFPTYQYIQDHLNVYSNV
NLTSW-------------------------------------------------------
------------------------------------------------------------
------------------------------------------------------------
------------------------------------------------EDAGYT------
------------------------------------------------------------
------------------------------------------------------------
------------------------------------------------------------
------------------------------------------------------------
------------------------------------------------------------
---------------------------------------F--------------------
----------------------------------------PKNTLTG-------------
------------------------------------------------------------
--------------------NCKSSK----KNKDY-------------------------
----------------------------------
>XP_020057234_Aspergillus_aculeatus
------------------------------------------------------------
--------------------------------MSFKST----------------------
---------GRGTP---HIRLNSGRQDPFAD-------SDDPYAS----VP-HPH-I---
--GRALTPGMI------Q-SPSDGTLQ---------------------------------
------------------------------------------------------------
------------------------------------T--TMWGSPTPQESTEFLIPP--R
P-YRGHREEMD---SMRSTELSTRSSRRTSWSSEGAVSADT-RGYVYTPFED---LRSPS
RAGSDEVDVNTQTVSE------------KYNIIPMEGLLLFPEDIEKDDYLHEPSPND-D
Q--------------------------------------------------------ECD
IWNRRGIAN----VGGLILITIGFLVLFIGYPVM-------------------SAVESFR
KP-SRP--------------SCHETDPLCLDV-GQQPMLANIRTGLIDPETPESAMSKTA
-ADGK------EWQLVFSDEFNTPGRTFYDDDDAYFQAVDLWYGVTQDLE-----WYDPD
AVTTRDGNLEIRFDAFAN-HNVSYRSGMMQSWNKLCFSGGR-LEASISLPGSGDVSGFWP
GFWAMGNLGRPGYAATTEGMWPYSYHDECDAGITPNQSS-PDGINFLPGM-RLPACTCAG
ADHPSPGRSRGAPEIDVLEANVIALNGDQ-NA---YIGSVSQSLQMAPFDIWYMPDYDFA
AVYDPSITQINSYRGGPYQQAMSGLTNLNNNWYN--------------G-SEYQVYAFEY
TP----GATG-DVTWFVG---QD-KTWTLDGRAIGPNGNVGQRLIPVEPLSIVMNLGMAW
NF-APIN-ESIKSYLPGYMRFDYIRIYQDPEHTS--VTCDPPGYETTDYIARHPEAYHNV
NKTTW-------------------------------------------------------
------------------------------------------------------------
------------------------------------------------------------
------------------------------------------------DGAGYE------
------------------------------------------------------------
------------------------------------------------------------
------------------------------------------------------------
------------------------------------------------------------
------------------------------------------------------------
---------------------------------------W--------------------
----------------------------------------PKNTLMH-------------
------------------------------------------------------------
--------------------GC--------------------------------------
----------------------------------
>XP_001275474_Aspergillus_clavatus
------------------------------------------------------------
--------------------------------MSEDSSIH--------------------
----S----NHETP---HIRINSGRHDPFSD-------AEDRYSS----VP-SHQ-I---
--GRALTPGVA------L-SPSAGTLH---------------------------------
------------------------------------------------------------
------------------------------------T--V-YESSNLQDSSEFLLPP--R
P-HR-FKEEYE---PYRSPAPSILSSRRNSWSSE-TGSYET-RIHPYNPFED---PRAPS
QADSDEIDVNTQTVAE------------KYNIMPTDGLLLFPEDVEKDDHLHNPDPSDRE
G--------------------------------------------------------QCD
LWNRRGIIN----VAGLILLTLGFLILFIGYPMI-------------------TAMKGTV
-K-SGP--------------TCDPRDTLCLDV-GDRPLLSNIRRGLIDPDTPKSARSKKS
-ADGK------EWKLVFSDEFNTDGRTFYDGDDPFYQAVDIWYGVTQDLE-----WYDPD
AVTTRDGVLEIRFDSFPN-HELKYRSGMVQSWNKLCFTGGR-LEASISLPGSGDVSGFWP
GFWAMGNLARPGYAATTEGMWPYSYHDKCDAGITPNQSS-TDGISYLPGM-RLPACTCAG
EEHPSPGRSRSAPEIDVIEASVIPLNDNG-NA---VIGSVSQSLQMAPFDIWYMPDYEFT
AVYDPYVTQINSYRGGPYQQAMSGLSNLNNKWYN--------------G-TEYQVYAFEY
TP----GAHG-EVTWFVG---PE-RTWTLDGRAIGPNGNIGQRVIPLEPMSIIMNLGMAY
SF-AGIN-DTIQNYMPGIMRFDYIRIYQDPDNIS--VTCDPPGYETTEYIAKHPKAYQNI
NKTTW-------------------------------------------------------
------------------------------------------------------------
------------------------------------------------------------
------------------------------------------------TDAGYE------
------------------------------------------------------------
------------------------------------------------------------
------------------------------------------------------------
------------------------------------------------------------
------------------------------------------------------------
---------------------------------------W--------------------
----------------------------------------PSNSFMH-------------
------------------------------------------------------------
--------------------GCS-------------------------------------
----------------------------------
>XP_001260651_Aspergillus_fischeri
------------------------------------------------------------
--------------------------------MSESSSTH--------------------
----S----ARDGP-RIQIRINSGQHEPITD-------SEDRLSR----VP-SHQ-I---
--GRALIPGVA------L-SPSAGTLH---------------------------------
------------------------------------------------------------
------------------------------------T--V-YGSSNLQDSSEFLLPP--R
P-HR-FKEEYE---PYRSPAPSIRSSRRTSWSSE-AGSYDT-RGYPYSQFED---SRAPS
RADSDENDVNTQTVAE------------KYNITPTDGLLLFPEPEEKDDYLHNPDPNDKE
G--------------------------------------------------------QCD
LWNRRGIMN----VTGLVLLTLGFLALFIGYPVI-------------------TAVKGML
DK-SGP--------------KCNPSDPLCLEV-GERPLLSNIRRGLIDPDTPDSAKTKKA
-ADGK------EWTLVFSDEFNTEGRTFYEGDDPFYQAVDLWYGVTQDLE-----WYDPD
AVTTRNGVLEIRFDSFPN-HELKYRSGMVQSWNKLCFSGGR-LEASISLPGAGDVSGFWP
GFWAMGNLARPGYAATTEGMWPYSYHDKCDAGITPNQSS-TDGISYLPGM-RLPACTCAG
EEHPSPGKSRSAPEIDVIEASVTALNNNP-NA---VIGSVSQSLQMAPFDIWYMPDYEFT
AVYDRQITQINSYRGGPYQQAMSGLTNLNNKWYN--------------G-TEYQVYAFEY
TP----GAQG-EITWFVG---AD-KTWTLDARAIGPNGNIGQRMIPLEPLAVVMNLGMAY
NF-AAIN-DTIRNYMPGIMRFDYIRIYQDPHNIS--VTCDPPGYETTEYISKHPKAYRNA
NATTW-------------------------------------------------------
------------------------------------------------------------
------------------------------------------------------------
------------------------------------------------SDAGYK------
------------------------------------------------------------
------------------------------------------------------------
------------------------------------------------------------
------------------------------------------------------------
------------------------------------------------------------
---------------------------------------W--------------------
----------------------------------------PNNSFIH-------------
------------------------------------------------------------
--------------------GCSGAL----------------------------------
----------------------------------
>XP_041145073_Aspergillus_flavus
------------------------------------------------------------
--------------------------------MSDNPMSQ--------------------
----S----ARDTP---HIRLNSGQHDPFSD-------PDENGPP----VP-SHGGI---
--GRALTPGMS------N-STSTGTFL---------------------------------
------------------------------------------------------------
------------------------------------TMQTGMGSPTPQDSTDFLLPP--R
P-QR-HREQYD---GFQSPDLSGQSSRRTSWSSE--GGSES-RGYFYPRYED---MRSPS
HGEGDGDDVNTQTVTE------------KFNIMPSEGLLLFPEDVEKDDYLHNPDPNDKE
R--------------------------------------------------------DCD
IWNRRGIVN----GGGLVLLTLGLLMLFIGYPVL-------------------TAVRGME
KG-SAS--------------VCKAGDTLCLDV-GERSTLKNVRTGLIDPDTPASAMTKKS
-ADGK------EWKLVFSDEFNTPGRTFYDGDDAFLQAVDIWYGVTQDLE-----WYDPD
AVTTKDGVLELRFDAFPN-HEMKYRSGMVQSWNKLCFTGGR-LEASISLPGNGEVSGFWP
GFWAMGNLGRPGYAATTEGMWPYSYYDGCDAGITPNQSS-TDGLSWLPGM-RLPACSCDS
AEHPTPGKSRSAPEIDVIEASVAALNGDA-AT---MVGSVSQSLQMAPFDIWYMPDYEYA
AVYDPKITEINSYRGGPYQQAMSGLSNLNNDWYN--------------G-TQYQVYAFDY
TP----GARG-NITWYVG---QD-KTWTLDGRALGPNGNIGQRVIPLEPMSIIMNLGMAY
SF-APVD-DNIKKFLPGYMRFDYLRIYQDPDNIS--LTCDPPGYETTEYIAKHPKAYQNV
NKTTW-------------------------------------------------------
------------------------------------------------------------
------------------------------------------------------------
------------------------------------------------TDAGYE------
------------------------------------------------------------
------------------------------------------------------------
------------------------------------------------------------
------------------------------------------------------------
------------------------------------------------------------
---------------------------------------W--------------------
----------------------------------------PKNSFMH-------------
------------------------------------------------------------
--------------------EC--------------------------------------
----------------------------------
>XP_755519_Aspergillus_fumigatus
------------------------------------------------------------
--------------------------------MFESSSTH--------------------
----G----AKDGP-RIQIRINSGQHEPITD-------SEDRLSK----VP-SHQ-I---
--GRALVPGVA------L-SPSAGTLH---------------------------------
------------------------------------------------------------
------------------------------------T--V-YGSSSLQDSSEFLLPP--R
P-HR-FKEEYE---PYRSPAPSIRSSRRTSWSSE-AGSYDT-RGYPYSPFED---SSTPS
RADSDENDLNTQTVAE------------KYNITPTDGLLLFPEPEEKDDYLHNPDPNDKE
G--------------------------------------------------------QCD
LWSRRGIMN----VTGLVLLTLGFLALFIGYPVI-------------------TAVKGMR
DK-SGP--------------KCNPSDPLCLEV-GERPLLSNIRRGLIDPDTPDSAKTKKA
-ADGK------EWILVFSDEFNTEGRTFYEGDDPFYQAVDLWYGVTQDLE-----WYDPD
AVTTRNGVLEIRFDSFPN-HELKYRSGMVQSWNKLCFSGGR-LEASISLPGAGDVSGFWP
GFWAMGNLARPGYAATTEGMWPYSYHDKCDAGITPNQSS-TDGISYLPGM-RLPACTCAG
EDHPSPGKSRSAPEIDVIEASVTALNNNP-NA---VIGSVSQSLQMAPFDIWYMPDYEFT
AVYDSHITQINSYRGGPYQQAMSGLTNLNNKWYN--------------G-TEYQVYAFEY
TP----GAQG-EITWFVG---AD-KTWTLDARAIGPNGNIGQRMIPLEPMAVVMNLGMAY
NF-AAIN-DTIKDYMPGIMRFDYIRIYQDPHNVS--VTCDPPGYETTEYISKHPKAYRNA
NATTW-------------------------------------------------------
------------------------------------------------------------
------------------------------------------------------------
------------------------------------------------SDAGYK------
------------------------------------------------------------
------------------------------------------------------------
------------------------------------------------------------
------------------------------------------------------------
------------------------------------------------------------
---------------------------------------W--------------------
----------------------------------------PKNSFIH-------------
------------------------------------------------------------
--------------------GCSGAL----------------------------------
----------------------------------
>XP_663808_Aspergillus_nidulans
------------------------------------------------------------
--------------------------------MSEYSPEI--------------------
----P----HRETP---HIRLNSEQHDVFSD-------EDVTSRP---LVP-EHGVVGLG
VSGRPLTPRAD------S-SQSTGTLP---------------------------------
------------------------------------------------------------
------------------------------------T---VYSSLNAHGSTEFLIPPQPQ
T-YR-QRSGDD----ITSPNLSDRSYRRASWSS--VGSYSTRRGFAYS-------TRSRS
RAESEGDDVNTQTVTE------------KYNIMPTDGLLLFPEDVEKDDYLHNPDPSDRE
G--------------------------------------------------------ECD
VWNKRGMIN----VGGLVLLTIGFLVLFIGYPVV-------------------TAMKGFE
KT----------------------------------------QSGY--PDTPESAYSKMS
-ADGK------EWKLVFSDEFNTPGRTFFDGDDPYYQAVDIWYGVTQDLE-----WYDPD
AVTTRDGVLEIRFDTFPN-HDLEYRSGMLQSWNKLCFSGGR-LEASISLPGNGEVSGFWP
GFWAMGNLGRPGYAATTEGMWPYSYYDECDAGITPNQSS-TDGISWLPGM-RLPACTCPG
SDHPSPGRSRSAPEIDVIEASVSPLNGDA-DK---MVGSVSQSLQMAPFDIWYMPDYDFT
AVYDPSITQINTYRGGPYQQAMSGVTNLNNDWYN--------------G-KAYQIYAFEY
TP----GIQG-NVSWFVG---AD-KTWTLDGRAIGPNGNVGQRVIPLEPLSIIMNLGMAW
NF-APID-DDIQKYTPAYLRFDYIRIYQDPDAIS--VTCDPEGWETTEYIEKHPKAYMDA
NKTHWRGSPLRKDVLRLLELLGEALGPSLPLTSDWTKLIYNDRITGASKSWRHNSRLESQ
CVSLSVDVMGQRPTLLQTPTPNNCRSTANSESSQQIPDSRATNAMMDELRTRLDARPCIL
HSGKRDKERQLFKAVAKERSNGYPTPAPDRVSLTFFKSQMTLKVPIQEILDVFVKHYFIY
VHPFLPVVDEAVFWAKYRGLDSSAGKISTLLFQTMLFAASPFIPIEAAKECGYDSLISAR
DDLYRRAKRLYESGIEKDRLVIAQACLLLTWYTTDAERSTNSRWLRIAIRYAKKEQAHLY
HKMPQLGSKRKVSDLKRLWWCCMIRDRIISLGMRRPIQITPDEFDLQLQEGLSLRDLEEE
CLNSEVYTSEIKIALCGVLASLCHLVAAVTDVIMLVYPTTQNMPFSLADRRAQLNRLEET
KFALLDWELNWVANPDGKEYYIHPSLTLHTNLCAIYFQSARIALCNRICLLIGHNAYLTD
ETDLSRIESCRADLASAICSTAHNVKQLILNGVADKLPISAYALPSSSHCSLGILLSIQT
QLSPTPEDKELHELMLVFFTEVFRFFRSQYYTRLILAVSWKALELCQPRTQTQTQTLLQH
QPSSDTSDISIGTTVVSSENGTSGNSDSNELILHGQRQLIPENALFYYPDLFQLKLTDYI
RLLQYVDEFMSLRSMPGENAIYQAPSPALAPAPAIETHVQLQRQQAHAHARTYSHSSICS
ISSTRPAVTSTTGATAVNSPGCSSTIYSVDGVAVDPTSPKWTEDYFWVYFGEKELEGEPL
QTAFTPNAGSPSNSSSVVSEIGGDSSPVPRLCST
>XP_001399534_Aspergillus_niger
------------------------------------------------------------
--------------------------------MSEDPI----------------------
---------LRETP---HIRVNSGQHDPFAD-------SDDPYVS----VP-PQQ-M---
--GRTLTPAMV------Q-STSEATFP---------------------------------
------------------------------------------------------------
------------------------------------T--T-WGSPTPQESTELLIPP--R
P-YR-FREE------LRSPELSIRSSRRTSWSSE-AVSYDA-GAYLYSRFED---SRAPS
RAESEGDDVNTQTVTE------------KYNIMPTEGLLLFPEDVEKDDYMHNPDPNDKD
I--------------------------------------------------------VCD
VWNKRGLIN----LGGLLLMTVGFVVLFVAYPVI-------------------TALGGID
RK-YVP--------------TCDPADTLCLDV-GDRSGLTNLRTGLIDPDTPESAMTKKT
-ADGK------EWQLVFSDEFETPGRTFYEGDDAYYQAMNFWYGVTQDLQ-----WYDPD
AVTTKDGSLEIRFDAFTN-HELGYRSGMVQSWNKLCFSGGR-LEASISLPGAGDVSGFWP
GFWAMGNLGRPGYAATTDGTWPYSYWDGCDAGITPNQSS-PDGINFLPGM-RLPACTCEG
ADHPTPGKSRGAPEIDVIEASVGPLNNNP-NA---YIGTASQSLQMAPFDIWYMPDYEYT
AVYDPRITEINSYRGGPYQQAMSGLTNLNNRWYN--------------G-TEYQVYAFEY
TP----GAVG-NVTWFVG---QD-KTWTLDGRAIGPNGNVGQRMIPMEPMSIVMNLGMAW
SF-APIN-ATIRDLMPGIMRFDYIRIYQDPDNIS--VTCDPPGYETTEYIASHAEAYNNN
NVTTW-------------------------------------------------------
------------------------------------------------------------
------------------------------------------------------------
------------------------------------------------DEAGYD------
------------------------------------------------------------
------------------------------------------------------------
------------------------------------------------------------
------------------------------------------------------------
------------------------------------------------------------
---------------------------------------W--------------------
----------------------------------------PTNSLMH-------------
------------------------------------------------------------
--------------------GC--------------------------------------
----------------------------------
>XP_015402410_Aspergillus_nomiae
------------------------------------------------------------
--------------------------------MSDNPMGQ--------------------
----S----VRETP---HIRLNSGQHDPFSD-------PDETYPP----VP-SHAGV---
--GRALTPGMS------N-SASTGTFM---------------------------------
------------------------------------------------------------
------------------------------------TMQTGMGSPTPQDSTDFLLPP--R
P-QR-HREQYE---GFQSPDLSAQSSRRTSWSSE--GGSES-RGYFYPRYED---LRSPS
QGEGDAEDVNTQTVTE------------KFNIMPSEGLLLFPEDVEKDDYLHNPDPNDKE
R--------------------------------------------------------DCD
IWNRRGIIN----GGGLVLLTLGLLMLFIGYPVF-------------------TAVKGME
KQ-SGS--------------ICKAGDTLCLDV-GERSLLKNVRRGLIDPDTPESAMTKMS
-ADGK------EWKLVFSDEFNTPGRSFYDGDDAFLQAVDIWYGVTQDLE-----WYDPD
AVTTRDGVLELRFDAFPN-HEMKYRSGMVQSWNKLCFTGGR-LEASISLPGNGEVSGFWP
GFWAMGNLG-------ARGMPP------------PRKEC-GRTATMMVVMLELPRTKALR
M-------SRSAPEIDVIEASVAALNGDA-AT---MVGSVSQSLQMAPFDVWYMPDYEYT
AVYDHKITEINSYRGGPYQQAMSGLSNLNNDWYN--------------G-TQYQVYAFDY
TP----GARG-NIT------------------CLGPNGNIGQRMIPMEPLSIIMNLGMAY
SF-APVD-ENIKKFMPGYMRFDYLRIYQDPDNLS--LTCDPPGYETTEYIAKHPKAYQNV
NKTTW-------------------------------------------------------
------------------------------------------------------------
------------------------------------------------------------
------------------------------------------------SDAGYE------
------------------------------------------------------------
------------------------------------------------------------
------------------------------------------------------------
------------------------------------------------------------
------------------------------------------------------------
---------------------------------------W--------------------
----------------------------------------PKNSFMH-------------
------------------------------------------------------------
--------------------GC--------------------------------------
----------------------------------
>XP_001821906_Aspergillus_oryzae
------------------------------------------------------------
--------------------------------MSDNPMSQ--------------------
----S----ARDTP---HIRLNSGQHDPFSD-------PDENGPP----VP-SHGGI---
--GRALTPGMS------N-STSTGTFL---------------------------------
------------------------------------------------------------
------------------------------------TMQTGMGSPTPQDSTDFLLPP--R
P-QR-HREQYD---GFQSPDLSGQSSRRTSWSSE--GGSES-RGYFYPRYED---MRSPS
HGEGDGDDVNTQTVTE------------KFNIMPSEGLLLFPEDVEKDDYLHNPDPNDKE
R--------------------------------------------------------DCD
IWNRRGIVN----GGGLVLLTLGLLMLFIGYPVL-------------------TAVRGME
KG-SAS--------------VCKAGDTLCLDV-GERSTLKNVRTGLIDPDTPASAMTKKS
-ADGK------EWKLVFSDEFNTPGRTFYDGDDAFLQAVDIWYGVTQDLE-----WYDPD
AVTTKDGVLELRFDAFPN-HEMKYRSGMVQSWNKLCFTGGR-LEASISLPGNGEVSGFWP
GFWAMGNLGRPGYAATTEGMWPYSYYDGCDAGITPNQSS-TDGLSWLPGM-RLPACSCDS
AEHPTPGKSRSAPEIDVIEASVAALNGDA-AT---MVGSVSQSLQMAPFDIWYMPDYEYA
AVYDPKITEINSYRGGPYQQAMSGLSNLNNDWYN--------------G-TQYQVYAFDY
TP----GARG-NITWYVG---QD-KTWTLDGRALGPNGNIGQRVIPLEPMSIIMNLGMAY
SF-APVD-DNIKKFLPGYMRFDYLRIYQDPDNIS--LTCDPPGYETTEYIAKHPKAYQNV
NKTTW-------------------------------------------------------
------------------------------------------------------------
------------------------------------------------------------
------------------------------------------------TDAGYE------
------------------------------------------------------------
------------------------------------------------------------
------------------------------------------------------------
------------------------------------------------------------
------------------------------------------------------------
---------------------------------------W--------------------
----------------------------------------PKNSFMH-------------
------------------------------------------------------------
--------------------EC--------------------------------------
----------------------------------
>XP_040641320_Aspergillus_ruber
------------------------------------------------------------
--------------------------------MG--------------------------
---------TGTTP---HIEVNSGDEYPFRD-------AEESYAN----AS-SQNLI---
--GRALTPGLQIPPIPPSPSSATGTFH---------------------------------
------------------------------------------------------------
------------------------------------S--SLASPTYPQESSEFLIPP--R
PLHR-LRDELDQQTPTRSPDLSIMPSRRTSWSSA-VGSHDT-RTYGFNPFMD---SRAPS
RSDSYDSDVNTQTVSE------------KYNIMPTEGLLLFPEDVEKDDYLHNPDAGERD
R--------------------------------------------------------RCD
LFNRRGILN----IGGLTLLTLGFLTLFIGYPVI-------------------TAFKHNG
KQ-G----------------NCDPGDTLCLDV-GERPILSNLRTGLVDPDTPESVMSKKA
-ADGK------DWKLVFSDEFNTDGRTFYDGDDPYFQAMDFWYGVTQDLE-----WYDPD
AVTTRDGVLEIRFDKFPN-HELKYRSGMLQSWNKMCFKGGR-LEASISLPGDGSVSGFWP
GFWAMGNLGRPGYRATTDGMWPYSYYDECDVGITPNQSS-PDGLNFLPGM-RLPACTCKG
GEHPSPGHSRGAPEIDVIEASVAPLNGD--GK---VVGTVSQSLQMAPFDIWYMPDYDYA
AVYDESITYINDYRGGPLQQAMSGMTTLNNKWYN--------------G-TSYQTYAFEY
AP----GEEG-EVTWFVG---QD-KTWTLDARALGPNGNIGQRVIPKEPMSIIMNLGMAW
SF-APID-EIISKYFPGYMRFDYVRIYQDPDEVS--VTCDPPGFETTEYIEKHPVAYQNM
NVTSW-------------------------------------------------------
------------------------------------------------------------
------------------------------------------------------------
------------------------------------------------NDAGYE------
------------------------------------------------------------
------------------------------------------------------------
------------------------------------------------------------
------------------------------------------------------------
------------------------------------------------------------
---------------------------------------W--------------------
----------------------------------------PTNSFMH-------------
------------------------------------------------------------
--------------------GCPA------------------------------------
----------------------------------
>XP_040702707_Aspergillus_sydowii
------------------------------------------------------------
--------------------------------MSGPSPEL--------------------
----P----PRETP---HIRLNSGQHDVFSDENVPSPISSPPPPP----PP-EHGRP---
--LTPLTPQVS------E-SQSTGTLQ---------------------------------
------------------------------------------------------------
------------------------------------TVYTTYQ----HGSTEFLIPP--R
P-HR-TRDE------LASPNLSVLSSRRTSWDSE-AGSYDT-R-----RYSQ---SRVPS
CAESDENDVNTQTVTE------------KYNIMPTDGLLLFPEDVEKDDYLHNPDPSDRE
R--------------------------------------------------------ECD
IWNRRGLIN----VGGLILLTVGFLVLFIGYPVI-------------------TAVKGLD
KN-EW---------------HCTAGDTLCLDV-GDRPLLSNIRNGLIDPDTPESAHTMIA
-EDGK------ELKLVFSDEFNTPGRTFYDGDDPYYQAVDLWYGVTQDLE-----WYDPD
AAITRDGVLELKFDSFPN-HELKYRSGMLQSWNKLCFSGGR-LEASISLPGDGEVSGFWP
GFWAMGNLGRPGHAATTEGMWPYSYYDGCDAGITPNQSS-PDGLSWLPGM-RLPACTCPG
ADHPSPGRSRSAPEIDVIEASVAPLAGNE-AK---VVGTVSQSLQMAPFDIWYMPDYDYA
AVYNRKITEINNYRGGPYQQAMSGETTLNNDWYN--------------G-KEYQTYAFEY
TP----GATG-NVTWFVG---KD-KTWTLDGRAVGPNANVGQRVIPMEPLAIVMNLGMAH
SF-APVD-DGIEKLMPGYMRFDYIRIYQDPDDIS--VTCDPPGFETTEYIANHPLAYQNF
NKTTW-------------------------------------------------------
------------------------------------------------------------
------------------------------------------------------------
------------------------------------------------ASTGYE------
------------------------------------------------------------
------------------------------------------------------------
------------------------------------------------------------
------------------------------------------------------------
------------------------------------------------------------
---------------------------------------W--------------------
----------------------------------------PKNDFMH-------------
------------------------------------------------------------
--------------------KC--------------------------------------
----------------------------------
>XP_001208493_Aspergillus_terreus
------------------------------------------------------------
--------------------------------MADESSNP--------------------
----TPPPEARELPQRPQIQITMREQDPFRD------TASDHHLQ----VPLRHSTI---
--GRALTPSMI------RHSRSAGSLH---------------------------------
------------------------------------------------------------
------------------------------------A--V-YASAQPQESTEFLIPP--Q
P-HRPPREEY-------AQGGPFLISRQTSWSSE-AASYDT-RGYGYTHFED---SQAPS
CIDSEDNDVNTQTVTE------------KFNIMPTEGLLLFPEDVEKDDYLHNPDASDRD
K--------------------------------------------------------PCD
IWNRRGLIN----VGGLILLTLGFLTLFIGYPVI-------------------TAVENTL
AK-QGP--------------KCEPGDTLCLDV-GDRPLLANIRSGLIDPDTPKDALKKTS
-ADGK------EWTLVFSDEFTTPGRTFYDGDDPFYQGVDLWYGVTQDLE-----WYDPD
AITTRDGVLEIRFDAFKN-HDLQYRSGMLQSWNKLCFTGGR-LEASISLPGAGDVSGFWP
GFWAMGNLARPGYAATTEGMWPYSYEDRCDAGITPNQSS-TDGISMLPGM-RLPACSCAG
EDHPSPGKSRSAPELDVIEASVISLNNNP-NS---AVGSVSQSLQMAPFDIWYMPDYDFA
AVYDPRITEINSYRGSPYQQAMSGLTNLNNDWYN--------------G-SAYQVYAFEY
TP----GATG-DVTWFVG---QD-KTWTLDGRALGPNGNVGQRMIPLEPMSIVMNLGMAY
SF-AAID-DSIREYMPGFMRFDYIRIYQDPDHQS--VTCDPPGYETTDYIANHPKAYNDF
NKTTW-------------------------------------------------------
------------------------------------------------------------
------------------------------------------------------------
------------------------------------------------SGLR--------
------------------------------------------------------------
------------------------------------------------------------
------------------------------------------------------------
------------------------------------------------------------
------------------------------------------------------------
------------------------------------------------------------
------------------------------------------------------------
------------------------------------------------------------
------------------------------------------------------------
----------------------------------
>XP_022489196_Penicillium_arizonense
------------------------------------------------------------
------------------------------------------------------------
------------MP---HIRLNSGRQDPFID-------TDEGY------APLTSRTF---
--PRPLTPQGP------EPPV-IGAQ----------------------------------
------------------------------------------------------------
-------------------------------------GASPYGVSNAPESSEFLLPPKLR
PTQGV-TSESD---RPRSPDR--WSAARSSVSSL---SRES--TFPLDPFQD---SRAPS
RSESDEHDVNTQTVSE------------KFNIMPTDGLLLFPEDVEKDDYMHNPDPMDQD
R--------------------------------------------------------DCD
MCNRRGILN----MGGLAVLTLGILVLFIGYPVI-------------------TWLEGIM
K--PKS--------------VCHAGDTLCLDV-GERELLGNIRQGLIDPDTPKEALTKKN
-INGK------EMKLVFSDEFNMPGRTFFEDDDPFFQAVDLWYGVTADKE-----WYDPD
AVTTAEGTLQLRFDHFEN-HDLQYRSGMVQSWNKLCFKGGR-LEASMSLPGDGHIQGFWP
GFWAMGNLARPGYAATTDGLWPYSYHDGCDAGITPNQSS-PDGLNWLPGM-RLPGCACPG
SDHPSPGRARSAPEIDVIEGSTAPLYGDS-GP---FVGSASQSLQTAPFDLWYLPDYDFA
AVYDPRVTEINSYRGGVYQQAMSGLTNLNTRWYN--------------G-TEYQTYSFEY
TP----GAEG-NVTWFVG---TE-KTWTLDGRAIGPNGNVGQRMIPLEPMALVMNMGMAD
NF-APQN-KSIREYMPAFLRFDYVRIYQDPDDES--VTCDPPGWETTQYIKDHPNAYANQ
NFTTW-------------------------------------------------------
------------------------------------------------------------
------------------------------------------------------------
------------------------------------------------EAAGYH------
------------------------------------------------------------
------------------------------------------------------------
------------------------------------------------------------
------------------------------------------------------------
------------------------------------------------------------
---------------------------------------W--------------------
----------------------------------------PKNSFMH-------------
------------------------------------------------------------
--------------------DWGFNPPTLPTTATIHRFPHPDKWSTPPRAKSSLVAILTA
LPITSFVNSSR-----------------------
>XP_014536049_Penicillium_digitatum
------------------------------------------------------------
--------------------------------MSDHSSDS--------------------
----SE---GKVTP---HIRLNSGRQDPFLQ-------TSEGY------APLTSRTF---
--PRPLTPQGP------ETLTAAGALG---------------------------------
------------------------------------------------------------
------------------------------------MAVSPYRTSNVPESSEFLLPPKLR
PTQGQGVSKTD---RPRSPDR--WSAARSSTSSI---SRES--TFPLDPFHD---SRAPS
NAGSEERDVNTQTVSG------------KFNIMPTDGLLLFPEDVEKDDYLHNPDPADKD
R--------------------------------------------------------DCD
IWNQRGILN----VGGLAVFTIGLLVLFIGYPLI-------------------TWLAGFT
KH-HDG--------------LCHPEDTLCLDV-GERPLLENLRMGLIDPDTPKEAYTKKN
-VNGK------EMKLVFSDEFNMPGRTFFEDDDPFFQAVDLWYGVTQDKE-----WYDPD
AVTTAEGTLQLRFDHFEN-HGLEYRSGMVQSWNKLCFKGGR-LEASMSLPGDGHIQGFWP
GFWAMGNLARPGYAATTDGLWPYSYHDGCDAGITPNQSS-PDGINWLPGM-RLPGCACPG
SDHPTPGIARSAPEIDVIEGSTAPLYGDS-GP---FVGSASQSLQTAPFDLWYMPDYDFA
AVYDPRVTQINAYRGGVYQQAMSGLTNLNHRWYN--------------G-TEYQTYSFEY
TP----GAEG-EVTWFVG---AE-KTWTLDGRAIGPNGNIGQRMIPLEPMALIMNMGMAD
NF-APQN-KSIIDFMPAILRFDYVRIYQDPDDES--VTCDPPGYETTSYIEQHRKAYDNA
NFTTW-------------------------------------------------------
------------------------------------------------------------
------------------------------------------------------------
----------------------------------------------YVYIAGFI------
------------------------------------------------------------
------------------------------------------------------------
------------------------------------------------------------
------------------------------------------------------------
------------------------------------------------------------
---------------------------------------F--------------------
----------------------------------------LFMLY---------------
------------------------------------------------------------
------------------------------------------------------------
----------------------------------
>XP_016599373_Penicillium_expansum
------------------------------------------------------------
--------------------------------MSDHSPDS--------------------
----SE---GK-TP---HIRLNSGRQDPFLQ-------TNGGY------APLTSRTF---
--PRPLTPQGP------ETPTAVGARG---------------------------------
------------------------------------------------------------
------------------------------------MAVSPYGASNVPESSEFLLPPKLR
PTQGQGVSETD---RPRSPDR--WSAARSSISSI---SRES--TFPLDPFHD---SRAPS
HAGSEEYDVNTQTVSG------------KFNIMPTDGLLLFPEDVEKDDYLHNPDPADKD
R--------------------------------------------------------DCD
IWNRRGIMN----LGGLAVFTVGLLVLFIGYPLI-------------------TWLAGFG
KH-HDG--------------LCHPEDTLCLDV-GERPLLENLRMGLIDPDTPKEAHTKKN
-VNGK------EMKLVFSDEFNMPGRTFFEDDDPFFQAVDLWYGVTQDKE-----WYDPD
AVTTAEGTLQLRFDHFEN-HGLEYRSGMVQSWNKLCFKGGR-LEASMSLPGDGHIQGFWP
GFWAMGNLARPGYAATTDGMWPYSYHDGCDAGITPNQSS-PDGINWLPGM-RLPGCACPG
SDHPTPGTARSAPEIDVIEGSTAPLYGDS-GP---FVGSASQSLQTAPFDLWYLPDYDFA
AVYDPRVTQINAYRGGIYQQAMSGLTNLNHRWYN--------------G-TEYQTYSFEY
TP----GAEG-EVTWFIG---AE-KTWTLDGRAIGPNGNVGQRMIPLEPMALIMNMGMAD
NF-APQN-KSIIDYMPAILRFDYVRIYQDPDDES--VTCDPPGYETTKYIEKHRKAYDNA
NFTTW-------------------------------------------------------
------------------------------------------------------------
------------------------------------------------------------
----------------------------------------------YVSIPDFV------
------------------------------------------------------------
------------------------------------------------------------
------------------------------------------------------------
------------------------------------------------------------
------------------------------------------------------------
---------------------------------------F--------------------
----------------------------------------FFGLY---------------
------------------------------------------------------------
------------------------------------------------------------
----------------------------------
>XP_040649065_Penicillium_griseofulvum
------------------------------------------------------------
--------------------------------MSDHGSDA--------------------
----SE---GKAPP---HIRLNSGRQDPFYE-------TNDGY------APLTSRTF---
--PRPLTPQVP------ETPTPVRSRG---------------------------------
------------------------------------------------------------
------------------------------------MS-SPYGASNVPESSEFLLPPKLR
PTQGQGVSETD---RPRSPDR--WSAARSSISSM---SYES--SFPFDPFHD---SRAPS
HAGSEEYDVNTQTVSG------------KFNIMPTDGLLLFPEDVEKDDYLHNPDPADKD
R--------------------------------------------------------DCD
IWNRRGVVN----VGSLAIFTLGLLVLFIGYPLI-------------------TWLVGFA
KH-HHG--------------TCHPADTLCLEV-GERPLLQNLRKGLIDPDTPEEAYTKKN
-AKGK------EMKLVFSDEFNMPGRTFFEDDDPFFQAVDIWYGVTADKE-----WYDPD
AVTTADGTLQLRFDHFEN-HGLHYRSGMVQSWNKLCFKGGR-LEASMSLPGDGHIQGFWP
GFWAMGNLARPGYAATTDGMWPYSYHNGCDAGITPNQSS-PDGINWLPGM-RLPGCACPG
SDHPTPGVARSAPEIDVIEGSTAPLYGDS-GP---YVGSASQSLQTAPFDLWYLPDYDFA
AVYDSRVTKINDYRGGVYQQAMSSLTNLNTRWYN--------------G-TEFQTYSFEY
TP----GAKG-DVTWFVG---AE-KTWTLDARAIGPNGNIGQRMIPLEPMALIMNMGMAD
NF-APQN-KSIIDFMPAILRFDYVRIYQDPDEES--VTCDPPGYETTGYIEKHRKAYDNA
NFTTW-------------------------------------------------------
------------------------------------------------------------
------------------------------------------------------------
------------------------------------------------DEAGYH------
------------------------------------------------------------
------------------------------------------------------------
------------------------------------------------------------
------------------------------------------------------------
------------------------------------------------------------
---------------------------------------W--------------------
----------------------------------------PKNSYMH-------------
------------------------------------------------------------
--------------------GCSAN-----------------------------------
----------------------------------
>XP_038924946_Penicillium_roqueforti
------------------------------------------------------------
--------------------------------MSDHGSDT--------------------
----SE---GKAMP---HIRLNSGRQDPFLE-------SNEGY------APLTSRTF---
--PRPLTPQGA------EAPMPVSPQ----------------------------------
------------------------------------------------------------
-------------------------------------AISPYGVSAAPESSEFLLPPKLR
PTQGHGLTDTD---RNRSPDR--WSTARSSISSM---SRES--TFHFDPFQD---SRAPS
HAGSEDYDVNTQTVSG------------KFNIMPTDGLLLYPEDVEKDDYLHNPDPADKD
R--------------------------------------------------------DCD
IWNRRGILN----VGGLAVFTIGLLVLFIGYPLI-------------------TWLAGFG
KHPHEG--------------ICHPEDTLCLDV-GERPLLGNLRQSLIDPDTPKEAYTKKS
-ANGK------EMKLVFSDEFNMPGRTFFEDDDPFFQAVDLWYGVTQDKE-----WYDPD
AVTTAEGTLQLRFDHFKN-HNLEYRSGMVQSWNKLCFKGGR-LEASMSLPGDGHIQGFWP
GFWAMGNLARPGYAATTDGMWPYSYHDGCDAGITPNQSS-LDGINWLPGM-RLPGCACPG
SDHPTPGVARSAPEIDVIEGSTAPLYGDS-GP---FVGSASQSLQTAPFDLWYLPDYDFA
AVYDSRVTQINSYRGGVYQQAMSGLTNLNHRWYN--------------G-TEFQTYSFEY
IP----GAEG-EVTWFVG---AE-KTWTLDARAIGPNGNVGQRMIPLEPMSLIMNMGMAD
NF-APQN-KSIIDFMPAILRFDYVRIYQDPDDES--VTCDPPGYETTKYIEKHRKAYDNA
NFTTW-------------------------------------------------------
------------------------------------------------------------
------------------------------------------------------------
------------------------------------------------DEAGYN------
------------------------------------------------------------
------------------------------------------------------------
------------------------------------------------------------
------------------------------------------------------------
------------------------------------------------------------
---------------------------------------W--------------------
----------------------------------------PKNSYMH-------------
------------------------------------------------------------
--------------------DCPAN-----------------------------------
----------------------------------
>XP_002563898_Penicillium_rubens
------------------------------------------------------------
--------------------------------MSDHGSDS--------------------
----SE---GKVTP---HIRLNSGRQDPFLQ-------TNEGY------APLTSRTF---
--PRPLTPQGP------EAPMAVGAQ----------------------------------
------------------------------------------------------------
-------------------------------------APSPYGASNVPESSEFLLPPKLR
PTQGQGVSQTY---RPLSPDR--WSAARSSISSI---SHES--TFPLDPFQD---SRAPS
HAGSEEYDVNTQTVSG------------KFNIMPTDGLLLFPEDVEKDDYLHNPDPADKD
R--------------------------------------------------------DCD
IWNRRGIVN----VGGLAIFTLGLLVLFIGYPLI-------------------SSLVGMA
KH-HDG--------------ACHPADTLCLDV-GERPLLQNLRMGLIDPDTPKEALTKKS
-ANGK------EMKLVFSDEFNMPGRTFFEDDDPFFQAVDIWYGVTQDKEVSIFRWYDPD
AVTTAEGTLQLRFDHFEN-HGLDYRSGMVQSWNKLCFKGGR-LEASMSLPGDGHIEGFWP
GFWAMGNLARPGYAATTDGMWPYSYHDGCDAGITPNQSS-LDGINWLPGM-RLPGCACPG
SDHPTPGTARSAPEIDVIEGSTAPLYGDS-GP---YVGSASQSLQTAPFDLWYLPDYDFA
AVYDPRVTELNSYRGGVYQQAISSLTNLNHRWYN--------------G-TEYQTYSFEY
TP----GAEG-DVTWFVG---AE-KTWTLDARAIGPNGNVGQRMIPLEPLALIMNMGMAD
NF-APQN-KSIIDYMPAILRFDYVRIYQDPDDES--VTCDPPGYETTKYIEQHRKAYDNA
NFTTW-------------------------------------------------------
------------------------------------------------------------
------------------------------------------------------------
------------------------------------------------DEAGYR------
------------------------------------------------------------
------------------------------------------------------------
------------------------------------------------------------
------------------------------------------------------------
------------------------------------------------------------
---------------------------------------W--------------------
----------------------------------------PKNSYMH-------------
------------------------------------------------------------
--------------------DCPAN-----------------------------------
----------------------------------
>XP_040810701_Penicillium_solitum
------------------------------------------------------------
--------------------------------MSDHGSDG--------------------
----SE---GKATP---HIRLNSGRQDPFLQ-------TNEGY------APLTSRTF---
--PRPLTPQGP------DTPTAVGAQG---------------------------------
------------------------------------------------------------
------------------------------------MAISPYGASNVPESSEFLLPPKLR
PTQGHGVSDTD---RPRSPDR--WSAARSSISSI---SRES--TFPLDPFHD---SRAPS
HAGSEEYDVNTQTVSG------------KFNIMPTDGLLLFPEDVEKDDYMHNPDPADKD
R--------------------------------------------------------DCD
IWNRRGILN----VGGLAVFTLGLLVLFIGYPLI-------------------TWLTGFA
KH-PHG--------------VCHPADTLCLDV-GERPLLENLRKGLIDPDTPKEAHTKKN
-ANGK------EMKLVFSDEFNMPGRTFFEDDDPYFQAVDMWYGVTQDKE-----WYDPD
AVTTADGTLQLRFDHFEN-HELNYRSGMVQSWNKLCFKGGR-LEASMSLPGDGHVEGFWP
GFWAMGNLARPGYAATTDGMWPYSYHDGCDAGITPNQSA-PDGINWLPGM-RLPGCACPG
SDHPTPGTARSAPEIDVIEGSTAPLYGDS-GP---YVGSASQSLQTAPFDLWYMPDYDFA
AVYDSRVTEINDYRGGVYQQAMSGLTNLNHRWYN--------------G-TEYQTYSFEY
TP----GAQG-EVTWFVG---AE-KTWTLDARAIGPNGNIGQRTIPLEPMSLIMNMGMAD
NF-APQN-KSIIDFMPAILRFDYVRIYQDPDDES--VTCDPPGYETTKYIEKHRKAYDNW
NFTTW-------------------------------------------------------
------------------------------------------------------------
------------------------------------------------------------
------------------------------------------------DAAGYH------
------------------------------------------------------------
------------------------------------------------------------
------------------------------------------------------------
------------------------------------------------------------
------------------------------------------------------------
---------------------------------------W--------------------
----------------------------------------PKNSYMH-------------
------------------------------------------------------------
--------------------DCPAN-----------------------------------
----------------------------------
>XP_022581600_Penicilliopsis_zonata
------------------------------------------------------------
--------------------------------MSGFPQDS--------------------
----SSLP-VRNTP---HIRLNSGQHDPFAD-------SEDTYSPGGLSAP-----P---
--SRSLTPSQS--------PPVGGEAL---------------------------------
------------------------------------------------------------
------------------------------------S--PGLYSSHAPESSELLIPPSSR
S-HR-SRDEYS---MPQSPDQSGFSSRRTSWSSE-AGSRDS-RGYPSNPFDD---SRAPS
RAGSDDYDVNTQTVSE------------KYNIMPTEGLLLFPEDVEKDDYLHNPDPNDKD
R--------------------------------------------------------DCD
IFNRRGIIN----VGGLSILTLGILCLFIGYPVI-------------------SFVQSLE
KT-TTT--------------TCTAGDTLCLDV-GKRSLLKNLRTGLIDPDTPDSAKTKTA
-HDGK------EWKLVFSDEFNTAGRSFYSDDDAYFQAVDLWYGVTEDLE-----WYDPD
AVTTKDGVLEIRFDHFEN-HDLDYRSGMVQSWNQLCFTGGR-LEASISLPGAGNVSGFWP
GFWSMGNLGRPGYAATTEGMWPYSYHDECDVGITPNQSS-TDGISWLPGM-RLPACTCNS
TEHPSPGKSRSAPEIDVIEASVISLNNDD-DD---VIGVVSQSLQMAPFDTWYMPNYDFT
AVYDDQITEINTYRGGPYQQAMSGLTNLNNKWYN--------------G-TEYQIYAYEY
AP----GAKG-NVTWFVG---EN-PVWMMDGRALSPNGNLGQRLIPMEPMAIVMNLGMSS
SF-ATVA-SDINDYTPGYMRFDYVRIYQDPDSES--VTCDPSGYETTAYIKKYPAAYDDY
NYTTW-------------------------------------------------------
------------------------------------------------------------
------------------------------------------------------------
------------------------------------------------AEAGYD------
------------------------------------------------------------
------------------------------------------------------------
------------------------------------------------------------
------------------------------------------------------------
------------------------------------------------------------
---------------------------------------W--------------------
----------------------------------------PTNSYVD-------------
------------------------------------------------------------
--------------------GC--------------------------------------
----------------------------------
>XP_016613673_Cladophialophora_bantiana
------------------------------------------------------------
--------------------------------MSSHSN----------------------
----SSSSPPRVPP---HIRLNSGQDDLL---------NTDASSS---------------
--SRTLVPTAS------RPTTS-RSQL---------------------------------
------------------------------------------------------------
--------------------------------------NNVYSSDRVQDSAERLLPPVTG
RSNR-FRDD-G--SPLRSPVRSSYSSRRSSWESD--QSRDS-RGFE-NPFRDSSQSRPGS
RAGSDDNDVNTQTVSE------------KYNILPSAGLLLFPEDVEKDDYLHNPDPNDKD
R--------------------------------------------------------DCD
IFNRRGLVN----VGGLALITIGILVLFVGYPVL-------------------TFVQKIT
S--SPN--------------PCADTNA-CIGN-GKVPLLKNMRTGLIDPDTPDSVKTKKD
-FHGN------TWNLVFSDEFSKPGRTFYEGDDPYWTAVDIWYGVTRDLE-----WYDPD
AATTNNGVLELRFDAFQN-HGLNYRSGMLQSWNQLCFKGGR-LEASISLPGRGDTVGFWP
GFWSMGNLGRPGYAATTDGLWPYSYADVCDAGITANQSS-PDGISYLPGM-RLPACTCSG
EDHPTPGKSRSAPEIDVLEASVGTLD-AE-GN---QIGMVSQSFQVAPFDIWYQPNYDFV
EVFDFSVTAMNTYKGGPFQQAVSGLSNLNNAWYD--------------G-NAYQVYAFEY
TP----GAEG-DITWFVG---ES-PVWRLEGQALGPNGNVAQRVVPEEPMSIIANFGMSP
GF-SALNLTGLAPLMPATMRLDYIRIYQD-DNGK--MSCDPEGYETTEYINNHYEVYHNP
NVTSW-------------------------------------------------------
------------------------------------------------------------
------------------------------------------------------------
------------------------------------------------PDTGYS------
------------------------------------------------------------
------------------------------------------------------------
------------------------------------------------------------
------------------------------------------------------------
------------------------------------------------------------
---------------------------------------W--------------------
----------------------------------------PKNSLVN-------------
------------------------------------------------------------
--------------------GC--------------------------------------
----------------------------------
>XP_008730683_Cladophialophora_carrionii
------------------------------------------------------------
--------------------------------MSSHSNS---------------------
----SSSSPPRVPP---HIRLNSGQEDLV---------NSNATSS---------------
--SRTLVPTNS------RPTAS-RSPL---------------------------------
------------------------------------------------------------
--------------------------------------NTVYAQEQVQDSAERLLPPVSG
GSRR-LRDG-E--SPLRSPARSSYSSRRSSWESD--RSRDS-RGFE-NPFRDSSQSRPGS
RAGSDDNDVNTQTVSE------------KFNILPSSGLLLFPEDVEKDDYLHNPDPNDKD
R--------------------------------------------------------DCD
VFNKRGLVN----IGGLAFITLGILTLFVGYPIL-------------------TFVQKIT
S--TPD--------------PCAGSDA-CIGS-GKVPHLKNMRTSLIDPDTPQSAMTKTD
-YHGN------TWNLVFSDEFSKPGRTFYEGDDPYWTAVDIWYGVTRDLE-----WYDPD
AATTNDGVLELRFDAFQN-HGLNYRSGMLQSWNQMCFKGGR-LEASISLPGRGDTVGFWP
GFWSMGNLGRPGYAATTDGLWPYSYADVCDAGITANQSS-PDGISYLPGM-RLPACTCSG
EDHPTPGKSRSAPEIDALEASVGPLD-EL-GN---QIGHVSQSFQVAPFDIWYQPNYDFV
EVFDYSVTAMNTYKGGPFQQAVSGLSNLNNAWYD--------------G-NAYQVYAFEY
TP----GAAG-DVTWFVG---DK-AVWRMQGQALGPNGNVGQRVLPEEPLSVIVNFGMSP
GF-SPLNLTGLAPLMPAVMRVDYIRIYQD-DNGK--MTCDPEGYETTEYIANHYEIYHNP
NITSW-------------------------------------------------------
------------------------------------------------------------
------------------------------------------------------------
------------------------------------------------ADTGYA------
------------------------------------------------------------
------------------------------------------------------------
------------------------------------------------------------
------------------------------------------------------------
------------------------------------------------------------
---------------------------------------W--------------------
----------------------------------------PKNSLVN-------------
------------------------------------------------------------
--------------------GC--------------------------------------
----------------------------------
>XP_016242476_Cladophialophora_immunda
------------------------------------------------------------
--------------------------------MSSHSNS---------------------
----SSSSPPRVPP---HIRLNSGQEDLL---------NADASNS---------------
--SRTLVPTTS------RPTTS-RSQL---------------------------------
------------------------------------------------------------
--------------------------------------NNVYPSDQVQDSAERLLPPVTG
RSNR-FRDD-G--SPLRSPVRSSYSSRRSSWESD--RSRDS-RGFE-NPFRDSSQSRPGS
RAGSDDNDVNTQTVSE------------KYNILPSAGLLLFPEDVEKDDYLHNPDPNDKD
R--------------------------------------------------------DCD
IFNRRGLVN----VGGLALITIGILVLFVGYPVL-------------------TFVQKIT
A--TPN--------------PCAGTNA-CIGN-GKVPLLKNMRTSLIDPDTPDSVKTKKD
-FHGN------TWNLVFSDEFSTPGRTFYDGDDPYWTAVDIWYGVTRDLE-----WYDPD
AATTNDGVLELRFDAFQN-HGLNYRSGMLQSWNQMCFKGGR-LEASISLPGRGDTVGFWP
GFWSMGNLGRPGYAATTDGLWPYSYADICDAGITANQSS-PDGISYLPGM-RLPACTCSG
EDHPTPGKSRSAPEIDVLEASVGTLD-SE-GN---QIGMVSQSFQVAPFDIWYQPNYDFV
EVFDFSVTAMNTYKGGPFQQAVSGLSNLNNAWYD--------------G-NAYQVYAFEY
TP----GADG-DITWFVG---AD-PVWRMEGQALGPNGNVGQRIVPEEPMSVIVNFGMSP
GF-SALNLTGLAPLMPATMRVDYIRIYQD-DNGK--MSCDPEGYETTEYINNHYEVYHNP
NVTSW-------------------------------------------------------
------------------------------------------------------------
------------------------------------------------------------
------------------------------------------------SDTGYS------
------------------------------------------------------------
------------------------------------------------------------
------------------------------------------------------------
------------------------------------------------------------
------------------------------------------------------------
---------------------------------------W--------------------
----------------------------------------PKNSLVS-------------
------------------------------------------------------------
--------------------GC--------------------------------------
----------------------------------
>XP_007751144_Cladophialophora_psammophila
------------------------------------------------------------
--------------------------------MSSHSN----------------------
----SSSSPPRVPP---HIRLNSGQDDLL---------NTDASSS---------------
--SRTLVPTTS------RPTTS-RPQL---------------------------------
------------------------------------------------------------
--------------------------------------NNVYSSDRVQDSAERLLPPVTG
RSNR-FRDD-G--SPLRSPVRSSYSSRRSSWESD--QSRDS-RGFE-NPFRDSSQSRPGS
RAGSDDNDVNTQTVSE------------KYNILPSAGLLLFPEDVEKDDYLHNPDPNDKD
R--------------------------------------------------------DCD
IFNRRGLVN----VGGLALITIGILVLFVGYPVL-------------------TFVQKIT
S--SPN--------------PCADTNA-CIGN-GKVPLLKNMRTGLIDPDTPDSVKTKKD
-FHGN------TWNLVFSDEFSKPGRTFYEGDDPYWTAVDIWYGVTRDLE-----WYDPD
AATTNNGVLELRFDAFQN-HGLNYRSGMLQSWNQLCFKGGR-LETSISLPGRGDTVGFWP
GFWSMGNLGRPGYAATTDGLWPYSYADVCDAGITANQSS-PDGISYLPGM-RLPACTCSG
EDHPTPGKSRSAPEIDVLEASVGTLD-AE-GN---QIGMVSQSFQVAPFDIWYQPNYDFV
EVFDFSVTAMNTYKGGPFQQAVSGLSNLNNAWYD--------------G-NAYQVYAFEY
TP----GAEG-DITWFVG---ES-PVWRLEGQALGPNGNVAQRVVPEEPMSIIANFGMSP
GF-SALNLTGLAPLMPATMRLDYIRIYQD-DNGK--MSCDPEGYETTEYINNHYEVYHNP
NVTSW-------------------------------------------------------
------------------------------------------------------------
------------------------------------------------------------
------------------------------------------------PDTGYS------
------------------------------------------------------------
------------------------------------------------------------
------------------------------------------------------------
------------------------------------------------------------
------------------------------------------------------------
---------------------------------------W--------------------
----------------------------------------PKNSLVN-------------
------------------------------------------------------------
--------------------GC--------------------------------------
----------------------------------
>XP_018688876_Fonsecaea_erecta
------------------------------------------------------------
--------------------------------MSSHSN----------------------
----SSSSPPRVPP---HIRLNSGQEDLV---------NTDASNS---------------
--SRTLVPTTS------RPATS-RSQL---------------------------------
------------------------------------------------------------
--------------------------------------NNVYSSDQIQDSAERLLPPATG
RSNR-FRDDGG--SPLRSPVRSSYSSRRSSWESD--RSRDS-RGFE-NPFRDSSQSRPGS
RAGIDDNDVNTQTVSE------------KYNILPSAGLLLFPEDVEKDDYLHNPDPNDKD
R--------------------------------------------------------DCD
IFNRRGLVN----VGGLALITIGILVLFVGYPVL-------------------TFVQKIT
A--SPN--------------PCAGSNA-CIGN-GKVPLLKNMRTSLIDPDTPDSAMTKKD
-YHGN------TWNLVFSDEFTKPGRTFYDGDDPYWTAVDIWYGVTRDLE-----WYDPD
AATTNDGVLELRFDAFQN-HGLNYRSGMLQSWNQMCFKGGR-LEASISLPGRGDTVGFWP
GFWSMGNLGRPGYAATTDGLWPYSYADICDAGITANQSS-PDGISYLPGM-RLPACTCSG
EDHPTPGKSRSAPEIDVLEASVGTLD-NE-GN---QIGMVSQSFQVAPFDIWYQPNYDFV
EVFDFSVTAMNTYKGGPFQQAVSGLSNLNNAWYD--------------G-NAYQVYAFEY
TP----GAEG-DITWFVG---SE-PVWRMEGQALGPNGNVGQRIVPEEPMSVIVNFGMSP
GF-SALNLTGLAPLMPATMRVDYIRIYQD-DDGK--MSCDPEGYETTEYINNHYEVYHNP
NVTSW-------------------------------------------------------
------------------------------------------------------------
------------------------------------------------------------
------------------------------------------------SDTGYS------
------------------------------------------------------------
------------------------------------------------------------
------------------------------------------------------------
------------------------------------------------------------
------------------------------------------------------------
---------------------------------------W--------------------
----------------------------------------PKNSLVS-------------
------------------------------------------------------------
--------------------GC--------------------------------------
----------------------------------
>XP_022509931_Fonsecaea_monophora
------------------------------------------------------------
--------------------------------MSSHSNS---------------------
----SSSSPPRVPP---HIRLNSGQEDLL---------NADASSS---------------
--SRTLVPTNS------RPTTA-RSQL---------------------------------
------------------------------------------------------------
--------------------------------------SNVYPSDQVQDSAERLLPPVTG
RSNR-FKDDGG--SPLRSPVRSSYSSRRSSWESD--RSRDS-RGFE-NPFRDQSQSRPGS
RAGSDDNDVNTQTVSE------------KYNILPSAGLLLFPEDVEKDDYLHNPDPNDKD
R--------------------------------------------------------DCD
IFNRRGLVN----VGGLALITLGILVLFVGYPVL-------------------TFVEKIT
S--SPN--------------PCADGNS-CIGS-GKVPLLKNIRTSLIDPDTPDSVKTKKD
-YHGN------TWNLVFSDEFSKPGRTFYEGDDPYWTAVDIWYGVTRDLE-----WYDPD
AATTND--------------------GMLQSWNQMCFKGGR-LEASISLPGRGDTVGFWP
GFWSMGNLGRPGYAATTDGLWPYSYADVCDAGITANQSS-PDGISYLPGM-RLPACTCSN
EDHPTPGKSRSAPEIDVLEASVGTLD-AE-GN---QIGMVSQSFQVAPFDIWYQPNYDFV
EVFDFSVTAMNTYKGGPFQQAVSGLSNLNNAWYD--------------G-NAYQVYAYEY
TT----GNDG-DITWFVG---SE-PVWRMEAQALGPNGNVAQRVIPEEPMSIIVNFGISP
GF-SSLNLTGLAPLMPATMRVDYIRIYQD-DNGE--MSCDPEGYETTEYINNHYEVYHNP
NITTW-------------------------------------------------------
------------------------------------------------------------
------------------------------------------------------------
------------------------------------------------ADTGYG------
------------------------------------------------------------
------------------------------------------------------------
------------------------------------------------------------
------------------------------------------------------------
------------------------------------------------------------
---------------------------------------W--------------------
----------------------------------------PKNSLVN-------------
------------------------------------------------------------
--------------------GC--------------------------------------
----------------------------------
>XP_016628672_Fonsecaea_multimorphosa
------------------------------------------------------------
--------------------------------MSSHSNS---------------------
----SSSSPPRVPP---HIRLNSGQEDLL---------NADASNS---------------
--SRTLVPTTS------RPTTS-RSQL---------------------------------
------------------------------------------------------------
--------------------------------------NNVYPSDQVQDSAERLLPPVTG
RTNR-FRDD-G--SPLRSPVRSSYSSRRSSWESD--RSRDS-RGFE-NPFRDSSQSRPGS
RAGSDDNDVNTQTVSE------------KYNILPSAGLLLFPEDVEKDDYLHNPDPNDKD
R--------------------------------------------------------DCD
IFNRRGLVN----VGGLAFITIGILVLFVGYPVL-------------------TFVQKIT
A--TPN--------------PCADNNA-CIGS-GKVPLLKNMRTSLIDPDTPDSVKTKKD
-YHGN------TWNLVFSDEFSTPGRTFYDGDDPYWTAVDIWYGVTKDLE-----WYDPD
AATTNDGVLELRFDAFQN-HGLNYRSGMLQSWNQMCFKGGR-LEASISLPGRGDTVGFWP
GFWSMGNLGRPGYAATTDGLWPYSYDNICDAGITANQSS-PDGISYLPGM-RLPACTCSG
EDHPTPGKSRSAPEIDVLEASVGTLD-SE-GN---QIGMVSQSFQVAPFDIWYQPNYDFV
QVFDFSVTAMNTYKGGPFQQAVSGLSNLNNAWYD--------------G-NAYQVYAFEY
TP----GAEG-DITWFVG---AD-PVWRMEGQALGPNGNVGQRIVPEEPMSVIVNFGMSP
GF-SALNLTGLAPLMPATMRVDYIRIYQD-DDGK--MSCDPEGYETTEYINNHYEVYHNP
NVTSW-------------------------------------------------------
------------------------------------------------------------
------------------------------------------------------------
------------------------------------------------ADTGYS------
------------------------------------------------------------
------------------------------------------------------------
------------------------------------------------------------
------------------------------------------------------------
------------------------------------------------------------
---------------------------------------W--------------------
----------------------------------------PKNSLVS-------------
------------------------------------------------------------
--------------------GC--------------------------------------
----------------------------------
>XP_022504125_Fonsecaea_nubica
------------------------------------------------------------
--------------------------------MSSHSNS---------------------
----SSSSPPRVPP---HIRLNSGQEDLL---------NADASSS---------------
--SRTLVPTNS------RPTTA-RSQL---------------------------------
------------------------------------------------------------
--------------------------------------SNVYPSDQVQDSAERLLPPVTG
RSNR-FKDDGG--SPLRSPVRSSYSSRRSSWESD--RSRDS-RGFE-NPFRDQSQSRPGS
RAGSDDNDVNTQTVSE------------KYNILPSAGLLLFPEDVEKDDYLHNPDPNDKD
R--------------------------------------------------------DCD
IFNRRGLVN----VGGLALITLGILVLFVGYPVLFVLVPHCQALVYVLMGSFRTFVEKIT
S--SPN--------------PCADGNS-CIGS-GKVPLLKNIRTSLIDPDTPESVKTKKD
-YHGN------TWNLVFSDEFSKPGRTFYEGDDPYWTAVDIWYGVTRDLE-----WYDPD
AATTNDGVLELRFDAFQN-HGLNYRSGMLQSWNQMCFKGGR-LEASISLPGRGDTVGFWP
GFWSMGNLGRPGYAATTDGLWPYSYADVCDAGITANQSS-PDGISYLPGM-RLPACTCSN
EDHPTPGKSRSAPEIDVLEASVGTLD-AE-GN---QIGMVSQSFQVAPFDIWYQPNYDFV
EVFDFSVTAMNTYKGGPFQQAVSGLSNLNNAWYD--------------G-NAYQVYAYEY
TT----GNDG-DITWFVG---SE-PVWRMEAQALGPNGNVAQRVIPEEPMSIIVNFGISP
GF-SSLNLTGLAPLMPATMRVDYIRIYQD-DNGE--MSCDPEGYETTEYINNHYEVYHNP
NITTW-------------------------------------------------------
------------------------------------------------------------
------------------------------------------------------------
------------------------------------------------ADTGYG------
------------------------------------------------------------
------------------------------------------------------------
------------------------------------------------------------
------------------------------------------------------------
------------------------------------------------------------
---------------------------------------W--------------------
----------------------------------------PKNSLVN-------------
------------------------------------------------------------
--------------------GC--------------------------------------
----------------------------------
>XP_013278236_Fonsecaea_pedrosoi
------------------------------------------------------------
--------------------------------MSSHSNS---------------------
----SSSSPPRVPP---HIRLNSGQEDLL---------NADASSS---------------
--SRTLVPTNS------RPTTA-RSQL---------------------------------
------------------------------------------------------------
--------------------------------------SNVYPSDQVQDSAERLLPPVTG
RSNR-FKDDGG--SPLRSPVRSSYSSRRSSWESD--RSRDS-RGFE-NPFRDQSQSRPGS
RAGSDDNDVNTQTVSE------------KYNILPSAGLLLFPEDVEKDDYLHNPDPNDKD
R--------------------------------------------------------DCD
IFNRRGLVN----VGGLALITLGILVLFVGYPVL-------------------TFVEKIT
S--SPN--------------PCADGNS-CIGS-GKVPLLKNIRTSLIDPDTPDSVKTKKD
-YHGN------TWNLVFSDEFSKPGRTFYEGDDPYWTAVDIWYGVTRDLE-----WYDPD
AATTNDGVLELRFDAFQN-HGLNYRSGMLQSWNQMCFKGGR-LEASISLPGRGDTVGFWP
GFWSMGNLGRPGYAATTDGLWPYSYADVCDAGITANQSS-PDGISYLPGM-RLPACTCSN
EDHPTPGKSRSAPEIDVLEASVGTLD-AE-GN---QIGMVSQSFQVAPFDIWYQPNYDFV
EVFDFSVTAMNTYKGGPFQQAVSGLSNLNNAWYD--------------G-NAYQVYAYEY
TT----GNDG-DITWFVG---SE-PVWRMEAQALGPNGNVAQRVIPEEPMSIIVNFGISP
GF-SSLNLTGLAPLMPATMRVDYIRIYQD-DNGE--MSCDPEGYETTEYINNHYEVYHNP
NITTW-------------------------------------------------------
------------------------------------------------------------
------------------------------------------------------------
------------------------------------------------------------
------------------------------------------------------------
------------------------------------------------------------
------------------------------------------------------------
------------------------------------------------------------
------------------------------------------------------------
------------------------------------------------------------
------------------------------------------------------------
------------------------------------------------------------
------------------------------------------------------------
----------------------------------
>XP_007762295_Cladophialophora_yegresii
------------------------------------------------------------
--------------------------------MSSHSNS---------------------
----SSASPPRVPP---HIRLNSGQGDIV---------NSNATSS---------------
--SRTLVPTTS------RPTAS-RSQL---------------------------------
------------------------------------------------------------
--------------------------------------DAVYTQEQVQGSAERLLPPVSG
GSRR-LRDG-V--SPLRSPVRSSYSSRRSSWESD--RSRDS-GGFE-NPFRDSSQSRPGS
RAGSDDNDVNTQTVSE------------KFNILPSSGLLLFPEDVEKDDYLHNPDPNDKD
R--------------------------------------------------------DCD
IFNKRGLVN----VGGLAFITLGILTLFVGYPIL-------------------TFVQKIT
S--TPD--------------PCAGSNA-CIGS-GKVPHLKNMRTSLIDPDTPESAKTKTD
-YHGN------TWNLVFSDEFSKPGRTFYEGDDPYWTAVDIWYGVTRDLE-----WYDPD
AATTNDGVLELRFDAFQN-HGLNYRSGMLQSWNQMCFKGGR-LEASISLPGRGDTVGFWP
GFWSMGNLGRPGYAATTDGLWPYSYADVCDAGITANQSS-PDGISYLPGM-RLPACTCSG
EDHPTPGKSRSVPEIDALEASVGVLD-EE-GN---EIGMVSQSFQVAPFDIWYQPDYNFV
EVFDFSVTAMNTYKGGPFQQAVSGLSNLNNAWYD--------------G-NAYQVYAFEY
TP----GATG-DVTWFVG---EQ-PVWRMQGQALGPNGNVAQRVVPEEPLSVIVNFGISP
GF-SPLNMTGLAPLMPAIMRIDYIRIYQD-DNGE--VTCDPEGYETTEYIANHYEVYHNP
NITTW-------------------------------------------------------
------------------------------------------------------------
------------------------------------------------------------
------------------------------------------------ADTGYG------
------------------------------------------------------------
------------------------------------------------------------
------------------------------------------------------------
------------------------------------------------------------
------------------------------------------------------------
---------------------------------------W--------------------
----------------------------------------PKNSLVD-------------
------------------------------------------------------------
--------------------GC--------------------------------------
----------------------------------
>XP_016234233_Exophiala_spinifera
------------------------------------------------------------
--------------------------------MSSQSNS---------------------
----SNSPPPRVPP---HIRLNSGQEDLV---------AADSNSS---------------
--SRTLVPTTS------RPGAS--PRL---------------------------------
------------------------------------------------------------
--------------------------------------NNIYTGDTLRDSSERLLPPGRG
---R-FQNDGS-QSPLRSP--SSFSSRRSSWESD--RSRDS-RGFE-NPFRDSSQSRPGS
RAGSEDNDVNTQTVSE------------KYNILPSAGLLLFPEDVEKDDYLHNPDPEGEP
R--------------------------------------------------------DCD
IFTKRGLVN----VGGLAFIVIGILVLFIGYPVL-------------------TFVQEAT
K--TYD--------------PCQEGIG-CVGT-GKLPLLTNMRTGLIDPDTPESVKTKKD
-FHGN------TWNLVFSDEFSKPGRTFYEGDDPYWTAVDIWYGVTRDLE-----WYDPD
AATTNDGVLELRFDAFQN-HGLNYRSGMLQSWNQLCFKGGR-LEASISLPGRGDTVGFWP
GFWSMGNLGRPGYAATTDGLWPYSYDDVCDAGITPNQSS-PDGINYLPGM-RLPACTCKG
EDHPSPGNSRSAPEIDVLEATVGTLD-EE-GN---QIGMVSQSYQVAPFDIWYQPNYDFV
EVYDFSVTAMNTYKGAPLQQAFSGISNLNNQWYD--------------G-NAYQVYAYEY
TP----GAQG-EIIWYVG---SD-PVWRLKGEALAPNGNIAQRPIPQEPLSIIVNFGMSP
GF-SALNLTGLASLMPAKMRIDYIRIYQD-DSGE--MSCDPEGYPTTEYINNHYDVYHNP
NITLW-------------------------------------------------------
------------------------------------------------------------
------------------------------------------------------------
------------------------------------------------------------
------------------------------------------------------------
------------------------------------------------------------
------------------------------------------------------------
------------------------------------------------------------
------------------------------------------------------------
------------------------------------------------------------
------------------------------------------------------------
------------------------------------------------------------
------------------------------------------------------------
----------------------------------
>XP_016260100_Exophiala_oligosperma
------------------------------------------------------------
--------------------------------MSSQSNS---------------------
----SNSPPPRVPP---HIRLNSGQDDLV---------SGDLNSS---------------
--SRTLVPTAS------RPGTS--PRL---------------------------------
------------------------------------------------------------
-----------------------------------------YTGDPLRDSSERLLPPGRS
---R-LRDDGS-QSPLRSP--SSFSSRRSSWESD--RSRDS-RGFE-NPFRDSSQSRPGS
RAGSEDNDVNTQTVSE------------KYNILPSAGLLLFPEDVEKDDYLHNPDPNGEP
R--------------------------------------------------------DCD
IFTKRGLVN----VGGLAFIVIGILVLFIGYPVL-------------------TFVQGIT
N--PPD--------------PCKQGIG-CVGN-GKLPLLTNMRTGLIDPDTPASAKTKTD
-FHGN------TWNLVFSDEFSKPGRTFYEGDDPYWTAVDIWYGVTRDLE-----WYDPD
AATTADGVLELRFDAFQN-HGLNYRSGMLQSWNQLCFKGGR-LEASISLPGRGDTVGFWP
GFWSMGNLGRPGYAATTDGLWPYSYDDVCDAGITPNQSS-PDGINYLPGM-RLPACTCSG
EDHPSPGKSRSSPEIDVIEATVGTLD-QE-GN---EIGMVSQSFQVAPFDIWYQPNYDFV
EVYDFSVTAMNTYKGAPLQQAVSGISNLNNQWYD--------------G-NAYQVYAFEY
EP----GSNG-EIIWYVG---SD-PVWRLKGEALAPNGNIAQRVIPEEPMSIIVNFGMSS
GF-SALNLTGLAKLMPAKMRIDYIRIYQD-DSGE--MSCDPDGYPTTEYINNHYDVYHNP
NITMW-------------------------------------------------------
------------------------------------------------------------
------------------------------------------------------------
------------------------------------------------ENTDYA------
------------------------------------------------------------
------------------------------------------------------------
------------------------------------------------------------
------------------------------------------------------------
------------------------------------------------------------
---------------------------------------W--------------------
----------------------------------------PKNKLMN-------------
------------------------------------------------------------
--------------------DC--------------------------------------
----------------------------------
>XP_013318753_Exophiala_xenobiotica
------------------------------------------------------------
--------------------------------MSSQSNS---------------------
----SSSPPPRVPP---HIRLNSGQGDIL---------GGDSNSS---------------
--SRTLVPTTS------RPGTS-GPRL---------------------------------
------------------------------------------------------------
--------------------------------------NNLYSSDQLRDSAERLLPPGRG
---R-FRDDGS-PSPLRSPARSSYSSRRSSWESD--RSRDS-RGFE-NPFRDSSQSRPGS
RSGSEDNDVNTQTVSE------------KYNILPSAGLLLFPEDVEKDDYLHNPDPNGEP
R--------------------------------------------------------DCD
IFTKRGFLN----VGGLAFITLGILVLFIGYPVL-------------------TFVQKVT
Y--NPD--------------PCKEDIG-CIGN-GKVPLLKNMRVGLIDPDTPDSVKSKTD
-YHGN------TWKLVFSDEFSTPGRTFYDGDDPYWTAVDIWYGVTRDLE-----WYDPD
AATTNDGVLELRFDAFQN-HGLNYRSGMVQSWNQLCFKGGR-LEASISLPGRGDTVGFWP
GFWSMGNLGRPGYAATTDGLWPYSYADVCDAGITPNQSS-PDGINYLPGM-RLPACTCSG
EDHPSPGKSRSSPEIDALEATVGTLD-AL-GN---EIGMVSQSFQVAPFDIWYQPNYDFV
EVFDFSVTAMNSYKGAPLQQAVSGISNLNNQWYD--------------G-NAYQVYAFEY
TP----GAKG-DIVWYVG---SD-PVWRMAGEALGPNGNINQRVVPEEPMSIIANFGMSS
GF-SALNLTGLASLMPATMRIDYIRIYQD-DDGE--MSCDPDGYPTTEYINNHYEVYHNP
NITSW-------------------------------------------------------
------------------------------------------------------------
------------------------------------------------------------
------------------------------------------------SKTGYG------
------------------------------------------------------------
------------------------------------------------------------
------------------------------------------------------------
------------------------------------------------------------
------------------------------------------------------------
---------------------------------------W--------------------
----------------------------------------PKNSLMD-------------
------------------------------------------------------------
--------------------GC--------------------------------------
----------------------------------
>XP_007725877_Capronia_coronata
------------------------------------------------------------
--------------------------------MSSHSNS---------------------
----SNSSPPRVPP---HIRLNSGQEDLL---------N-NPNGS---------------
--LRALVPTSS------RPTTS-KPQS---------------------------------
------------------------------------------------------------
------------------------------------PNPNSYSSENVQDAAERLLPPSQT
RPHR-SRDD-A--SPLRSPALSSFSSRRSSWESD--RSRDS-RGYE-NPFRDSSQSRPGS
RAGSDDNDVNTQTVSE------------KYNILPSAGLLLFPEDVEKDDYLHNPDPNGEP
R--------------------------------------------------------DCD
VFNRRGIVN----IGGLAIMTIGILVLFIGYPVL-------------------TFVEKVT
N--KPD--------------PCKDSIG-CINN-GKVDLLKNVRTGLIDPHTPESAKTKKD
-YHGN------TWNLVFSDEFTTPGRTFYDGDDPYWTAMDIWYGVTKDLE-----WYDPD
AATTNDGVLELRFDAFQN-HGLNYRSGMLQSWNQMCFKGGR-LEASISLPGRGDTVGFWP
GFWSMGNLGRPGYAATTDGLWPYSYDDVCDAGITANQSS-PDGINYLPGM-RLPACTCSG
EDHPTPGKSRSAPEIDAIEASVAAFD-EE-GN---QIGKASQSFQVAPFDIWYQPDYEFV
EIMDFTITEMNTYKGGPFQQAVSGLSNLNNQWYD--------------G-NAYQIYAFEY
TP----GAEG-DITWFVG---SD-PVWRLQGQALGPNGNVAQRLIPEEPMSVVVNFGMSP
GF-SALNLTGLAPLMPATMRVDYIRIYQD-DDGE--MTCDPEGYPTTDYIRQHSSAYQNP
NITSW-------------------------------------------------------
------------------------------------------------------------
------------------------------------------------------------
------------------------------------------------PDTGYA------
------------------------------------------------------------
------------------------------------------------------------
------------------------------------------------------------
------------------------------------------------------------
------------------------------------------------------------
---------------------------------------W--------------------
----------------------------------------PKNSLVD-------------
------------------------------------------------------------
--------------------GCKT------------------------------------
----------------------------------
>XP_007738620_Capronia_epimyces
------------------------------------------------------------
--------------------------------MSSHSNS---------------------
----SNSSPPRVPP---HIRLNSGQEDIL---------NSDANGS---------------
--SRALVPTSS------RPTTS-RSQL---------------------------------
------------------------------------------------------------
--------------------------------------QNIYSATNVQDSAERLLPPSQS
RLNR-SRDD-A--SPLRSPALSNHSSRRSSWESD--RSRDS-RGFE-NPFRDSSLSRPGS
RAGSDDNDVNTQTVSE------------KYNILPSAGLLLFPEDIEKDDYLHNPDPNGEP
R--------------------------------------------------------DCD
VFNRRGLVN----IGGLAFITIGILVLFIGYPVL-------------------TFVQKLT
S--SPD--------------PCKDDIG-CINN-GKVPLLKNVRTGLIDPHTPESAKTKKD
-YHGN------TWNLVFSDEFTTPGRTFYDGDDPYWTAVDIWYGVTKDLE-----WYDPD
AATTNDGVLELRFDAFQN-HNLNYRSGMLQSWNQMCFKGGR-LEASISLPGRGDTVGFWP
GFWSMGNLGRPGYASTTDGLWPYSYADVCDAGITANQSS-PDGINYLPGL-RLPACTCSG
EDHPSPGRSRSAPEIDVIEASVMPFD-SE-GN---QVGVVSQSFQVAPFDVWYQPNYDFV
EIFDFSVTQMNTYKGGPFQQAVSGLSNLNNAWYD--------------G-NAYQVYAFEY
TP----GAEG-DITWFVG---QD-PVWRVQGQALGPNGNVAQRVIPEEPMSIIVNFGMSP
GF-SALNLTGLAPLMPATMRVDYIRIYQD-DDGE--ITCDPRGYPTTEYINNHYTAYHNP
NLTSW-------------------------------------------------------
------------------------------------------------------------
------------------------------------------------------------
------------------------------------------------SDTGYE------
------------------------------------------------------------
------------------------------------------------------------
------------------------------------------------------------
------------------------------------------------------------
------------------------------------------------------------
---------------------------------------W--------------------
----------------------------------------PTNSLVN-------------
------------------------------------------------------------
--------------------GC--------------------------------------
----------------------------------
>XP_009153882_Exophiala_dermatitidis
------------------------------------------------------------
--------------------------------MSSQSNS---------------------
----SSSSSPRVPP---HIRLNSGQENIL---------NSDANGS---------------
--SRTLVPTTS------RPSTA-KSQL---------------------------------
------------------------------------------------------------
--------------------------------------QNVYASDVPRDSAERLLPPSQS
RPNR-FRDD-Q--SPLRSPALSSFSSRRSSWESD--RS-----GFE-NPFRDSSQSRPGS
RAGSDDNDVNTQTVSE------------KYNILPSAGLLLFPEDVEKDDYLHNPDPNGEP
R--------------------------------------------------------DCD
IFNKRGIIN----IGGLALLTIGILVLFIGYPVL-------------------TFVQKIT
N--TAD--------------PCKDNIG-CITT-DKIALLKNIRTGLIDPNTPASAKTKTD
-YHGN------TWNLVFSDEFSTPGRTFYDGDDPYWTAADIWYGVTKDLE-----WYDPD
AATTNDGVLELRFDAFQN-HGLNYRSGMLQSWNQMCFKGGR-LEASISLPGRGDTVGFWP
GFWSMGNLGRPGYASTTDGLWPYSYADVCDAGITANQSS-PDGINYLPGM-RLPACTCAG
EDHPSPGKSRSAPEIDVLEASVAPFD-AA-GN---QIGVVSQSFQVAPFDVWYQPNYEFV
EVFDFTVTQMNTYKGGPFQQAVSGLSNLNNQWYD--------------G-NAYQTYAFEY
TP----GAEG-DITWFVG---SD-PVWRLQGQALGPNGNVAQRVIPEEPMSVIVNFGMSP
GF-SALNLTGLAPLMPAIMRVDYIRIYQD-DDGE--MTCDPEGYPTTNYISNHYNAYHNP
NITSW-------------------------------------------------------
------------------------------------------------------------
------------------------------------------------------------
------------------------------------------------SNTGHS------
------------------------------------------------------------
------------------------------------------------------------
------------------------------------------------------------
------------------------------------------------------------
------------------------------------------------------------
---------------------------------------W--------------------
----------------------------------------PKNSLVD-------------
------------------------------------------------------------
--------------------NCKT------------------------------------
----------------------------------
>XP_013260035_Exophiala_aquamarina
------------------------------------------------------------
--------------------------------MSSHSN----------------------
-----SPPPPRVPP---HIRLNSGQEDIV---------TNDANSS---------------
--SRTLVPTSS------RPGTG--SRL---------------------------------
------------------------------------------------------------
--------------------------------------QNVYSSEQMQDSAERLLPPSRT
--NR-FRDDG---SPLRSPARSSYSSRRSSWESD--RSRDS-RGFE-NPFRDSSQSRPGS
RAGSDENDVNTQTVSE------------KYNILPSAGLLLFPEDVEKDDYLHNPDPAGEQ
R--------------------------------------------------------DCD
IFTKRGFVN----IGGLGLIVLGILTLFVGYPVI-------------------SFVQKYT
A--TTD--------------PCAVNND-CINT-GKVPLLKNMRSTLIDPHTPESAKTKKD
-FHGN------TWNLVFSDEFSEPGRTFYDGDDPYWTAVDIWYGVTRDLE-----WYDPD
AATTNDGVLELRFDAFQN-HGLNYRSGMVQSWNQMCFKGGR-LEASISLPGRGDTVGFWP
GFWSMGNLGRAGYAATTDGLWPYSYDHVCDAGITANQSS-PDGINYLPGM-RLPACTCSG
EDHPTPGKSRSAPEIDALEASNAAFD-DT-GY---VIGHVSQSFQVAPFDIWYQPNYDFV
EVFDFSITQMNTYKGGPFQQAVSGLSNLNNDWYD--------------G-NAYQVYAFEY
TP----GADG-DIIWYVG---DKTPVWRMQAQALAPNGNVAQRTVAEEPMSVIVNFGMSP
GF-SPLNMTGLAPLMPATMRIDYIRIYQD-GDME--LTCDPEGFETTGYIKDHYDIYHNP
NITNW-------------------------------------------------------
------------------------------------------------------------
------------------------------------------------------------
------------------------------------------------PDTGYP------
------------------------------------------------------------
------------------------------------------------------------
------------------------------------------------------------
------------------------------------------------------------
------------------------------------------------------------
---------------------------------------W--------------------
----------------------------------------PKNSLVD-------------
------------------------------------------------------------
--------------------GC--------------------------------------
----------------------------------
>XP_016228669_Exophiala_mesophila
------------------------------------------------------------
--------------------------------MSSSGN----------------------
-----SPPPPRVPP---HIRLNSGQEDIL---------NANNNSS---------------
--SRTLVPTSS------RPTTGPSSRL---------------------------------
------------------------------------------------------------
--------------------------------------NNVYNSNQVQDSAERLLPPSR-
--NR-FR-DA---SPLRSPARSSYSSRRSSWESD--RSRDS-RGYE-NPFRDSSQSRPGS
RAGSEE-DVNTQTVSE------------KYNILPSAGLLLFPEDVEKDDYLHNPDPNGEQ
R--------------------------------------------------------DCD
IFTKRGIVN----VGSLAFITLGLLALFIGYPVV-------------------TFVQKIT
A--IAD--------------PCSANPD-CIKSVGKVPLLKNMRHGLIDPATPQSARTKKD
-FHGK------TWNLVFSDEFSTPGRTFYEGDDPYWTGMDFWYGVTRDLE-----WYDPD
AATTNDGVLELRFDAFQN-HGLNYRSGMIQSWNQMCFKGGR-LEASISLPGRGDTVGFWP
GFWAMGNLGRAGYAATTDGLWPYSYADVCDAGITANQSS-PDGINFLPGM-RLPACTCSG
EDHPSPGKSRSAPEIDALEASNAPYD-ET-GY---VIGHVSQTFQVAPMDIWYQPDYDFV
EVFDDTITHMNEYKGGPFQQAVSGLSNLNNDWYD--------------G-KAYQVYAFEY
TP----GATG-DVIWYVG---EDTPVWRLAGQALGPNGNVAQRPIPEEPMYIITNFGMSP
GF-SPLNMTGLAPLMPAKMRVDYIRVYQG-DDME--LSCDPEGYETTQYIKDHIDIYTNP
NITTW-------------------------------------------------------
------------------------------------------------------------
------------------------------------------------------------
------------------------------------------------PDTGYA------
------------------------------------------------------------
------------------------------------------------------------
------------------------------------------------------------
------------------------------------------------------------
------------------------------------------------------------
---------------------------------------W--------------------
----------------------------------------PKNELVD-------------
------------------------------------------------------------
--------------------GC--------------------------------------
----------------------------------
>XP_013272602_Rhinocladiella_mackenziei
------------------------------------------------------------
--------------------------------MSSYSN----------------------
----SSSSPPRVPP---HIRLNSGQEDIL---------GSDTNSS---------------
--SRTLVPTSS------RPDTS-RSHL---------------------------------
------------------------------------------------------------
--------------------------------------NTVYAAERVQDSAERLLPPSQG
RPNR-VRDD-G--SPLRSPARSSYSSRRSSWESD--RSRDS-RAFE-NPFRDSSQSRPGS
RAGSEDNDVNTQTVSE------------KYNILPSAGLLLFPEDVEKDDYLHNPDPNGEP
R--------------------------------------------------------DCD
IFSKRGLVN----VGGLAFIVIGILVLFIGYPLL-------------------TFVQSYT
S--TPD--------------PCKDNPA-CINT-GKVALLKNMRSGLIDPDTPDSVKTKKD
-FHGN------TWNLVFSDEFSIPGRTFYEGDDPYWTAVDIWYGVTKDLE-----WYDPD
AATTNDGVLELRFDAFQN-HGLNYRSGMLQSWNQMCFKGGR-LEASISLPGRGDTVGFWP
GFWSMGNLGRPGYAATTDGLWPYSYDDVCDAGITPNQSS-PDGINYLPGM-RLPACTCSG
EDHPSPGKSRTAPEIDALEASVGTLD-EL-GN---EIGQVSQSFQVAPFDIWYQPDYNFV
EVFDFSVTSMNTYKGGPFQQALSGLSNLNNQWYD--------------G-NAYQVYAFEY
KP----GADG-DITWFVG---SD-PVWRLQGQALGPNGNVAQRVIPEEPMSVIVNFGMST
GF-SALNLTGLAPLMPATMRIDYIRIYQD-DDGE--MTCDPEGYPTTEYINNHYEVYHNP
NITTW-------------------------------------------------------
------------------------------------------------------------
------------------------------------------------------------
------------------------------------------------PDTGYS------
------------------------------------------------------------
------------------------------------------------------------
------------------------------------------------------------
------------------------------------------------------------
------------------------------------------------------------
---------------------------------------W--------------------
----------------------------------------PKNKFMD-------------
------------------------------------------------------------
--------------------GC--------------------------------------
----------------------------------
>XP_017998486_Phialophora_attinorum
------------------------------------------------------------
--MAAVILQVNKYPTLLRFTALCLPSNGLFVALSHGDNAKSASLGAYRLSRNSTRRNYEP
NNPFASPPAPRPPP---HLVVNSSGQSV------------PQFGN---------------
--PKSLAPPS--------PQTY--------------------------------------
------------------------------------------------------------
--------------------------------------NHNSSSENL------LLPGGR-
------RPDG---SPGRSPFGDDASSRRSSWESE--RT-----GNR-NPFDDDS-SRPVS
RDGSEE-DLNTQTVSE------------KYNITPSAGLLLFPEDVEKDDYLHNPDPGGEP
R--------------------------------------------------------DCD
IFSKRGIVN----VGGLAFIVLGLLCLFIGYPIL-------------------TFVQGYI
T--QKN--------------PCAVNDA-CLNS--DQPLLKNLRYSLIDPQTPESAKSKKD
-FHGN------TWNLVFSDEFTEPGRTFYDGDDPYWHAVDLWYGVTQDLE-----WYDPD
AVTTNNGALEIRFDAFQN-HGLNYRSGMVQSWNQMCFKGGR-LEASIQLPAAGDTVGLWP
GFWTIGNLGRAGYAATTEGMWPYSYSDVCDAGITPNQSS-PDGISWLPGM-RLPSCTCAG
EDHPTPGNSRSAPELDVLEATIGPFD-AS-GN---SIGHVSQTFQVAPFDIFYQVDTDWV
EMYDDTITRVNEYKGSQYQQSISGLTNLNNDWYE--------------AKDGWQVYAFEY
TT----ETKNDDIIWYVG---DTTPTWRVHQNAFGPNGNVGARTTPREPMYVIMNCGMSG
SF-SMLNLTYLTEMFPATMKFDYVRIYQD-ESME--LTCDPEGFETTQYIKDHIDVYTNP
NITRW-------------------------------------------------------
------------------------------------------------------------
------------------------------------------------------------
------------------------------------------------SATNYD------
------------------------------------------------------------
------------------------------------------------------------
------------------------------------------------------------
------------------------------------------------------------
------------------------------------------------------------
---------------------------------------W--------------------
----------------------------------------PKNSFMN-------------
------------------------------------------------------------
--------------------DCES------------------------------------
----------------------------------
>NP_593801_Schizosaccharomyces_pombe
------------------------------------------------------------
------------------------------------------------------------
---------MEKGHSDLPRQPERVAQNPF--------------------LTFDQDSFPSS
YGSSLNVSEQT------SGSSSTSPLPQISCLLRKDDVPLANKELSRS------------
------------------------------------------------------------
-----------------------------------------------------LIHV---
--QELSRYPPFYNQDHQHL-----------------------------------GVPRSR
VGSDVWKMREKSFLSP--------------SQFSSIDLSWVYRSKEEDDDFHDPKSSVVS
LMGEEDYLGWS------------------------------------------RFCD---
-------------LFFLFVLSLGIGLLFIVFPAL-------------------TFTGNIT
PSKEKFD----------------AIMANQITD-HLFAHMRVPRTNLIDKDTPSTAYHRTG
-YNGR------KYNLVFSDEFNKEGRSFYSGNDQFWEAVNIHYAATNDLD-----WYDPD
AITTVNGTLAIQLDAFWN-RDLNFRSGMLQSWNKLCLKGGI-IEVSASLAGSGEHAGLWP
GIWTLGNLARPGYMATTDGVWPYAY-SQCDVGITPNQSS-YDGISYLPGQ-KLPNCVCLN
EDHPSPGVGRGAPEIDILEGSTEKLHPDD-EL---DIGVVSQSGQFAPFDFFWLPNYDYL
AVYNDSITHMNSYVGGPFQQALSGITTLNNTWYG--------------G-NAFQIYGFDY
KPG--EGTNG-YVSWFVG---PN-YTWSMLGSAVGQNGNVGPRQISEEPMSIIFNLGISN
NW-AYYYFRDL--SFPAVMYIDYIRIYQDPDDTNSHIGCDPPGYPTTKYIEEHPLAYKNP
NATTW-------------------------------------------------------
------------------------------------------------------------
------------------------------------------------------------
------------------------------------------------EMAGYT------
------------------------------------------------------------
------------------------------------------------------------
------------------------------------------------------------
------------------------------------------------------------
------------------------------------------------------------
---------------------------------------W--------------------
----------------------------------------PKNSLMH-------------
------------------------------------------------------------
--------------------KCNT------------------------------------
----------------------------------
```
