## Supplementary material for "Coding Sequence Insertions in Fungal Genomes are Intrinsically Disordered and can Impart Functionally-Important Properties on the Host Protein": MAFFT_MSAs: XP_716782.1_blasthits_MAFFT.txt

```
>XP_716782_Candida_albicans
------------------------------------------------------------
------------------------------------------------------------
------------------------------------------------------------
------------------------------------------------------------
------------------------------------------------------------
------------------------------------------------------------
------------------------------------------------------------
------------------------------------------------------------
------------------------------------------------------------
------------------------------------------------------------
------------------------------------------------------------
------------------------------------------------------------
------------------------------------------------------------
------------------------------------------------------------
------------------------------------------------------------
------------------------------------------------------------
------------------------------------------------------------
------------------------------------------------------------
------------------------------------------------------------
------------------------------------------------------------
------------------------------------------------------------
------------------------------------------------------------
------------------------------------------------------------
------------------------------------------------------------
------------------------------------------------------------
------------------------------------------------------------
------------------------------------------------------------
------------------------------------------------------------
------------------------------------------------------------
------------------------------------------------------------
------------------------------------------------------------
------------------------------------------------------------
------------------------------------------------------------
------------------------------------------------------------
------------------------------------------------------------
---------------------------------------------MIFNQFILWLISIPL
ILASGTIHRF------------DWNVS----------------YV-MAN----PDGI-HP
RRMIGINNQWPNPTIRSKKNDRVIINLTNELPDKN-VSLHFHGLFQRGYN----DQDGPA
FVTQCPISPGVTFTYDFNVTDQSGTYWYHSHMGSQYGDGLRGLFIIEYDNDDEYNKEFPY
EYDEDV-TLSVGDHYHLESPEIVK-NFM-----TRFN---PTGAEPIPQNGLFNET----
---KNVTWQVNPDTT--YLLRIVNMGLFTSHYVYIEDHTFTIVEVDGVVVEPYETD--SL
YVAVAQRYVVLMKTKKSA-DKNFRFVNVLDQDMLDF-----LPSDLQIVSTNWIVY--DK
S-LELPPALP--FNQFHKTIKSLV---GF-DDFDLRPLRKVNLLDEPDYTIQVNLTMEVL
GDGVTYAMFNGKTFRPPKVPSLYTVLSTH-GN-TN-LTTNELIYGTNTNSFVLQGDEVVE
IILN-----NMD-------------PGKHPFHLHGHNFQVISRF-DTDD-------ED--
--NQLVFDPTNETYTN----YPEFPMVRDTVEVGPNGFIVLRFKADNPGVWFFHCHVDWH
LEQGLAILLVEDPLELLSSN---TTIPQNHIDACNAIG--MPIKGNAAG-----------
-----NDID----LLDLYGENIQPNPLP-AGFTNKGYLAITCCTLIAIYGLWSIYNYG--
--------MEDISKDNAEDVIEKLYKILDDY-------DK--------------------
------------------------------------------------------------
------------------------------------------------------------
------------------------------------------------------------
----------------------------------------------
>XP_002420353_Candida_dubliniensis
------------------------------------------------------------
------------------------------------------------------------
------------------------------------------------------------
------------------------------------------------------------
------------------------------------------------------------
------------------------------------------------------------
------------------------------------------------------------
------------------------------------------------------------
------------------------------------------------------------
------------------------------------------------------------
------------------------------------------------------------
------------------------------------------------------------
------------------------------------------------------------
------------------------------------------------------------
------------------------------------------------------------
------------------------------------------------------------
------------------------------------------------------------
------------------------------------------------------------
------------------------------------------------------------
------------------------------------------------------------
------------------------------------------------------------
------------------------------------------------------------
------------------------------------------------------------
------------------------------------------------------------
------------------------------------------------------------
------------------------------------------------------------
------------------------------------------------------------
------------------------------------------------------------
------------------------------------------------------------
------------------------------------------------------------
------------------------------------------------------------
------------------------------------------------------------
------------------------------------------------------------
------------------------------------------------------------
------------------------------------------------------------
---------------------------------------------MLFNQFILWLISIPL
ILASGTIHRF------------DWNVS----------------YV-MAN----PDGI-HP
RRMIGINNQWPNPTIRIKKNDRVIINLTNELPDKN-VSLHFHGLFQRGYN----DQDGPA
FVTQCPIAPGVTFIYDFNVTDQYGTYWYHSHMGSQYGDGLRGLFIIEYDNDDEYNKEFPY
EYDEDV-TLTVGDHYHLESPEIVK-NFK-----TRFN---PTGAEPIPQNGLFNET----
---KNVTWKVNPDTT--YLLRIVNVGLFPSHYVYIEDHTFTIVEVDGVVVEPYETD--SL
YIAVAQRYVVLMKTKKTT-NKNFRFINVLDQDMLDF-----LPSDLQIVSTNWIVY--DK
S-LDLPPALP--FNEFHKTIKALK---GF-DDFDLRPLRKVNLLDEPDYTIQVNLTMEVL
GDGVTYAMFNGKTFRPPKVPSLYTVLSTSGGD-TN-LTTNELIYGSNTNSFVLQGDEVVE
IVLN-----NMD-------------PGKHPFHMHGHNFQVISRF-DTDD-------ED--
--NQLVFDPKNETYTN----YPEFPMVRDTVEVGPNGFIVLRFKANNPGVWFFHCHVDWH
LEQGLALLLVEDPIELLSSN---TTISSNHIDACKAVG--MPIKGNAAG-----------
-----NNID----LLDLQGENIQPEPLP-AGFTNKGYFAIACCTLIAIYGLWSIYNYG--
--------MEDVSKDNAEDVIEKLYKILNDY-------D---------------------
------------------------------------------------------------
------------------------------------------------------------
------------------------------------------------------------
----------------------------------------------
>XP_002550968_Candida_tropicalis
------------------------------------------------------------
------------------------------------------------------------
------------------------------------------------------------
------------------------------------------------------------
------------------------------------------------------------
------------------------------------------------------------
------------------------------------------------------------
------------------------------------------------------------
------------------------------------------------------------
------------------------------------------------------------
------------------------------------------------------------
------------------------------------------------------------
------------------------------------------------------------
------------------------------------------------------------
------------------------------------------------------------
------------------------------------------------------------
------------------------------------------------------------
------------------------------------------------------------
------------------------------------------------------------
------------------------------------------------------------
------------------------------------------------------------
------------------------------------------------------------
------------------------------------------------------------
------------------------------------------------------------
------------------------------------------------------------
------------------------------------------------------------
------------------------------------------------------------
------------------------------------------------------------
------------------------------------------------------------
------------------------------------------------------------
------------------------------------------------------------
------------------------------------------------------------
------------------------------------------------------------
------------------------------------------------------------
------------------------------------------------------------
----------------------------------------------MFLLHLLFLLLQTV
LVVEAKTHTF------------NWNIS----------------FV-DAN----PDGL-FP
RKMIGINNEWPNPTIRIGKNDRIIINLTNNLPNQN-TSLHFHGLFQRDSN----TQDGPE
YVTQCPIAPGVTFTYDFNVGNQTGTYWYHSHTGSQYGDGLRGLFIIE---DDEY----PF
EFDEEV-TLSVGDHYHLESPQIMK-NFM-----SRFN---PTGAEPIPQNGLFNET----
---KNVTWNVKPDTT--YLLRVVNMGLFVSHYVYIEDHTLTIVEIDGVKVKPIEVD--SL
YLTAAQRYVVLVKTKSNT-KKNYRFVNVLDQEMLDF-----LPPDLHIVSTNWMVY--DE
K-NQLPEHLP--YKKFEEAINPLK---GF-NDFDFKTLKNTKLYPDPDYTIQVNFSMDVL
GDGVTYATFNGKSFTPAKVPTLYTVLS---SD-DN-VTTNELIYGTNTNSFVLQDDEIVE
IVLN-----NLD-------------TGKHPFHLHGHTFQLLSRF-NSDD-------ED--
--NSLIFDPENPEYTN----YPEYPMMRDTVEVQPNGFIVIRFKANNPGVWFFHCHVDWH
LEQGLALLLVENPLEIKARN---KGIPQNHIDACNAIG--MPYKGNAAG-----------
-----N-LD----FLNLHGENVQPEPLP-AGFTSKGYFAMAACTLLAIYGLWSIYNYG--
--------MEDVSKDNSEAVIGKLYKILDEY-------GR--------------------
------------------------------------------------------------
------------------------------------------------------------
------------------------------------------------------------
----------------------------------------------
>XP_003870336_Candida_orthopsilosis
------------------------------------------------------------
------------------------------------------------------------
------------------------------------------------------------
------------------------------------------------------------
------------------------------------------------------------
------------------------------------------------------------
------------------------------------------------------------
------------------------------------------------------------
------------------------------------------------------------
------------------------------------------------------------
------------------------------------------------------------
------------------------------------------------------------
------------------------------------------------------------
------------------------------------------------------------
------------------------------------------------------------
------------------------------------------------------------
------------------------------------------------------------
------------------------------------------------------------
------------------------------------------------------------
------------------------------------------------------------
------------------------------------------------------------
------------------------------------------------------------
------------------------------------------------------------
------------------------------------------------------------
------------------------------------------------------------
------------------------------------------------------------
------------------------------------------------------------
------------------------------------------------------------
------------------------------------------------------------
------------------------------------------------------------
------------------------------------------------------------
------------------------------------------------------------
------------------------------------------------------------
------------------------------------------------------------
------------------------------------------------------------
---------------------------------------------MLKF-QVFLLLSCLY
SLVASKTHTF------------DWEIG----------------YV-NAN----PDGM-HE
RRMIGINNQWPNPTIKVKQHDRVILNLRNRLPDRN-ASLHFHGLMQRGFN----GEDGPE
MVTQCPIGPGSTITYDFNVGEQTGTYWYHSHSGTQYGDGLRGMIIIEYADKIDE----PY
SYDEDV-PLSVNDHYHLESPEIIK-QFL-----SRFN---PTGAEPIPQNSLFNET----
---KNATWHVKPDTT--YLLRIVNMGLFVSQYLHIEDHKFVIVEIDGVAVEPYEVD--SI
YITVGQRYVVLVKTKSHS-DQNYRFINALDAEMLDF-----VPAELQLVSTNYMVY--DE
A-AEKPKHFP--YYNFEEFTDSLE---GF-NDFDLKPLSGEKLLPDPDITIQVNFSMEVL
GDGVTYALFNDKSYVPPKVPILYTVLS----S-GE-LSTNTEIYGSNTNTFVLQGNETVE
LILN-----NHD-------------PGKHAFHLHGHNFQVISRSPGTDD-------EE--
--NPVKFDPNNDTMTG----YPEYPMIRDTVEVNSNGYFVLRFKADNPGVWFFHCHVDWH
LEQGLALVLVEAPEEIQAHQ---KHISHNHVQVCRNVS--VPVQGNAAA-----------
-----NMD-----FLDLTGQNLQQPPLP-EGFTAKGYIAMALCTLIAIYGIWSIYKYG--
--------IEDVNKDNSAEVIERLYKILDEH-------DGGR------------------
------------------------------------------------------------
------------------------------------------------------------
------------------------------------------------------------
----------------------------------------------
>XP_001524677_Lodderomyces_elongisporus
------------------------------------------------------------
------------------------------------------------------------
------------------------------------------------------------
------------------------------------------------------------
------------------------------------------------------------
------------------------------------------------------------
------------------------------------------------------------
------------------------------------------------------------
------------------------------------------------------------
------------------------------------------------------------
------------------------------------------------------------
------------------------------------------------------------
------------------------------------------------------------
------------------------------------------------------------
------------------------------------------------------------
------------------------------------------------------------
------------------------------------------------------------
------------------------------------------------------------
------------------------------------------------------------
------------------------------------------------------------
------------------------------------------------------------
------------------------------------------------------------
------------------------------------------------------------
------------------------------------------------------------
------------------------------------------------------------
------------------------------------------------------------
------------------------------------------------------------
------------------------------------------------------------
------------------------------------------------------------
------------------------------------------------------------
------------------------------------------------------------
------------------------------------------------------------
------------------------------------------------------------
------------------------------------------------------------
------------------------------------------------------------
--------------------------------------------MMCLFSHLLLIFFTLF
TSALSKTHTF------------DWDVT----------------YV-TAN----PDGV-FE
RRMIGINNQWPNPTIKVKRNDRVILNLHNSLPDRN-ASLHFHGLFQKGQN----GQDGPE
LVTQCPIAPGSTLTYDFVIGNQTGTYWYHSHSGTQYGDGLRGMFIIEEDDFDHL----PY
KFDEAV-DLSVTEHYHLETPQIMK-HFM-----SRFN---PTGAEPIPQNSLFNET----
---KNATWTVEPDKT--YLLRIVNMGLFVSQYLYIEDHKFTVVEIDGVPVEPYETD--SL
YITVGQRYAVLVRTKTSTPKKNFRFANILDVEMLDE-----RPEDLVLVSTNYMVY--NN
SKAKNPPHLP--YHDFEGIVEKLE---GF-DDFDLKPSSGEKLLPEPDMTIAVNFSMEVL
GDGVTYALFNGKSYTPPKVPTLYTVLS----S-GE-LATNQEIYGSNTNSYVLQGGEVIE
LVLN-----NND-------------DGKHPFHLHGHNFQVIARS------------EEGV
SGDPTFFDPKNDSMTE----YPETPMIRDTIEVKPNGYFVLRFVAENPGVWFFHCHVDWH
LEQGLALVFVEDPEQIQKHQ---STISENHKQVCKDIH--VPVQGNAAG-----------
-----NFEN----FLDLTGQNLQVAPLP-EGFTSKGYFAMAACTLIAIYGLWSIYNYG--
--------MEDVSQDNSEVVIDKLYKILNEY-------GATG------------------
------------------------------------------------------------
------------------------------------------------------------
------------------------------------------------------------
----------------------------------------------
>XP_007375219_Spathaspora_passalidarum
------------------------------------------------------------
------------------------------------------------------------
------------------------------------------------------------
------------------------------------------------------------
------------------------------------------------------------
------------------------------------------------------------
------------------------------------------------------------
------------------------------------------------------------
------------------------------------------------------------
------------------------------------------------------------
------------------------------------------------------------
------------------------------------------------------------
------------------------------------------------------------
------------------------------------------------------------
------------------------------------------------------------
------------------------------------------------------------
------------------------------------------------------------
------------------------------------------------------------
------------------------------------------------------------
------------------------------------------------------------
------------------------------------------------------------
------------------------------------------------------------
------------------------------------------------------------
------------------------------------------------------------
------------------------------------------------------------
------------------------------------------------------------
------------------------------------------------------------
------------------------------------------------------------
------------------------------------------------------------
------------------------------------------------------------
------------------------------------------------------------
------------------------------------------------------------
------------------------------------------------------------
------------------------------------------------------------
------------------------------------------------------------
----------------------------------------------MQILYTLYILLSLI
TTVVAKTHTF------------HWNVS----------------WV-MAN----PDGL-HE
RRMVGINNVWPPPTIRVNANDRVVLHLTNSLGEFN-TSLHFHGLFVKGFN----AHDGPE
MVTQCPIPPGATFIHDFNVGDQTGTFWYHSHTGSQYGDGLRGVFIIE---DPQG---FPY
DYDEEV-VLTVGDHYHKETQDIMK-SFK-----TRFN---PTGAEPVPQNSLFNET----
---RNVTWSIEPEKT--YLVRIVNTGLFPSHYLYIEDHSVTIIEIDGIAVEPFEVD--SL
YITVAQRYVVLLKTKKSI-NKNYRIVNVLDRDMLDY-----VPSDLHLVSTNWLVY--NE
Y-VPKPDPLP--YFDFDTVVNALP---EF-DDDQFKPKSKQPLLPDPDMVIQVNFTMDML
GDGITYALFNGKSYTQPKVPTLYTALS----S-GN-LSFHQSVYGSNTNTFVIHGDEVID
IVLN-----NHD-------------PGKHPFHLHGHAFQVISRF-NSDD-------ED--
--NPLDFDPNNSTMTD----YPEFPMVRDTVLVDPNGFLVIRFKADNPGVWFFHCHLDWH
LEQGLALVLVEAPDILQKTQ---SKIPQNHIDVCDAVN--IPHLGNAAG-----------
-----N-RD----FLDLHGENVQADWLP-MGFTTRGYVAIVVCGLFAIYGIWSIYKYG--
--------IEDVSKDNSAAVISKLYKILEEY-------DSTANR----------------
------------------------------------------------------------
------------------------------------------------------------
------------------------------------------------------------
----------------------------------------------
>XP_043051405_Scheffersomyces_spartinae
------------------------------------------------------------
------------------------------------------------------------
------------------------------------------------------------
------------------------------------------------------------
------------------------------------------------------------
------------------------------------------------------------
------------------------------------------------------------
------------------------------------------------------------
------------------------------------------------------------
------------------------------------------------------------
------------------------------------------------------------
------------------------------------------------------------
------------------------------------------------------------
------------------------------------------------------------
------------------------------------------------------------
------------------------------------------------------------
------------------------------------------------------------
------------------------------------------------------------
------------------------------------------------------------
------------------------------------------------------------
------------------------------------------------------------
------------------------------------------------------------
------------------------------------------------------------
------------------------------------------------------------
------------------------------------------------------------
------------------------------------------------------------
------------------------------------------------------------
------------------------------------------------------------
------------------------------------------------------------
------------------------------------------------------------
------------------------------------------------------------
------------------------------------------------------------
------------------------------------------------------------
------------------------------------------------------------
------------------------------------------------------------
-----------------------------------------------MHSTLICLIWLFC
TMCTAKVHTF------------HWEIA----------------WK-LDN----PDGM-KE
RQVIAINNKTPLPTIRVKTNDRVIIHATNKLGNQN-TSIHFHGLFQNGSN----SMDGPE
FVTQCPIAPGSTYIYDFKVPNQEGTYWYHSHSGPQYGDGLRGMFIIEPENVDAY----PF
KFDDKI-TLSLTDWYHKEAKEIKK-TFM-----SRFN---PTGAEPIPQNALFNYT----
---RNATWHVAPNTK--YFIQIANMGMFVSQYLFIENHNFTIVEVDGVYVKPQMTD--SI
YIAVGQRYGVLIETGDF--HENFRFLNVIDKPMLDT-----KPAELQYISTNWIVY--DD
K-KPLPPALENNEGSFDSFLQNID---PF-DDFNLKPLTKSPLMEAADYTINLDFKMENL
GDGVTYALFNNFSYVAPKVPTLMTLLS----S-GK-LASNDKIYGTNTNTFVLQHNEVID
IILN-----NMD-------------PGKHPFHLHGHTFQVIERSPPSSD-------D---
--NPITYDPNN--HAE----FPLNPVIRDTVMVNANGYVVLRFCANNPGVWFFHCHVDWH
LEQGLAIVLVEAPFEVQKSQ----SLSSAQLHVCKQSR--VPTSGNAAG-----------
-----RYGKSEKDWLNLEGENIQPQPLP-PGFTLKGYIAFFLCAAFACWGLLSIYKYG--
--------IEDVAADDGEEMIMKLESLLEENGGL----GPEDTRPLTGEDSNA-------
------------------------------------------------------------
------------------------------------------------------------
------------------------------------------------------------
----------------------------------------------
>XP_001386173_Scheffersomyces_stipitis
------------------------------------------------------------
------------------------------------------------------------
------------------------------------------------------------
------------------------------------------------------------
------------------------------------------------------------
------------------------------------------------------------
------------------------------------------------------------
------------------------------------------------------------
------------------------------------------------------------
------------------------------------------------------------
------------------------------------------------------------
------------------------------------------------------------
------------------------------------------------------------
------------------------------------------------------------
------------------------------------------------------------
------------------------------------------------------------
------------------------------------------------------------
------------------------------------------------------------
------------------------------------------------------------
------------------------------------------------------------
------------------------------------------------------------
------------------------------------------------------------
------------------------------------------------------------
------------------------------------------------------------
------------------------------------------------------------
------------------------------------------------------------
------------------------------------------------------------
------------------------------------------------------------
------------------------------------------------------------
------------------------------------------------------------
------------------------------------------------------------
------------------------------------------------------------
------------------------------------------------------------
------------------------------------------------------------
------------------------------------------------------------
----------------------------------------------MLILRVVYALVWAL
LSVSPKTHVF------------HFNLT----------------YV-DAD----ADGT-FS
RRMIGINNQWPLPTIRVKKNDRIQIHFTNLLETK--ASLHFHGLFQQGTN----AMDGPE
MVTQCPVAPGSTFLYDFKVTKQAGTYWYHSHSGSQYADGLRGILIVEDTEQ-DY----HF
HFDEEV-VLSVGEHYHQESSEVLS-KFM-----SRYN---PTGAEPIPQNSLFNET----
---KNVTWHVEPGKT--YLLRIVNMGLFTSQYLSIEDHTFTIVEADGVFVEPQEVD--SL
YIAVAQRYSVLVKSKKS-TKKNYRFLNIIDQEMLDV-----LPADLQVISTNWMVY--ND
D-VEMPSPLENNDKSFENQLAKMH---PF-DDFYLVPLGKEALLPDADVVITLDFTMDVL
GDGVTYASFNGVSYVPPKVPTLYSVVS----S-GK-YANNQQVYGSNTNTFVIQNNEVVD
IVLN-----NMD-------------PGKHPFHLHGHTFQVISRSPEGMD-------EE--
--DPIKFDPNNSSHTN----YPEYPMIRDTVQVHPNGFFVLRFKADNPGVWFFHCHVDWH
LEQGLAITFVEAPFEIQKQK-----IIPNHYDNCKSSN--VSTIGNAAG-----------
-----NYGETKESWLNLQGENVQVAPLP-AGFTTKGYVAMILCTLVAVYGVWSIYKYG--
--------MEDVNSEDTEAVIRKLYDILRTNGALEPEYDDGDEELLIAS-----------
------------------------------------------------------------
------------------------------------------------------------
------------------------------------------------------------
----------------------------------------------
>XP_020066710_Suhomyces_tanzawaensis
------------------------------------------------------------
------------------------------------------------------------
------------------------------------------------------------
------------------------------------------------------------
------------------------------------------------------------
------------------------------------------------------------
------------------------------------------------------------
------------------------------------------------------------
------------------------------------------------------------
------------------------------------------------------------
------------------------------------------------------------
------------------------------------------------------------
------------------------------------------------------------
------------------------------------------------------------
------------------------------------------------------------
------------------------------------------------------------
------------------------------------------------------------
------------------------------------------------------------
------------------------------------------------------------
------------------------------------------------------------
------------------------------------------------------------
------------------------------------------------------------
------------------------------------------------------------
------------------------------------------------------------
------------------------------------------------------------
------------------------------------------------------------
------------------------------------------------------------
------------------------------------------------------------
------------------------------------------------------------
------------------------------------------------------------
------------------------------------------------------------
------------------------------------------------------------
------------------------------------------------------------
------------------------------------------------------------
------------------------------------------------------------
---------------------------------------------------MLAAIVLFI
AAALAQTHTF------------HFNAT----------------YV-HGN----PDGM-AT
RRLIGINGQWPIPTIKVKKNDRVIIHYTNTLEDRN-TSLHFHGLFQRGSP----HMDGPE
MVTQCPIPPGLTFTYNFEVPDQAGTYWYHSHSGAQYADGLRGMFIIEEDEPL------SY
HYDEEV-LLSVSDYYHTESPIIMK-QFL-----TRFN---PTGAEPIPQNSLFNET----
---KNATWTVQPNTT--YLLRIVNMGLFTSQYLFIEDHDMVIVEADGVPIEPTTVD--SI
YLSVAQRYSVLIKTKES-TNKNFRFVNVIDQEMLDL-----LPEELQVISTNWVVY--DE
S-KELPLPLKNGKNLFDKLVASLN---PI-NEFDLTTADKVPLLPDPDYQIVLNFTMDQL
GDGVTYAFFNNITYVAPKVPTLYSVYS----S-PD--RTDARIYGSNTNTYMLQSDEVIE
IVVN-----NMD-------------PGKHPFHLHGHNFQIVAKSAEG-D-------EE--
--NPTIYDPTNPEWNN----FPEHPMVRDTVQVEANGFVVLRFKADNPGVWFFHCHVDWH
LEQGLAITLVEAPESIL------------HFDSCYAAG--VPYVGNAAA-----------
-----RHGPDGR-WFDLSGENKQPAPLP-EGFTLKGYFAMIVCTFVAIFGVISIYKYG--
--------MEDVNSEDVEATVHKLYKILRDHGVE--------------VN----------
------------------------------------------------------------
------------------------------------------------------------
------------------------------------------------------------
----------------------------------------------
>XP_020076495_Hyphopichia_burtonii
------------------------------------------------------------
------------------------------------------------------------
------------------------------------------------------------
------------------------------------------------------------
------------------------------------------------------------
------------------------------------------------------------
------------------------------------------------------------
------------------------------------------------------------
------------------------------------------------------------
------------------------------------------------------------
------------------------------------------------------------
------------------------------------------------------------
------------------------------------------------------------
------------------------------------------------------------
------------------------------------------------------------
------------------------------------------------------------
------------------------------------------------------------
------------------------------------------------------------
------------------------------------------------------------
------------------------------------------------------------
------------------------------------------------------------
------------------------------------------------------------
------------------------------------------------------------
------------------------------------------------------------
------------------------------------------------------------
------------------------------------------------------------
------------------------------------------------------------
------------------------------------------------------------
------------------------------------------------------------
------------------------------------------------------------
------------------------------------------------------------
------------------------------------------------------------
------------------------------------------------------------
------------------------------------------------------------
------------------------------------------------------------
----------------------------------------------MLLLNVLFWCSLV-
AGVFAKTHEY------------HFEAT----------------YV-NAS----PDGI-KE
RRVVGINNEWPIPTIRVTKGDRVVIHYTNGLQDRN-SSLHFHGLFQHHTN----SMDGPE
YVTQCPIAPGQGFLYNFTVEDQAGTYWYHSHSGTQYGDGLRGLFIIEEKEKSDY----PF
EFDEEV-SLSVSDWYHSEGPELMK-KFL-----SRYN---PTGAEPVPQNSLFNDT----
---RNVTWDVKPDTT--YFVRVVNMGLFVSQYLKLEGHTFTIVEVDGVYVEPQETD--SL
YLSVAQRVGILLHTKST-ANENYRFLNILDEDMLDL-----LPEDLQLVSTNWVRY--ND
Y-KPLPEVFPIGYHHYEKLIESLK---PF-DDFKLNPFDKEEALPEPDHKVELNFVMDNL
GDGVNYAFFNDISYVAPKVPTLLTVLS----S-GD-LATNERIYGSNTNSFVLQHNDIIE
IVLN-----NMD-------------DGKHPFHLHGHTFQVLFRSE-GDD-------DE--
---PEVYDPENPDHNK----FAKHPVVRDTVMVNPNGFIVLRFKANNPGVWLFHCHVDWH
LEQGLSVTFIEAPLEIQNSE---LPLPKSHFDACEALN--MSSKGNAAG-----------
-----NYGELHQEWLDLTGEPLQYPPLP-EGFTAKGYLALFMCIVAALYGVLSIYKYG--
--------MEDVNSEENEALLQKLYTILKDNDAL----DENEESTMFTLNSNGERLFEWA
FGKKLTPQERLRKNQRALEKTQRELTRETTKLQSQEKKLISEIKKSAKLGQIASAKIQAK
DLIRTKNYIVKFNSMKAQLQAILLRIQSVRSNQQMATSMRDATRLLSGMNRTMNLPQLSR
ITQEFAKENDLMDQKQDFMDDAIDDAMAMDDEDELGEDEQVDEILGKVLDEIGVDLNSNL
KDTPTLINVNNESSINNGKVAQALGGDGGANNDEDDLQARLDSLKK
>XP_015470335_Debaryomyces_fabryi
------------------------------------------------------------
------------------------------------------------------------
------------------------------------------------------------
------------------------------------------------------------
------------------------------------------------------------
------------------------------------------------------------
------------------------------------------------------------
------------------------------------------------------------
------------------------------------------------------------
------------------------------------------------------------
------------------------------------------------------------
------------------------------------------------------------
------------------------------------------------------------
------------------------------------------------------------
------------------------------------------------------------
------------------------------------------------------------
------------------------------------------------------------
------------------------------------------------------------
------------------------------------------------------------
------------------------------------------------------------
------------------------------------------------------------
------------------------------------------------------------
------------------------------------------------------------
------------------------------------------------------------
------------------------------------------------------------
------------------------------------------------------------
------------------------------------------------------------
------------------------------------------------------------
------------------------------------------------------------
------------------------------------------------------------
------------------------------------------------------------
------------------------------------------------------------
------------------------------------------------------------
------------------------------------------------------------
------------------------------------------------------------
----------------------------------------------MRLISILYCIIFA-
LGIVAKTHTF------------HFNAS----------------YI-IAN----PDGV-HE
RRVIGINNEWPLPTIRIKKNDRVEIYLTNSLEDRN-TSLHFHGLFQQESN----SMDGPE
MVTQCPIAPGSTFLYNFTVSEQAGTYWYHSHSGAQYSDGLRGVFIVEDDERL------PF
IYDEEV-TLTVSDWYHLEYPDVMS-SFL-----SRYN---PTGAEPIPQNSLFNDT----
---KNATWHVKPDTT--YLVRIVNMGMFTSQYLYIEDHSFTIVEIDGNLVEPVETD--SL
YIAVAQRISVLVHTKKS-KAKNYRFVNIIDEEMLDF-----LPDELLIISTNWVAY--ND
--KELPHPLKNGLNEFAKLTEKLK---PV-DDFDLRPLSKEALFPDYDYQIHLDFTMDNL
GDGVNYALFNDITYVPPKVPTLLTVLS----S-GK-YAGDTEIYGSNTNTHILQHNEIVE
IVLN-----NRD-------------AGKHPFHLHGHNFQVISRSEAGED-------EE--
--NPILYDPKNPDHTN----FPDFPMVRDTVMVNPNGFIVIRFKANNPGVWFFHCHVDWH
LEQGLAITLVEAPFEIQKSQ----NISSNHWDACALAN--ISSKGNAAG-----------
-----KYGDSKDIWHDLSGENLQPEPLP-AGFTLKGYIAFLICSLCAVFGLYSIYKYG--
--------MEDIKNDSNEAVVHKLYRILETHGAL----DESEQSALFSVNS---------
--------------------------RE--------------------------------
------------------------------------------------------------
------------------------------------------------------------
----------------------------------------------
>XP_459860_Debaryomyces_hansenii
------------------------------------------------------------
------------------------------------------------------------
------------------------------------------------------------
------------------------------------------------------------
------------------------------------------------------------
------------------------------------------------------------
------------------------------------------------------------
------------------------------------------------------------
------------------------------------------------------------
------------------------------------------------------------
------------------------------------------------------------
------------------------------------------------------------
------------------------------------------------------------
------------------------------------------------------------
------------------------------------------------------------
------------------------------------------------------------
------------------------------------------------------------
------------------------------------------------------------
------------------------------------------------------------
------------------------------------------------------------
------------------------------------------------------------
------------------------------------------------------------
------------------------------------------------------------
------------------------------------------------------------
------------------------------------------------------------
------------------------------------------------------------
------------------------------------------------------------
------------------------------------------------------------
------------------------------------------------------------
------------------------------------------------------------
------------------------------------------------------------
------------------------------------------------------------
------------------------------------------------------------
------------------------------------------------------------
------------------------------------------------------------
----------------------------------------------MKIISLLYCIVFA-
LGIVAKTHTF------------HFNAS----------------YI-TAN----PDGV-HE
RRVIAINNEWPIPTIRIKKNDRVEIYFTNLLENRN-TSLHFHGLFQQESN----SMDGAE
MVTQCPIAPGSTFLYNFTVTEQAGTYWYHSHSGAQYSDGLRGMFIVEDDKEP------PF
QYDEET-TLTVSDWYHMEYPDVMS-NFL-----SRYN---PTGAEPIPQNSLFNDT----
---KNSTWHVKPDTT--YLVRIVNMGMFTSQYLYIEDHTFTIVEIDGNLIEPVETD--SL
YIAVAQRISVLVHTKKS-KATNYRFVNIMDEEMLDF-----LPDELLVISTNWVAY--ND
--KDLPQSLKNGPNEFEKLTEKLN---PV-DDFGLKPLSREALLPDSDYQIQLNFTMDNL
GNGVNYAFFNNISYVLPKVPTLMTVLS----S-GE-HAGDTEIYGSNTNTFVLQHNEVVE
IVLN-----NMD-------------DGKHPFHLHGHIFQVISRSEAGED-------AE--
--DPIVYDPENPDHTN----FPDFPMIRDTVMVNPNGFIVLRFKANNPGVWFFHCHVDWH
LEQGLAITLVEAPFEIQKSQ----SLSSNHLDACTSAN--VSSKGNAAG-----------
-----RYGDSSDIWHDLSGENSQPEPLP-AGFTMKGYIAFFICSFCAVFGIYSIYKYG--
--------MEDIKNDSNEAVVQKLYRILDSHGAL----DESEQSALFSVNS---------
--------------------------RE--------------------------------
------------------------------------------------------------
------------------------------------------------------------
----------------------------------------------
>XP_006687475_Yamadazyma_tenuis
------------------------------------------------------------
------------------------------------------------------------
------------------------------------------------------------
------------------------------------------------------------
------------------------------------------------------------
------------------------------------------------------------
------------------------------------------------------------
------------------------------------------------------------
------------------------------------------------------------
------------------------------------------------------------
------------------------------------------------------------
------------------------------------------------------------
------------------------------------------------------------
------------------------------------------------------------
------------------------------------------------------------
------------------------------------------------------------
------------------------------------------------------------
------------------------------------------------------------
------------------------------------------------------------
------------------------------------------------------------
------------------------------------------------------------
------------------------------------------------------------
------------------------------------------------------------
------------------------------------------------------------
------------------------------------------------------------
------------------------------------------------------------
------------------------------------------------------------
------------------------------------------------------------
------------------------------------------------------------
------------------------------------------------------------
------------------------------------------------------------
------------------------------------------------------------
------------------------------------------------------------
------------------------------------------------------------
------------------------------------------------------------
------------------------------------------------------------
------------------------------------------------------------
-------------------------------------------------------MDGPE
MVTQCPIPPGFTFTYNFTVDDQVGTFWYHSHSGTQYGDGLRGLFIIEEAEGDLK----PF
EYDEEV-TVTVSEWYHKEGPELMA-KFL-----NRYN---PTGAEPIPQNTLFNDT----
---KNVTWDVLPNTT--YFVRLVNVGLFTSQYLALEDHTFTIVEVDGVYVEPYEVS--SI
YISAAQRYGVLVKTKKS-TDKNYRFFNAIDKEMLDV-----LPADLQLLSTNIMRY-ST-
E-AKTPEVVDGTEANFDNFVAALE---DF-DDFNIKPLEKVSLYGDPDVQLVLDFTMDNL
GDGVNYAFFNDISYTAPKVPTLYSVMS----S-GK-YSNVVDIYGSNTNAVVLQKDEVVE
IVLN-----NRD-------------PGKHPFHLHGHVFQIIKRSEKGDD-------DD--
--NPIVYDPSNPEHKQ----YPEYPLRRDTLLANPNGFIILRFKATNPGVWLFHCHVDWH
LEQGLAITLVEAPSEIQKQS-----VPQNHYDSCAAAN--ISGRGNAAG-----------
-----NYGDTQEAWVDLTGERVQFAPLP-PGFTTKGYVAFFLCTVFALYGLHTIYKYG--
--------MEDVKVDNNQQMVHKLYRLLDEY-------GALDE------NEGISLNSDVQ
GQASESN-----------------------------------------------------
------------------------------------------------------------
------------------------------------------------------------
----------------------------------------------
>XP_001483979_Meyerozyma_guilliermondii
------------------------------------------------------------
------------------------------------------------------------
------------------------------------------------------------
------------------------------------------------------------
------------------------------------------------------------
------------------------------------------------------------
------------------------------------------------------------
------------------------------------------------------------
------------------------------------------------------------
------------------------------------------------------------
------------------------------------------------------------
------------------------------------------------------------
------------------------------------------------------------
------------------------------------------------------------
------------------------------------------------------------
------------------------------------------------------------
------------------------------------------------------------
------------------------------------------------------------
------------------------------------------------------------
------------------------------------------------------------
------------------------------------------------------------
------------------------------------------------------------
------------------------------------------------------------
------------------------------------------------------------
------------------------------------------------------------
------------------------------------------------------------
------------------------------------------------------------
------------------------------------------------------------
------------------------------------------------------------
------------------------------------------------------------
------------------------------------------------------------
------------------------------------------------------------
------------------------------------------------------------
------------------------------------------------------------
------------------------------------------------------------
---------------MPNRALMVRYRNISIIKIKIQVQDPRKRIPNKKKMQVLLLIAFLV
SVVTAKTHVY------------NFNIT----------------YV-TKN----PDGL-HE
RRVIGINNEWPIPTIRVKPHDRVVINVDNQL-DRN-TSLHFHGLFQEKQN----FMDGAE
QVTQCPIPPGHKFVYNFTIGDQSGTYWYHSHSGAQYSDGLRGFFIIEDDTLP--------
SHDEEV-SISVSDWYHNEASVIMG-KFL-----NKYN---PTGAEPIPQNALVNDT----
---KNMTWTVQPDKT--YLVRFVNMGMFVSQYIYLEGHKMTIVEVDGVRVKPQEVD--SL
YITVAQRYTVLLHTKDT-K-ENFRFVNIIDQEMLDV-----LPEDLEVISTNYLVY--DK
S-SKLPERLTNGPDKFEAAIGKLN---PF-DDFYLKPLSKTPLLDDYDYQIELNFTMNNL
GDGVNYAFFNNITYVLPKVPTLMSVLS----A-GK-FANNAGIYGSNTHTYVLQKDEVVE
IVLN-----NMD-------------PGKHPFHLHGHIFQLISRSPEGED-------DD--
--NPLVYDETNPEHNN----FPNHPMMRDTVMVNPNGFIVLRFKADNPGVWFFHCHVDWH
LEQGLAITLVESPMDILAQN---LSIPQSHWDACKLLN--TISYGNAAG-----------
-----NFGPDESDWLNLSGELVQAKPLP-EGFTTKGYVAFFICTILALFGVYSIYRYG--
--------IEDVDTKENEETMRKLYAILSAH-------QDSDQYSLATREGETEPLQGH-
------------------------------------------------------------
------------------------------------------------------------
------------------------------------------------------------
----------------------------------------------
>XP_018711665_Metschnikowia_bicuspidata
------------------------------------------------------------
------------------------------------------------------------
------------------------------------------------------------
------------------------------------------------------------
------------------------------------------------------------
------------------------------------------------------------
------------------------------------------------------------
------------------------------------------------------------
------------------------------------------------------------
------------------------------------------------------------
------------------------------------------------------------
------------------------------------------------------------
------MLW---------------------------------------------------
------------------------------------------------------------
------------------------------------------------------------
------------------------------------------------------------
------------------------------------------------------------
------------------------------------------------------------
------------------------------------------------------------
------------------------------------------------------------
------------------------------------------------------------
------------------------------------------------------------
------------------------------------------------------------
------------------------------------------------------------
------------------------------------------------------------
------------------------------------------------------------
------------------------------------------------------------
------------------------------------------------------------
------------------------------------------------------------
------------------------------------------------------------
------------------------------------------------------------
------------------------------------------------------------
------------------------------------------------------------
------------------------------------------------------------
------------------------------------------------------------
--------------------------------------------------FVLAILLPLL
AVANAATHEY------------FFNTT----------------LV-TAN----PDGE-HE
RPVIGINGQWPNPVIQVAKNDRVIIHLHNGMSDRN-VSLHFHGLFMESTN----SMDGPE
YVTQCPIPPGHTYLYDFVV-KQAGTYWYHSHLGSQYSDGLRGVFIVEENSEEDY----PF
KFDQQV-PLTVGDHYHLESRDIMK-SFQ-----SRYN---PTGAEPIPQNSLFNES----
---RSVSWNVQPDTT--YYLRIVNVGMFVSQYLYIEDHELTIVEVDGVYVKPVTVD--SL
YLGVAQRYGVLLKTKRSPKQDSFRFVNIMDEPMLDF-----LPSDLKIISTNYLDY-AE-
E-PHHAEPLANGHKHFEKLIKTIH---PI-NDMDLITHREDVLFDSPDYQIVLNFTMDNL
GDGISYAFFNGISYTAPKVPTLYSVLS----S-GE-YANHPAIYGSNTNTFVLQENEIVE
IVLN-----NMD-------------PGLHPFHLHGHTFQVISRSEGTDD-------DE--
--NPQIYNLLDTLHTH----FPEHPLVRDTVVVQSNGFVVLRFKANNPGVWLFHCHVDWH
LEQGLAITLVESPLAIQERQ---TPIHESHLAACAALG--ISSAGNAAG-----------
-----NKGDSESAWLDLSGENLQYKPLP-PGFTSKGYVALFACAAAAVFGVFSIYEYG--
--------MEDINTDDTEHVVNKLYSILEKY-------DDTDTSAMLGQEEDI-------
------------------------------------------------------------
------------------------------------------------------------
------------------------------------------------------------
----------------------------------------------
>XP_002615210_Clavispora_lusitaniae
------------------------------------------------------------
------------------------------------------------------------
------------------------------------------------------------
------------------------------------------------------------
------------------------------------------------------------
------------------------------------------------------------
------------------------------------------------------------
------------------------------------------------------------
------------------------------------------------------------
------------------------------------------------------------
------------------------------------------------------------
------------------------------------------------------------
------------------------------------------------------------
------------------------------------------------------------
------------------------------------------------------------
------------------------------------------------------------
------------------------------------------------------------
------------------------------------------------------------
------------------------------------------------------------
------------------------------------------------------------
------------------------------------------------------------
------------------------------------------------------------
------------------------------------------------------------
------------------------------------------------------------
------------------------------------------------------------
------------------------------------------------------------
------------------------------------------------------------
------------------------------------------------------------
------------------------------------------------------------
------------------------------------------------------------
------------------------------------------------------------
------------------------------------------------------------
------------------------------------------------------------
------------------------------------------------------------
------------------------------------------------------------
------------------------------------------------------------
------------------------------------------------------------
---------------------------------MD-PNMSPNALFLQD------------
-----------TLLYTTFVVQQTGTYWYHSHSGSQYSDGLRGIFIIEEKKKDDY----PF
DFDVDL-PLSVTDYYHEESKNIIK-KML-----SRYN---PTGAEPIPQNALFNET----
---RNVTWEIEPDTT--YYLRVVNMGMFVNQYLYIEDHTFTIVEIDGVYVEPREVD--SL
HISVAQRYGVLLKTKKNPEQKYFRFVSILDETMLDF-----LPQELQVISTNYLQYPGSG
K-EPRPDTLKSGPREFEKLVNSLH---PI-DDFDLRPLDKQVLLDDPDYQIVLNFTMDNL
ADGVNYAFFNGITYTPPKVPALYTVLS----S-GD-LASNPTIYGSNTNTFVLQYGEVIE
IVIN-----NMD-------------PGEHPFHLHGHVFQVISRSKGSDD-------ED--
--DPEMFDPENPEHTK----YPSHPMVRDTVSVNPNGFLVIRFKAENPGVWFFHCHVDWH
LEQGLAITLVEAPHEIQKKQ---NSTDVSHLEACNYFQ--IPTEGNAAG-----------
-----HRGPSEAHWLDLSGQNVQKKPLP-EGFTTKGYIAFVACALAAIFGLYSIYEYG--
--------VEDINTDNAEQVAAKLHKILQEY-------DGGESSARLIPNNGATDEEHLA
STT---------------------------------------------------------
------------------------------------------------------------
------------------------------------------------------------
----------------------------------------------
>XP_025341491_Candida_haemuloni
MATDIEKVIANFDKEEATEYASELYLLLKNYAEAEDDLNYQDIWSQLTRLIHAYCNLKDN
EGDTKNKAKAIEDNEKFRSMGSLNLFKLISRNLIIVLGKLTNKIYDTANDLFPYLTLTDN
GHLSFSGKAASVVLIDLFENYPHHLTSLLSFGATVAYKLIKKNSSIDSNIIYLLASILKN
ASKADVDDKFQAKLVKIFSKNILSSALKNNAADSEANNSSVLQVEYYILGLKNLLIMSSA
SHYEQLLEFSASSTSGSKLKPEAIMTQQHQFQIGLLNNHKKVIQFGFSSQFPQVRHATVA
LLSHLLHNFVDTGKFNAIEYLIEAYPFPSSSTWNNQAHHRIENEVELGFPSRKDHNIIST
HNSEALIDSKINLKNLQYGYVESMVMYMQLQQFQDWSFYASSITAIFDLILSKFSGLNHA
PHVPTSEWNVVLAQWTIVVEFLIKESGASIHEVVAQYIVNRFSASADSEDFSRSASPDPR
SSKPRRQEASLFRFKSTKKTKAKSMDNSHITPYTNPYQASLLLSVVNLLVPYAINFTSID
NSQPEDSKVDGEAAEEGDETTNKVLDGETALPARGNDYISNLLLSLLVNDSEQIRNHATS
SLLLYANVNKSQSNSLILQLFQSVTSELNSDLRSESSSEKNVSGFQAVRLFSNSLALSSL
IKQADSTLLQNSTIAKILSFCTQNLKHSSNANKKFLTNAACWIIMSSLVTFNETSEFVKL
NSSQFLVFWKNLLTSQFISADIGNMSDNAQLSEVMNNLTLRSLSLICLHNYIDSAQSSNE
LSRQLQFLLVKSYNYLTYLESTFESIGLLTSFNAQSFNESEFNPNLVGNLIFSNFNTATS
LPAQNRLTSLILHNKKVVLSGFIKLAPTLKRDVNSSLVVFLTRVFADAKCFSRLPVTDAL
KEKAKSSKSKSSTTKVAHENASLVKLEEEYNYDFGLTSKFRYVESNVISEPETVAANAEP
SGEGDLRGWASSFEERVNDGSYFAFDNDPAVFLLKGSSETPTRSRGIITSIVDKSIELFQ
YVFPNLTFKIQFSLLEQLRASLTQKNSDPLRHTAIQINDSVALNGLLKYYTAIGGFMDGQ
ILNAVLDTVEKINSDNIEVNLLNAETVGMVSKMLSKDDVDGTVARYINDIVKQSEPSARG
KLLIYLASIFKFTHSGFSNILDVVLQLMKDPNPIMAYYSSKASAILLENALGNEHLVKEL
IHQVYLNTLNDDFGLNLDNGFLANLRASYKFHAVYSRIVSYSVTSLGPALKSCDKELKVE
IRNLLILFANGVGSYDSDEYVNVVRDVLVTFQEILIFDLSFVPEFSKWFHSEAVDVIKGN
AKIGVGVLGPTSPCHESIFPVSTCFGLYELAFASLLEMTKVGISTLQKENVNLAWIAMEI
HPCDSLKQLIKYWVDSNPEMVWFAQVNALFKSSTRKLTGPFVEHNYQVKLLPLTQRQKKK
NTGGIDLKDDEVRNIVNEDQDTEDKNEPITWEFRSFLYDLIIQILSAAEKKPVLMSSLTN
KIQEVVRMSFLGTTSPIPAINLKGVALLDNALSLFGHLEDPLYPGISILEQQQAQIISAL
VPCYGPQSNAELIVNAISVSSKFINLPRIKFYSKQRILKTLVCLLEEVSSNKFLKFTYLE
AMSEFSRKAIQLSILDCWASVRIDIQQHAEDGSDEFGAILSKYSELLISLWILALNDLSS
LRYTQPTSREVGLYSDCWLDFVEVLTIELEEDSTRVTKLLQDDSKDFFFVLFCQCAESLI
KNQNTTRVLSSVKRLVSIPELVEHLLADDIFGEVIDLLDRLILVEEETESKIEVIDIVST
LAKVHSGKVKNEENNEKLLELLRVAMLPLFSIFVFLREDFNHEDVTQQVALKRCSSASNL
LILKKSLSAAIGILKCFQGEVKSNICSCLFYLFAKFYEHDDDNLIGVILPYLKLVVNELG
DDKTETVQSFFQILKRQGFFSATRNKNNHVITVVLLLTNSDIKLDADESKILANAILRLI
EDSEYASAGIQSIKSLLRQSDSPLQSLIVKQIVQTLLLQLAGDGKDVKIDLRLAFEIIIV
FSQSEGVKNDTSKIVPLYAALIPLLVKHDVAGTIDGDYLHGKTVLLLTKNPEAFKTVVNE
YLDESQKATAEKLVKKTRGHTQVDSTNDSTIELKTFGHKYMMLHNLGKLTFSFLCLLPLA
LQAHAKTHEY------------NFDAS----------------LI-KHN----PDGV-FE
REVIGINGQWPLPIIRVAKHDRVVIHLTNSMTDRN-TSLHFHGLFMNNTN----AMDGPE
NLTQCPIPPGHTFTYDFTVDAQAGTYWYHSHSGSQYSDGLRAMFIIEEESPDLY----PF
KFDEEV-PLTICDWYHSESSDIMK-QFL-----SRYN---PTGAEPIPQNSLFNDT----
---KNVTWNVEPDTT--YFLRIVNMGMFVSQYLYIEDHTFTIVEVDGVYVEPVETS--SL
YITVAQRYGVLVKTKKDVSNKAFRFVNVLDEPMLDL-----IPDDLQMISTNYVQY-GHG
D-VEKPDPLENGKGKFDELEATLD---PY-DDFKLIPVRRDPLYAEHDLQIVLNFEMDNL
GDGVNYAFFNGITYTAPKVPTLFSVLS----A-GE-HANNAAIYGSNTNTYVLQPGEIVE
IVLN-----NMD-------------AGKHPFHLHGHVFQTVFRSEGTDD-------DD--
--NPEVYDPSNPDHDK----HPEFPMLRDTVMVHPNGFVKLRFKADNPGVWFFHCHVDWH
LEQGLAIVLVEDPQSIQENQ---QDIPKSHLEACSKLD--IPVKGNAAG-----------
-----NYGDTEASWLDLSGENVQMKPLP-PGFTPKGYVAIVVCALAALFGIYTIYVYG--
--------MEDVNTEDAEHMVQKLYQILGEN-------DQAEP------EERERLTEPSA
SANE--------------------------------------------------------
------------------------------------------------------------
------------------------------------------------------------
----------------------------------------------
>XP_024715598_Candida_pseudohaemulonis
------------------------------------------------------------
------------------------------------------------------------
------------------------------------------------------------
------------------------------------------------------------
------------------------------------------------------------
------------------------------------------------------------
-------------------------ML--------WSF----------------------
------------------------------------------------------------
------------------------------------------------------------
------------------------------------------------------------
------------------------------------------------------------
------------------------------------------------------------
-------FW---------------------------------------------------
------------------------------------------------------------
------------------------------------------------------------
------------------------------------------------------------
------------------------------------------------------------
------------------------------------------------------------
------------------------------------------------------------
------------------------------------------------------------
------------------------------------------------------------
------------------------------------------------------------
------------------------------------------------------------
------------------------------------------------------------
------------------------------------------------------------
------------------------------------------------------------
------------------------------------------------------------
------------------------------------------------------------
------------------------------------------------------------
------------------------------------------------------------
------------------------------------------------------------
------------------------------------------------------------
------------------------------------------------------------
------------------------------------LLTLAG------------------
------------------------------------------------------------
------------------------------------------------------------
-LALAKTHEY------------NFDVA----------------LI-KHN----PDGV-YE
REVIGINGQWPLPIIRVAKNDRVKIHLTNSMTDRN-TSLHFHGLFMTDNN----AMDGPE
WVTQCPIPPGHSFTYDFNVGDQVGTYWYHSHSGSQYSDGLRGMFIIEEEKVEDY----PF
SFDEEV-PLSITDYYHAESKDIMS-KFL-----SRYN---PTGAEPIPQNSLFNDT----
---RNVTWNVETDKT--YFLRIVNMGMFVSQYFYIEDHTFTIVEVDGVYVEPVETE--SL
YITVAQRYGVLVKTKKDIKDKAFRIVNAFDEPMLDL-----VPDDLQVISTNYLQY-GHG
D-VKKPEPLANGKGKFDKLEASLN---PF-DDFDLIPLLRKKIYPDHDVQIVLNFTMDNL
GDGVNYALFNGVTYTAPKVPTLFSVLS----A-GE-FANNVAIYGSNTNTHVLQPGEIVE
IVLN-----NMD-------------DGKHPFHLHGHVFQTIFRSEGTED-------AD--
--NPEVYDPSNDDYNK----HPEYPMQRDTVMVNSNGFVKLRFKADNPGVWFFHCHVDWH
LEQGLAIVLVEDPEKIQQKQ---SEIPPSHREACEKLG--IPVKGNAAG-----------
-----RFGETEASWLDLTGENLQFKPLP-PGFTAKGYVAIVVCALAAVFGIYTIYIYG--
--------MEDVNTEDAEHMVQKLYQLLGEQ-------DRADP------EERARLNEPLE
SDQ---------------------------------------------------------
------------------------------------------------------------
------------------------------------------------------------
----------------------------------------------
>XP_025338830_Candida_duobushaemulonis
------------------------------------------------------------
------------------------------------------------------------
------------------------------------------------------------
------------------------------------------------------------
------------------------------------------------------------
------------------------------------------------------------
-------------------------MF--------WSF----------------------
------------------------------------------------------------
------------------------------------------------------------
------------------------------------------------------------
------------------------------------------------------------
------------------------------------------------------------
-------FW---------------------------------------------------
------------------------------------------------------------
------------------------------------------------------------
------------------------------------------------------------
------------------------------------------------------------
------------------------------------------------------------
------------------------------------------------------------
------------------------------------------------------------
------------------------------------------------------------
------------------------------------------------------------
------------------------------------------------------------
------------------------------------------------------------
------------------------------------------------------------
------------------------------------------------------------
------------------------------------------------------------
------------------------------------------------------------
------------------------------------------------------------
------------------------------------------------------------
------------------------------------------------------------
------------------------------------------------------------
------------------------------------------------------------
------------------------------------LLTLAG------------------
------------------------------------------------------------
------------------------------------------------------------
-SALAKTHEY------------NFDVA----------------LI-KHN----PDGV-YE
REVIGINGQWPLPIIRVAKNDRVKIHLTNSMTDRN-TSLHFHGLFMTDNN----AMDGPE
WVTQCPIPPGHSFTYDFTVGDQVGTYWYHSHSGSQYSDGLRGMFIIEEKNLEDY----PF
TFDEEV-PLSITDYYHAESKDIMS-KFL-----SRYN---PTGAEPIPQNSLFNDT----
---RNVTWNVETDKT--YFLRIVNMGMFVSQYFYIEDHTFTIVEVDGVYVEPVETE--SL
YISVAQRYGVLVKTKKYIKDKAFRIVNAFDEPMLDL-----VPDDLQVISTNYLQY-GHG
D-VKKPKPLANGKGKFDELEASLN---PF-DDFDLIPLSRKKIYPDHDVQIVLNFTMDNL
GDGVNYALFNGVTYTAPKVPTLFSVLS----A-GE-FANNVAIYGSNTNTHVLQPGEIVE
IVLN-----NMD-------------DGKHPFHLHGHVFQTIFRSEGTED-------AD--
--NPEVYDPSNDDYNK----HPEYPMQRDTVMVNSNGFVKLRFKADNPGVWFFHCHVDWH
LEQGLAVVLVEDPEQIQQKQ---SEIPTSHREACDKLG--IPVKGNAAG-----------
-----KFGETEASWLDLTGENLQFKPLP-PGFTPKGYVAIVVCALAAVFGIYTIYIYG--
--------MEDVNTEDAEHMVQKLYQLLGEQ-------DRAEP------EERVRLNEPSE
SDQ---------------------------------------------------------
------------------------------------------------------------
------------------------------------------------------------
----------------------------------------------
>XP_028890316_Candida_auris
------------------------------------------------------------
------------------------------------------------------------
------------------------------------------------------------
------------------------------------------------------------
------------------------------------------------------------
------------------------------------------------------------
--------------------MNLLTLY----------F----------------------
------------------------------------------------------------
------------------------------------------------------------
------------------------------------------------------------
------------------------------------------------------------
------------------------------------------------------------
-------FW---------------------------------------------------
------------------------------------------------------------
------------------------------------------------------------
------------------------------------------------------------
------------------------------------------------------------
------------------------------------------------------------
------------------------------------------------------------
------------------------------------------------------------
------------------------------------------------------------
------------------------------------------------------------
------------------------------------------------------------
------------------------------------------------------------
------------------------------------------------------------
------------------------------------------------------------
------------------------------------------------------------
------------------------------------------------------------
------------------------------------------------------------
------------------------------------------------------------
------------------------------------------------------------
------------------------------------------------------------
------------------------------------------------------------
------------------------------------------------------------
------------------------------------------------------------
-------------------------------------------------------LIPLT
VHALSKTHEF------------HFNAS----------------LI-KKN----PDGV-RE
RDVIAINGQWPLPIIRVTRHDRVIIHLTNEMPDRN-TSLHFHGLFMNGTN----AMDGPE
HVTQCPIPPGHTFTYNFTVDDQAGTYWYHSHSGSQYSDGLRGMFIIEEESRDLY----PF
TFDEEV-PLTVCDWYHAQSSDIMS-QFL-----SRYN---PTGAEPIPQNSLFNDT----
---RNVTWNVEPDKT--YFLRIVNMGMFVSQYLYIENHTFTIVEVDGVYVEPVETE--SL
YITVAQRYGVLLKTKKDVGNEVFRFVNVLDEPMLDL-----IPDDLQIISTNYLQY-GRG
R-PDKPAPLANGKGKFDKLVQFLD---PY-DDIKLVPASKRPLYEDFDVQIVLNFTMDNL
GDGVNYAFFNDITYTAPKVPTLFSVLS----A-GK-FANNAAIYGSNTNTHVLQPGEVVE
IVLN-----NMD-------------SGKHPFHLHGHVFQTVFRSEGTDD-------DD--
--NPEVYDPSNSDYEI----FPKMPMQRDTVLVNPNGFIRIRFKADNPGVWFFHCHVDWH
LEQGLAIVLVEDPASIQKKQ---AELPLSHLEACEKLN--IPTKGNAAA-----------
-----RFGDTEESWLDLTGENLQVKPLP-PGFTPKGYVAIVACALAAVYGIYTIYIYG--
--------MEDVNTENAEHMVQKLYQLLGES-------GDGES------EERVRLNSATP
LNENE-------------------------------------------------------
------------------------------------------------------------
------------------------------------------------------------
----------------------------------------------
>NP_013774_Saccharomyces_cerevisiae
------------------------------------------------------------
------------------------------------------------------------
------------------------------------------------------------
------------------------------------------------------------
------------------------------------------------------------
------------------------------------------------------------
------------------------------------------------------------
------------------------------------------------------------
------------------------------------------------------------
------------------------------------------------------------
------------------------------------------------------------
------------------------------------------------------------
------------------------------------------------------------
------------------------------------------------------------
------------------------------------------------------------
------------------------------------------------------------
------------------------------------------------------------
------------------------------------------------------------
------------------------------------------------------------
------------------------------------------------------------
------------------------------------------------------------
------------------------------------------------------------
------------------------------------------------------------
------------------------------------------------------------
------------------------------------------------------------
------------------------------------------------------------
------------------------------------------------------------
------------------------------------------------------------
------------------------------------------------------------
------------------------------------------------------------
------------------------------------------------------------
------------------------------------------------------------
------------------------------------------------------------
------------------------------------------------------------
------------------------------------------------------------
--------------------------------------------MTNALLSIAVLLFSML
SLAQAETHTF------------NWTTG----------------WD-YRN----VDGL-KS
RPVITCNGQFPWPDITVNKGDRVQIYLTNGMNNTN-TSMHFHGLFQNGTA----SMDGVP
FLTQCPIAPGSTMLYNFTVDYNVGTYWYHSHTDGQYEDGMKGLFIIK-DD---S---FPY
DYDEEL-SLSLSEWYHDLVTDLTK-SFM-----SVYN---PTGAEPIPQNLIVNNT----
---MNLTWEVQPDTT--YLLRIVNVGGFVSQYFWIEDHEMTVVEIDGITTEKNVTD--ML
YITVAQRYTVLVHTKND-TDKNFAIMQKFDDTMLDV-----IPSDLQLNATSYMVY--NK
T-AALPTQ---------NYVDSID---NFLDDFYLQPYEKEAIYGEPDHVITVDVVMDNL
KNGVNYAFFNNITYTAPKVPTLMTVLS----S-GD-QANNSEIYGSNTHTFILEKDEIVE
IVLN-----NQD-------------TGTHPFHLHGHAFQTIQRDRTYDDAL-----GE--
--VPHSFDPDNH--PA----FPEYPMRRDTLYVRPQSNFVIRFKADNPGVWFFHCHIEWH
LLQGLGLVLVEDPFGIQDAH--SQQLSENHLEVCQSCS--VATEGNAAA-----------
-----NTLD----LTDLTGENVQHAFIP-TGFTKKGIIAMTFSCFAGILGIITIAIYG--
--------MMDMEDATEKVIRDLHVDPEVLLNE------VDE--------------NEER
QVNEDRHSTEKHQFLTKAKRFF--------------------------------------
------------------------------------------------------------
------------------------------------------------------------
----------------------------------------------
>XP_018220117_Saccharomyces_eubayanus
------------------------------------------------------------
------------------------------------------------------------
------------------------------------------------------------
------------------------------------------------------------
------------------------------------------------------------
------------------------------------------------------------
------------------------------------------------------------
------------------------------------------------------------
------------------------------------------------------------
------------------------------------------------------------
------------------------------------------------------------
------------------------------------------------------------
------------------------------------------------------------
------------------------------------------------------------
------------------------------------------------------------
------------------------------------------------------------
------------------------------------------------------------
------------------------------------------------------------
------------------------------------------------------------
------------------------------------------------------------
------------------------------------------------------------
------------------------------------------------------------
------------------------------------------------------------
------------------------------------------------------------
------------------------------------------------------------
------------------------------------------------------------
------------------------------------------------------------
------------------------------------------------------------
------------------------------------------------------------
------------------------------------------------------------
------------------------------------------------------------
------------------------------------------------------------
------------------------------------------------------------
------------------------------------------------------------
------------------------------------------------------------
--------------------------------------------MTNALLSVAVLLFSML
SLAQAKTHTF------------NWTAG----------------WD-YRN----VDGL-MT
RPVMTCNGEFPWPDITIDKGDRVQLYLTNGMNNTN-TSLHFHGIFQNGTN----SMDGVP
FLTQCPIAPGSTMLYNFTVDDNAGTYWYHSHTDGQYEDGMKGLFIINDRE---N---FPY
DYDQEL-SLSLSEWYHDLVTDLSK-SFL-----SVYN---PTGAEPIPQNLIVNNT----
---MNLTWDVQPDTT--YLLRIVNVGGFVSQYFWIEDHNMTVVEIDGIITEKNVTD--ML
YITVAQRYTVLVHTKND-TDKNFAIMQKFDDTMLDV-----IPKDLQLNATSYMVY--NK
S-APLPEQ---------NYVDSVD---NFLDDFYLQPYEKQAILGEPDHVITVDVVMDNL
KNGVNYAFFNNITYTTPKVPTLMTVLS----S-GD-QANNSEIYGTNTHTFILEKDEIVE
LVLN-----NQD-------------TGTHPFHLHGHVFQTIQRDRTYDDAL-----GE--
--VPHSFDADDH--PD----FPEYPMRRDTLYVRPQSNFVLRFKADNPGVWFFHCHIEWH
LLQGLGLVLVEDPFGIQDAH--SQQISENHLEVCKSCS--VSTEGNAAA-----------
-----NTQD----LTDLTGQNVQHGTIP-SGFTKKGIIAMTFSCFAGILGIITIAIYG--
--------MMDMEDATEKVIRDLRVSPEVLMD--------DD--------------DEER
QINEDRHSTEKHQFLTKVKGFF--------------------------------------
------------------------------------------------------------
------------------------------------------------------------
----------------------------------------------
>XP_033768364_Saccharomyces_paradoxus
------------------------------------------------------------
------------------------------------------------------------
------------------------------------------------------------
------------------------------------------------------------
------------------------------------------------------------
------------------------------------------------------------
------------------------------------------------------------
------------------------------------------------------------
------------------------------------------------------------
------------------------------------------------------------
------------------------------------------------------------
------------------------------------------------------------
------------------------------------------------------------
------------------------------------------------------------
------------------------------------------------------------
------------------------------------------------------------
------------------------------------------------------------
------------------------------------------------------------
------------------------------------------------------------
------------------------------------------------------------
------------------------------------------------------------
------------------------------------------------------------
------------------------------------------------------------
------------------------------------------------------------
------------------------------------------------------------
------------------------------------------------------------
------------------------------------------------------------
------------------------------------------------------------
------------------------------------------------------------
------------------------------------------------------------
------------------------------------------------------------
------------------------------------------------------------
------------------------------------------------------------
------------------------------------------------------------
------------------------------------------------------------
--------------------------------------------MTNTLLSVAVLLFSML
SLAQAKTHTF------------NWTTG----------------WD-YRN----VDGL-KS
RPVITCNDQFPWPDITVNKGDRVQVYLTNGMNNTN-TSMHFHGLFQNGTA----SMDGVP
FLTQCPIAPGSTMLYNFTVDYNVGTYWYHSHTDGQYEDGMKGLFIIKDDD---S---FPY
DYDEEL-SLSLSEWYHDLVTDLTK-SFL-----SVYN---PTGAEPIPQNLIVNNT----
---MNLTWEVQPDTT--YLLRIVNVGGFVSQYFWIEDHEMTVVEVDGITTEKNVTD--ML
YITVAQRYTVLVHTKND-TDKNFAIMQKFDDTMLDV-----IPSDLQLNATSYMVY--NK
S-AALPTQ---------NYVDSID---DYLDDFYLQPYEKQAIYGEPDHVITVDVVMDNL
KNGVNYAFFNNITYTAPKVPTLMTVLS----S-GD-QANNSEIYGSNTHTFILEKDEIVE
IVLN-----NQD-------------TGTHPFHLHGHAFQTIQRDRTYDDAL-----GE--
--VPHSFDPDNH--PA----FPEYPMRRDTLYVRPQSNFVIRFKADNPGVWFFHCHIEWH
LLQGLGLVLVEDPFGIQDAH--SQQISENHLEVCQSCS--VATEGNAAA-----------
-----NTLD----LTDLTGENVQHAFIP-TGFTKKGIIAMTFSCFAGILGIITIAIYG--
--------MMDMEDATEKVIRDLRVDPEVLINE------IDE--------------NEEH
EVNEDRHSTEKHQFLTKAKRFF--------------------------------------
------------------------------------------------------------
------------------------------------------------------------
----------------------------------------------
>XP_003673759_Naumovozyma_castellii
------------------------------------------------------------
------------------------------------------------------------
------------------------------------------------------------
------------------------------------------------------------
------------------------------------------------------------
------------------------------------------------------------
------------------------------------------------------------
------------------------------------------------------------
------------------------------------------------------------
------------------------------------------------------------
------------------------------------------------------------
------------------------------------------------------------
------------------------------------------------------------
------------------------------------------------------------
------------------------------------------------------------
------------------------------------------------------------
------------------------------------------------------------
------------------------------------------------------------
------------------------------------------------------------
------------------------------------------------------------
------------------------------------------------------------
------------------------------------------------------------
------------------------------------------------------------
------------------------------------------------------------
------------------------------------------------------------
------------------------------------------------------------
------------------------------------------------------------
------------------------------------------------------------
------------------------------------------------------------
------------------------------------------------------------
------------------------------------------------------------
------------------------------------------------------------
------------------------------------------------------------
------------------------------------------------------------
------------------------------------------------------------
-----------------------------------------MSTMQDIIRFTLTLLLSLT
HLVAATTHTF------------NWTTG----------------WD-YQN----VDGV-LN
RPVITCNGQWPWPDIRVQKGDRIQVYLTNGFNDSD-TSLHFHGLFQKGNT----KMDGVP
MLTQCPVPPGTTYLYNFTVEDQAGSYWYHSHTAGQYEDGFRGLLIIDDGENNKD---FPY
EYDVDV-PLAIGDWHGKTVDVLTK-KFM-----NLFN---PTGAEPIPQNLILNNT----
---RNLTWNVQPDTT--YLLRIVNTGGFVSQYFWIEDHDMTVVEVDGIYTEQNTTN--ML
YVTVAQRYSVFVHTKND-TSKNFAIMQKFDETMLDL-----IPKDLELNATSYMVY--NE
T-APMPGQ---------NIVDSID---DYLDDFYLVPYTKVERFGDPDYTLTLDMKMDNL
MDGKNYAFFNDISYTTPKVPTLMSVLS----S-GN-DSVNEAVYGTNTNSFVLEKDQIVD
IVMN-----NYD-------------TGKHPFHLHGHVFQVIVRDRPYDDEK-----GE--
--TVHPFDSSDH--PD----YPEYPMMRDTLYLNPQSNFVLRFKADNPGVWFFHCHIEWH
LIQGLAVVFVEDPLSIQQEQ--SQHLTENEIDVCSAAN--ILYQGNAAG-----------
-----NTVD----VLDLTGQNVQEKNIP-NGFTKKGIIAMTFLCLDGVLGLMTLSMYG--
--------LMDISNVEEKVIRDLELPPEVILEDVD----LES--------------SHET
GESNVSQLSSTEH-----------------------------------------------
------------------------------------------------------------
------------------------------------------------------------
----------------------------------------------
>XP_003980126_Naumovozyma_dairenensis
------------------------------------------------------------
------------------------------------------------------------
------------------------------------------------------------
------------------------------------------------------------
------------------------------------------------------------
------------------------------------------------------------
------------------------------------------------------------
------------------------------------------------------------
------------------------------------------------------------
------------------------------------------------------------
------------------------------------------------------------
------------------------------------------------------------
------------------------------------------------------------
------------------------------------------------------------
------------------------------------------------------------
------------------------------------------------------------
------------------------------------------------------------
------------------------------------------------------------
------------------------------------------------------------
------------------------------------------------------------
------------------------------------------------------------
------------------------------------------------------------
------------------------------------------------------------
------------------------------------------------------------
------------------------------------------------------------
------------------------------------------------------------
------------------------------------------------------------
------------------------------------------------------------
------------------------------------------------------------
------------------------------------------------------------
------------------------------------------------------------
------------------------------------------------------------
------------------------------------------------------------
------------------------------------------------------------
------------------------------------------------------------
---------------------------------------------MMLISYIITLLPIVA
TSALAKTHTF------------NWTTG----------------WD-YQN----VDGV-LN
RPVITCNGQWPWPDIRVTKGDRIQVYLTNGFNDSD-TSLHFHGLFQKDNN----KMDGVP
FLTQCPIGPGDTYLYNFTVEDNVGTYWYHSHTAGQYEDGFRGMLIIEDGEDNVN---FPY
EYDYDV-PLGIGDWYDRTVDLLTA-DFM-----NLYN---PTGAEPIPQNLILNNT----
---RNLTWNVQPDTT--YLLRIVNIGGFVSQYFWIEDHDMTVVEVDGVYTEKNTTN--ML
YLTVAQRYSVLIHTKND-TSKNFAIMQKFDDTMLDL-----IPKHLELNSTSYMVY--NS
S-APLPDE---------NFVDSLD---EYLDDFYLVPYEKVELFDEPDYRITLDVKMDNL
INGINYAFFNNITYVTPKVPALISVLT----S-GN-DSTNALVYGTNTNSFVLKKDEIVD
IVVN-----NYD-------------TGKHPFHLHGHVFQTISRDRPYEADD-----GE--
--TVHPFDLTDH--TP----YPDYPMMRDTIYLNPQSSFVIRFKADNPGVWFFHCHIEWH
LIQGLAIVLIEDPENIQAVE--SQNFTANELNVCKNKN--IPVSGNAAG-----------
-----DSVD----FLNLKDELVQPKAIP-DGFTKKGIIAMVFSCLCGVLGLIMLSVYG--
--------LMDISDVEEKVVKDFRLSPEILLDDKN----MDH--------------NESY
QESVMEKSGSKSKFFTSIRRLAPL------------------------------------
------------------------------------------------------------
------------------------------------------------------------
----------------------------------------------
>XP_003956488_Kazachstania_africana
------------------------------------------------------------
------------------------------------------------------------
------------------------------------------------------------
------------------------------------------------------------
------------------------------------------------------------
------------------------------------------------------------
------------------------------------------------------------
------------------------------------------------------------
------------------------------------------------------------
------------------------------------------------------------
------------------------------------------------------------
------------------------------------------------------------
------------------------------------------------------------
------------------------------------------------------------
------------------------------------------------------------
------------------------------------------------------------
------------------------------------------------------------
------------------------------------------------------------
------------------------------------------------------------
------------------------------------------------------------
------------------------------------------------------------
------------------------------------------------------------
------------------------------------------------------------
------------------------------------------------------------
------------------------------------------------------------
------------------------------------------------------------
------------------------------------------------------------
------------------------------------------------------------
------------------------------------------------------------
------------------------------------------------------------
------------------------------------------------------------
------------------------------------------------------------
------------------------------------------------------------
------------------------------------------------------------
------------------------------------------------------------
------------------------------------------MMYIIKLL--LL--FLVT
PLVAAKIHTF------------HFTTS----------------WK-SVQ----IPGIPQN
KSVITLNGQWPPPAIHVNKGDTVELYLTNGFDDLTQTSLHFHGLLQTHSN----IMDGPS
MITQCPIGPGSTFFYNFTVNEQTGTYWYHAHNGAQYGDGLRGPFIVHDPSE-------PF
TYDEER-VVTLSDLYLQKYTKIQD-EFL-----SRYN---PTGAEPIPQYSLINDR----
---LNDTIHFEVGKT--YLLRFINMGLFVSQYIQLEDHEMTIVEVDGVYTKPNVTN--TL
YVATGQRVSVIVKAKEVNPHKNFAMVQVMDETMLDV-----VPDDLALLTINQISY--ND
N-YKYPQN---------PNLDVEQMKRNSTNDFYLTTHKATPLLDHYDRQIVLDVRMQNL
GDGIKYAFFNNVSYTAAKLPVLTTVLT----S-GK-LANDIRIYGDNLNAFIFEPNEVIE
VVLN-----NYD-------------TGRHPFHLHGHNFQVVQKSPAFHEDETFPDEDQ--
DKMTVPYNESAPLMK-----MPNLPILRDTVILEPNGHVVLRFRASNPGVWLFHCHLDWH
LQQGLVAVFIEDPFALQEHE----ELTDNYKDVCANVG--IANRGNAAG-----------
-----HDDD----WFNLDGLPRQPEPLP-YGFTTKGYIAMFISVVVALMGLWTIADYG--
--------LTEILQDDEAIFLKLKAMIDQSNNESH-------------------------
------------------------------------------------------------
------------------------------------------------------------
------------------------------------------------------------
----------------------------------------------
>XP_022467358_Kazachstania_naganishii
------------------------------------------------------------
------------------------------------------------------------
------------------------------------------------------------
------------------------------------------------------------
------------------------------------------------------------
------------------------------------------------------------
------------------------------------------------------------
------------------------------------------------------------
------------------------------------------------------------
------------------------------------------------------------
------------------------------------------------------------
------------------------------------------------------------
------------------------------------------------------------
------------------------------------------------------------
------------------------------------------------------------
------------------------------------------------------------
------------------------------------------------------------
------------------------------------------------------------
------------------------------------------------------------
------------------------------------------------------------
------------------------------------------------------------
------------------------------------------------------------
------------------------------------------------------------
------------------------------------------------------------
------------------------------------------------------------
------------------------------------------------------------
------------------------------------------------------------
------------------------------------------------------------
------------------------------------------------------------
------------------------------------------------------------
------------------------------------------------------------
------------------------------------------------------------
------------------------------------------------------------
------------------------------------------------------------
------------------------------------------------------------
-------------------------------------MVTIAAAAASRRMLSVLLLLCLS
GVAWAKTHRF------------EWTAA----------------WG-SQD----VDGV-GV
RPVITCNGQWPWPDIRVDKGDQVEVYLTNGMNDST-TSLHFHGLFQRDSG----QMDGPP
MVTNCPLVPGDTILYNFTVADQVGTYWYHSHTAGQYEDGMRGLFIINDGENNKD---YPY
EYDEEV-VLSIGDWYTETVTDLSK-AFL-----NLYN---PTGAEPIPRNLILNNT----
---RNLTWDVKPDTT--YLLRICNIGGFVSQYFWIEDHDMTVVQIDGVYTQPNTTN--ML
YVTVAQRYSVLIHTKND-TNQNFAIMQKFDETMLDV-----IPKELELNSTSFMMY--ND
S-LPKPEQ---------DVVDEL----DFLDDFYLTPLHKEEALGEPDHRITLDVVMDNL
MDGKNYAFFNNITYTAPKVPTLMTVLS----A-GD-QADDVTIYGSNTNTFVLKKDEIVE
LVLN-----NQD-------------TGNHPFHLHGHVFQALIRDVEYDDAL-----GL--
--KPVSYDPDDH--AP----FPEYPMIRDTIYLRPQSNLVIRFKADNPGVWFFHCHIEWH
LLQGLAIVLVEDPASIQASS--SQAITANHLSVCANSS--TLIKGNAAG-----------
-----NTDN----FLDLTGEHVQLDSIP-TGFTKKGIIAMTFSCFAGTLGLVTIAIYG--
--------LLDVKSLDNVAFNIMSGGAPTVSPDDKNTSAQEL--------------DEEF
EAKQIDEMLEKSEAQKSKLLGKFKNIF---------------------------------
------------------------------------------------------------
------------------------------------------------------------
----------------------------------------------
>XP_446246_Candida_glabrata
------------------------------------------------------------
------------------------------------------------------------
------------------------------------------------------------
------------------------------------------------------------
------------------------------------------------------------
------------------------------------------------------------
------------------------------------------------------------
------------------------------------------------------------
------------------------------------------------------------
------------------------------------------------------------
------------------------------------------------------------
------------------------------------------------------------
------------------------------------------------------------
------------------------------------------------------------
------------------------------------------------------------
------------------------------------------------------------
------------------------------------------------------------
------------------------------------------------------------
------------------------------------------------------------
------------------------------------------------------------
------------------------------------------------------------
------------------------------------------------------------
------------------------------------------------------------
------------------------------------------------------------
------------------------------------------------------------
------------------------------------------------------------
------------------------------------------------------------
------------------------------------------------------------
------------------------------------------------------------
------------------------------------------------------------
------------------------------------------------------------
------------------------------------------------------------
------------------------------------------------------------
------------------------------------------------------------
------------------------------------------------------------
-------------------------------------------MMVPLLLST-----YFI
TAVYGATHTF------------HWTTG----------------WG-NRN----VDGI-KE
RPVITCNGEYPWPDVRVAKGDRIEVYLTNGFNNTN-TSLHFHGMFQRGTN----QMDGVP
YLTQCPIGPGDTMLYNFTVDENVGTYWYHSHTDGQYEDGMRGLFVIEDGENNKN---FPY
EYDEDV-MLSIGEWYDTTVDVLTR-KFL-----NLNN---PTGAEPIPQNLILNNT----
---MNLTWEVQPDTT--YLLRIVNVGGFVSQYFWIEDHEMEVVEVDGVYVEKNTTN--ML
YITVAQRYAVLVHTKND-TSKNFAIMQKFDDTMLDV-----IPKDLQLNATSYLVY--DK
S-KPMPEQ---------NYVDSID---DYLDDFYLVPMDKEELYPEADHVITIDVIMDNL
INGVNYAFFNNITYTTPKVPTLLTVLS----A-GQ-DALNPFIYGTNTNTFVLKKGEVVD
LIVN-----NQD-------------TGKHPFHLHGHVFQTILRDREFDDAK-----GE--
--KPHSFNDSDH--AA----YPSIPMKRDTVYLNPQSNMVLRFKADNPGVWFFHCHIEWH
LLQGLAVVMVEDPISIQNTA--SQHLTANGLQVCGNVK--VPTQGNAAA-----------
-----NDSD----FFNLEGQNVQHKSIP-TGFTKKGIIAMTFSCLAGVLGITMIAIYG--
--------FSEIPEPEIKVMRNLHLNPEDVLEKTSSSSVISA--------------SNSS
SLEDSRN--QKKKFI-----FF--------------------------------------
------------------------------------------------------------
------------------------------------------------------------
----------------------------------------------
>XP_004180260_Tetrapisispora_blattae
------------------------------------------------------------
------------------------------------------------------------
------------------------------------------------------------
------------------------------------------------------------
------------------------------------------------------------
------------------------------------------------------------
------------------------------------------------------------
------------------------------------------------------------
------------------------------------------------------------
------------------------------------------------------------
------------------------------------------------------------
------------------------------------------------------------
------------------------------------------------------------
------------------------------------------------------------
------------------------------------------------------------
------------------------------------------------------------
------------------------------------------------------------
------------------------------------------------------------
------------------------------------------------------------
------------------------------------------------------------
------------------------------------------------------------
------------------------------------------------------------
------------------------------------------------------------
------------------------------------------------------------
------------------------------------------------------------
------------------------------------------------------------
------------------------------------------------------------
------------------------------------------------------------
------------------------------------------------------------
------------------------------------------------------------
------------------------------------------------------------
------------------------------------------------------------
------------------------------------------------------------
------------------------------------------------------------
------------------------------------------------------------
--------------------------------------MTSLHSLHSLLTFFIVCLSQIL
VHVHARTVEF------------DWTLD----------------WI-QAA----PDGF--E
RPVIAINGRWPPPALHVTHGDRVVVHVTNNL-DQD-TSLHFHGLFQRGSI----QMDGPA
FITQCPIPPGGSYTYDFVVDDQMGTFWYHAHLGSQYGDGFRGVFVIHSPED---------
DMERDM-TFIVSDWYHDPSSKIMP-GFM-----TRYN---PMGNEPIPDAILFNDY----
---AINNSIVLPEKSSIYTWRFVNAGLFVGQYLYSPSIPFNIIEVDGVLTKPKQSH--LI
YISAGQRIALQVNLTENVDHDNLFLYQYLDDTMLDT-----IPSELQLNKTIPITFANNK
PPADLPPA----------PALDLS---KLVDEFELTTREHTPRLPHYDTQITFNVTMNNL
IDGVNYAFFNNITYTRPNIPVLSTVLT----APKD-LLFNPAIYGTNINVNILKPNSIVE
IVLN-----NQD-------------PGRHPFHIHGHNFQIIQKSPIRDD-------ET--
--DELPYDEAHPLLP-----IPAFPIVRDTAIVEPNGHLVIRFKADNPGVWIFHCHVNWH
LDQGLAAVFVEDPVALQEST----TMTDQYKSICLAQD--IPIKGNAAG-----------
-----NSHD----WLDLKGLNVQPTPLP-NGFIWKGYLAMFLCTAIAIYGFWSIIQYG--
--------LLNVVEDDEIVVKNLTELLQSHDIPTT-------------------------
------------------------------------------------------------
------------------------------------------------------------
------------------------------------------------------------
----------------------------------------------
>XP_003687976_Tetrapisispora_phaffii
------------------------------------------------------------
------------------------------------------------------------
------------------------------------------------------------
------------------------------------------------------------
------------------------------------------------------------
------------------------------------------------------------
------------------------------------------------------------
------------------------------------------------------------
------------------------------------------------------------
------------------------------------------------------------
------------------------------------------------------------
------------------------------------------------------------
------------------------------------------------------------
------------------------------------------------------------
------------------------------------------------------------
------------------------------------------------------------
------------------------------------------------------------
------------------------------------------------------------
------------------------------------------------------------
------------------------------------------------------------
------------------------------------------------------------
------------------------------------------------------------
------------------------------------------------------------
------------------------------------------------------------
------------------------------------------------------------
------------------------------------------------------------
------------------------------------------------------------
------------------------------------------------------------
------------------------------------------------------------
------------------------------------------------------------
------------------------------------------------------------
------------------------------------------------------------
------------------------------------------------------------
------------------------------------------------------------
------------------------------------------------------------
--------------------------------------------MTLTAMTKLLLVASFF
SFTSAQTHTF------------NWTTG----------------WG-TYN----VDGV-KG
REVITCNGEYPWPDVRVSKGDRVEIYLNNGFTDAN-TTLHVHGLFLKGQN----QFDGPP
FLTQCPIAPGDTMLYNFTVEDNIGTYWYHSHTAGQYQDGFKGKFIIED---TEN---FPY
EYDEEV-TLEIGEWYHKTSGELMP-AFM-----NLFN---PTGAEPIPQNLIINNT----
---MNLTWNVEPDTT--YLVRLVNTGGFVSQYFWIEDHNMTVVEVDGVFTERNTTD--ML
YLTIAQRYSFLLTTKSD-TSKNFAIMQKFDDTMLDI-----IPSDLQLNATSYLTY--NS
D-ADKPSE---------NFVDSID---DYLDDFYLVPYNKTELYDEADYRITLDLQMDNL
IDGINYAFFNNITYTTPKVPTLMTVLS----A-GE-EATNAAIYGTNTNSFVLEKDQIVD
IVLN-----NLD-------------TGKHPFHLHGHTFQTIWRDRPYDADA-----GE--
--DPHPFDDDDV--DS----FPQYPMMRDTIYVNPQSNFVIRFKADNPGVWFFHCHIEWH
TIQGLAIVLIEDPESIQAES--SQALTQNSIDVCNNVG--VLYQGNAAG-----------
-----NIAD----YTDLTGQNIQQKSIP-SGFTAKGVVAMTFSCLAGILGLLTIAVYG--
--------LMEMPDVEQKVIKELDIPLTELISNK--------------------------
------------------------------------------------------------
------------------------------------------------------------
------------------------------------------------------------
----------------------------------------------
>XP_001643588_Vanderwaltozyma_polyspora
------------------------------------------------------------
------------------------------------------------------------
------------------------------------------------------------
------------------------------------------------------------
------------------------------------------------------------
------------------------------------------------------------
------------------------------------------------------------
------------------------------------------------------------
------------------------------------------------------------
------------------------------------------------------------
------------------------------------------------------------
------------------------------------------------------------
------------------------------------------------------------
------------------------------------------------------------
------------------------------------------------------------
------------------------------------------------------------
------------------------------------------------------------
------------------------------------------------------------
------------------------------------------------------------
------------------------------------------------------------
------------------------------------------------------------
------------------------------------------------------------
------------------------------------------------------------
------------------------------------------------------------
------------------------------------------------------------
------------------------------------------------------------
------------------------------------------------------------
------------------------------------------------------------
------------------------------------------------------------
------------------------------------------------------------
------------------------------------------------------------
------------------------------------------------------------
------------------------------------------------------------
------------------------------------------------------------
------------------------------------------------------------
--------------------------------------------MNLSILLTFTLL---Y
NVVLAKIHTF------------NWTTG----------------WG-NYD----VDGT-FE
RPVITCNGEFPWPDIRVAKGDRIEIYLTNGFTDAN-TTLHAHGLFMKGMN----QMDGPP
MVSQCPIAPGDTFLYNFTVDDNVGTYWYHSHTLGQYGDGFKGKLIIEDGENNEN---FPY
EYDEEV-SIELSEWYHKTSEELIP-SFM-----SLFN---PTGAEPIPQNLIINNT----
---KNLTWDVKPNTT--YLLRLLNTGGFVSQYFWIEDHNMTVVEVDGVYTEKNTTD--ML
YITVAQRYSVLITTKDD-TSKNYAIMQKFDDTMLDK-----IPKELELNATSFMTY--NS
S-APKPEE---------SYVDSLD---DYLDDFYLIPYDKVEVYGEPDYTITLDLKMDNL
ISGVNYAFFNNITYTSPKIPTLMTVLS----A-GT-DANNPYIYGTNTNTFVLNRNETID
LVLN-----NLD-------------SGKHPFHLHGHVFQLVWRDRPYDSDL-----GE--
--EPHAYNETES--HT----FPQYPMMRDTVYVNPQSNFVLRFKSDNPGVWYFHCHIEWH
MVQGLTIVLVEDPYGIQSDP--TQQINQNGLDICKSVG--VMTSGNAAG-----------
-----N-DD----FFNLKGQNVQENFIP-GGFTAKGIVALTFSCLAGILGLATLAFYG--
--------LMDIPDAVEKVADDLSIPLTDIVDTST----HFT------------------
------------------------------------------------------------
------------------------------------------------------------
------------------------------------------------------------
----------------------------------------------
>XP_003680140_Torulaspora_delbrueckii
------------------------------------------------------------
------------------------------------------------------------
------------------------------------------------------------
------------------------------------------------------------
------------------------------------------------------------
------------------------------------------------------------
------------------------------------------------------------
------------------------------------------------------------
------------------------------------------------------------
------------------------------------------------------------
------------------------------------------------------------
------------------------------------------------------------
------------------------------------------------------------
------------------------------------------------------------
------------------------------------------------------------
------------------------------------------------------------
------------------------------------------------------------
------------------------------------------------------------
------------------------------------------------------------
------------------------------------------------------------
------------------------------------------------------------
------------------------------------------------------------
------------------------------------------------------------
------------------------------------------------------------
------------------------------------------------------------
------------------------------------------------------------
------------------------------------------------------------
------------------------------------------------------------
------------------------------------------------------------
------------------------------------------------------------
------------------------------------------------------------
------------------------------------------------------------
------------------------------------------------------------
------------------------------------------------------------
------------------------------------------------------------
-----------------------------------------MISSIFGLLVAVI--LVCS
SVVDAKVHTF------------NFTTG----------------WV-DAN----PDGV-HP
KKMIGFNGQWPVPDIHVNKGDRVQIYLTNGFEDDTVTSLHFHGMFLRLSDGNKIQMDGPS
MVTQCPISPGQTFLYNFTVADQVGTYWYHAHSGAQFGDGMRGAFIIHDEDE-------PF
HYDEDM-TIQLSDLYWKPYYDVQD-EFL-----SRFN---PTGAEPIPQNLLFNNT----
---LNATLNFEPEKT--YLLRFINSGLFVSQYVSLEDHEMTIVEVDGVYVKPNTTD--LL
YIATGQRMSVLVKAKKADPGKNFAIMQIMDELMLDV-----VPKDLVRNRTHQISY--NE
N-HEKPEP---------FYIDDFD---KATEEFYLRPLDDIELLDHYDTQITFNLSLDNL
GDGVNYAMFNGVSYVHPKVPTLTTVLT----S-GK-LATDARIYGDNVNAYVLQKDEIIE
IVVN-----NYD-------------SGKHPFHLHGHNFQLIQKSPEYRPEADYPEEDQ--
DDITVPYNESAPLTP-----FPDYPVLRDTVVLAPSGHIVIRFKADNPGVWFFHCHLDWH
LTQGLGAVFIEDPLAVQEAE----TLSKTYKDVCSAAN--IPNQGNAAG-----------
-----HSDD----WFNLDGLPRQPKPLP-SGFKAKGYIAFIISTLMALYGIYAISDYG--
--------LSETIPDDQAVYDTLKNVLD-SNGVAY-------------------------
------------------------------------------------------------
------------------------------------------------------------
------------------------------------------------------------
----------------------------------------------
>XP_037143483_Zygotorulaspora_mrakii
------------------------------------------------------------
------------------------------------------------------------
------------------------------------------------------------
------------------------------------------------------------
------------------------------------------------------------
------------------------------------------------------------
------------------------------------------------------------
------------------------------------------------------------
------------------------------------------------------------
------------------------------------------------------------
------------------------------------------------------------
------------------------------------------------------------
------------------------------------------------------------
------------------------------------------------------------
------------------------------------------------------------
------------------------------------------------------------
------------------------------------------------------------
------------------------------------------------------------
------------------------------------------------------------
------------------------------------------------------------
------------------------------------------------------------
------------------------------------------------------------
------------------------------------------------------------
------------------------------------------------------------
------------------------------------------------------------
------------------------------------------------------------
------------------------------------------------------------
------------------------------------------------------------
------------------------------------------------------------
------------------------------------------------------------
------------------------------------------------------------
------------------------------------------------------------
------------------------------------------------------------
------------------------------------------------------------
------------------------------------------------------------
-----------------------------------------------MNFSYLFCILVSL
SWVNAATHTF------------NWTTG----------------WT-LAN----PDGV-FE
RPVISCNGEFPWPDIRVQKGDRVLVYLTNGFNDTQ-TSMHFHGLFQNGNN----QMDGVP
LLTQCPIGPGQTFLYNFTVESNSGAYWYHSHTEAQYEDGMRGAFIIDDGENNEN---YPY
EYDEEV-VLSLSEWYHDNVATLLP-QFL-----SIFN---PTGAEPIPQNLIINDT----
---RNLSWEVRPDTT--YLLRIINLGGFVSQYFWIEDHEFDVVEVDGITVERNTTN--MI
YITSAQRYTVLLHTRND-TSRNYAIMQKFDDTMLDV-----IPDDLELNATSSLTY--NT
S-APLAEQ---------SYVDSID---DFLDDFYLVPLSRDALLPEPDIRITLDVAMDNL
VTGINYAFFNNITYVAPLVPALATVLS----A-GE-NATNPEIYGSNTHSFVLDEDDVVE
IVLN-----NLD-------------TGKHPFHLHGHVFQTIIRDRTYDDAI-----GE--
--VPVPFNESDH--AE----YPQYPMLRDVLYVNPQSNFVIRFRADNPGVWFFHCHIEWH
LAQGLAIVLVEDPLGIQANS--SQELTASSQAVCNAIN--MPITGNAVG-----------
-----NSTD----FFNLAGEPVQPNTIP-TGFTAKGIVAMVFSCLAGVLGLITITIYG--
--------LMEQTHVEEDFIEDMMIDPATVLEEDDSSNSNTA--------------EKSG
AEPTVREY----------------------------------------------------
------------------------------------------------------------
------------------------------------------------------------
----------------------------------------------
>XP_002499006_Zygosaccharomyces_rouxii
------------------------------------------------------------
------------------------------------------------------------
------------------------------------------------------------
------------------------------------------------------------
------------------------------------------------------------
------------------------------------------------------------
------------------------------------------------------------
------------------------------------------------------------
------------------------------------------------------------
------------------------------------------------------------
------------------------------------------------------------
------------------------------------------------------------
------------------------------------------------------------
------------------------------------------------------------
------------------------------------------------------------
------------------------------------------------------------
------------------------------------------------------------
------------------------------------------------------------
------------------------------------------------------------
------------------------------------------------------------
------------------------------------------------------------
------------------------------------------------------------
------------------------------------------------------------
------------------------------------------------------------
------------------------------------------------------------
------------------------------------------------------------
------------------------------------------------------------
------------------------------------------------------------
------------------------------------------------------------
------------------------------------------------------------
------------------------------------------------------------
------------------------------------------------------------
------------------------------------------------------------
------------------------------------------------------------
------------------------------------------------------------
------------------------------------------------MILSLALVFLLF
QQVLGATHVY------------NWTTG----------------WG-YAN----PDGI-KR
REVVTCNGEFPWPSVRVTKGDRVIINLTNGFNDSN-TTLHVHGMFQNGST----QMDGPP
FLTQCPISPNDTFTYNFTVSDNAGAYWYHSHTDAQYEDGMRGLFIIDDGENNKN---FPY
DYDEEV-LLEIGEWYDQTVAKLKP-AFL-----SLTN---PTGAEPIPQNLLINNT----
---RNLTWNVEPNKT--YLLRIVNTGGFVSQYFWLEDHEMEVVEVDGVVTEKNATD--ML
YITVAQRYSVLVRTKDN-KDKNYAIMQKYDDSMLDK-----IPKHLLLNQTSYMTY--DS
S-KPKPEE---------AYVNSLD---NFLDDFYLVPYHKQELLPEPDHRIELTVAMDNL
ISGKNYAFFNNITYTTPKVPTLMTVLS----A-GK-YASNSYIYGTNTNTFVLKRNEIVE
IVLN-----SQD-------------TGTHPFHLHGHVFQTIARAGAVDD-------ND--
--PPLPFDPKNH--TS----FPEYPMLRDTIYVRPQSNFVIRFRADNPGVWFFHCHIEWH
LIQGLAIVLVEDPEGIQSNP--SQYLTDSHKRVCKNSG--VPIEGNAAG-----------
------TTD----WFNLALENKQEKSIP-SGFTAKGYVAFVFSCVAGVLGLITITIYG--
--------LMDLQNVEEKVIEDLQIPATDLLEEDDDEEIETNQVYAKSGKSEGGTLEEEQ
KLRDHETTKEVSKTSSK-------------------------------------------
------------------------------------------------------------
------------------------------------------------------------
----------------------------------------------
>XP_003644564_Eremothecium_cymbalariae
------------------------------------------------------------
------------------------------------------------------------
------------------------------------------------------------
------------------------------------------------------------
------------------------------------------------------------
------------------------------------------------------------
------------------------------------------------------------
------------------------------------------------------------
------------------------------------------------------------
------------------------------------------------------------
------------------------------------------------------------
------------------------------------------------------------
------------------------------------------------------------
------------------------------------------------------------
------------------------------------------------------------
------------------------------------------------------------
------------------------------------------------------------
------------------------------------------------------------
------------------------------------------------------------
------------------------------------------------------------
------------------------------------------------------------
------------------------------------------------------------
------------------------------------------------------------
------------------------------------------------------------
------------------------------------------------------------
------------------------------------------------------------
------------------------------------------------------------
------------------------------------------------------------
------------------------------------------------------------
------------------------------------------------------------
------------------------------------------------------------
------------------------------------------------------------
------------------------------------------------------------
------------------------------------------------------------
----------------------------------------------------------MF
PTVVKWVSYWIQRTIYIFEVSRNPWRFQLIFRNNNSTVRLIEVMNSLYILASILL-FLRA
SRVVAETHTF------------HFKTG----------------WT-TVN----PDGM-HE
KRMITFNGQWPLPEIHVKKGDRVEIYLNNGFENLT-TSLHFHGLFHNTSEGNQVQMDGPQ
MATQCPIMPGATYLYNFTVPNQVGTFWYHSHTGAQYADGMRGAFIIHDDDA-------PF
DYDEEL-TLFVSDIYYKPYYQLAK-EFL-----SRYN---PTGAEPVPQNLLFNHT----
---TNATVYFEPNKT--YLLRIINGAFFVSQYLYIEDHEFTVVEIDGVYVKPNTTD--LL
YLASGQRTSVLVKSKNST-DRNYAFMQKFDHTMLDV-----IPPELQLNRVNQLCY--NK
E-KPPAAE---------YLIEDLS---KALNDFYLTPYYPQELYRDYEYQIILNLSMVNL
ADGVNYALFNNISFVAPNVPTLTTVLT----A-GE-LAKTPFIYG-NINPFVLEYDEVVE
VVIN-----NFD-------------DGAHPFHLHGHNFQIVQKSPSFI--------NH--
K-TPVPYNESNPLSP-----FPEFPAIRDTVVLQPNGHIVLRFKANNPGTWIFHCHVNWH
LEQGLAAMFIEAPLQLQAIE----SLSDNYKELCAAAN--IPLSGNAAG-----------
-----HSDD----WFNMDGLKTQPKPLP-SGFTAKGYFAFFLTTIVGLFGLYTVTKFG--
--------LHESIQDDVELHAKLSALLEK-------------------------------
------------------------------------------------------------
------------------------------------------------------------
------------------------------------------------------------
----------------------------------------------
>NP_983177_Eremothecium_gossypii
------------------------------------------------------------
------------------------------------------------------------
------------------------------------------------------------
------------------------------------------------------------
------------------------------------------------------------
------------------------------------------------------------
------------------------------------------------------------
------------------------------------------------------------
------------------------------------------------------------
------------------------------------------------------------
------------------------------------------------------------
------------------------------------------------------------
------------------------------------------------------------
------------------------------------------------------------
------------------------------------------------------------
------------------------------------------------------------
------------------------------------------------------------
------------------------------------------------------------
------------------------------------------------------------
------------------------------------------------------------
------------------------------------------------------------
------------------------------------------------------------
------------------------------------------------------------
------------------------------------------------------------
------------------------------------------------------------
------------------------------------------------------------
------------------------------------------------------------
------------------------------------------------------------
------------------------------------------------------------
------------------------------------------------------------
------------------------------------------------------------
------------------------------------------------------------
------------------------------------------------------------
------------------------------------------------------------
------------------------------------------------------------
---------MAQRVFF-------------------------------HMVALVLCQLLNL
GLVAAKVHRF------------NFTTG----------------WV-TAR----PDGV--A
KQVIGFNGQWPLPDIHVDKGDRVELYLTNGFADVG-TTLHFHGLFHNSSEGNLAAMDGPD
MVTQCGIPPGQTYLYNFSVPTQVGTYWYHSHTGAQYADGMRGAFVVHDPDA-------PF
EYDEEM-TLMVGDIYHKPYTQLVH-EFL-----SRYN---PTGAEPVPQNLLFNNT----
---VDGSLYFKPNKT--YLLRIINGAFFVSQYLYLEGHEFTIVETDGVYVQPNATN--LL
YLASGQRVSVLVHTKETT-DRNFAFMQLFDEDMLDD-----IPSSLQLNRTNHVIY--DD
S-KPRANP---------YFLPDYN---NPAEEFYLTPLHGKPLYEHYDRQVVLDLHMDNL
ADGVNYAFFNNITYTTPKVPTLTTALT----A-GE-FASNPLIYG-NVNPFVLRYGEIVE
IVIN-----NYD-------------DGKHPFHLHGHNFQLVQKSPASI--------SE--
DGETVRYNESAPVMP-----YPEFPATRDTVVLEPNGHIVLRFRADNPGVWIFHCHVNWH
MEQGLAAVFIEAPHELQAGD----PLSDNYRQVCAASN--IPNAGNAGG-----------
-----NSAN----WLDLSDAPRQQDPLP-AGFTAKGYFAFALTTLAGLLGLYTITNFG--
--------LQKSVIDDAEMYNKLSVLLKENNVLD--------------------------
------------------------------------------------------------
------------------------------------------------------------
------------------------------------------------------------
----------------------------------------------
>XP_456256_Kluyveromyces_lactis
------------------------------------------------------------
------------------------------------------------------------
------------------------------------------------------------
------------------------------------------------------------
------------------------------------------------------------
------------------------------------------------------------
------------------------------------------------------------
------------------------------------------------------------
------------------------------------------------------------
------------------------------------------------------------
------------------------------------------------------------
------------------------------------------------------------
------------------------------------------------------------
------------------------------------------------------------
------------------------------------------------------------
------------------------------------------------------------
------------------------------------------------------------
------------------------------------------------------------
------------------------------------------------------------
------------------------------------------------------------
------------------------------------------------------------
------------------------------------------------------------
------------------------------------------------------------
------------------------------------------------------------
------------------------------------------------------------
------------------------------------------------------------
------------------------------------------------------------
------------------------------------------------------------
------------------------------------------------------------
------------------------------------------------------------
------------------------------------------------------------
------------------------------------------------------------
------------------------------------------------------------
------------------------------------------------------------
------------------------------------------------------------
----------------------------------------MKVSTHHFLPSLLVALWSWA
TVAQAATHTF------------NWTTG----------------WG-NYN----VDGN-FE
RPVITCNGEFPWPDLKVKRGDRIQVYLTNGFDDRN-TSLHFHGLSQNGTN----MMDGPE
MITQCPIAPGDTMLYNFTIDDNDGTYWYHSHTGGQYQDGMKGTLVVEPED---S---LPF
DYDEEV-VVQLAEWYYDNVDTLDR-KFM-----NVYN---PTGAEPIPQNLIINNT----
---RNMTWNVEPDTT--YLLRIVNTGGFVSQYFWIEDHDMTVVEVDGVYVEKNTTS--ML
YITVAQRYSVLIHTKND-TSKNYAIMQKFDDTMLDV-----IPNDLMLNATSYMMY--DK
D-GEKPEQ---------SYVDSID---DFLDDFYLTPLDKVELYEDPDYTITVDVVMDNL
KNGVNYAFFNNLTFTAPKVPTLMTALS----A-GK-DALNPLVYGTNTNAFVLKKDEIIE
IVLN-----NND-------------TGKHPFHLHGHIFQLVDRERGYDDAI-----GE--
--GPHPFDPEDH--NP----FPDYPMMRDTVYVNPQSSIVLRFKADNPGVWFFHCHIEWH
LKQGLALLLIEAPEEMQNTE--SQQLTDNHKQVCENVG--LSWEGNAAG-----------
-----NTND----FLDLVGQNVQVANIP-DGFTAKGIVAMTFSCLAGVLGLISLSTYG--
--------LMGVKKSEEEIIRDLGMDPDAVEKVDVSDINSDE--------------DSSR
TSKNIE------------------------------------------------------
------------------------------------------------------------
------------------------------------------------------------
----------------------------------------------
>XP_022677270_Kluyveromyces_marxianus
------------------------------------------------------------
------------------------------------------------------------
------------------------------------------------------------
------------------------------------------------------------
------------------------------------------------------------
------------------------------------------------------------
------------------------------------------------------------
------------------------------------------------------------
------------------------------------------------------------
------------------------------------------------------------
------------------------------------------------------------
------------------------------------------------------------
------------------------------------------------------------
------------------------------------------------------------
------------------------------------------------------------
------------------------------------------------------------
------------------------------------------------------------
------------------------------------------------------------
------------------------------------------------------------
------------------------------------------------------------
------------------------------------------------------------
------------------------------------------------------------
------------------------------------------------------------
------------------------------------------------------------
------------------------------------------------------------
------------------------------------------------------------
------------------------------------------------------------
------------------------------------------------------------
------------------------------------------------------------
------------------------------------------------------------
------------------------------------------------------------
------------------------------------------------------------
------------------------------------------------------------
------------------------------------------------------------
------------------------------------------------------------
-----------------------------------------MVSSSSF----VVALLAWV
SLAQAATHTF------------NWTTG----------------WG-THN----VDGN-KE
RPVITCNGEFPWPNIKVQKGDRIQVYLKNGFDDRN-TSLHFHGLFQNGTS----MMDGTE
MITQCPIAPGDTMLYNFTVDDNVGTYWYHSHTGGQYQDGMKGTLVIEDTK---P---YPY
DYDEEV-VVQLAEWYHDVVDVLDK-KFM-----SVYN---PTGAEPIPQNLIINNT----
---RNLTWEVKPDTT--YLLRIVNTGGFVSQYFWIEDHDLEVVEVDGIMVEKNTTS--MI
YITVAQRYTVLVHTKND-TSKNFAIMQKFDDTMLDK-----IPKDLELNATSYMMY--NK
D-ADKPKE---------NFVDSLD---DFLDDYYLTPLDKVELYDDPDYTLTVDVVMDNL
KNGVNYAFFNNITYTAPKVPVLMTALS----A-GK-DAVNSLVYGTNTNSFVLKKDEIVE
IILN-----NND-------------TGKHPFHLHGHAFQVINRDRPYDDAI-----GE--
--GPTPFDPEHH--AP----FPEYPMIRDTVYVNPQSNMVLRFKADNPGVWFFHCHIEWH
LKQGLALVFVEAPEEIQKTA--SQQLTENHKNVCKNVG--VEYVGNAAG-----------
-----NKDD----FLNLKGENVQHKNVP-KGFTKRGIVAMFFTCLSGVLGLIVLSIYG--
--------LMGMGKDEEEFIKDLGLNPEVVEKVDVGEIVTDE--------------ESSE
PSKHN-------------------------------------------------------
------------------------------------------------------------
------------------------------------------------------------
----------------------------------------------
>XP_022629010_Lachancea_lanzarotensis
------------------------------------------------------------
------------------------------------------------------------
------------------------------------------------------------
------------------------------------------------------------
------------------------------------------------------------
------------------------------------------------------------
------------------------------------------------------------
------------------------------------------------------------
------------------------------------------------------------
------------------------------------------------------------
------------------------------------------------------------
------------------------------------------------------------
------------------------------------------------------------
------------------------------------------------------------
------------------------------------------------------------
------------------------------------------------------------
------------------------------------------------------------
------------------------------------------------------------
------------------------------------------------------------
------------------------------------------------------------
------------------------------------------------------------
------------------------------------------------------------
------------------------------------------------------------
------------------------------------------------------------
------------------------------------------------------------
------------------------------------------------------------
------------------------------------------------------------
------------------------------------------------------------
------------------------------------------------------------
------------------------------------------------------------
------------------------------------------------------------
------------------------------------------------------------
------------------------------------------------------------
------------------------------------------------------------
------------------------------------------------------------
-----------------------------------------MNGLARWIITTTLLVAANM
RFAAGETHRF------------NWTTG----------------WG-NYN----VDGT-KE
RPVITCNGVWPWPEVRVSKGDRVELYLNNGFDDRN-TSLHFHGLFQNGTN----QMDGPP
MVTQCPIGAGQTFLYNFTVEDNVGTYWYHSHTAGQYQDGMRGTFVIEDKD-------CPY
EYDEDV-TVQLGEWYHDVADVLNH-KFL-----SVYN---PTGAEPIPQNLIMNNT----
---RNNTWEVQPDTT--YMLRIVNTGGFVSQYFWIEDHEMDVIEVDGVYTERNTTN--MI
YITTAQRYTVLVHTKNT-TDRNFALMQKFDDTMLDV-----IPKDLLLNTTNYLVY--NH
S-APLPTE---------NFVDEL----DFLDDFYLVPYHKEEPLGDPDYRITVNVTMDNL
ISGVNYAFFNNLTYTAPKVPALLTALS----A-GE-DATNAEVYGSNTHSYVLGKDEIIE
IVLN-----NQD-------------TGTHPFHLHGHTFQTLVRDIGYDDAV-----GE--
--VPHPYLEDDH--PP----FPEYPMIRDTLYVRPQSNFVIRFQADNPGVWMFHCHIEWH
LTQGLAFILIEDPQGIQERS--SQQLTDTSSNVCKNLG--IPVEGNAAG-----------
-----NSVD----YLNLVGENVQEKFIP-DGFTAKGIVAMTFSCLAAILGLIAIAVYG--
--------LMDLSNVEEKVINELDLDIDQVLAEDSNSEDRDA--------------EAKH
RNSSS-------------------------------------------------------
------------------------------------------------------------
------------------------------------------------------------
----------------------------------------------
>XP_002551976_Lachancea_thermotolerans
------------------------------------------------------------
------------------------------------------------------------
------------------------------------------------------------
------------------------------------------------------------
------------------------------------------------------------
------------------------------------------------------------
------------------------------------------------------------
------------------------------------------------------------
------------------------------------------------------------
------------------------------------------------------------
------------------------------------------------------------
------------------------------------------------------------
------------------------------------------------------------
------------------------------------------------------------
------------------------------------------------------------
------------------------------------------------------------
------------------------------------------------------------
------------------------------------------------------------
------------------------------------------------------------
------------------------------------------------------------
------------------------------------------------------------
------------------------------------------------------------
------------------------------------------------------------
------------------------------------------------------------
------------------------------------------------------------
------------------------------------------------------------
------------------------------------------------------------
------------------------------------------------------------
------------------------------------------------------------
------------------------------------------------------------
------------------------------------------------------------
------------------------------------------------------------
------------------------------------------------------------
------------------------------------------------------------
------------------------------------------------------------
-----------------------------------------MIG-SSWL----LVMLAAV
QSVAAETHVF------------NWTTG----------------WG-NYN----VDGG-AE
RPVITCNGEFPWPDVRVKKGDQVEVYLKNGFDDRN-TSMHFHGLFQNGTN----SMDGPP
MVVQCPIGPGDTFLYNFTVDDNVGTYWYHSHTAGQYQDGMRGAFVIEDDD-------FPY
DYDEDV-ILQLGEWYHDTTDVLNP-KFM-----SVYN---PTGAEPIPQNLIMNNT----
---RNMTWEVQPDTT--YLLRVINTGGFVSQYFWIEDHEFDVVEVDGIYTEKNTTD--MI
YITTAQRYTLLLHTKND-TSRNYAIMTKFDDTMLDL-----LPKDLQLNSTNYLIY--NT
S-ADKPTE---------SYVDEL----APLDDFYLVPYQKEEALGDPDYRVVVNVTMDNL
VSGINYAFFNNLTYTAPVVPTLFTVLS----A-DEDDVKNPEIYGSNINAFVLDKDEIVE
IVLN-----NED-------------TGTHPFHLHGHAFQVMVRDVTYDDAL-----GE--
--TPHAYDENDH--PD----FPEYPMIRDTLYVRPQSNFVIRFKANNPGVWMFHCHIEWH
LTQGLAIILIEDPESIKATQ--SQQLSDNHKSVCANVG--MATEGNAAG-----------
-----NTDD----FFNLKGEPIQEKFIP-DGFTAKGIVAMTFSCLAGVLGLIMIAIYG--
--------LMDISNVEEKVIDELHLDADKVAAVDVDDVD-DI--------------DNDE
TSSISAAREEVVNK----------------------------------------------
------------------------------------------------------------
------------------------------------------------------------
----------------------------------------------
>XP_020052668_Aspergillus_aculeatus
------------------------------------------------------------
------------------------------------------------------------
------------------------------------------------------------
------------------------------------------------------------
------------------------------------------------------------
------------------------------------------------------------
------------------------------------------------------------
------------------------------------------------------------
------------------------------------------------------------
------------------------------------------------------------
------------------------------------------------------------
------------------------------------------------------------
------------------------------------------------------------
------------------------------------------------------------
------------------------------------------------------------
------------------------------------------------------------
------------------------------------------------------------
------------------------------------------------------------
------------------------------------------------------------
------------------------------------------------------------
------------------------------------------------------------
------------------------------------------------------------
------------------------------------------------------------
------------------------------------------------------------
------------------------------------------------------------
------------------------------------------------------------
------------------------------------------------------------
------------------------------------------------------------
------------------------------------------------------------
------------------------------------------------------------
------------------------------------------------------------
------------------------------------------------------------
------------------------------------------------------------
------------------------------------------------------------
------------------------------------------------------------
----------------------------------------------MLPYLCYLLVLVFS
KPLLAKEVVY------------DFNVT----------------WV-TAN----PDGL-AD
RKVVGINGQWPLPVIEVDKGDQLVVNMYNGLGDKS-TSIHFHGMYQNGTN----DMDGPS
MVTQCPVAPGSSITYNFTVNQN-GTYWYHCHTDYCYPDGYRQALIIHDNNS--Y---FAD
EYDEEF-TVTLSDWYHELAEDIKP-EFM-----SLYN---PTGAEPIPNSWLFNDT----
---QDLSLSVKPNTT--YLLRLVNIAAFTAQYFYIEDHTFKIVEIDGVYTEPTEAD--ML
YLAVGQRYSVLLTTKDT-ATKNYAIVTVVDSTLLDT-----ITPDLQLNNTNWLEY--DS
S-ATHPQANI-----TVAESSDLN---PF-DDATLVPYDHMALLENPTVSINVAIVMDNL
DNGEGYAFLNEISYTAPKVPTLYTVMS----A-GD-LATDATVYGDYTHTYVLDHNDIVE
IILN-----NND-------------TGSHPFHLHGHNFQVIDRYPSYGPDFFEFADAG--
--IPQPFDANNH--SA----YPAYPPRRDVIVVPPEGYVVLRFRADNPGVWFFHCHIDWH
LMQGLAMTFVEAPLLLQEKL----TIPEDHYAACNASG--IPYVGNAAA-----------
-----NTED----YLDLKGQNKQPGWIP-DGFTTRGIVSMVFTVLSAFLGMGSIALYG--
--------LSDLKFVKKPEA---QADGSGQAGQGAE----YRD-----------------
------------------------------------------------------------
------------------------------------------------------------
------------------------------------------------------------
----------------------------------------------
>XP_001276149_Aspergillus_clavatus
------------------------------------------------------------
------------------------------------------------------------
------------------------------------------------------------
------------------------------------------------------------
------------------------------------------------------------
------------------------------------------------------------
------------------------------------------------------------
------------------------------------------------------------
------------------------------------------------------------
------------------------------------------------------------
------------------------------------------------------------
------------------------------------------------------------
------------------------------------------------------------
------------------------------------------------------------
------------------------------------------------------------
------------------------------------------------------------
------------------------------------------------------------
------------------------------------------------------------
------------------------------------------------------------
------------------------------------------------------------
------------------------------------------------------------
------------------------------------------------------------
------------------------------------------------------------
------------------------------------------------------------
------------------------------------------------------------
------------------------------------------------------------
------------------------------------------------------------
------------------------------------------------------------
------------------------------------------------------------
------------------------------------------------------------
------------------------------------------------------------
------------------------------------------------------------
------------------------------------------------------------
------------------------------------------------------------
------------------------------------------------------------
-------------------------------------MASGLL---WWSSI-----LVHI
FTASAATLNY------------DWNIT----------------WV-TAN----PDGQ-LD
RPVIGINGQWPPPVLNFTRGDRIIAKVHNALGNET-TSVHWHGFFQNGTA----HMDGPP
SVTQCDIAPGSTFVYNFTVDQT-GTYWYHSHTKGQYPDGLRQALVITDPKN--P---YAG
QYDEER-VITLSDWYHDPMPKLLK-KFI-----NVAN---PTGAEPVPDAALMNDT----
---QDLAVAVEPGKT--YLFHLANVGAFASQYFWIEGHTMKIVEVDGVWTDPSEAS--MI
YIASAQRYAVLVTMKNE-TSQNYAMVGSMDTDLFDR-----IPDSLNYNVTGWLMY--NE
Q-AEKPAP---------APIDAFE---PY-DDFNLVPVDSMALYKEADYTFSLDVSMDNL
GDGANYAFFNGITYVMPKVPTLYSALT----T-GS-AATDPAVYGYNTHPFVLKKGDIVD
LVLN-----NDD-------------AGKHPFHLHGHNFQVISRS------------EE--
--NAGHYDPSNH--TA----FPSVPMRRDTVLVRPQGHFVVRFQADNPGVWLFHCHIEWH
MDSGLAATFIEAPLDLQQTL----KIPENHYQVCEASN--TLTEGNAAG-----------
-----NTKD----YYDLTGENVSPAPLP-AGFTAKGIVAMVFSCLAAILGLLSISWYG--
--------MAPITATQAQGLLIEVNQPDEN------------------------------
------------------------------------------------------------
------------------------------------------------------------
------------------------------------------------------------
----------------------------------------------
>XP_001266156_Aspergillus_fischeri
------------------------------------------------------------
------------------------------------------------------------
------------------------------------------------------------
------------------------------------------------------------
------------------------------------------------------------
------------------------------------------------------------
------------------------------------------------------------
------------------------------------------------------------
------------------------------------------------------------
------------------------------------------------------------
------------------------------------------------------------
------------------------------------------------------------
------------------------------------------------------------
------------------------------------------------------------
------------------------------------------------------------
------------------------------------------------------------
------------------------------------------------------------
------------------------------------------------------------
------------------------------------------------------------
------------------------------------------------------------
------------------------------------------------------------
------------------------------------------------------------
------------------------------------------------------------
------------------------------------------------------------
------------------------------------------------------------
------------------------------------------------------------
------------------------------------------------------------
------------------------------------------------------------
------------------------------------------------------------
------------------------------------------------------------
------------------------------------------------------------
------------------------------------------------------------
------------------------------------------------------------
------------------------------------------------------------
------------------------------------------------------------
-------------------------------------MAVGFL---LLAAF-----VVNI
LTTSAATLHY------------DWNIT----------------WA-TAN----PDGQ-FE
RPVIGINGLWPPPVLNFTRGDRIVAKVHNALGNET-TSVHWHGFFQNGTN----HMDGPP
SVTQCDIAPGSTFVYNFTVEQS-GTYWYHSHTKGQYPDGLRQALVVTDPKN--P---YIG
QYDEER-VISLSDWYHDQMPTLLK-SFI-----SVTN---PTGAEPVPKAALMNDT----
---QNLTVAVEPGKT--YLFHLVNVGAFASQYFWIEDHTMKIVEVDGVWTNASETN--MI
YIASAQRYSVLVTMKNE-TSQNYAMVGSMDTDLFDT-----LPESLNYNVTGWLMY--ND
K-ADKPTP---------ALISAFE---PY-DDFNLVPVDGMALHKEADYTVTLDVTMDNL
GDGANYAFFNGITYVMPKVPTLYSVLT----T-GS-AATDPAVYGYNTHPIVLKKGNIVD
IILN-----NDD-------------AGKHPFHLHGHTFQVIARS------------EE--
--NAGHYDPGNH--TT----FPSIPMRRDTVIVRPQGNFVLRFQADNPGVWLFHCHIEWH
MDSGLAATFIEAPLDLQKTL----KIPEDHYQVCEASS--TLTTGNAAG-----------
-----NTKD----LFDLTGQNVSPAPLP-AGFTAKGIIALVFSCIAAILGLLSIAWYG--
--------MAPITAPQTGS--TPSNGSDEN------------------------------
------------------------------------------------------------
------------------------------------------------------------
------------------------------------------------------------
----------------------------------------------
>XP_041147864_Aspergillus_flavus
------------------------------------------------------------
------------------------------------------------------------
------------------------------------------------------------
------------------------------------------------------------
------------------------------------------------------------
------------------------------------------------------------
------------------------------------------------------------
------------------------------------------------------------
------------------------------------------------------------
------------------------------------------------------------
------------------------------------------------------------
------------------------------------------------------------
------------------------------------------------------------
------------------------------------------------------------
------------------------------------------------------------
------------------------------------------------------------
------------------------------------------------------------
------------------------------------------------------------
------------------------------------------------------------
------------------------------------------------------------
------------------------------------------------------------
------------------------------------------------------------
------------------------------------------------------------
------------------------------------------------------------
------------------------------------------------------------
------------------------------------------------------------
------------------------------------------------------------
------------------------------------------------------------
------------------------------------------------------------
------------------------------------------------------------
------------------------------------------------------------
------------------------------------------------------------
------------------------------------------------------------
------------------------------------------------------------
------------------------------------------------------------
---------------------------------------MNLLSLLSLSAI--------S
AIAWAETHVF------------DWNIT----------------WV-TAN----PDGM-QP
RPVIGINNEWPLPLLNFTKGDRIIANVRNQLGNES-TSVHFHGFFQNGTN----EMDGPP
GVTQCNIPPNETMVYNFTLDQS-GTYWYHSHTKGQYPDGWRQALVIHDEED--P---YIG
KYYEER-VITLSDWYHDEMPGLLK-EFI-----NVAN---PTGAEPVPKSALMNDT----
---QNLTVPVEPGKT--YLFRVVNIGAFASQYFWIEDHDMQIVEVDGVWTEPATAS--MI
YIASAQRYSVLVTMKNE-TNANYAMVGSMDTDLFDT-----LPSDLNYNSTGWLVY--DS
S-VEKPAA---------KSVSEFD---FY-DDFELVPYDGLERYGDADITVTLDLTMDNL
GDGANYAFFNGISYVAPKVPILYSTLT----T-GS-AATDAAIYGTDTNAFVLNKGDIVD
IVLN-----NDD-------------TGKHPFHLHGHNFQVIWRS------------GD--
--YEGHFNPDNV--T-----FSSVPVRRDTLIAKPMGNFVVRFKADNPGIWLFHCHIEWH
MDAGLAAVMVEAPLYLQENL----TIPQNHYDVCSASG--TPTEGNAAG-----------
-----NTED----FYDLTGENKAVAPLP-AGFTARGIVALVFSCVAAFVGLASIVWYG--
--------VAPIKNSRMLV-----------------------------------------
------------------------------------------------------------
------------------------------------------------------------
------------------------------------------------------------
----------------------------------------------
>XP_747965_Aspergillus_fumigatus
------------------------------------------------------------
------------------------------------------------------------
------------------------------------------------------------
------------------------------------------------------------
------------------------------------------------------------
------------------------------------------------------------
------------------------------------------------------------
------------------------------------------------------------
------------------------------------------------------------
------------------------------------------------------------
------------------------------------------------------------
------------------------------------------------------------
------------------------------------------------------------
------------------------------------------------------------
------------------------------------------------------------
------------------------------------------------------------
------------------------------------------------------------
------------------------------------------------------------
------------------------------------------------------------
------------------------------------------------------------
------------------------------------------------------------
------------------------------------------------------------
------------------------------------------------------------
------------------------------------------------------------
------------------------------------------------------------
------------------------------------------------------------
------------------------------------------------------------
------------------------------------------------------------
------------------------------------------------------------
------------------------------------------------------------
------------------------------------------------------------
------------------------------------------------------------
------------------------------------------------------------
------------------------------------------------------------
------------------------------------------------------------
-------------------------------------MAVGFL---LLTAF-----VVNI
LTTSAATLHY------------DWNIT----------------WV-TAN----PDGQ-FE
RPVIGINGQWPPPVLSFTRGDRIIAKVHNALGNET-TSVHWHGFFQNGTN----HMDGPP
SVTQCDIAPGSTFVYNFTVEQS-GTYWYHSHTKGQYPDGLRQALVVTDPKN--P---YIG
QYDEER-VISLSDWYHDQMPTLLK-SFI-----SISN---PTGAEPVPKAALMNDT----
---QNLTVAVEPGKT--YLFHLVNVGAFASQYFWIEDHTMKIVEVDGVWTHASEAN--MI
YIASAQRYSVLVTMKNE-TSQNYAMVGSMDTDLFDT-----LPESLNYNVTGWLMY--ND
Q-ADKPTP---------ALVSAFE---PY-DDFNLVPVDGMALHKEADYTVTLDVTMDNL
GDGANYAFFNGITYVMPKVPTLYSVLT----T-GS-AATDPAVYGYNTHPIVLKRGDIVD
IVLN-----NDD-------------AGKHPFHLHGHTFQVIARS------------EE--
--NAGHYDPSNH--TT----FPSIPMRRDTVIVRPQGNFVLRFQADNPGVWLFHCHIEWH
MDSGLAATFIEAPLDLQKTL----KIPEDHYQVCEASG--TLTAGNAAG-----------
-----NTKD----LFDLTGQNVSPAPLP-AGFTAKGIVALVFSCVAAILGLLSIAWYG--
--------MAPITAPRAGS--TPSNDSDEN------------------------------
------------------------------------------------------------
------------------------------------------------------------
------------------------------------------------------------
----------------------------------------------
>XP_682439_Aspergillus_nidulans
------------------------------------------------------------
------------------------------------------------------------
------------------------------------------------------------
------------------------------------------------------------
------------------------------------------------------------
------------------------------------------------------------
------------------------------------------------------------
------------------------------------------------------------
------------------------------------------------------------
------------------------------------------------------------
------------------------------------------------------------
------------------------------------------------------------
------------------------------------------------------------
------------------------------------------------------------
------------------------------------------------------------
------------------------------------------------------------
------------------------------------------------------------
------------------------------------------------------------
------------------------------------------------------------
------------------------------------------------------------
------------------------------------------------------------
------------------------------------------------------------
------------------------------------------------------------
------------------------------------------------------------
------------------------------------------------------------
------------------------------------------------------------
------------------------------------------------------------
------------------------------------------------------------
------------------------------------------------------------
------------------------------------------------------------
------------------------------------------------------------
------------------------------------------------------------
------------------------------------------------------------
------------------------------------------------------------
------------------------------------------------------------
----------------------------------------MAQLWGWISVYCLLILSFTV
RSLGQEQSAFCEHSSLARECWGQYNISTDYHAITPDTGVTREYWLVAENTTLAPDG--YE
RQVLVFNGTLPGPLIEANWGDELVIHVTNGLEHNG-TAIHWHGIWQRGTN----QYDGVP
GVTQCPISPGQTYTYRFRATQY-GTTWYHSHFSLQLAEGLFGPLVIHGPAS--------A
DYDVDLGSVFISDWYHKS-------AFILWEESTRYG-GVPVRANAVPPTGLFNGSNVFG
GGGRRSEMIVEKGKK--YRLRLIDSSVDGWMKFSIDGHKLTVISADLVPIEPYETD--AV
ILTSGQRYDVVFEANQKIGNYWTRVIYQTACNGLDI-----KDPDIR----GILRY--AG
AEISDPTS---------SQWSSIR------NSCGDEPYDK--LVPYVKRTVGKAAGQENL
NVGWYY-----------DLPELYFHWTLNTKA----LTID---WGTPTNKLIYNNESVFP
TEYNIYEVPNRDQWTYWVIQDVGLVNAYHPFHLHGHDFFILAQGRGLYTPLVKLNRDN--
------------------------PPRRDTATMAGNGFLVIAFESDNPGSWLMHCHIAWH
ASQSLALQFVERESEIGPLI--------------------EPVIGEIES-----------
-----DCKK----WEKYHAESVYHQDDS---------------------GI---------
------------------------------------------------------------
------------------------------------------------------------
------------------------------------------------------------
------------------------------------------------------------
----------------------------------------------
>XP_001397081_Aspergillus_niger
------------------------------------------------------------
------------------------------------------------------------
------------------------------------------------------------
------------------------------------------------------------
------------------------------------------------------------
------------------------------------------------------------
------------------------------------------------------------
------------------------------------------------------------
------------------------------------------------------------
------------------------------------------------------------
------------------------------------------------------------
------------------------------------------------------------
------------------------------------------------------------
------------------------------------------------------------
------------------------------------------------------------
------------------------------------------------------------
------------------------------------------------------------
------------------------------------------------------------
------------------------------------------------------------
------------------------------------------------------------
------------------------------------------------------------
------------------------------------------------------------
------------------------------------------------------------
------------------------------------------------------------
------------------------------------------------------------
------------------------------------------------------------
------------------------------------------------------------
------------------------------------------------------------
------------------------------------------------------------
------------------------------------------------------------
------------------------------------------------------------
------------------------------------------------------------
------------------------------------------------------------
------------------------------------------------------------
------------------------------------------------------------
----------------------------------------------MLSILCYLL-LAAS
VPVFAKEVVY------------DFNVT----------------WV-TAN----PDGL-AD
RQVVGINGQWPLPIIEVDKGDQLVVNMYNGLENKS-ASIHFHGMYQNGTN----EMDGPS
MVTQCPVPPGSSITYNFTVNQN-GTYWYHCHTDYCYPDGYRQALIVHDNSS--W---FAN
EYEEEF-TVTLSDWYHELAMDIKP-EFM-----SLYN---PTGAEPIPNSWLFNDT----
---MNTTIAVKPNTT--YLLRLANIAAFTAQYFYIEDHPLTIVEIDGVYTEPTTAD--IL
YIAVAQRYSVLFTTKAT-TDKNYPIVTVVDSTLLDT-----ITPDLQLNNTNWLQY--DS
S-AAYPQANI-----TVAESDDLV---PF-DDGTLVPYDLVPLLETPDLTVNVAVIMENL
DTGMGYAFLNNISYTAPKVPTLYTVLS----A-GT-LATDPTVYGDYTHTQVLPHNAIVE
IILN-----NQD-------------TGSHPFHLHGHVFQVVARYPAMD------------
---PIAFDPANH--TS----FPTYPPRGDTVVVPPMGYVVLRFRADNPGVWLFHCHIDWH
LMQGLAMTFVEAPLLIQNRL----SIPADHKAACEAAG--VPWEGNAAG-----------
-----NVED----YLDLKGQNKQPGWIP-DGFTARGIVSMVFTVISAILGMGGIVLYG--
--------LSDLKFSRKEGAADVQAAGSGNASQDAGTQEVYQD-----------------
------------------------------------------------------------
------------------------------------------------------------
------------------------------------------------------------
----------------------------------------------
>XP_015411941_Aspergillus_nomiae
------------------------------------------------------------
------------------------------------------------------------
------------------------------------------------------------
------------------------------------------------------------
------------------------------------------------------------
------------------------------------------------------------
------------------------------------------------------------
------------------------------------------------------------
------------------------------------------------------------
------------------------------------------------------------
------------------------------------------------------------
------------------------------------------------------------
------------------------------------------------------------
------------------------------------------------------------
------------------------------------------------------------
------------------------------------------------------------
------------------------------------------------------------
------------------------------------------------------------
------------------------------------------------------------
------------------------------------------------------------
------------------------------------------------------------
------------------------------------------------------------
------------------------------------------------------------
------------------------------------------------------------
------------------------------------------------------------
------------------------------------------------------------
------------------------------------------------------------
------------------------------------------------------------
------------------------------------------------------------
------------------------------------------------------------
------------------------------------------------------------
------------------------------------------------------------
------------------------------------------------------------
------------------------------------------------------------
------------------------------------------------------------
---------------------------------------MNLLSLLSLSAL--------S
AIACAETHVF------------NWNIT----------------WV-TAN----PDGM-QP
RPVIGINGEWPLPLLNFTKGDRVIANVRNQLGNES-TSVHFHGFFQNGTN----EMDGPP
GVTQCSIPPNETMVYNFTLDQS-GTYWYHSHTKGQYPDGWRQALVIHDKED--P---YIG
QYHEER-VITLSDWYHDEMPGLLK-EFI-----NVAN---PTGAEPVPKSALMNDT----
---QNLTVPVEPGKT--YLFRLVNIGAFASQYFWIEGHDMQIVEVDGVWTEPATAS--MI
YLGSAQRYSVLVTMKNE-TNANYVMVGSMDTDLFDT-----LPSDLNYNSTGWLVY--DS
A-VEKPAA---------KSVSEFD---FY-DDFELVPYDGLERYGDADITVTLDLTMDNL
GDGANYAFFNGISYVAPKVPVLYSALT----T-GS-AATDAAIYGTDTNAFILNKGDIVD
IVLN-----NDD-------------TGKHPFHLHGHNFQVIWRS------------GD--
--YEGHFNPDNV--T-----FASVPVRRDTLIAKPMGNFVVRFKADNPGIWLFHCHIEWH
MDAGLAAVMVEAPLYLQENL----TIPQNHYDVCSASG--TPTEGNAAG-----------
-----NTED----FYDLTGENKAVAPLP-AGFTARGIVALVFSCVAAFVGLASIVWYG--
--------VAPIKNSRMLV-----------------------------------------
------------------------------------------------------------
------------------------------------------------------------
------------------------------------------------------------
----------------------------------------------
>XP_023091878_Aspergillus_oryzae
------------------------------------------------------------
------------------------------------------------------------
------------------------------------------------------------
------------------------------------------------------------
------------------------------------------------------------
------------------------------------------------------------
------------------------------------------------------------
------------------------------------------------------------
------------------------------------------------------------
------------------------------------------------------------
------------------------------------------------------------
------------------------------------------------------------
------------------------------------------------------------
------------------------------------------------------------
------------------------------------------------------------
------------------------------------------------------------
------------------------------------------------------------
------------------------------------------------------------
------------------------------------------------------------
------------------------------------------------------------
------------------------------------------------------------
------------------------------------------------------------
------------------------------------------------------------
------------------------------------------------------------
------------------------------------------------------------
------------------------------------------------------------
------------------------------------------------------------
------------------------------------------------------------
------------------------------------------------------------
------------------------------------------------------------
------------------------------------------------------------
------------------------------------------------------------
------------------------------------------------------------
------------------------------------------------------------
------------------------------------------------------------
-----------------------------------MNMKYFCDHCLILSGFSGWWVSLST
LSVSAKTLNY------------EWNIT----------------WV-LAN----PDGL-QE
RPVIGINGQWPLPVLNLTLGDRVIAKVYNALGNES-TSIHWHGFFQNGTT----HMDGAP
SVTQCDIAPGSTFVYNFTVNQT-GTYWYHSHARGQYPDGLRQALVIRGPDE--P---YSG
QYDEER-VITLSEWYHDPMPTLLK-QFI-----SVTN---PTGAEPVPKSALMNDT----
---QNLTIAVEPGKT--YLFRLVNVAAFASQYFWIEDHTMKIVEVDGVWTEPAEAS--MI
YITAAQRYSFLVTMKND-TNKNYAIVGSMDTDLFDT-----LPPTLNYNVTGWLVY--DN
K-AERPAP---------TDISSFD---PY-DDFKLVPVDGERLLGDPDYTVTLDLTMDNL
GDGANYAFFNGITYVMPKVPTLYTALS----T-GS-AATNSTVYGYNTNAFILDKGDVID
LVLN-----NDD-------------TGKHPFHLHGHNFQVVARS------------DE--
--DAGHYDANNH--SA----FPSVPMRRDTIYVKPTGYFVIRFRADNPGVWIFHCHIEWH
MDAGLAVVLIEAPLDLQQTL----AIPEDHWQACDASD--TLKRGNAAG-----------
-----NTKD----FYDLTGANTSVSPLP-AGFTARGIVALVFSCIAAILGLISIVWYG--
--------MAPITVKQSST--DERREVDSN------------------------------
------------------------------------------------------------
------------------------------------------------------------
------------------------------------------------------------
----------------------------------------------
>XP_040641797_Aspergillus_ruber
------------------------------------------------------------
------------------------------------------------------------
------------------------------------------------------------
------------------------------------------------------------
------------------------------------------------------------
------------------------------------------------------------
------------------------------------------------------------
------------------------------------------------------------
------------------------------------------------------------
------------------------------------------------------------
------------------------------------------------------------
------------------------------------------------------------
------------------------------------------------------------
------------------------------------------------------------
------------------------------------------------------------
------------------------------------------------------------
------------------------------------------------------------
------------------------------------------------------------
------------------------------------------------------------
------------------------------------------------------------
------------------------------------------------------------
------------------------------------------------------------
------------------------------------------------------------
------------------------------------------------------------
------------------------------------------------------------
------------------------------------------------------------
------------------------------------------------------------
------------------------------------------------------------
------------------------------------------------------------
------------------------------------------------------------
------------------------------------------------------------
------------------------------------------------------------
------------------------------------------------------------
------------------------------------------------------------
------------------------------------------------------------
----------------------------------------------MAKAAVLFGLSWLA
QSALAKDVHL------------SWNIT----------------WV-NAA----PNG--YS
RPVIGINGEWPCPQVDVDLGDRLIVDVYNGLGNQT-TGIHWHGFRQYMTG----TMDGSS
DVTQCPLAPGSRMTYDFMANQT-GTYWYHSHNMGQYPDGLRGPLIVHDPLT-------PI
EFDDEF-TLTFTDWYNEQMPTLLN-IYQ-----SVENGNANGGFEPLPDSTLINDA----
---SDAKIKVEPNKT--YLVHIVCLGNWPGHTWIFEGHDMTVVEVDGIYTVPYPVHDKKL
RVTTGQRMSVLIRTKPD-ISRNYAIWDTTDINMMFFYENRDIPAGFNPNATAWLVY--DD
A-KELPPA---------PSVHNLDPNQDFVDDVEFVPLGKEPLLEPVDKQIILHTGSRNI
-NGVSRFTVNGQTYRAPEVPTLYTALT----A-DDP--TDEAIYGQ-VNPMVVNYGEVVE
IVIN-----NHH-------------GNLHPWHLHGHQFQVLQRSAVDGGMFNGYFAN---
--------------------ISSTPVQRDTIMVQNNGHSVIRFRADNP------------
------------------------------------------------------------
------------------------------------------------------------
----------DKFSNA--------------------------------------------
------------------------------------------------------------
------------------------------------------------------------
------------------------------------------------------------
----------------------------------------------
>XP_040703039_Aspergillus_sydowii
------------------------------------------------------------
------------------------------------------------------------
------------------------------------------------------------
------------------------------------------------------------
------------------------------------------------------------
------------------------------------------------------------
------------------------------------------------------------
------------------------------------------------------------
------------------------------------------------------------
------------------------------------------------------------
------------------------------------------------------------
------------------------------------------------------------
------------------------------------------------------------
------------------------------------------------------------
------------------------------------------------------------
------------------------------------------------------------
------------------------------------------------------------
------------------------------------------------------------
------------------------------------------------------------
------------------------------------------------------------
------------------------------------------------------------
------------------------------------------------------------
------------------------------------------------------------
------------------------------------------------------------
------------------------------------------------------------
------------------------------------------------------------
------------------------------------------------------------
------------------------------------------------------------
------------------------------------------------------------
------------------------------------------------------------
------------------------------------------------------------
------------------------------------------------------------
------------------------------------------------------------
------------------------------------------------------------
------------------------------------------------------------
----------------------------------------------MSR--YLLALPWLA
LLAWAEDVYL------------EWDIT----------------WV-WAA----PDG--FA
RPMIGINGEWPCPQVDVNLGDRVIVDVYNDLGNQT-TGIHWHGFHQYMTG----MMDGSS
EVTQCPIPPGEAMRYEFMANQS-GTYWYHSHNMGQYPDGLRGAFIVHDPSP-------PF
EYDEEI-TITLSDLYHEQMPILLN-QYE-----SLEN-QANGGHEPLPDSALINDS----
---TNSTIQVEPNKT--YLVHIICVGNWPGHTWLFDEHEMTVVEVDGIFTDPYPAEDKKL
RIATGQRMSVLMKTKND-TSHNYAMWNTMDINMMFIYEDRPIPEGFNPNVTAWLVY--NE
S-APLPPP---------PDVHSLDANKDFVDDVLFVPADHEQILEPVDRQIIINTTSAAI
-NGVARWTVNDETYIPPTVPSLYTALS----I-DEEYISDPTVYGQ-VNPFIIEYGEVVE
IVIN-----NDH-------------NNLHPWHLHGHQFQVIQRSAVDGGLFAGYFQN---
--------------------VSSTPVKRDTIMVQNNGHAVIRFRADNPGVWLLHCHVEWH
VEAGLTATIIEAPKELREMS-----LPVDHLKICGSYG--SPECGNAAG-----------
-----NE------GLDMTGLDTEVTPGS-SGA----------------------------
--------MYDEDDNEEESGGYWAATLYQE------------------------------
------------------------------------------------------------
------------------------------------------------------------
------------------------------------------------------------
----------------------------------------------
>XP_001216653_Aspergillus_terreus
------------------------------------------------------------
------------------------------------------------------------
------------------------------------------------------------
------------------------------------------------------------
------------------------------------------------------------
------------------------------------------------------------
------------------------------------------------------------
------------------------------------------------------------
------------------------------------------------------------
------------------------------------------------------------
------------------------------------------------------------
------------------------------------------------------------
------------------------------------------------------------
------------------------------------------------------------
------------------------------------------------------------
------------------------------------------------------------
------------------------------------------------------------
------------------------------------------------------------
------------------------------------------------------------
------------------------------------------------------------
------------------------------------------------------------
------------------------------------------------------------
------------------------------------------------------------
------------------------------------------------------------
------------------------------------------------------------
------------------------------------------------------------
------------------------------------------------------------
------------------------------------------------------------
------------------------------------------------------------
------------------------------------------------------------
------------------------------------------------------------
------------------------------------------------------------
------------------------------------------------------------
------------------------------------------------------------
------------------------------------------------------------
-------------------------------------MELTQLRPFVLTSF-----LLHC
LLASAATLHY------------DFNIT----------------WV-NAN----PDGQ-MT
RPVIGINGQWPPPVLNFTRGDQIIARVHNALGNET-TSLHWHGFYMNGTT----HMDGPP
SVTQCEIAPGSTFVYNFTANQT-GTYWYHSHTRGQYPDGLRQALVIKDPED--P---YAG
KYDEER-VITLSDWYHDQMPSLLK-QFI-----SVTN---PTGAEPVPNSALMNDT----
---QNLTVPVEPGKT--YLFHLANVGAFASQYFWIEGHTMQIVEVDGIWTEPSEAS--MI
YITSAQRYSVLVTMKND-TTKNYAMVGSMDTDLFDQ-----VPSTLNYNVTGWLVY--DD
S-AEKSPP---------AAVSSFD---PY-DDFNLVPFDREHLLGEADYTVSLDLTMDNL
GNGANYAFFNGITYVMPKVPTLYSVLS----T-GS-AASDPAIYGTNTHAFVLQKGDIID
IVLN-----NDD-------------TGKHPFHLHGHAFQVISRS------------AE--
--NAGHYNASNH--TA----FPQTPMRRDTLYVLGGGHFVVRFRADNPGVWLFHCHIEWH
MDSGLAATMVEAPLELQKTL----VIPSNHYDVCAATG--TKTSGNAAG-----------
-----NTED----FYDLTGANTSPAPLP-AGFTARGIVALVFSCVAAVLGLISITWYG--
--------LAPISRPEV----REENRHED-------------------------------
------------------------------------------------------------
------------------------------------------------------------
------------------------------------------------------------
----------------------------------------------
>XP_022488324_Penicillium_arizonense
------------------------------------------------------------
------------------------------------------------------------
------------------------------------------------------------
------------------------------------------------------------
------------------------------------------------------------
------------------------------------------------------------
------------------------------------------------------------
------------------------------------------------------------
------------------------------------------------------------
------------------------------------------------------------
------------------------------------------------------------
------------------------------------------------------------
------------------------------------------------------------
------------------------------------------------------------
------------------------------------------------------------
------------------------------------------------------------
------------------------------------------------------------
------------------------------------------------------------
------------------------------------------------------------
------------------------------------------------------------
------------------------------------------------------------
------------------------------------------------------------
------------------------------------------------------------
------------------------------------------------------------
------------------------------------------------------------
------------------------------------------------------------
------------------------------------------------------------
------------------------------------------------------------
------------------------------------------------------------
------------------------------------------------------------
------------------------------------------------------------
------------------------------------------------------------
------------------------------------------------------------
------------------------------------------------------------
------------------------------------------------------------
---------------------------------------MRSLTPCLFLRLAFLYFFVH-
-SCQAKTVTL------------DFNVT----------------WV-NAN----PDGL-AE
RKVVGINGQWPLPVIEVDKGDQLIVNTYNGLGDKA-TSIHWHGMFQNGTN----NMDGAS
MVTQCPIPPGSSYTYNFTVNQN-GTYWYHCHTDACYPDGYRQALIVHDNSS--Y---FND
MYDEEF-TITLSDWYHELVEDIMP-SFI-----NVAN---PTGAEPIPQAFLFNDT----
---MNSSISVDPGKT--YLFRLVNIGAFVAQYFYIEDHTFRIVEIDGVYTEPTEAD--ML
YIAVAQRYSILVTTKNS-TEKNYPIVTVVDSVLLDT-----ITPDLKLNQTNWLEY--NS
A-ASHPQAVM-----TVDVASDLK---PY-DDFTLVPYDKKPLLPEADLTIDLTVTMANL
GNGAGYAFFNNISYTKPKVPTIYTVLS----S-GN-LSTNAEVYGEYTHPMVLGHNQVVD
IVLN-----NGD-------------SGSHPFHLHGHQFQVIERFPSYGEHFYDYA-DG--
--DPVTYDPSNH--AA----FPDYPARRDTLVLPPQGYFVVRFVADNPGVWFFHCHIDWH
LSQGLGMTLIEAPEQIQERM----SIPEDQYKVCDAAG--VKYEGNAAG-----------
-----NTED----YLDLTGQNKQVPWLP-AGFTAKGIVAMVFSCVSAFLGMAFISVYG--
--------MSGVQQSKKQKEAQEAVVSSETS-----------------------------
------------------------------------------------------------
------------------------------------------------------------
------------------------------------------------------------
----------------------------------------------
>XP_014533126_Penicillium_digitatum
------------------------------------------------------------
------------------------------------------------------------
------------------------------------------------------------
------------------------------------------------------------
------------------------------------------------------------
------------------------------------------------------------
------------------------------------------------------------
------------------------------------------------------------
------------------------------------------------------------
------------------------------------------------------------
------------------------------------------------------------
------------------------------------------------------------
------------------------------------------------------------
------------------------------------------------------------
------------------------------------------------------------
------------------------------------------------------------
------------------------------------------------------------
------------------------------------------------------------
------------------------------------------------------------
------------------------------------------------------------
------------------------------------------------------------
------------------------------------------------------------
------------------------------------------------------------
------------------------------------------------------------
------------------------------------------------------------
------------------------------------------------------------
------------------------------------------------------------
------------------------------------------------------------
------------------------------------------------------------
------------------------------------------------------------
------------------------------------------------------------
------------------------------------------------------------
------------------------------------------------------------
------------------------------------------------------------
------------------------------------------------------------
----------------------------------------MAILRGMLFHLTAVLLLVQ-
-YCQAKTVHL------------DFNVT----------------WV-NAN----PDGL-YE
RKVVGINGQWPLPVIEVDKGDRLIVNMYNGLGDKE-TSIHWHGMFQNGTN----NMDGPS
MVTQCPVAPGASITYNFTIPQN-GTYWYHCHTEACYPDGYRQALIVHDNQA--Y---FND
MYDHEV-TVTMSDWYHELVEDI---PFI-----RVEN---PTGAEPVPDSFLFNDT----
---LNTNIPVEAGKT--YLMRLINIGAFVAQYFYIEDHTFRIVEIDGVYVDAQEAD--TL
YIAVAQRYSILVTMKNS-TDKNYPIVTVADSVLLDV-----IEPSLKLNQTNWLEY--NS
S-AAHPQAVM-----KVDVASDLV---PY-DDLKLVAHDRMELLPEPDMIVEVDVIMNNL
RNGAGYAFFNNISYTKPKVPTLFTALT----S-GE-YATNPAVYGEYTHPFVFEHNAVIE
VILN-----NQD-------------AGSHPFHLHGHNFQLVSRTPSYGPHFNDYA-DG--
--DPLAYNATETPSSS----FPKYPARRDTFVAPPQGNFVIRFVADNPGVWLFHCHIDWH
MSQGLAMSFIEAPKQIQQQL----SLTESEINICKAAN--ISYAGNAAA-----------
-----NTED----LLDLTGENKQLPWIP-AGFTAKGIVAMVFSCVSAFLGMAFISFYG--
--------ISGI-PPKEEA----VVVMGRDDL----------------------------
------------------------------------------------------------
------------------------------------------------------------
------------------------------------------------------------
----------------------------------------------
>XP_016595921_Penicillium_expansum
------------------------------------------------------------
------------------------------------------------------------
------------------------------------------------------------
------------------------------------------------------------
------------------------------------------------------------
------------------------------------------------------------
------------------------------------------------------------
------------------------------------------------------------
------------------------------------------------------------
------------------------------------------------------------
------------------------------------------------------------
------------------------------------------------------------
------------------------------------------------------------
------------------------------------------------------------
------------------------------------------------------------
------------------------------------------------------------
------------------------------------------------------------
------------------------------------------------------------
------------------------------------------------------------
------------------------------------------------------------
------------------------------------------------------------
------------------------------------------------------------
------------------------------------------------------------
------------------------------------------------------------
------------------------------------------------------------
------------------------------------------------------------
------------------------------------------------------------
------------------------------------------------------------
------------------------------------------------------------
------------------------------------------------------------
------------------------------------------------------------
------------------------------------------------------------
------------------------------------------------------------
------------------------------------------------------------
------------------------------------------------------------
-------------------------------------------MRISIALLGAFQFLSG-
-FCQAVTHTF------------DWNVT----------------WV-MAN----PDGL-AE
RKVIGINDQWPLPTVDVNKGDRVVVNMHNGLGDKT-TSIHWHGMYQNGTN----DMDGPS
MVTQCPVGPGSSMTYNFTVNQN-GTYWYHCHTDYCYPDGYRAPFIVHDEES--Y---FYD
DYDEEM-VLTMTDWYHDMTEDIGP-EFM-----SLYN---PTGAEPIPNSFLFNNS----
---VSQSYPVEAGKT--YLLRLINIATFVGQYFWIEDHQMRIVEIDGIYVDETEAD--LL
YISAAQRYSVLVTMKNS-TERNYGMAMVADSSLLDL-----ITPDLLLNQTNWLEY--NP
S-APHNEVTL-----PVEDSSDLY---PF-DDMTLVPHDRVELYKNPKQTIELILVMDNL
DNGMGYGLLNDHSYTKPKVPTLYTVMS----A-GD-LATDATVYGEYTQSVVLEKYDVVE
IILS-----NQD-------------SGTHPFHLHGHAFQLLDRFPSYGENFYDYDAGT--
--EFATFDPSNH--TE----FPAYPARRDTFVLPPGGYYVIRFLADNPGVWLFHCHIDWH
MMQGLAMTFIEAPRELQDSL----VIPDGHIKVCEAAG--VPYEGNAAA-----------
-----NTEN----YLNLKGENKPPGFIP-AGFTARGIVALVFSCICAIMGMVAISIYG--
--------MSGLKSPVRKPGSNCDDTSTEMEVTETSRTYRD-------------------
------------------------------------------------------------
------------------------------------------------------------
------------------------------------------------------------
----------------------------------------------
>XP_040645878_Penicillium_griseofulvum
------------------------------------------------------------
------------------------------------------------------------
------------------------------------------------------------
------------------------------------------------------------
------------------------------------------------------------
------------------------------------------------------------
------------------------------------------------------------
------------------------------------------------------------
------------------------------------------------------------
------------------------------------------------------------
------------------------------------------------------------
------------------------------------------------------------
------------------------------------------------------------
------------------------------------------------------------
------------------------------------------------------------
------------------------------------------------------------
------------------------------------------------------------
------------------------------------------------------------
------------------------------------------------------------
------------------------------------------------------------
------------------------------------------------------------
------------------------------------------------------------
------------------------------------------------------------
------------------------------------------------------------
------------------------------------------------------------
------------------------------------------------------------
------------------------------------------------------------
------------------------------------------------------------
------------------------------------------------------------
------------------------------------------------------------
------------------------------------------------------------
------------------------------------------------------------
------------------------------------------------------------
------------------------------------------------------------
------------------------------------------------------------
----------------------------------------MSIYNGMLFRLTAVLLFVQ-
-YCQAKTVKL------------DFNVT----------------WV-NAN----PDGL-HE
RKVVGINGQWPLPVIEVDKGDRLIVNMYNGLGDKE-TSIHWHGMFQNGTN----NMDGPS
MVTQCPVPPGASITYDFTIPQN-GTYWYHCHTDSCYPDGYRQALIVHDDQS--Y---FND
MYDHEL-TVTMSDWYHELIEDI---PFI-----RVEN---PTGAEPVPDSFLFNDT----
---LNTNIPVEAGKT--YLMRLINIGAFVAQYFYIEDHTFRIVEIDGVYVDEQEAD--TL
YIAVAQRYSILVTMKNS-TDKNYPIVTVADSLLLDV-----ISPSLKLNQTNWLEY--NS
E-AAHPQAEM-----KVDVSSDLV---PY-DDMKLVAHDRMPLLQDPDMTIEVDVIMDNL
NNGAGYAFFNNISYTRPKVPTLYSVLT----S-GD-YATNAEIYGEFTHPFILKHNAVIE
VVLN-----NLD-------------GGSHPFHLHGHNFQLVSRTPSYGPSFNDYA-DG--
--DPLPFNATEHPTSS----FPKYPARRDTLVAPPQGNFVIRFVADNPGVWLFHCHIDWH
MSQGLAMSFIEAPKQIQEQM----SLTESQINICKAAN--ISYEGNAAA-----------
-----NTED----LLDLTGQNKQLPWLP-AGFTARGIVAMVFSCVSAFLGMAFITVYG--
--------ISGI-QTKQET----AAVTESNNS----------------------------
------------------------------------------------------------
------------------------------------------------------------
------------------------------------------------------------
----------------------------------------------
>XP_038933618_Penicillium_roqueforti
------------------------------------------------------------
------------------------------------------------------------
------------------------------------------------------------
------------------------------------------------------------
------------------------------------------------------------
------------------------------------------------------------
------------------------------------------------------------
------------------------------------------------------------
------------------------------------------------------------
------------------------------------------------------------
------------------------------------------------------------
------------------------------------------------------------
------------------------------------------------------------
------------------------------------------------------------
------------------------------------------------------------
------------------------------------------------------------
------------------------------------------------------------
------------------------------------------------------------
------------------------------------------------------------
------------------------------------------------------------
------------------------------------------------------------
------------------------------------------------------------
------------------------------------------------------------
------------------------------------------------------------
------------------------------------------------------------
------------------------------------------------------------
------------------------------------------------------------
------------------------------------------------------------
------------------------------------------------------------
------------------------------------------------------------
------------------------------------------------------------
------------------------------------------------------------
------------------------------------------------------------
------------------------------------------------------------
------------------------------------------------------------
----------------------------------------------MLFRLAAVLLLVQ-
-YCQAKTVNL------------DFNVT----------------WV-NAN----PDGL-YE
RKVVGINGQWPLPVIEVDKGDRLIVNMYNGLEDKE-TSIHWHGMFQNDTN----NMDGPA
MVTQCPVAPGASITYDFTINQN-GTYWYHCHTDACYPDGYRQALIVHDDEA--Y---FND
MYDHEV-TVTMSDWYHELVEDI---PFI-----RVQN---PTGAEPVPDAFLFNDT----
---LNTNIPVEAGKT--YLMRLINIGAFVAQYFYIEDHTFRIVEIDGVYVDAQEAD--TL
YIAVAQRYSILVTMKNS-TDKNYPIVTVADSILLDT-----ISPSLQLNQTNWLEY--NS
N-AAHPQAVM-----KVDIASDLV---PY-DDVKLVPHDRMELLPEPDMIIEVAVIMDNL
NNGAGYAFFNNISYTRPKVPTLYSVLT----S-GD-YATNPQVYGEFTHPFILPHNAVIE
VVLN-----NQD-------------GGSHPFHLHGHNFQLVSRTPSYGPSFNDYA-DG--
--DPLPYNATDTPSST----FPKYPARRDTFVAPPQGNFVIRFVADNPGVWLFHCHIDWH
MSQGLAMSFIEAPKQIQERM----SLTESEINLCKAAN--LSYEGNAAA-----------
-----NTED----LLDLTGQNKQLPWLP-AGFTARGIVAMVFSCVSAFLGMAFISFYG--
--------ISGI---QKET----AVVTEHEES----------------------------
------------------------------------------------------------
------------------------------------------------------------
------------------------------------------------------------
----------------------------------------------
>XP_002567842_Penicillium_rubens
------------------------------------------------------------
------------------------------------------------------------
------------------------------------------------------------
------------------------------------------------------------
------------------------------------------------------------
------------------------------------------------------------
------------------------------------------------------------
------------------------------------------------------------
------------------------------------------------------------
------------------------------------------------------------
------------------------------------------------------------
------------------------------------------------------------
------------------------------------------------------------
------------------------------------------------------------
------------------------------------------------------------
------------------------------------------------------------
------------------------------------------------------------
------------------------------------------------------------
------------------------------------------------------------
------------------------------------------------------------
------------------------------------------------------------
------------------------------------------------------------
------------------------------------------------------------
------------------------------------------------------------
------------------------------------------------------------
------------------------------------------------------------
------------------------------------------------------------
------------------------------------------------------------
------------------------------------------------------------
------------------------------------------------------------
------------------------------------------------------------
------------------------------------------------------------
------------------------------------------------------------
------------------------------------------------------------
------------------------------------------------------------
----------------------------------------MAIYHGILVRLTAILLLVQ-
-YCQAKTVNL------------DFNVT----------------WV-NAN----PDGL-HE
RKVVGINGQWPLPVIEVDKGDRLIVNMYNGLGDKE-TSIHWHGMFQNGTN----DMDGPS
MVTQCPVPPGASITYNFTIPQN-GTYWYHCHTDSCYPDGYRQALIVHDDQA--Y---FND
MYDHEL-TVTMSDWYHDLIEDI---PFI-----RTEN---PTGAEPVPDSFLFNDT----
---LKTNIPVEAGKT--YLMRLINIGAFVAQYFYIEDHTFRIVEIDGVYVDEQEAD--TL
YIAVAQRYSILVTMKNS-TDKNYPIVTVADSLLLDV-----ISPSLQLNQTNWLEY--NS
N-AAHPQAAM-----KVEVSSDLV---PY-DDMKLVPHDRMELLTEPDMTIKVDVIMDNL
NDGAGYAFFNNISYTRPKVPTLYSVLT----S-GD-YATNAQVYGEYTNPFVLGHKAVVE
VILN-----NLD-------------GGSHPFHLHGHNFQLVSRTPSYGPSFQDFA-DG--
--DPVPFNATENPSSS----FPKYPARRDTFVAPPQGNFVIRFVADNPGVWLFHCHIDWH
MSQGLAMSFIEAPKQIQEQL----SLTESDINICKAGN--RSYEGNAAA-----------
-----STED----LLDLTGQNKQLPWLP-AGFTARGIVAMVFSCVSAFLGMAFIAVYG--
--------ISGI-QSKEET----AVVTERGL-----------------------------
------------------------------------------------------------
------------------------------------------------------------
------------------------------------------------------------
----------------------------------------------
>XP_040813250_Penicillium_solitum
------------------------------------------------------------
------------------------------------------------------------
------------------------------------------------------------
------------------------------------------------------------
------------------------------------------------------------
------------------------------------------------------------
------------------------------------------------------------
------------------------------------------------------------
------------------------------------------------------------
------------------------------------------------------------
------------------------------------------------------------
------------------------------------------------------------
------------------------------------------------------------
------------------------------------------------------------
------------------------------------------------------------
------------------------------------------------------------
------------------------------------------------------------
------------------------------------------------------------
------------------------------------------------------------
------------------------------------------------------------
------------------------------------------------------------
------------------------------------------------------------
------------------------------------------------------------
------------------------------------------------------------
------------------------------------------------------------
------------------------------------------------------------
------------------------------------------------------------
------------------------------------------------------------
------------------------------------------------------------
------------------------------------------------------------
------------------------------------------------------------
------------------------------------------------------------
------------------------------------------------------------
------------------------------------------------------------
------------------------------------------------------------
----------------------------------------MAIFHGMLIRLTTVLLLVQ-
-YCQAKTVNL------------DFNVT----------------WV-NAN----PDGL-HE
RKVVGINGQWPLPVIEVDKGDRLIVNMYNGLGDKE-TSIHWHGMFQNGTN----NMDGPS
MVTQCPVAPGSSITYNFTIPQN-GTYWYHCHTDACYPDGYRQALIVHDEDA--Y---FND
MYDHEV-TVTMSDWYHELVEDI---PFI-----RVEN---PTGAEPVPDSFLFNDT----
---LNTNIPVEAGKT--YLMRLINIGAFVAQYFYIEDHTFRIVEIDGVYVDAQEAD--TL
YIAVAQRYAILVTMKNS-TDKNYPIVTVADSLLLDV-----IEPSLQLNQTNWLEY--NS
S-AAHPQAVM-----TVDVASDLV---PY-DDMKLVAHDRMELLPDPDMIVQVDVIMDNL
NDGAGYAFFNNISYTRPKVPTLYTVLT----S-GE-YATNPAVYGEYTHPFIFEHNAVIE
VVLN-----NLD-------------GGSHPFHLHGHNFQLVSRTPSYGPSFNDYA-DG--
--DPLPYNATENPSSS----FPKYPARRDTFVAPPQGNFVVRFVADNPGVWLFHCHIDWH
MSQGLAMSFIEAPKQLQQQL----SLTESEINICKAAN--MSYEGNAAA-----------
-----NTED----LLDLTGENKQLPWLP-AGFTAKGIVAMVFSCVSAFLGMAFITVYG--
--------ISGIQTSKEET----AVVTEREGL----------------------------
------------------------------------------------------------
------------------------------------------------------------
------------------------------------------------------------
----------------------------------------------
>XP_022586320_Penicilliopsis_zonata
------------------------------------------------------------
------------------------------------------------------------
------------------------------------------------------------
------------------------------------------------------------
------------------------------------------------------------
------------------------------------------------------------
------------------------------------------------------------
------------------------------------------------------------
------------------------------------------------------------
------------------------------------------------------------
------------------------------------------------------------
------------------------------------------------------------
------------------------------------------------------------
------------------------------------------------------------
------------------------------------------------------------
------------------------------------------------------------
------------------------------------------------------------
------------------------------------------------------------
------------------------------------------------------------
------------------------------------------------------------
------------------------------------------------------------
------------------------------------------------------------
------------------------------------------------------------
------------------------------------------------------------
------------------------------------------------------------
------------------------------------------------------------
------------------------------------------------------------
------------------------------------------------------------
------------------------------------------------------------
------------------------------------------------------------
------------------------------------------------------------
------------------------------------------------------------
------------------------------------------------------------
------------------------------------------------------------
------------------------------------------------------------
----------------------------------------------ML-FLFVLALLGLC
KPLLAKDVVY------------NFNVS----------------WV-TAN----PDGL-AD
RKVIGINGAWPLPVINVDKGDQLIVHMYNGLGDKN-TSIHFHGMYQNGTN----DMDGPS
MATQCPIPPGSSFTYNFTVNQN-GTYWYHCHTDWCYPDGYRQALVVHDSDA--Y---FAG
EIEDEF-TVTMTDWYHTLAEDIKP-EFM-----SLYN---PTGAEPIPNAFLFNDT----
---LDTSLAVKPNKT--YMLRLINTGAFVAQYFYIEDHEFTIVEIDGVYTEPTTAD--IL
YLGIAQRYSVLVKTKDT-ATKNYAIVTMADSTLLDT-----IPSDLRLNLTNWLEY--DA
S-ASHPEADI-----TVSVSSDLD---PF-DDSTLVPYDHMPLLTDPVVSINVAVVMANL
DNGEGYAFLNNISYTAPKVPTLYTVLS----A-GD-LATNALVYGEFTHSHVLPHNGVVE
IILN-----NND-------------TGSHPFHLHGHNFQVLQRYPSYGADFFDYA-SG--
--DPHNYNAATNGTSG----FPTYPARRDTLVLPPGGYFVIRFVADNPGVWLFHCHIDWH
LMQGLAMTMVEAPDQMQQRL----TIPDDHYAACKAAG--VKTEGNAAG-----------
-----NDVD----FTDLTGQNVQPGWLP-AGFTTRGIVALVFSVACAFLGMGSIVLYG--
--------LSDLKFVNKDDAIATSA-----------PQEQYHDEQ---------------
------------------------------------------------------------
------------------------------------------------------------
------------------------------------------------------------
----------------------------------------------
>XP_016615206_Cladophialophora_bantiana
------------------------------------------------------------
------------------------------------------------------------
------------------------------------------------------------
------------------------------------------------------------
------------------------------------------------------------
------------------------------------------------------------
------------------------------------------------------------
------------------------------------------------------------
------------------------------------------------------------
------------------------------------------------------------
------------------------------------------------------------
------------------------------------------------------------
------------------------------------------------------------
------------------------------------------------------------
------------------------------------------------------------
------------------------------------------------------------
------------------------------------------------------------
------------------------------------------------------------
------------------------------------------------------------
------------------------------------------------------------
------------------------------------------------------------
------------------------------------------------------------
------------------------------------------------------------
------------------------------------------------------------
------------------------------------------------------------
------------------------------------------------------------
------------------------------------------------------------
------------------------------------------------------------
------------------------------------------------------------
------------------------------------------------------------
------------------------------------------------------------
------------------------------------------------------------
------------------------------------------------------------
------------------------------------------------------------
------------------------------------------------------------
--------------------------------MAK--------LVQAFFCTLVVLLLSS-
-FTTAKTVTY------------DFNVS----------------WV-NAN----PDGL-AE
RKVIGINGQWPLPVIEVDKGDRLVVNMFNGLGDKN-TSIHFHGMFQTNTS----NMDGPS
MVTQCPIPPGYSFTYNFTVNQN-GTYWYHCHTDFCYPDGYRQALIVHDNDA--Y---FND
DYDEEF-TITISDWYHELVEDI---RFL-----SLYN---PTGAEPVPKSFLFNDT----
---QNSSLPVKPDTT--YLIRLINIGAFVSQFFYIEDHTFKIVEIDGVYTEPTEAE--TL
YIAVAQRYSILLTTKNS-TDRNYPIVTVADADLLDV-----ISPDLQLNNTNWLQY--NA
E-AAHPQAVM-----KVEASADLV---PF-DDITLVPHDRMELLPEPDFEINVTVIMDNL
RNGFGYAFLNDITFTMPKVPTLYTVMS----S-GG-LATNEAIYGEYTHPMVLKRNDVVQ
LVLN-----NAD-------------SGSHPFHLHGHNFQVIDRAPPYGEHFYDYL-AG--
--DPVPFDPANH--SA----FPTFPARRDTFVLPPQGYYVIRFVADNPGVWMFHCHIDWH
LSQGLAMLLIEAPLEIQKTH----HIPQQHYDVCRAAG--VAFEGNAAA-----------
-----DTQS----LLDLTGQNTQEPPLP-GGFTARGIVALVFSCISAFLGMAFITVYG--
--------LSEPKVVQKDI-----DTVNDDGDEDVLH-ENVTAAGGGGGGGGGSPAAAVE
PKV-AAG-----------------------------------------------------
------------------------------------------------------------
------------------------------------------------------------
----------------------------------------------
>XP_008723468_Cladophialophora_carrionii
------------------------------------------------------------
------------------------------------------------------------
------------------------------------------------------------
------------------------------------------------------------
------------------------------------------------------------
------------------------------------------------------------
------------------------------------------------------------
------------------------------------------------------------
------------------------------------------------------------
------------------------------------------------------------
------------------------------------------------------------
------------------------------------------------------------
------------------------------------------------------------
------------------------------------------------------------
------------------------------------------------------------
------------------------------------------------------------
------------------------------------------------------------
------------------------------------------------------------
------------------------------------------------------------
------------------------------------------------------------
------------------------------------------------------------
------------------------------------------------------------
------------------------------------------------------------
------------------------------------------------------------
------------------------------------------------------------
------------------------------------------------------------
------------------------------------------------------------
------------------------------------------------------------
------------------------------------------------------------
------------------------------------------------------------
------------------------------------------------------------
------------------------------------------------------------
------------------------------------------------------------
------------------------------------------------------------
------------------------------------------------------------
--------------------------------MAN------------LLLAAVVLLFGS-
-LTAAKTVTY------------DFNVS----------------WV-TAN----PDGL-AE
RKVVGINGKWPLPVIEVDKGDRLVVNMYNGLGDKN-ASIHFHGMYQTDTS----NMDGPS
MVTQCPIVPGSSFTYNFTVNQN-GTYWYHCHTDFCYPDGYRQALIVHDRDA--F---FND
DYEEEF-TVTISDWYHDFVEDI---RFL-----SLYN---PTGAEPVPNSFLLNDT----
---QHSSLRVKPNTT--YLIRLINIGAFVSQFFYIEDHTFKIVEIDGVYTEPTEAD--TL
YISVAQRYSILLTTKNS-TDKNYPIVTVADSDLLDV-----ISPDLQLNNTNWLEY--NA
E-AAHPQAVM-----TVDASSEIV---PF-DDITLVPHDHMELLPEPDFEINVTVIMGNL
RNGFGYAFLNDITYTAPKVPTLYTVMS----S-SG-LATNADIYGDYTHPMVLKKNDVVQ
LVLN-----NAD-------------GGSHPFHLHGHNFQVIDRAPPYGEHFYDFV-DG--
--DPVAFDPNNH--SA----FPAFPARRDTFVLPPQGYYVIRFVADNPGVWMFHCHIDWH
LAQGLAMTLIEAPLEIQQRH----QIPQQHYDVCRAAG--VPFEGNAAA-----------
-----DTFD----LTDLSGQNTQVGPLP-GGFTARGIVALVFSCISAFLGMGFITVYG--
--------LSEPKVLKKDLTLPAGDEVSSEN-------EAV-------------ASASVE
PKQ--LATSQG-------------------------------------------------
------------------------------------------------------------
------------------------------------------------------------
----------------------------------------------
>XP_016251203_Cladophialophora_immunda
------------------------------------------------------------
------------------------------------------------------------
------------------------------------------------------------
------------------------------------------------------------
------------------------------------------------------------
------------------------------------------------------------
------------------------------------------------------------
------------------------------------------------------------
------------------------------------------------------------
------------------------------------------------------------
------------------------------------------------------------
------------------------------------------------------------
------------------------------------------------------------
------------------------------------------------------------
------------------------------------------------------------
------------------------------------------------------------
------------------------------------------------------------
------------------------------------------------------------
------------------------------------------------------------
------------------------------------------------------------
------------------------------------------------------------
------------------------------------------------------------
------------------------------------------------------------
------------------------------------------------------------
------------------------------------------------------------
------------------------------------------------------------
------------------------------------------------------------
------------------------------------------------------------
------------------------------------------------------------
------------------------------------------------------------
------------------------------------------------------------
------------------------------------------------------------
------------------------------------------------------------
------------------------------------------------------------
------------------------------------------------------------
--------------------------------MAK--------LVQALFVSLAVLLLTG-
-WTTAKTVTY------------DFNVS----------------WV-TAN----PDGL-AE
RKVIGINGQWPLPVIEVDKGDRLVVNMFNGLGDKN-TSIHFHGMFQTNTS----NMDGPS
MVTQCPIPPGYSFTYNFTVDQN-GTYWYHCHTDFCYPDGYRQALIVHDKDA--F---FNE
DYDEEF-TITISDWYHDFVEDI---RFL-----SLYN---PTGAEPVPKSFLFNDT----
---QNSSLPVKPDTT--YLIRLINIGAFVGQFFYIEDHTFKIVEIDGVYTEPTEAE--TL
YIAVAQRYTILLTTKNT-TDKNYPIVTVADSDLLDV-----ILPDLQLNNTNWLQY--NA
Q-AAHPQAVM-----TVDASSELV---PF-DDITLVPYDHMALLPDPDFEINVTVIMDNL
RNGFGYAFLNDITYTAPKVPTLYTVLS----S-GG-LATNEEIYGEYTHPMVLKKDDVVQ
LVLN-----NAD-------------SGSHPFHLHGHNFQVIDRAPGYGAHFYDYL-AG--
--DPVPYDPNNH--SA----FPAFPARRDTFVLPPQGYYVIRFVADNPGVWMFHCHIDWH
LSQGLAMVLIEAPLEIQKTH----HIPQQHYDVCHAAG--VPIQGNAAA-----------
-----DDAD----PLDLDGQNKQEPALP-SGFTARGIVALVFSCISAFLGMAFITVYG--
--------LSEPKVIHKDI-----DPIDDEA----LH-ASV-------------PGASVE
PKV-AAAAAQG-------------------------------------------------
------------------------------------------------------------
------------------------------------------------------------
----------------------------------------------
>XP_007749377_Cladophialophora_psammophila
------------------------------------------------------------
------------------------------------------------------------
------------------------------------------------------------
------------------------------------------------------------
------------------------------------------------------------
------------------------------------------------------------
------------------------------------------------------------
------------------------------------------------------------
------------------------------------------------------------
------------------------------------------------------------
------------------------------------------------------------
------------------------------------------------------------
------------------------------------------------------------
------------------------------------------------------------
------------------------------------------------------------
------------------------------------------------------------
------------------------------------------------------------
------------------------------------------------------------
------------------------------------------------------------
------------------------------------------------------------
------------------------------------------------------------
------------------------------------------------------------
------------------------------------------------------------
------------------------------------------------------------
------------------------------------------------------------
------------------------------------------------------------
------------------------------------------------------------
------------------------------------------------------------
------------------------------------------------------------
------------------------------------------------------------
------------------------------------------------------------
------------------------------------------------------------
------------------------------------------------------------
------------------------------------------------------------
------------------------------------------------------------
--------------------------------MAK--------LVQALFCTLVVLLLSS-
-FTTAKTVTY------------DFNVS----------------WV-NAN----PDGL-AE
RKVIGINGQWPLPVIEVDKGDRLVVNMFNGLGDKN-TSIHFHGMFQTNTS----NMDGPS
MVTQCPIPPGYSFTYNFTVNQN-GTYWYHCHTDFCYPDGYRQALIVHDNDA--Y---FND
DYDEEF-TITTSDWYHEFVEDI---RFL-----SLYN---PTGAEPVPKSFLFNDT----
---QNSSLPVKPDTT--YLIRLINIGAFVSQFFYIEDHTFKIVEIDGVYTEPTEAE--TL
YIAVAQRYSILLTTKNS-TDRNYPIVTVADSDLLDV-----ISPDLQLNNTNWLQY--NA
E-AAHPQAVM-----KVEASADLV---PF-DDITLVPHDHMELLPEPDFEINVTVIMDNL
RNGFGYAFLNDITFTMPKVPTLYTVMS----S-GG-LATNEAIYGEYTHPMVLKHNDVVQ
LVLN-----NAD-------------SGSHPFHLHGHNFQVIDRAPPYGEHFYDYL-AG--
--DPVPFDPANH--SA----FPTFPARRDTFVLPPQGYYVIRFVADNPGVWMFHCHIDWH
LSQGLAMVLIEAPLEIQKTH----HIPQQHYDVCRAAG--VPFEGNAAA-----------
-----DTQS----LFDLSGQNTQEPPLP-GGFTARGIVALVFSCISAFLGMAFITVYG--
--------LSEPKVVQKDI-----DPVNDDGDEDVLH-ENVTAAGGGGGGGGGAPAAGVE
PKV-VAG-----------------------------------------------------
------------------------------------------------------------
------------------------------------------------------------
----------------------------------------------
>XP_018697635_Fonsecaea_erecta
------------------------------------------------------------
------------------------------------------------------------
------------------------------------------------------------
------------------------------------------------------------
------------------------------------------------------------
------------------------------------------------------------
------------------------------------------------------------
------------------------------------------------------------
------------------------------------------------------------
------------------------------------------------------------
------------------------------------------------------------
------------------------------------------------------------
------------------------------------------------------------
------------------------------------------------------------
------------------------------------------------------------
------------------------------------------------------------
------------------------------------------------------------
------------------------------------------------------------
------------------------------------------------------------
------------------------------------------------------------
------------------------------------------------------------
------------------------------------------------------------
------------------------------------------------------------
------------------------------------------------------------
------------------------------------------------------------
------------------------------------------------------------
------------------------------------------------------------
------------------------------------------------------------
------------------------------------------------------------
------------------------------------------------------------
------------------------------------------------------------
------------------------------------------------------------
------------------------------------------------------------
------------------------------------------------------------
------------------------------------------------------------
--------------------------------MAK--------LVQALLFSLAVLLLTG-
-WTTAKTVTY------------DFNVS----------------WV-TAN----PDGL-AE
RKVIGINGQWPLPVIEVDKGDRLVVNMFNGLGDKN-TSIHFHGMFQTNTS----NMDGPS
MVTQCPIPPGYSFTYNFTVNQN-GTYWYHCHTDFCYPDGYRQALIVHDNDA--F---FNE
DYDEEF-TITISDWYHEFVEDI---RFL-----SLYN---PTGAEPVPKSFLFNDT----
---QNSSLPVKPDTT--YLIRLINIGAFVGQFFYIEDHSFKIVEIDGVYTEPTEAE--TL
YIAVAQRYSILLTTKNT-TDKNYPIVTVADSDLLDV-----ISPDLKLNNTNWLQY--NA
D-AAHPEAVM-----KVEASSDLV---PF-DDITLVPYDHMELLPEPDFEINVTVIMDNL
RNGFGYAFLNDITFTAPKVPTLYTVLS----S-GG-LATNQEVYGEYTHPMVLKHNDVVQ
LVLN-----NAD-------------SGSHPFHLHGHNFQVIDRAPSYGEHFYDYL-DG--
--DPVPYDPNNH--SA----FPAFPARRDTFVLPPQGYYVIRFVADNPGVWMFHCHIDWH
LSQGLAMVLIEAPLEIQKTH----HVPQQHYDVCRAAG--VPFEGNAAA-----------
-----DSQD----LLDLAGQNTQVGPLP-AGFTARGIVALVFSCISAFLGMAFITVYG--
--------LSEPKVIQRDL-----DPVDDDA----LH-EDV-------------AGSSIE
PKA-ASPAAQG-------------------------------------------------
------------------------------------------------------------
------------------------------------------------------------
----------------------------------------------
>XP_022507430_Fonsecaea_monophora
------------------------------------------------------------
------------------------------------------------------------
------------------------------------------------------------
------------------------------------------------------------
------------------------------------------------------------
------------------------------------------------------------
------------------------------------------------------------
------------------------------------------------------------
------------------------------------------------------------
------------------------------------------------------------
------------------------------------------------------------
------------------------------------------------------------
------------------------------------------------------------
------------------------------------------------------------
------------------------------------------------------------
------------------------------------------------------------
------------------------------------------------------------
------------------------------------------------------------
------------------------------------------------------------
------------------------------------------------------------
------------------------------------------------------------
------------------------------------------------------------
------------------------------------------------------------
------------------------------------------------------------
------------------------------------------------------------
------------------------------------------------------------
------------------------------------------------------------
------------------------------------------------------------
------------------------------------------------------------
------------------------------------------------------------
------------------------------------------------------------
------------------------------------------------------------
------------------------------------------------------------
------------------------------------------------------------
------------------------------------------------------------
--------------------------------MAK--------LVQTLFASLVVLLLTS-
-WTTAKTVTY------------DFNVS----------------WV-MAN----PDGL-AE
RKVIGINGQWPLPVIEVDKGDQLVVNMYNGLGDKN-TSIHFHGMFQKDTS----NMDGPS
MVTQCPIPPGYSFTYNFTVNQN-GTYWYHCHTDFCYPDGYRQALIVHDKDA--F---FNE
DYEEEF-TITLSDWYHDFVEDI---RFL-----SLYN---PTGAEPVPKSFLFNDT----
---QNSSIPVKPNTT--YLLRLINIGAFVSQFFYIEDHTFKIIEIDGVYTEPTEAD--TL
YIAVAQRYSILLTTKNT-TDKNYPIVTVADSDLLDV-----IEPDLQLNNTNWLQY--NA
D-AAHPQAVM-----KVDASSELV---PF-DDITLIPYDHMELLPEPDFEISVTVIMDNL
RNGFGYAFLNDITFTPPKVPTLYTVMS----S-GG-MATSQEIYGEFTHPMVLKHNDVVQ
LVLN-----NND-------------GGTHPFHLHGHNFQVIERAPPYGEHFNDYA-DG--
--DPVPYDPSNH--SE----FPAFPARRDVFVLPPQGHYVIRFVADNPGVWLFHCHIDWH
LAQGLAMVLIEAPLEIQKTH----HIPQQHYDVCRAGG--IPIQGNAAA-----------
-----DDED----LLDLDGQNAQVGPLP-GGFTARGIVALVFSCISAVIGMAFITVYG--
--------LSEPKVLHKEV-----DPADEDA----LHDENV-------------PAASVE
PKV-AAAAAQG-------------------------------------------------
------------------------------------------------------------
------------------------------------------------------------
----------------------------------------------
>XP_016626860_Fonsecaea_multimorphosa
------------------------------------------------------------
------------------------------------------------------------
------------------------------------------------------------
------------------------------------------------------------
------------------------------------------------------------
------------------------------------------------------------
------------------------------------------------------------
------------------------------------------------------------
------------------------------------------------------------
------------------------------------------------------------
------------------------------------------------------------
------------------------------------------------------------
------------------------------------------------------------
------------------------------------------------------------
------------------------------------------------------------
------------------------------------------------------------
------------------------------------------------------------
------------------------------------------------------------
------------------------------------------------------------
------------------------------------------------------------
------------------------------------------------------------
------------------------------------------------------------
------------------------------------------------------------
------------------------------------------------------------
------------------------------------------------------------
------------------------------------------------------------
------------------------------------------------------------
------------------------------------------------------------
------------------------------------------------------------
------------------------------------------------------------
------------------------------------------------------------
------------------------------------------------------------
------------------------------------------------------------
------------------------------------------------------------
------------------------------------------------------------
--------------------------------MAK--------AVQALLLSLAILLLTG-
-WTTAKTVTY------------DFNVS----------------WV-TAN----PDGL-AE
RKVIGINGQWPLPVIEVDKGDRLVVNMFNGLGDKN-TSIHFHGMFQTDTS----NMDGPS
MVTQCPIPPGYSFTYNFTINQN-GTYWYHCHTDFCYPDGYRQALIVHDNDA--F---FNE
DYDEEF-TITISDWYHDFVEDI---RFL-----SLYN---PTGAEPVPKSFLFNDT----
---QNSSLPIKPDTT--YLIRLINIGAFVGQFFYIEDHTFKIVEIDGVYTEPTEAD--TL
YIAVAQRYSILLTTKNS-TDKNYPIVTVADSDLLDV-----ISPDLKLNNTNWLQY--NA
E-AAHPQAVM-----KVDASSDLV---PF-DDITLVPYDHMALLPEPDFEINVTVIMDNL
RNGFGYAFLNDITFTQPKVPTLYTVMS----S-GP-LATNQEVYGEYTHPMVLKHNDVVQ
LVLN-----NAD-------------SGSHPFHLHGHNFQVIDRAPGYGEHFYDYL-AG--
--DPVPFDPANH--SA----FPAFPARRDTFVLPPQGYYVIRFVADNPGVWMFHCHIDWH
LAQGLAMVMIEAPLEIQKTH----HIPQQHYDVCKAAG--VAFEGNAAA-----------
-----DVQD----PLDLAGQNTQQPPLP-SGFTARGIVALVFSCISAFLGMAFITVYG--
--------LSEPKFIHKDV-----DPVDDDP----LH-ESV-------------EGSTVE
PKV-ASAAAQG-------------------------------------------------
------------------------------------------------------------
------------------------------------------------------------
----------------------------------------------
>XP_022503897_Fonsecaea_nubica
------------------------------------------------------------
------------------------------------------------------------
------------------------------------------------------------
------------------------------------------------------------
------------------------------------------------------------
------------------------------------------------------------
------------------------------------------------------------
------------------------------------------------------------
------------------------------------------------------------
------------------------------------------------------------
------------------------------------------------------------
------------------------------------------------------------
------------------------------------------------------------
------------------------------------------------------------
------------------------------------------------------------
------------------------------------------------------------
------------------------------------------------------------
------------------------------------------------------------
------------------------------------------------------------
------------------------------------------------------------
------------------------------------------------------------
------------------------------------------------------------
------------------------------------------------------------
------------------------------------------------------------
------------------------------------------------------------
------------------------------------------------------------
------------------------------------------------------------
------------------------------------------------------------
------------------------------------------------------------
------------------------------------------------------------
------------------------------------------------------------
------------------------------------------------------------
------------------------------------------------------------
------------------------------------------------------------
------------------------------------------------------------
--------------------------------MAK--------LVQTLFASLVVLLLTS-
-WTTAKTVTY------------DFNVS----------------WV-MAN----PDGL-AE
RKVIGINGQWPLPVIEVDKGDQLVVNMYNGLGDKN-TSIHFHGMFQKDTS----NMDGPS
MVTQCPIPPGYSFTYNFTVNQN-GTYWYHCHTDFCYPDGYRQALIVHDKDA--F---FNE
DYEEEF-TITLSDWYHDFVEDI---RFL-----SLYN---PTGAEPVPKSFLFNDT----
---QNSSIPVKPNTT--YLLRLINIGAFVSQFFYIEDHTFKIIEIDGVYTEPTEAD--TL
YIAVAQRYSILLTTKNT-TDKNYPIVTVADSDLLDV-----IEPDLQLNNTNWLQY--NA
D-AAHPQAVM-----KVDASSELV---PF-DDITLIPYDHMELLPEPDFEISVTVIMDNL
RNGFGYAFLNDITFTLPKVPTLYTVMS----S-GG-MATSQEIYGEFTHPMVLKHNDVVQ
LVLN-----NND-------------GGTHPFHLHGHNFQVIERAPPYGEHFNDFA-DG--
--DPVPYDPNNH--SE----FPAFPARRDVFVLPPQGHYVIRFVADNPGVWLFHCHIDWH
LAQGLAMVLIEAPLEIQKTH----HIPQQHYDVCRAGG--IPIQGNAAA-----------
-----DDED----LLDLDGQNAQVGPLP-GGFTARGIVALVFSCISAVIGMAFITIYG--
--------LSEPKVLHKDV-----DPADEDA----LHDENV-------------PAASVE
PKV-AAAAAQG-------------------------------------------------
------------------------------------------------------------
------------------------------------------------------------
----------------------------------------------
>XP_013288695_Fonsecaea_pedrosoi
------------------------------------------------------------
------------------------------------------------------------
------------------------------------------------------------
------------------------------------------------------------
------------------------------------------------------------
------------------------------------------------------------
------------------------------------------------------------
------------------------------------------------------------
------------------------------------------------------------
------------------------------------------------------------
------------------------------------------------------------
------------------------------------------------------------
------------------------------------------------------------
------------------------------------------------------------
------------------------------------------------------------
------------------------------------------------------------
------------------------------------------------------------
------------------------------------------------------------
------------------------------------------------------------
------------------------------------------------------------
------------------------------------------------------------
------------------------------------------------------------
------------------------------------------------------------
------------------------------------------------------------
------------------------------------------------------------
------------------------------------------------------------
------------------------------------------------------------
------------------------------------------------------------
------------------------------------------------------------
------------------------------------------------------------
------------------------------------------------------------
------------------------------------------------------------
------------------------------------------------------------
------------------------------------------------------------
------------------------------------------------------------
--------------------------------MAK--------LVQTLFASLVVLLLTS-
-WTTAKTVTY------------DFNVS----------------WV-MAN----PDGL-AE
RKVIGINGQWPLPVIEVDKGDQLVVNMYNGLGDKN-TSIHFHGMFQKDTS----NMDGPS
MVTQCPIPPGYSFTYNFTVNQN-GTYWYHCHTDFCYPDGYRQALIVHDKDA--F---FNE
DYEEEF-TITLSDWYHDFVEDI---RFL-----SLYN---PTGAEPVPKSFLFNDT----
---QNSSIPVKPNTT--YLLRLINIGAFVSQFFYIEDHTFKIIEIDGVYTEPTEAD--TL
YIAVAQRYSILLTTKNT-TDKNYPIVTVADSDLLDV-----IEPDLQLNNTNWLQY--NA
D-AAHPQAVM-----KVDASSELV---PF-DDITLIPYDHMELLPEPDFEISVTVIMDNL
RNGFGYAFLNDITFTPPKVPTLYTVMS----S-GG-MATSQEIYGEFTHPMVLKHNDVVQ
LVLN-----NND-------------GGTHPFHLHGHNFQVIERAPPYGEHFNDYA-DG--
--DPVPYDPSNH--SE----FPAFPARRDVFVLPPQGHYVIRFVADNPGVWLFHCHIDWH
LAQGLAMVLIEAPLEIQKTH----HIPQQHYDVCRAGG--IPIQGNAAA-----------
-----DDED----LLDLDGQNAQVGPLP-GGFTARGIVALVFSCISAVIGMAFITVYG--
--------LSEPKVLHKEV-----DPADEDA----LHDENV-------------PAASVE
PKV-AAAAAQG-------------------------------------------------
------------------------------------------------------------
------------------------------------------------------------
----------------------------------------------
>XP_007756113_Cladophialophora_yegresii
------------------------------------------------------------
------------------------------------------------------------
------------------------------------------------------------
------------------------------------------------------------
------------------------------------------------------------
------------------------------------------------------------
------------------------------------------------------------
------------------------------------------------------------
------------------------------------------------------------
------------------------------------------------------------
------------------------------------------------------------
------------------------------------------------------------
------------------------------------------------------------
------------------------------------------------------------
------------------------------------------------------------
------------------------------------------------------------
------------------------------------------------------------
------------------------------------------------------------
------------------------------------------------------------
------------------------------------------------------------
------------------------------------------------------------
------------------------------------------------------------
------------------------------------------------------------
------------------------------------------------------------
------------------------------------------------------------
------------------------------------------------------------
------------------------------------------------------------
------------------------------------------------------------
------------------------------------------------------------
------------------------------------------------------------
------------------------------------------------------------
------------------------------------------------------------
------------------------------------------------------------
------------------------------------------------------------
------------------------------------------------------------
--------------------------------MAN------------FLLAAVLLLFGS-
-LTAAKTVTY------------DFNVG----------------WV-TAN----PDGL-AE
RKVVGINGQWPLPVIEVDKGDRLVVNMYNGLGDKN-ASIHFHGMYQTDTS----NMDGPS
MVTQCPIGPGSSFTYNFTVNQN-GTYWYHCHTDFCYPDGYRQALIVHDRDA--Y---FND
DYEEEF-TVTISDWYHDFVEDI---RFL-----SLYN---PTGAEPVPNSFLLNDT----
---QHSSLRVKPNTT--YLIRLINIGAFVSQFFYIEDHTFKIVEIDGIYTEPTEAD--TL
YISVAQRYSILLTTKNS-TDKNYPIVTVADSDLLDV-----ISPDLQLNNTNWLEY--NA
D-AAHAQAVM-----TVDASSEIV---PF-DDITLVPHDHMELLPEPDFEINVTVIMGNL
RNGFGYAFLNDITYTAPKVPTLYTVMS----S-SG-MATNADIYGDYTHPMVLQKNDVVQ
LVLN-----NAD-------------GGSHPFHLHGHNFQVIDRQPPYGEHFYDFV-DG--
--DPVAFDPNNH--SA----FPAFPARRDTFVLPPQGYYVIRFVADNPGVWMFHCHIDWH
LAQGLAMTLIEAPLEIQQRH----QIPQQHYDVCRAAG--VPFVGNAAA-----------
-----DTFD----LTDLSGQNTQVAPLP-GGFTARGIVALVFSCISAFLGMGFITVYG--
--------LSEPKVSKRNLTSSPGDEVSSEN-------EAV-------------PSASVE
PKHAAAATSQG-------------------------------------------------
------------------------------------------------------------
------------------------------------------------------------
----------------------------------------------
>XP_016234220_Exophiala_spinifera
------------------------------------------------------------
------------------------------------------------------------
------------------------------------------------------------
------------------------------------------------------------
------------------------------------------------------------
------------------------------------------------------------
------------------------------------------------------------
------------------------------------------------------------
------------------------------------------------------------
------------------------------------------------------------
------------------------------------------------------------
------------------------------------------------------------
------------------------------------------------------------
------------------------------------------------------------
------------------------------------------------------------
------------------------------------------------------------
------------------------------------------------------------
------------------------------------------------------------
------------------------------------------------------------
------------------------------------------------------------
------------------------------------------------------------
------------------------------------------------------------
------------------------------------------------------------
------------------------------------------------------------
------------------------------------------------------------
------------------------------------------------------------
------------------------------------------------------------
------------------------------------------------------------
------------------------------------------------------------
------------------------------------------------------------
------------------------------------------------------------
------------------------------------------------------------
------------------------------------------------------------
------------------------------------------------------------
------------------------------------------------------------
--------------------------------MAK--------LAQMLLLTLGLLLLSG-
-WATAKTVTY------------DFNVS----------------WV-NAN----PDGM-LE
KKVVGINGQWPLPIIEVDKGDRLVVNMYNGLGDKN-TSIHWHGMFQTNTS----DMDGPS
MVTQCPIPPGYSFTYNFTVNQN-GTYWYHCHTDFCYPDGYRQALIVHDKDA--F---FND
QYDEEL-TITLGDWYHGFVEDI---RFL-----SLYN---PTGAEPVPNSFLLNDT----
---QNSSIAVKPDTT--YLIRLVNIGAFVSQYFYIEEHTFRVVEIDGVYTDPTEAD--LL
YLSPAQRYSFLLTTKNT-TDKNFPIVTVADSNLLDV-----IRPDLQLNNTNWLEY--DA
A-APHPEAVM-----QVETSADLY---PL-DDMTLIPHDKMDLLPEPDHEIFLDVIMANL
RNGFGYAFLNNITYTKPKVPTLYTVMS----A-GD-LATNELVYGEYTHTMVLKHNDVVQ
IVLN-----NQD-------------GGAHPFHLHGHHFQAIERFPTYGEHFFDFA-DG--
--DPVPYDPSNH--TA----FRSIPARRDTFVLPPNGYYVIRFVADNPGVWMFHCHIDWH
LEQGLAMTFVEAPDVIQQTH----KIPQQHYDVCQAAG--IPITGNAAA-----------
-----HTED----FLDLDGQPEQVGPIA-SGFTARGIVALVFSCISAFLGMAFITIYG--
--------LSEPKVLHKDISTD--DDV--------TH-ESV-------------PAGDAE
PKV-AAAAATGTATGNGAAPR---------------------------------------
------------------------------------------------------------
------------------------------------------------------------
----------------------------------------------
>XP_016263042_Exophiala_oligosperma
------------------------------------------------------------
------------------------------------------------------------
------------------------------------------------------------
------------------------------------------------------------
------------------------------------------------------------
------------------------------------------------------------
------------------------------------------------------------
------------------------------------------------------------
------------------------------------------------------------
------------------------------------------------------------
------------------------------------------------------------
------------------------------------------------------------
------------------------------------------------------------
------------------------------------------------------------
------------------------------------------------------------
------------------------------------------------------------
------------------------------------------------------------
------------------------------------------------------------
------------------------------------------------------------
------------------------------------------------------------
------------------------------------------------------------
------------------------------------------------------------
------------------------------------------------------------
------------------------------------------------------------
------------------------------------------------------------
------------------------------------------------------------
------------------------------------------------------------
------------------------------------------------------------
------------------------------------------------------------
------------------------------------------------------------
------------------------------------------------------------
------------------------------------------------------------
------------------------------------------------------------
------------------------------------------------------------
------------------------------------------------------------
-----------------------------------------------MIWFTWLALTLAV
SPCLAKTVEY------------WFNVT----------------WV-MAN----PDGL-YE
RKVIGINNTWPLPTIEVDKGDRLVVHAHNGLGDKD-TSIHFHGMFQNGTT----DMDGAN
MLSQCPIPPGSTFTYNFTINQN-GTYWYHCHVDYCYPDGYRQALIVHDKDS--Y---FYH
NYTDEF-VVTLSDWYHELVEDIAP-NFL-----SLYN---PTGAEPIPDSFLFNDT----
---LNSSLPVQPNTT--YMIRLINIGAFVGQYFYIEDHKLRIVEVDGVYVDAAETD--TV
FLAVAQRCSVLVTTKPT-TDKNYAIVTVADQTLLDT-----VPSQLKLNNTNWLEY--NS
S-ASHDQAVV-----TLDVTDSIP---AF-DDIGLVPYDRQELLGEPDQRIELAVVMAEL
GNGLPYALLNDITYTAPKVPVLYSVLS----S-GD-QAVNSQIYGD-TNAFVLGHNEVIE
VVLN-----NND-------------TGSHPFHLHGHNFQIIDRAPSF-EEFFSYKPLA--
--NPIPYDPNNH--SA----FPTYPVRRDTILLPPHGSLVFRFVADNPGVWIFHCHIDWH
LAQGLASVFIEAPRQIQEQL----TVPEDHYAACRAKG--VPYTGNAAG-----------
-----NTED----FLDLSGAPSQPGVIPYGGFTAKGIVAMVFAVLSAVLGIASLTVYG--
--------LSDIKFAANNK-------------------RQLYLTTETKYRDDPVPENVMV
PPKVN-------------------------------------------------------
------------------------------------------------------------
------------------------------------------------------------
----------------------------------------------
>XP_013318929_Exophiala_xenobiotica
------------------------------------------------------------
------------------------------------------------------------
------------------------------------------------------------
------------------------------------------------------------
------------------------------------------------------------
------------------------------------------------------------
------------------------------------------------------------
------------------------------------------------------------
------------------------------------------------------------
------------------------------------------------------------
------------------------------------------------------------
------------------------------------------------------------
------------------------------------------------------------
------------------------------------------------------------
------------------------------------------------------------
------------------------------------------------------------
------------------------------------------------------------
------------------------------------------------------------
------------------------------------------------------------
------------------------------------------------------------
------------------------------------------------------------
------------------------------------------------------------
------------------------------------------------------------
------------------------------------------------------------
------------------------------------------------------------
------------------------------------------------------------
------------------------------------------------------------
------------------------------------------------------------
------------------------------------------------------------
------------------------------------------------------------
------------------------------------------------------------
------------------------------------------------------------
------------------------------------------------------------
------------------------------------------------------------
------------------------------------------------------------
--------------------------------MAK-----PRTAQHALFFTLLLLLLSG-
-WTAAKTVTY------------DFNVS----------------WV-NAN----PDGL-AE
RKVIGINGQWPLPVIEVDKGDRLVVNMYNGLGDKN-ASIHFHGMFQTDTS----NMDGPS
MVTQCPVPPGYSFTYNFTVNQN-GTYWYHCHTEFCYPDGYRQALIVHDSEA--Y---FND
QYDEEF-TITISDWYHDIVEDI---RFL-----SLYN---PTGAEPVPNSFLFNDT----
---QNSSLAVKPDTT--YLIRLINIGAFVGQFFYIEDHTFKIVEIDGVYTEPTEAE--TL
YISVAQRYSILLTTKNS-TDKNYPIVTVADSDLLDV-----ISPDLQLNNTNWLEY--DA
D-AAHPQAVM-----RVDASSEIF---PF-DDITLVPHDHMELLPEPDHEINVTVIMNNL
RNGFGYAFLDDISYTPPKVPTLYTVMS----A-GK-LATNEAVYGEFTHPMVLKQNEVVQ
LVLN-----NND-------------GGAHPFHLHGHNFQVIDRAPAYGEHFYDYV-DI--
--DPVPYDPSNH--SA----FPAMPARRDTFVVPPNGYYVIRFVADNPGVWMFHCHIDWH
LAQGLAMVLIEAPEVIQQTH----KIPQQHYDVCRAAG--MPIEGNAAA-----------
-----NTED----YLDLSGQNKQEPSLP-GGFTARGIVALVFSCISAVLGMAFITVYG--
--------LSEPKVLQKDSQSDDADEV--------TH-QSV-------------PAGGAE
PKIVVAQR----------------------------------------------------
------------------------------------------------------------
------------------------------------------------------------
----------------------------------------------
>XP_007725819_Capronia_coronata
------------------------------------------------------------
------------------------------------------------------------
------------------------------------------------------------
------------------------------------------------------------
------------------------------------------------------------
------------------------------------------------------------
------------------------------------------------------------
------------------------------------------------------------
------------------------------------------------------------
------------------------------------------------------------
------------------------------------------------------------
------------------------------------------------------------
------------------------------------------------------------
------------------------------------------------------------
------------------------------------------------------------
------------------------------------------------------------
------------------------------------------------------------
------------------------------------------------------------
------------------------------------------------------------
------------------------------------------------------------
------------------------------------------------------------
------------------------------------------------------------
------------------------------------------------------------
------------------------------------------------------------
------------------------------------------------------------
------------------------------------------------------------
------------------------------------------------------------
------------------------------------------------------------
------------------------------------------------------------
------------------------------------------------------------
------------------------------------------------------------
------------------------------------------------------------
------------------------------------------------------------
------------------------------------------------------------
------------------------------------------------------------
--------------------------------MSKLG---SSSLLQLLLLLTTFLLAVE-
-QAAAKTVTY------------DFNVT----------------WV-TAN----PDGM-TE
RKIIGVNGQWPLPVIEVDKGDRLIVNMYNGLGDKN-ATIHFHGMFQNTTS----NMDGPS
MVTQCPIPPGQNFTYDFTVNQN-GTYWYHCHTDFCYPDGYRQALIVHDKDA--Y---FND
EYEEEF-TVTLSDWYHEFVEDI---QFL-----SLYN---PTGAEPIPDSFLFNDT----
---QRSSLPVKPNTT--YLIRLINIGAFVAQYFYIEDHTFRIVEIDGVYVDAAEAD--TL
YIAVAQRYSILVTTKNS-TDKNYPIVTVADSDLLDV-----IPTHLQLNNTNWLEY--NA
D-RPHPDAVM-----HVDLSDELV---PF-DDITLVPHDRMELLPEPDFEINVTVSMNNL
DNGFGYAFLNDISYTAPKVPTIYTVMS----A-GE-LATNSEIYGEFTHPMVLEHNDVVQ
LVLN-----NGD-------------SGSHPFHLHGHNFQVIDRAPPFGPHFNDYL-SG--
--DPVPFNPSNH--SA----FPAFPARRDVFVLPPQGYFVIRFVADNPGVWLFHCHIDWH
LSQGLAMVLIEAPLKIQETT----HIPQQHYDVCQAGG--IAYKGNAAA-----------
-----DTQD----FTDLDGQNKQVKSLP-SGFTARGIVALVFSCISAFLGMGFIVVYG--
--------LSTPLVPPEKQEIDTSDVASI---------HDG-------------PV----
-PV--TVGVQHTVEPASPYRD---------------------------------------
------------------------------------------------------------
------------------------------------------------------------
----------------------------------------------
>XP_007738672_Capronia_epimyces
------------------------------------------------------------
------------------------------------------------------------
------------------------------------------------------------
------------------------------------------------------------
------------------------------------------------------------
------------------------------------------------------------
------------------------------------------------------------
------------------------------------------------------------
------------------------------------------------------------
------------------------------------------------------------
------------------------------------------------------------
------------------------------------------------------------
------------------------------------------------------------
------------------------------------------------------------
------------------------------------------------------------
------------------------------------------------------------
------------------------------------------------------------
------------------------------------------------------------
------------------------------------------------------------
------------------------------------------------------------
------------------------------------------------------------
------------------------------------------------------------
------------------------------------------------------------
------------------------------------------------------------
------------------------------------------------------------
------------------------------------------------------------
------------------------------------------------------------
------------------------------------------------------------
------------------------------------------------------------
------------------------------------------------------------
------------------------------------------------------------
------------------------------------------------------------
------------------------------------------------------------
------------------------------------------------------------
------------------------------------------------------------
--------------------------------MPMLG---SSSLQQHLLLLVFLVVAVAV
GQAAAKTVTY------------DFNVS----------------WV-TAN----PDGL-ME
RKVVGINGQWPLPVIEVDKGDRLVVNMYNGLGDKN-ASIHFHGMYQNGTN----NMDGPS
MATQCPIPPGYNFTYDFTVDQN-GTYWYHCHTEFCYPDGYRQALIVHDSDA--F---FND
DYEEEL-TWTISDWYHDFVEDI---QFL-----SLYN---PTGAEPVPNSFLLNDT----
---QHSSIPVKPDTT--YLIRIINIGAFVAQYFYIEDHTFKIVEIDGVYVEPKEAD--LL
YISVAQRYSILLTTKNS-TDKNYAIVTVADSDLLDV-----IEPELQLNNTNWLQY--DA
D-APHEDAVM-----TVEASADLV---PF-DDFTLVPHDQMELLPEPDFEINVTVTMNNL
YNGFGYAFFNDISYTAPKVPTLYTVLS----A-GD-LATNSEVYGEFTHPIVLQHNDVVQ
VVLN-----NGD-------------SGSHPFHLHGHNFQVIERAPPFNEHRNDYA-DG--
--DPLTFDPANH--TA----FPAIPARRDTFVVPPQGYFVIRFVADNPGVWLFHCHIDWH
LAQGLAMSFIEAPLQIQETT----HIPQQHYDVCRAGG--VPFEGNAAA-----------
-----HTQD----LLDLDGQNKQQPFLP-AGFTARGIVALVFSCISAFLGMAFIVVYG--
--------LSTPAAPLEKTSTDTSDIASA----------SA-------------PV----
-PAPGTGGVQHTVE---PYRD---------------------------------------
------------------------------------------------------------
------------------------------------------------------------
----------------------------------------------
>XP_009153857_Exophiala_dermatitidis
------------------------------------------------------------
------------------------------------------------------------
------------------------------------------------------------
------------------------------------------------------------
------------------------------------------------------------
------------------------------------------------------------
------------------------------------------------------------
------------------------------------------------------------
------------------------------------------------------------
------------------------------------------------------------
------------------------------------------------------------
------------------------------------------------------------
------------------------------------------------------------
------------------------------------------------------------
------------------------------------------------------------
------------------------------------------------------------
------------------------------------------------------------
------------------------------------------------------------
------------------------------------------------------------
------------------------------------------------------------
------------------------------------------------------------
------------------------------------------------------------
------------------------------------------------------------
------------------------------------------------------------
------------------------------------------------------------
------------------------------------------------------------
------------------------------------------------------------
------------------------------------------------------------
------------------------------------------------------------
------------------------------------------------------------
------------------------------------------------------------
------------------------------------------------------------
------------------------------------------------------------
------------------------------------------------------------
------------------------------------------------------------
--------------------------------MAKLGSLPSSSGSLLLLVLVAFLAVVE-
-RAAAKTVTY------------DFNVT----------------WV-TAN----PDGL-QE
RKVVGINGQWPLPVIEVDKGDRLVVNMYNGLGDKN-TTIHFHGMFQNTTN----NMDGPS
MVTQCPIPPGYSFTYNFTVNQN-GTYWYHCHTDFCYPDGYRQAMIVHDKDA--Y---FND
DYDEEM-VVTISDWYHDLVEDI---QFL-----SLYN---PTGAEPVPNAFLLNET----
---QHSAISVKPNTT--YLIRLINIGGFVAQYFYIEDHKFKIVEIDGVYVEPTEAE--VL
YLSVAQRYSILLTTKNS-TDKNYPIVTVADSDLLDV-----IEPSLQLNNTNWLEY--NA
S-AVHPEAVM-----TVDSSRDLV---PF-DDISLIPHDRMELLPEPDYEVNVTVTMNNL
RDGHGYAFMNDISYTAPKVPTLYTVMS----A-GE-MATNSEIYGEFTHSVILKKNDVVQ
LVLN-----NAD-------------TGSHPFHLHGHQFQVIDRAPPYGPHFYDYA-DG--
--DPLPFDPSNH--TA----FPAIPARRDTFVVPPQGYFVIRFVADNPGVWMFHCHIDWH
LAQGLAMLLITAPDEIQKTT----QIPQQHYDVCQAAG--IPYKGNAAA-----------
-----NVED----LTDLDGEPKQLPFLP-SGFTARGIVALVFSCISAFVGMAFIVVYG--
--------LSSPAVDDKKHGLDGNDDASS----------SV-------------PTGSAS
GPT--TTGVQHTIE---PYHD---------------------------------------
------------------------------------------------------------
------------------------------------------------------------
----------------------------------------------
>XP_013258856_Exophiala_aquamarina
------------------------------------------------------------
------------------------------------------------------------
------------------------------------------------------------
------------------------------------------------------------
------------------------------------------------------------
------------------------------------------------------------
------------------------------------------------------------
------------------------------------------------------------
------------------------------------------------------------
------------------------------------------------------------
------------------------------------------------------------
------------------------------------------------------------
------------------------------------------------------------
------------------------------------------------------------
------------------------------------------------------------
------------------------------------------------------------
------------------------------------------------------------
------------------------------------------------------------
------------------------------------------------------------
------------------------------------------------------------
------------------------------------------------------------
------------------------------------------------------------
------------------------------------------------------------
------------------------------------------------------------
------------------------------------------------------------
------------------------------------------------------------
------------------------------------------------------------
------------------------------------------------------------
------------------------------------------------------------
------------------------------------------------------------
------------------------------------------------------------
------------------------------------------------------------
------------------------------------------------------------
------------------------------------------------------------
------------------------------------------------------------
-------------------------------------------MALSLSSFLTASILLLT
SFVAAETRTY------------DFSIG----------------WV-IRN----PDGQ-KD
RPVIGINGEWPIPKIEVNIGDRLVVNVKNDLGNQS-TSLHWHGMYQNGTN----HMDGVA
QGTQCQIAPGASFTYNFTINQP-GTYWYHSHVGGQYPDGLRGPLIVHDPKN--P---YED
QFDEEL-ILTLSDWYHEQMPPLIA-KFL-----SVTN---PTGAEPVPQSALMNDT----
---QGLQILIQPGKT--YFLRIVNMAAFAAQYFWIDGHTFRIIEVDGVYHEPAEAS--LL
YITAAQRYGVLLTTRTE-TDVNFAIMGSMDQDLFDQ-----IPDGLNPNVTSYLVY--DD
S-LPMPEA---------AEIAEFE---PF-DDMELVPTDGEELLPDPDLVVQLDVLMDNL
GDGANYAFFSGITYVAPKVPSLYTALS----A-GE-FATNASVYGTNTNSFVLDHHSVVE
IVLN-----NQD-------------PGKHPFHLHGHAFQTILRG------------EE--
--ESGDFDPESV--ANGSVVYPTTPMRRDVILVRPNGHIVMRFRADNPGVWVFHCHIEWH
VDSGLIMTFVEAPLVLQETL----TIPEDHFAACAAVSPPVPTIGNAAA-----------
-----NTED----YLDLTGQNMPSGPLP-SGFKAKGIVALTFSIIAGLLGVAVIAWYG--
--------FGEMSQIE---KDRQVSHVQHIAADRGVVSRSNTDASG-------LLAGDAA
NGGAASDTISSVAR----------------------------------------------
------------------------------------------------------------
------------------------------------------------------------
----------------------------------------------
>XP_016227417_Exophiala_mesophila
------------------------------------------------------------
------------------------------------------------------------
------------------------------------------------------------
------------------------------------------------------------
------------------------------------------------------------
------------------------------------------------------------
------------------------------------------------------------
------------------------------------------------------------
------------------------------------------------------------
------------------------------------------------------------
------------------------------------------------------------
------------------------------------------------------------
------------------------------------------------------------
------------------------------------------------------------
------------------------------------------------------------
------------------------------------------------------------
------------------------------------------------------------
------------------------------------------------------------
------------------------------------------------------------
------------------------------------------------------------
------------------------------------------------------------
------------------------------------------------------------
------------------------------------------------------------
------------------------------------------------------------
------------------------------------------------------------
------------------------------------------------------------
------------------------------------------------------------
------------------------------------------------------------
------------------------------------------------------------
------------------------------------------------------------
------------------------------------------------------------
------------------------------------------------------------
------------------------------------------------------------
------------------------------------------------------------
------------------------------------------------------------
-------------------------------------------MALSLSSFLVSSILFCA
TLITAETRTY------------DFTAG----------------WV-NRN----PDGQ-HE
RPVIGINGEWPLPAIVANVGDRVVVNLKNDLGNQS-TSIHFHGLFQNGTN----HMDGVG
STTQCPIPPGSSFTYNFTIDQP-GTYWYHSHVDGQYPDGLRGPLIVHDPEN--P---YAD
LYDEEL-VLTLSDWYHDQMPGLIA-SFL-----SVTN---PTGAEPVPQAALMNDT----
---QNLEIHIEPGKT--YFLRIINMAAFAAQYFWIDGHTFRIIEVDGVYHEPTEAE--QI
YLTAAQRYGVLLTTKNE-TDANYAIMGSMDEDLFDQ-----IPDGLNPNVTSYLVY--DS
A-LPLPEP---------ADIDEFD---PF-DDMLLVPTDGEELLPDPDLVVTLDVVMDNL
GNGANYAFFSGITYVKPKVPSLYTALT----S-GE-YATNASIYGVNTHSYVLEHNEVVE
IVLN-----NQD-------------PGKHPFHLHGHAFQSILRS------------EE--
--EAGDFDPESV--TNGSVVLPQKPMRRDVLLVRPNGHIVMRFRANNPGVWLFHCHIEWH
VDSGLVMTFVEAPLVLQQTI----TIPEDHFAACAALSPPMATAGNAAA-----------
-----NTVD----LLDLQGQNLSPAPLP-SGFQAKGIVALTFSCLAGLIGVGVIAWYG--
--------MGEMTNLE---KERQVDHVMHIQDERGIVKTES--ATG-------SVGGPDA
-GVGVRDTIET-AR----------------------------------------------
------------------------------------------------------------
------------------------------------------------------------
----------------------------------------------
>XP_013275082_Rhinocladiella_mackenziei
------------------------------------------------------------
------------------------------------------------------------
------------------------------------------------------------
------------------------------------------------------------
------------------------------------------------------------
------------------------------------------------------------
------------------------------------------------------------
------------------------------------------------------------
------------------------------------------------------------
------------------------------------------------------------
------------------------------------------------------------
------------------------------------------------------------
------------------------------------------------------------
------------------------------------------------------------
------------------------------------------------------------
------------------------------------------------------------
------------------------------------------------------------
------------------------------------------------------------
------------------------------------------------------------
------------------------------------------------------------
------------------------------------------------------------
------------------------------------------------------------
------------------------------------------------------------
------------------------------------------------------------
------------------------------------------------------------
------------------------------------------------------------
------------------------------------------------------------
------------------------------------------------------------
------------------------------------------------------------
------------------------------------------------------------
------------------------------------------------------------
------------------------------------------------------------
------------------------------------------------------------
------------------------------------------------------------
------------------------------------------------------------
-------------------------------------------MALSLSNFFIVSVSVLL
SFVTAATRTY------------NFTAG----------------WV-IRN----PDGQ-FD
RPTIGINGQWPLPRIEATVGDRVVVNLKNDLGNQS-TSIHFHGLFMNGTN----HMDGVP
GTTQCPVPPGASFTYNFTVIQP-GTYWYHSHMDGQYPDGLRGPLIVHDPEN--P---YAD
LYDEEL-VLTLSDWYHDQMPGLIK-KFL-----SVTN---PTGAEPVPQSALMNDT----
---QNLQIPVQAGRT--YFLRIINMAAFAAQYFWIEGHTFRIIEVDGVYHEPAEAS--MI
YVTAAQRYGVLLTTKNE-TDSNFAIMGSMDQELFDQ-----IPDGLNPNVTSFLVY--DK
S-KPMPTP---------REIDTFE---PF-DDMTLVPTDGEELYENPDLVVQLDVVMDNL
GDGANYAFFNGITYVRPKVPSLYTALT----T-GD-LAADPIVYGVNTNSYVLGHNEVIE
IVLN-----NQD-------------PGKHPFHLHGHNFQTIVRG------------DD--
--DSGNYDANAV--LNGSVILPRRPMRRDVILARPNGHIVMRFKSDNPGVWFFHCHIEWH
VDSGLIMTFVESPLILQQTL----TIPDDHFTACAASDPPMPTRGNAAA-----------
-----NTED----FLDLTGANVSPAPLP-DGFQTKGIVAMTFSILAGLLGVAVVAWYG--
--------MGEMGEIA---RERQGLLVEKVAKERGLG------ADGADPQTYVSVAGKDV
--ARDADQITS-VR----------------------------------------------
------------------------------------------------------------
------------------------------------------------------------
----------------------------------------------
>XP_018002426_Phialophora_attinorum
------------------------------------------------------------
------------------------------------------------------------
------------------------------------------------------------
------------------------------------------------------------
------------------------------------------------------------
------------------------------------------------------------
------------------------------------------------------------
------------------------------------------------------------
------------------------------------------------------------
------------------------------------------------------------
------------------------------------------------------------
------------------------------------------------------------
------------------------------------------------------------
------------------------------------------------------------
------------------------------------------------------------
------------------------------------------------------------
------------------------------------------------------------
------------------------------------------------------------
------------------------------------------------------------
------------------------------------------------------------
------------------------------------------------------------
------------------------------------------------------------
------------------------------------------------------------
------------------------------------------------------------
------------------------------------------------------------
------------------------------------------------------------
------------------------------------------------------------
------------------------------------------------------------
------------------------------------------------------------
------------------------------------------------------------
------------------------------------------------------------
------------------------------------------------------------
------------------------------------------------------------
------------------------------------------------------------
------------------------------------------------------------
-------------------------------------------MALSLSNFLY-SIALLT
SIVAAETRTY------------DFDIG----------------WV-RRN----PDGQ-QE
RSVVGINGQWPIPRIEANVGDVVVVNAKNSLGNRT-DSIHFHGLYQNGTT----HMDGAG
SVSQCPIPSGSTFTYNFTVDQP-GTYWYHSHVDGQYPDGLRGPLIVHDPEN--P---FKD
QYDEEL-VLTLSDWYHDEMPDLLS-GFL-----SVTN---PTGAEPVPNSALMNDT----
---QNATISVQPGKT--YFLRIINMAAFAPQYFWIEGHSFKIIEVDGIYTEATEAD--QL
HISAAQRYGVLLTTKNT-TNENFAIVGSMDTDLFDA-----IPDGLNPN-----------
------------------EITEFE---PF-DDFYLVPQDKEELLPEPDMQIQLDVVMDNL
NNGFNYAFFNNLTWTKPVVPTLYTVLS----APPS-MLNEARIYGSNTNTFVLPHMSVVE
MIVN-----NHD-------------PGKHPFHLHGHAFQTIIRS------------DE--
--EAGDYDPNNA--TDRD--FPATPMRRDTVLMRPNGHLVLRFRADNPGVWIFHCHIEWH
VSSGLIMTFVEAPEQLRANLSASHTVPQDHFDACNALSPPVPTYGNAAGHGAASSEEQVL
GARDIDEDD----WLNFEGENVQAPPLP-SGFTARGIVALVFSCICGILGCLVIAWYG--
--------LGEMGSVALAREQRKIDQLEQDSQSMGSTQGSNE-KSGHGTQVLRHVMGK--
------------------------------------------------------------
------------------------------------------------------------
------------------------------------------------------------
----------------------------------------------
>NP_594494_Schizosaccharomyces_pombe
------------------------------------------------------------
------------------------------------------------------------
------------------------------------------------------------
------------------------------------------------------------
------------------------------------------------------------
------------------------------------------------------------
------------------------------------------------------------
------------------------------------------------------------
------------------------------------------------------------
------------------------------------------------------------
------------------------------------------------------------
------------------------------------------------------------
------------------------------------------------------------
------------------------------------------------------------
------------------------------------------------------------
------------------------------------------------------------
------------------------------------------------------------
------------------------------------------------------------
------------------------------------------------------------
------------------------------------------------------------
------------------------------------------------------------
------------------------------------------------------------
------------------------------------------------------------
------------------------------------------------------------
------------------------------------------------------------
------------------------------------------------------------
------------------------------------------------------------
------------------------------------------------------------
------------------------------------------------------------
------------------------------------------------------------
------------------------------------------------------------
------------------------------------------------------------
------------------------------------------------------------
------------------------------------------------------------
------------------------------------------------------------
-------------------------------------------MNKFFSFPILGLLLTCV
RFVVAKERLF------------EWNVT----------------DVYDVD----PDGSGNS
RWVIGVNNKWPIDPLVVDYGDQVIIKMTNSLANNRTTSLHSHGLFQKFTP----YMDGVP
QSTQCEIPPGATFYYNYTALQN-GTYWVHSHDMSQYPDGLRTPFIINALEE-------PY
DYDEEY-IISMTDWYYTPFNILVPDEFK-----TWKN---PTGAEPVPDTGLFNDT----
---ANATFAMEPGKT--YRLRFINIGAFNNYDVMIEDHNMTIIEVDGEYTEPQEVS--SI
HLTVAQRYSVLVTAKNS-TDRNYAITAYMDESLFDT-----IPDNYNPNVTAWLSYNSDA
SYDLGPD------------IDEID---SY-DDAELNPLYSWDV-TESNHSINIWFDFFTL
GDGANYAEINDSSYVFPKVPSIMIANS----TNVDGYNLEPVTYGPYTNAYIFEYGDVVD
VIID-----NHD-------------TGKHPFHLHGHTFQVLERG------------EE--
--NAGLYSDQESHT------YYDNPMRRDTVEIEPGSFIVIRFIADNPGAWVIHCHIEWH
MESGLLATFIEAPEMIPSIS-----SPDFVKEQCMLDG--VPTIGNGAG-----------
-----NYKN----ISDLSGAPSPPGEMP-AGWTSKAIGTMAACVISACIGMGSIIFYGAS
IHPVPTEELDENDDLQEAALENAAMFLDTDKAVEKVVEGKDEIK----------------
------------------------------------------------------------
------------------------------------------------------------
------------------------------------------------------------
----------------------------------------------
```
