## Supplementary material for "Coding Sequence Insertions in Fungal Genomes are Intrinsically Disordered and can Impart Functionally-Important Properties on the Host Protein": MAFFT_MSAs: XP_716792.1_blasthits_MAFFT.txt

```
>XP_716792_Candida_albicans
------------------------------------------------------------
-------MLETDLY----DVLEIDRSATNAEIKKAYRK--------LALKYHPDK-----
VAEEE---REYSETKFKEISFAYEILID----DVKRDEYDRYGTTDGLNGM-----PDFE
FAGNPFDQFYGAGAGAQFNEYGG--DDFY-NFF-----------------NNMNGG----
--GGAR----HQ----TKTN-----RTEDAHIEVDLTLEDLYKGKVIKTTSTRNIICTQC
KGSGVKSS------SVVSKQCSTCKGEGQVRKIKRVGPGMVAQTYVDCSTCQGIGKIYRT
----KDKCKLCHGARVIEETKILEFEIPKGSPDHGLIYKNGESDQFPGKV-TGDVILEY-
------KCKPHKVFTRKDDD-LYIKVKVPLVDSICGF-SKLVAVHLDGRGIKITTPK--G
--KVIRPGDYLKLPGEGM-PKSTPKK--SWF-N-STDSSKGDLYLKVEIEFPRDNWYVE-
KNDLTKIRNILP--TK---LTQE--EKE---VDV-----PEASIELFTDFSII-DSNQLP
KYNQDRKY----------------------------------------------------
------------------------------------------------------------
------------------------------------------------------------
-------------------EQQ-------------------GY-------------E---
------------------------------------------------------------
------------------------------------------------------------
-----------------------------QS-----------------------------
------------CAQQ--------------------------------------------
------------------------------------------------------------
------------------------------------------------------------
------------------------------------------------------------
------------------------------------------------------------
-----------------------------------------------
>XP_002420344_Candida_dubliniensis
------------------------------------------------------------
-------MLETDLY----DVLEIDRSATNAEIKKAYRK--------LALKYHPDK-----
VAEEE---REYSETKFKEISFAYEILID----EVKRNEYDRYGTTDGLNGM-----PDFE
FAGNPFDQFYGAGAGAHFNEYGG--DDFY-NFF-----------------NNMNGG----
--GGPR----HH---SSRAN-----RTEDANIEVDLTLEDLYKGKVIKTTSTRNIICTQC
KGLGVKSS------SVVSKQCSTCKGEGQVRKIKRVGPGMVAQTYVDCSTCQGIGRIYRS
----KDKCKLCHGARVIEETKILEFEIPKGSPAHGVIYKNGESDQFPGKV-TGDVILEY-
------KCKPHKVFTRKDDD-LYMKVKIPLVDSICGF-SKLVAVHLDGRGIKISTPK--G
--KVIRPGEYLKLSGEGM-PKSTPKK--SWF-N-SADSSRGDLYLKVEIEFPPDNWYIE-
KNDLAKIRNLLP--TK---HARE--EKE---IDV-----PDPSIELFTDFSII-DSNQLP
KYSQDRKH----------------------------------------------------
------------------------------------------------------------
------------------------------------------------------------
-------------------NEQ-------------------GY-------------E---
------------------------------------------------------------
------------------------------------------------------------
-----------------------------QS-----------------------------
------------CAQQ--------------------------------------------
------------------------------------------------------------
------------------------------------------------------------
------------------------------------------------------------
------------------------------------------------------------
-----------------------------------------------
>XP_002550959_Candida_tropicalis
---MYNISRITVFLRHHLHHHHLDQLKKKIYKKVLSAQKKSNKKKKSNNFHQYRLLHISL
LLEFLFKMLEADLY----EILEVDRNATSSEIKKAYRK--------LALKYHPDK-----
VSEEE---REESEIKFKEISFAYEVLID----ETKREEYDRYGSTDGFGGG-----PDFE
FTGNPFDQFFG---GNGYAEYGG--DDFY-NFF-----------------HNMNGG----
--GQHH----HHQQQQQRAN-----RTEDAHIEVDITLEELYKGKVIKTTSTRNIICTQC
KGLGVKSS------SVVSKQCVTCHGEGSVRKIKRVGPGLVAQEYAECTTCQGTGKIYRT
----KDKCKLCKGTRIIEETKILEFEIPKGSPDHGMIAKKGESDQYPGKT-AGDVILEY-
------KCKPHDVFERQGDD-LYTKIDIPLVDALCGF-SKLVAVHLDGRGIKIETPT--G
--KVVRPGDYIKLAGEGM-PKSDNKK--SWF-S-S--SGKGDLYVEVNIEFPKDNWFME-
KNDITKIKNILP--S-----TTK--QNE---HYV-----PEASMELFTDFSIV-KANQLP
NYSNEEET----------------------------------------------------
------------------------------------------------------------
------------------------------------------------------------
-------------------HHD-------------------GYY--------ETGPQ---
------------------------------------------------------------
------------------------------------------------------------
-----------------------------PS-----------------------------
------------CSQQ--------------------------------------------
------------------------------------------------------------
------------------------------------------------------------
------------------------------------------------------------
------------------------------------------------------------
-----------------------------------------------
>XP_003870345_Candida_orthopsilosis
------------------------------------------------------------
---------MEDLY----EILEVSSNATDVEIKKAYRK--------LALKYHPDK-----
ASEED---REESEVHFKKISFAYEVLID----EEKRQNYDLYGTTDSNGGP-----GHYD
FTGNPFEQFYG--GGGDYNGHGG--NDFY-DFF-----------------NGMNGD----
--QSNH----HN------SR-----RTDDAILNVEVTLEELYIGKVIRSTSTRNIICTQC
KGKGVKSA------NAVSKTCGICHGEGYTRKIKRVAPGFVAQEYVDCTTCNATGKIYRT
----KDRCKLCKGTRVCEETKILEFEIPKGSPGEGKVVKKGESDEYPGKI-AGDIILKY-
------TCKKHEVFERKGDD-LYMELKIPLADALTGF-SKLVTPHLDGRGVKVVTPR--G
--KVIRPGDYIKITGEGM-PKYAEKK--SWF-SRS--EGKGDLYIKVNIEFPSDNWYLE-
KNDLLTIKNILP--TN---LKER--APE---ISV-----PETNVEFFTDFSIV-QSSDLP
EYHNARRS----------------------------------------------------
------------------------------------------------------------
------------------------------------------------------------
-------------------NDE-------------------GNG--------TYEQG---
------------------------------------------------------------
------------------------------------------------------------
-----------------------------PQ-----------------------------
------------CTQQ--------------------------------------------
------------------------------------------------------------
------------------------------------------------------------
------------------------------------------------------------
------------------------------------------------------------
-----------------------------------------------
>XP_001524669_Lodderomyces_elongisporus
------------------------------------------------------------
-------MEEENLY----EILEIESNATSSEIKRAYRK--------LALKYHPDK-----
VSEDE---RESSEIQFKKVSYAYEILID----EEKRYNYDQFGSADPQA----------S
YASNPFEQFY----GGNFNEFGG--NDFH-DFF-----------------NG-GGD----
--SRNG----GN---RTHRQ-----RTEDAHIKVEVTLEDLYLGKVIRTTSTRNIICTQC
KGSGLRSS------NAVSKQCGICHGEGHTRKIKRVAPGLVAQEYVDCTTCNGTGKIYRT
----RDRCKLCSGTRIIEETKILEFEIQKGSPNVGQIVKKGESDEFPGKQ-AGDIILDY-
------TCKTHERFERKGDD-LYSSFKLPLAEALTGF-TKQVTVHLDGRSIQINVPA--G
--KVTRPGNYIKLAGEGM-PKAS--K--SWF-S-S--KKSGDLYLKPEIEFPRDNWYLE-
KNDLLKIRNILP--SS---------AEK---LDLG----PEANIDLFTDFTTI-SEDELP
TYESEQDK----------------------------------------------------
------------------------------------------------------------
------------------------------------------------------------
-------------------YDN-------------------RYQ--------DQDQD---
------------------------------------------------------------
------------------------------------------------------------
-----------------------------PQ-----------------------------
------------CTQQ--------------------------------------------
------------------------------------------------------------
------------------------------------------------------------
------------------------------------------------------------
------------------------------------------------------------
-----------------------------------------------
>XP_007375209_Spathaspora_passalidarum
------------------------------------------------------------
---------MDDLY----EILGVDSRASDIEIKRAYRK--------LALKYHPDK-----
ASAEE---REEAEAKFKEISFAYETLID----EQKRDEYDRYGST-GNGFG-----QGGN
YSSNPFEQFFGGSGG----EYGG--NNFH-DFF-----------------NNMDDQ----
--PGYN----HQ----GRHN-----RTEDARIDVDVTLEELYTGKTIRITSARNIICTHC
KGVGAKPS-------AVLKQCASCNGEGHVKKIKRVGPGMITQQYVECTTCKGLGKIYRT
----KDKCKSCHGKRIVEETKILEFEIEKGSPNTGVITKKGEADQFPGKE-TGDIILTY-
------SCKEHESFDRKQDD-LYTKFKIPLVDALSGF-SKLVARHLDGRGIKISTPK--G
--KVIRPGDLIKLPGEGM-PKKEKKG--SWF-SSA--SSKGDLYVEIEIEFPRDNWFVE-
KNDLLKLRNVLP--TD---LENK--LGE---QGINGHTIPDASIEIFTDFTIV-KSDDLP
SYDGDEQQ----------------------------------------------------
------------------------------------------------------------
------------------------------------------------------------
-------------------QQQQQQGNGYDHHQQEYYYGNSGYA--------QQQQP---
------------------------------------------------------------
------------------------------------------------------------
-----------------------------PE-----------------------------
------------CAQM--------------------------------------------
------------------------------------------------------------
------------------------------------------------------------
------------------------------------------------------------
------------------------------------------------------------
-----------------------------------------------
>XP_043051505_Scheffersomyces_spartinae
------------------------------------------------------------
----------MDYY----EILEVETSATTAEIKKSYRK--------LALRYHPDK-----
VNEEG---RDEAEAKFKELTNAYEVLID----ETKRHNYDLYGNAEGPNGD-----NGGG
YGG--YDDFYGGGGA---NGFGP--EDFY-RFF-----------------NGMGGD----
--EYGY----AS----SSPPKPAVPRTDDATIEVDVTLEDLFKGKVIKTTITRDILCTLC
DGVGYKKN-------AINKQCPDCDGKGVEIKIKRYGPGIIRQESVNCTKCEGRGKIYRS
----KDKCKKCLGSRVQEETKIYEFEIKKGAHSGESIVLEGASDQAPGKQ-SGDIRLTY-
------NCKPHDSFQRKGDD-LYMKYKITLVELLSGF-SKIVAKHLDGRALKITTPK--G
--KVLRPGDFIKLKNEGM-PSKKKSA--SWF-SSSSSQKRGDLYIELEIEFPQDNWYLE-
KNDLVSLLNILP--TK---LQNKLDIEK---QEIPSDCLEDANVEDISDIIIT-NKQLLP
QEKEHHEN----------------------------------------------------
------------------------------------------------------------
------------------------------------------------------------
-------------------GHG------------------HGHRGQ------GSNGQ---
------------------------------------------------------------
------------------------------------------------------------
-----------------------------PE-----------------------------
------------CPQQ--------------------------------------------
------------------------------------------------------------
------------------------------------------------------------
------------------------------------------------------------
------------------------------------------------------------
-----------------------------------------------
>XP_001386180_Scheffersomyces_stipitis
------------------------------------------------------------
----------MGLY----EILEIESSASSADIKKAYRK--------LALRYHPDK-----
ATEEE---RHIAETKFKEISHAYEILSD----EARREEYDFYGTTDGIHGQSHMYGEP--
-DGNPFENFY-GGGG---QQYDP--RDFY-NFF-----------------NDMNGA----
--NGHR----QS---AGAKA-----RTEDAEIEVDVTLEDLFKGKIIRTTSTRNIICTLC
KGKGAKKN-------AVPKKCNTCDGEGIVRKIRRVGPGLVTQEYVDCSACEGIGKFYRT
----KDRCKKCEGKRVIEETKILEFEIVKGSHSGEKIVLSKESDEYPGKE-TGDVKLTF-
------TTKDHPVFTRKGDD-LYAKYKIPLVEALCGF-SRVLVKHLDGRGIKVSTPP--G
--KVIRPGDYIKITGEGM-PVKNGSS--GWFGGSS--SKRGDLYIEMEIEFPTDNWYLE-
RNDILKMKNLLP--SA---IKSKSDMSR---QTVDNDSLPEANIEVFTDFTIA-KQDALP
DYKEDSPT----------------------------------------------------
------------------------------------------------------------
------------------------------------------------------------
-------------------PAP----------EEEHHNGYNGYNGYSGF---DGSAQ---
------------------------------------------------------------
------------------------------------------------------------
-----------------------------PE-----------------------------
------------CTQQ--------------------------------------------
------------------------------------------------------------
------------------------------------------------------------
------------------------------------------------------------
------------------------------------------------------------
-----------------------------------------------
>XP_020066696_Suhomyces_tanzawaensis
------------------------------------------------------------
--------MTS-LY----EILEVETTATPSEIKKAYRK--------LALRYHPDK-----
VTEED---REFAESKFKEISHAYEILID----EGKKEHYDTYGTTD--QNG----GAPGD
FAGNPFDNFYGGGAG---GEYGA--DDFY-NFF-----------------NNMNG-----
----------GG---PSHSRQRPPNKTEDAEIDVEVTLEDLFKGKVIRTTSTRNIICTHC
KGSGAKKS-------AVLKKCGVCEGEGHVRKIRRVGPGLVTQEYVTCSTCEGTGSIYRT
----KDRCKKCTGTKVIEETKILEFDIVKGSKSGDTIVLPKESDQFPGKE-TGDVKLTF-
------TCKDHAVFTRKGDD-LYAKFKIPLFDALCGF-SQVVVKHLDGRGIKISTPP--G
--KVIRPGDYIKIKNEGM-PVKDAPK--SWFGGSG--AKRGDLYIEVDIEFPRDNWYLE-
KNDILKMKNLLP--NE---LQSKHDIKK---QTIDGDSLPEANIDTITEFTIA-KADALP
DYAEDKPA----------------------------------------------------
------------------------------------------------------------
------------------------------------------------------------
-------------------PEY----------NDDH------Y--HEDA---YGSAQ---
------------------------------------------------------------
------------------------------------------------------------
-----------------------------PE-----------------------------
------------CQQQ--------------------------------------------
------------------------------------------------------------
------------------------------------------------------------
------------------------------------------------------------
------------------------------------------------------------
-----------------------------------------------
>XP_020076365_Hyphopichia_burtonii
------------------------------------------------------------
---------MPDLY----EVLQVESKASSSEIKKAYRK--------LALKYHPDK-----
VSEED---REEAEIKFKEISSAYEVLID----EGRREEYDLYGTTDGS-------GGVPN
FSGDPFEAFN---SG---QEYGA--EDFF-NFF-----------------D---GF----
--GGQP----QG---APKVN-----RTEDAQLDVKITLEDLYNGKTIKITSTRNIICTHC
QGTGAKKK-------AVHKKCGRCDGEGTVRKIRRVGPGLVTQDFTDCTSCKGTGKIYRT
----KDKCKTCEGDKTIEETKILEFEILKGSPSTDTIVLEHESDEYPGKE-TGDVRLTY-
------DCQEHAVFERKGDD-LYTKYKIPLADALCGF-TKNMVKHLDGRVISVPIPK--G
--KVIRPGDYIKLKNEGM-PIKNQSK--SWF-GSS--NKNGDLYIEMEIEFPQDNWFLE-
KNDIFKVKNLFP--NE---LLNKNDINK---QRIDENSSSEANIDMVTDFSIV-QEKNLP
EYQSNDDN----------------------------------------------------
------------------------------------------------------------
------------------------------------------------------------
-------------------DD------------DDA------YRYGKDT---GAGPQ---
------------------------------------------------------------
------------------------------------------------------------
-----------------------------AE-----------------------------
------------CTTQ--------------------------------------------
------------------------------------------------------------
------------------------------------------------------------
------------------------------------------------------------
------------------------------------------------------------
-----------------------------------------------
>XP_015469978_Debaryomyces_fabryi
------------------------------------------------------------
--------MTLDLY----EILEVDVSASNAEIKKAYRK--------LALKYHPDK-----
ATEED---REQSEIRFKEVSHAYEVLID----ESRRQEYDTYGTTDGRRTG----GEGFD
FNGNPFEDFY-GGAQ---QDFSA--NDFY-NFF-----------------NNMGGA----
--GGPP----GG---PGRSRSKP--RTKDAELEVDVTLEDLFKGKVIRTTSTRDIICTHC
KGSGAKKN-------AAMKKCGVCEGEGTVRKIRRVGPGLVTQDYIECETCHGIGKIYRS
----KDKCKKCVGKRVIDETKILEFEILKGSKSGESIVLTKESDEYPGKE-TGDVIMTF-
------HCKEHAVFTRKGDD-LFAKYKIPLADSLCGF-SKVLVKHLDGRGIQVSTPK--G
--KVIRPGDYIKIKNEGM-PVKNDPKKSSWFSSSA--GKRGDLYIEMDIEFPPDNWYLE-
KNDILKIKNLLP--ND---LQNKRDTEK---QTIDESSLPEANIELITDFTIA-RENVLP
DYPEDRPE----------------------------------------------------
------------------------------------------------------------
------------------------------------------------------------
-------------------EDT----------HEEY------YGTHDD----FGGAQ---
------------------------------------------------------------
------------------------------------------------------------
-----------------------------PE-----------------------------
------------CSQQ--------------------------------------------
------------------------------------------------------------
------------------------------------------------------------
------------------------------------------------------------
------------------------------------------------------------
-----------------------------------------------
>XP_002770096_Debaryomyces_hansenii
------------------------------------------------------------
--------MTSDLY----EILEVDVSATNAEIKKAYRK--------LALKYHPDK-----
ATEDD---REQSETRFKEISHAYEVLID----ETRRQEYDTYGTTDGRRTG----GEGFD
YNGNPFEDFY-GGAQ---QDFSA--NDFY-NFF-----------------NNMGGA----
--GGPP----GG---AGRSRSKP--RTKDAELEVDVTLEDLFKGKVIRTTSTRDIVCTHC
KGSGAKKN-------AAMKKCGVCEGEGSVRKIRRVGPGLVTQDYIECETCHGVGKIYRS
----KDKCKKCLGKRVVDETKILEFEILKGSKSGESIVLTKESDEYPGKE-TGDVVMTF-
------HCKEHVVFTRKGDD-LFAKYKIPLVDSLCGF-SKVLVKHLDGRGIQVSTPK--G
--KVIRPGDYIKIKNEGM-PVKHDPKKNSWFSSSA--GKRGDLYIEVDIEFPPDNWYLE-
KNDILKAKNLLP--ND---LQNKRDTEK---QTIDESSLPEANIELITDFTIS-RENALP
DYAEDRPE----------------------------------------------------
------------------------------------------------------------
------------------------------------------------------------
-------------------EDT----------HEEY------YGTHDD----FGGAQ---
------------------------------------------------------------
------------------------------------------------------------
-----------------------------PE-----------------------------
------------CSQQ--------------------------------------------
------------------------------------------------------------
------------------------------------------------------------
------------------------------------------------------------
------------------------------------------------------------
-----------------------------------------------
>XP_006687023_Yamadazyma_tenuis
------------------------------------------------------------
--------MSGDLY----EILGVTSSADSSAIKKAYRR--------LALQYHPDK-----
VTEHE---REEAEIKFKEVSHAYEILID----EEKRNHYDIYGTTDDSNPF----PGEQE
FHGNPYDNFFGQGGS---AEFGA--NDFA-NFF-----------------NGMNMN----
--GNRK----GQ---QGKPN-----KTPNAEIDVDVTLEDLYKGKIIKITSTRNIICTHC
KGTGAKKN-------AVAKQCAKCEGKGKATKITRVGPGLVTQTTVDCTTCKGSGKVFST
----KSYCKKCKGTMLIEEVKILEFEILKGSMGGESITLKGESDEYPGKE-TGDVVMTL-
------SCKEHRVFERKEID-LYCDMKIPLVDALCGF-SRIVVKHLDGRAIKVTTPK--G
--KVIRPGDYIKIKGEGM-PIKSSD---SWF-SRA---SKGDLYIKVDIEFPKDNWYLE-
RNDLLKLKNVLP--ND---LSNS--------DDIDEISKTRENIELITDFELT-NVDNLP
TYSNDQED----------------------------------------------------
------------------------------------------------------------
------------------------------------------------------------
-------------------KHE-----YNGNYEYEYDYPYNG----------GGSAQ---
------------------------------------------------------------
------------------------------------------------------------
-----------------------------PE-----------------------------
------------CAQQ--------------------------------------------
------------------------------------------------------------
------------------------------------------------------------
------------------------------------------------------------
------------------------------------------------------------
-----------------------------------------------
>XP_001486518_Meyerozyma_guilliermondii
------------------------------------------------------------
----------MSLY----EVLEVDTSATDIEIKKAYRK--------LALRYHPDK-----
VGSEG---REEAEIKFKEVSQAYEILSD----EDKRRQYDMYGTTDGPEMANGYHG----
YSENPFDNMF--GGS---QEFQA--DDFY-NFF-----------------NNMNG-----
---GPP----AG---GARPGKP---RTKDAEINVDVTLEDLFNGKVIKITSTRDIICSHC
HGTGAKKH-------AVSRKCGVCDGEGTVRKIRRVGPGLVAQDYVDCSTCSGAGKIFRT
----KDRCKKCTGKKVVEETKILEFEIEKGSFSGELIVLKNESDQYPGKE-TGDVVLTY-
------TCVDHPVFTRKKND-LYTTFTIPLVESLCGF-TRVVAQHLDGRKIKVATPT--G
--KVIRPGDYIKITSEGM-PIKKLQR--RWF-GLS--PTRGDLYIKMEIEFPQDSWYLE-
KNDLTKMRNLLP--TE---VSTK--------QNGDLDTLTDANVELVTDFRIA-RELSLP
DYHDEEED----------------------------------------------------
------------------------------------------------------------
------------------------------------------------------------
-------------------QDH----------DNSH----GGY---------QNGPQ---
------------------------------------------------------------
------------------------------------------------------------
-----------------------------AE-----------------------------
------------CTQQ--------------------------------------------
------------------------------------------------------------
------------------------------------------------------------
------------------------------------------------------------
------------------------------------------------------------
-----------------------------------------------
>XP_018711563_Metschnikowia_bicuspidata
------------------------------------------------------------
--------MEIDLY----EILEVERSASLGDIKKAYRK--------LALRYHPDK-----
VSEEE---REDAEIKFKEISRAYEVLSD----EAKRLDYDIYGTADGFAET------GPG
FSNNPYGDGY---GS---QQYGA--DDFY-NFF-----------------QNMNG-----
--GAPP----HS---GGRSRTRGKQKTDDAELEVDVTLEDLFKGKTVKITSTRDVLCGSC
HGTGARKK-------AVPRTCALCNGQGYTTKIKRVGPGMVSQFHVDCELCLGEGKTFRT
----KDKCKACRGTLVTEETKILEFEIPPGARSGELVVLAGESDEAPGKK-AGDVILTF-
------HCKEHEVFTRKGDD-LFVKYKITLVEALLGF-SKIVAKHLDGRAIHLSTPT--G
--KVVRPGDYIRVSGEGM-PAHNKAL--GWF-ASK--KKRGDLYVEIEIEFPSDNWYLE-
KNDVYKLKNLLP--TD---LRNDADKKK---QSVLADLLPEANIEYVTDFSIS-RADTLP
KYEEPESA----------------------------------------------------
------------------------------------------------------------
------------------------------------------------------------
-------------------QNT----------QHRQHGGAHGYQGHEDEYYAHGEPS---
------------------------------------------------------------
------------------------------------------------------------
-----------------------------PE-----------------------------
------------CTAQ--------------------------------------------
------------------------------------------------------------
------------------------------------------------------------
------------------------------------------------------------
------------------------------------------------------------
-----------------------------------------------
>XP_002616162_Clavispora_lusitaniae
------------------------------------------------------------
--------MAIDLY----EILEVESSASTSEIKKAYRK--------LALRYHPDK-----
VSEDE---REEAELKFKEISHAYEILID----DDKRSDYDLYGTTDGAATG------MGG
FDSNPF-NGY---GS---QEYGG--DDFY-NFF-----------------SHMND-----
--NGP------------RQQRPAPGRTDDAHMDVDVTLEDLYVGKVVKITSTRNILCSTC
QGTGARKK-------AAAKVCGACEGQGYTTKIKRVGPGLASQFHVDCETCKGTGKVLRT
----KDRCKSCQGEKLQEETKILEFEIAPGSRSGDSIVLKGEADQSPGKQ-TGDVVLTV-
------HCKEHERFVRKDDD-LFVKHKIPLVEALCGF-SKVITTHLDGRAIHLSTPR--G
--KVLRPGDYLKIKGEGM-PVKSRS---SWF-STG--PKKGDMYVEVEIEFPEDNWFLE-
KNDVMKLSNLLP--SD---LKDKAGARK---QKVPSDALPGANIQYVADFTIA-RKEALP
DY-ECDKP----------------------------------------------------
------------------------------------------------------------
------------------------------------------------------------
-------------------QES----------EH------------------HHESV---
------------------------------------------------------------
------------------------------------------------------------
-----------------------------PE-----------------------------
------------CTTQ--------------------------------------------
------------------------------------------------------------
------------------------------------------------------------
------------------------------------------------------------
------------------------------------------------------------
-----------------------------------------------
>XP_025344168_Candida_haemuloni
------------------------------------------------------------
----------MDLY----SILEVDSSATELEIKKSYRK--------LALKYHPDK-----
VGEED---RESAEIKFKEVCHAYEVLSD----EKKRADYDLYGDTDPMDRG------GHA
PNGNPFGHQYGG--Q---REYNP--EDFF-DFF-----------------RDMGGN----
--GPRG----GR----QQNR-----KTDDAEINVEVTLEDLFKGKVVKFTSTRNIICKSC
SGTGARKA-------AKSKTCYSCEGKGHQIRIKRLGPGMVAQEEVRCTTCDGTGKTISS
----KYACKTCKGKKTVEETKILEFEIAPGSPNVGSIVLAGEADQHPAME-AGDVVLQY-
------TCKEHDVFTRRGDD-LFSKFKIPLVDALSGF-SAVVCQHLDGRAMHVTTPK--G
--KVIKPGHLLKIPGEGM-RRTKQ----GAF-SKLMGASYGDLYIEIEIEFPQDNWYLE-
VNDITKLKNVLP--ND---LQNKNDIKK---QQVPTSSLPEANIEYVDKVTLA-TEDALP
SYEE-PQQ----------------------------------------------------
------------------------------------------------------------
------------------------------------------------------------
-------------------QSH------------AN---GHAYAEESFYGGFGEQPQ---
------------------------------------------------------------
------------------------------------------------------------
-----------------------------AE-----------------------------
------------CATQ--------------------------------------------
------------------------------------------------------------
------------------------------------------------------------
------------------------------------------------------------
------------------------------------------------------------
-----------------------------------------------
>XP_024713895_Candida_pseudohaemulonis
------------------------------------------------------------
---------MPDLY----AVLEVELSATEIEIKKAYRK--------LALKYHPDK-----
VGEEE---RETAEIKFKEVCHAYEVLSD----EKKRADYDLHGDSDPMDRG------G--
ANGHPFGQSYGA--H---REYNA--EDFY-DFF-----------------NNMGGH----
--GAAR----GP----AQKE-----KTDDAEIFIEVTLEDLFKGRVVKVTSTRNILCGSC
HGTGAKKA-------AKMKTCPSCEGKGSTQRIKRLGPGMVVQEQIRCTSCDGTGKIFSA
----KNACKTCKGTKVVEETKILEFEIAPGSPNEGNIVLEGEADQHPSME-TGDVVLKY-
------TCKKHDVFTRRGDD-LFAKYKIPLVDALSGF-SRVVCQHLDGRAMHVTTPK--G
--KVIRPGHLIKLPGEGM-RREKQ----GTF-SKIMGASYGDLYIDVDIEFPKDNWYLE-
LNDITKLKNVLP--ND---LQSKSDIKK---QQVPSLSLPEANIEYVEKVTLA-TADALP
SYEE-P-Q----------------------------------------------------
------------------------------------------------------------
------------------------------------------------------------
-------------------QSK------------PN---GHAHAQENF---FYEDAE---
------------------------------------------------------------
------------------------------------------------------------
-----------------------------PE-----------------------------
------------CTTQ--------------------------------------------
------------------------------------------------------------
------------------------------------------------------------
------------------------------------------------------------
------------------------------------------------------------
-----------------------------------------------
>XP_025336491_Candida_duobushaemulonis
------------------------------------------------------------
---------MPDLY----AVLEVDSSATEIEIKKAYRK--------LALKYHPDK-----
VGEEE---RETAEIKFKEVCHAYEVLSD----EKKRADYDLYGDSDPMDRG------E--
ANGHPFGQSYGA--H---REYNA--EDFY-DFF-----------------NNMGGH----
--GAAR----GP----AQKE-----KTDDAEIFIEVTLEDLFKGRVVKVTSTRNILCGSC
HGTGAKKA-------AKMKSCPSCEGKGSTQRIKRLGPGMVVQEQIRCTSCDGTGKIFSA
----KNACKTCKGTKVVEETKILEFEIAPGSPNEGNIVLEGEADQHPSME-TGDVVLKY-
------TCKKHDVFTRRGDD-LFAKYKIPLVDALSGF-SRVVCQHLDGRAMHVTTPK--G
--KVIRPGHLIKLPGEGM-RREKQ----GTF-SKLMGASYGDLYIDVDIEFPKDNWYLE-
LNDITKLKNVLP--ND---LQSKSDIKK---QQVPSSSLPEANIEYVEKVTLA-TADALP
SYEE-P-Q----------------------------------------------------
------------------------------------------------------------
------------------------------------------------------------
-------------------QSK------------PN---GHAYAQENF---FYEDAE---
------------------------------------------------------------
------------------------------------------------------------
-----------------------------PE-----------------------------
------------CTTQ--------------------------------------------
------------------------------------------------------------
------------------------------------------------------------
------------------------------------------------------------
------------------------------------------------------------
-----------------------------------------------
>XP_028891933_Candida_auris
------------------------------------------------------------
--------MPVDLY----QVLEVDSSASELEIKKAYRK--------LALKYHPDK-----
VSEEE---RESAEVRFKEVCHAYEVLSD----EKKRADYDLYGDTDPMDRG------G--
FNGNPFGNGYGGGEY---QEYNA--DDFF-EFF-----------------RNMNGQ----
--SSNG----AA----KHKS-----STEDANINIEVTLEDLFKGKVVKVTSTRNIICKSC
GGSGARKN-------SKMRTCSSCQGEGFTQKIKRMGPGVAFQSKEPCSKCDATGKVFSA
----KNACKACQGKKVVDETKILEFEIVPGSPNVGSIVLEGESDEYPGKE-TGDVVLQY-
------TCKDHDVFTRRGDD-LFTKYKIPLVDALSGF-SKVLCQHLDGRAMHITTPK--G
--KVIKPGHLLKVPGEGM-PRANQ----GML-SKFMGSKRGDLYIEVDIEFPQDNWYLE-
KNDLTKLKNILP--NE---LQNKNDIKK---QEVSSSSLPEANIEYVEKIVLA-TKESLP
SYEEKPKQ----------------------------------------------------
------------------------------------------------------------
------------------------------------------------------------
-------------------NGH------------GNSFTGSTYYGESF--DFGGVTS---
------------------------------------------------------------
------------------------------------------------------------
-----------------------------LR-----------------------------
------------PSVQHNNTLHSIIRWF--------------------------------
------------------------------------------------------------
------------------------------------------------------------
------------------------------------------------------------
------------------------------------------------------------
-----------------------------------------------
>NP_014335_Saccharomyces_cerevisiae
------------------------------------------------------------
------MVKETKFY----DILGVPVTATDVEIKKAYRK--------CALKYHPDK-----
------NPSEEAAEKFKEASAAYEILSD----PEKRDIYDQFGEDGLS--G---------
---------AGGAGGFPGGGF-GFGDDIFSQFF---------------------------
--GAGG-----------AQRPRGPQRGKDIKHEISASLEELYKGRTAKLALNKQILCKEC
EGRGGKKG--------AVKKCTSCNGQGIKFVTRQMGP-MIQRFQTECDVCHGTGDIIDP
----KDRCKSCNGKKVENERKILEVHVEPGMKDGQRIVFKGEADQAPDVI-PGDVVFIV-
------SERPHKSFKRDGDD-LVYEAEIDLLTAIAG--GEFALEHVSGDWLKVGIVP--G
--EVIAPGMRKVIEGKGM-PIPKY-------------GGYGNLIIKFTIKFPENHFTSE-
-ENLKKLEEILPPRI-VPAIPKKATVDECVLADFDPAKYNRTR-----------ASRGGA
NYDSDEEE----------------------------------------------------
------------------------------------------------------------
------------------------------------------------------------
---------------------QGGEG----------------------------------
------------------------------------------------------------
------------------------------------------------------------
-----------------------------VQ-----------------------------
------------CASQ--------------------------------------------
------------------------------------------------------------
------------------------------------------------------------
------------------------------------------------------------
------------------------------------------------------------
-----------------------------------------------
>XP_018219811_Saccharomyces_eubayanus
------------------------------------------------------------
------MVKETKFY----DILGVSVTATDVEIKKAYRK--------CALKFHPDK-----
------NPSEEAAEKFKEASSAYEILSD----SEKREVYDQYGEDGLS--G---------
---------AGGAGGFPGGGF-GFGDDIFSQFF---------------------------
--GAGG-----------AQRPKGPQRGRDIKHEISASLEELYKGRTAKLALNKQILCKEC
EGRGGKKG--------AVKKCTGCNGQGIKFVTRQMGP-MIQRFQTECDTCHGTGDIVDP
----KDRCKSCNGKKIENERKILEVHVEPGMKDGQKIVFKGEADQAPDVI-PGDVVFLV-
------SERPHKHFKRDGDD-LVYEAEIDLLTAIAG--GEFALEHVSGDWLKVAIVP--G
--EVIAPGMRKVIEGKGM-PVPKY-------------GGYGNLIVKFTIKFPENHFTTE-
-ENLKQLEQILPPRA-TPTIPKKATVDECVLADFDPAKYNRTR-----------ASRGGA
HYDSDEEE----------------------------------------------------
------------------------------------------------------------
------------------------------------------------------------
---------------------QGGEG----------------------------------
------------------------------------------------------------
------------------------------------------------------------
-----------------------------VQ-----------------------------
------------CASQ--------------------------------------------
------------------------------------------------------------
------------------------------------------------------------
------------------------------------------------------------
------------------------------------------------------------
-----------------------------------------------
>XP_033768875_Saccharomyces_paradoxus
------------------------------------------------------------
------MVKETKFY----DILGVSVTATDVEIKKAYRK--------CALKYHPDK-----
------NPSEEAAEKFKEASSAYEILSD----SEKREVYDQFGEEGLS--G---------
---------AGGAGGFPGGGF-GFGDDIFSQFF---------------------------
--GAGG-----------AQRPRGPQRGKDIKHEISASLEELYKGRTAKLALNKQILCKEC
EGRGGKKG--------AVKKCSSCNGQGIKFVTRQMGP-MIQRFQTECDVCHGTGDIVDP
----KDRCKSCNGKKVENERKILEVHVEPGMKDGQRIVFKGEADQAPDVI-PGDVVFIV-
------SERPHKNFKRDGDD-LVYEAEIDLLTAIAG--GEFALEHVSGDWLKVGIVP--G
--EVIAPGMRKVIEGKGM-PVPKY-------------GGYGNLIIKFTIKFPENHFTSE-
-ENLKKLEEILPPRI-VPAIPKKATVDECVLADFDPAKYNRTR-----------ASRGGA
NYDSDEEE----------------------------------------------------
------------------------------------------------------------
------------------------------------------------------------
---------------------QGGEG----------------------------------
------------------------------------------------------------
------------------------------------------------------------
-----------------------------VQ-----------------------------
------------CASQ--------------------------------------------
------------------------------------------------------------
------------------------------------------------------------
------------------------------------------------------------
------------------------------------------------------------
-----------------------------------------------
>XP_003674959_Naumovozyma_castellii
------------------------------------------------------------
---------MTDLY----AVLGVASNATDSDIKKAYRK--------LALQHHPDK-----
VVNSNSDDREASEIKFKEISAAYEILSD----EDKRAHYDLYGSEEEQQR----------
------------------QQRQY--DPFE-SFF------------------NFEQDEE--
------------PSRHYE-DPKR---SPDVKIPLKMTIQELYNGKTFKFKFKRNVICDNC
EGLGWRRRKNGQVTVPPEVECKLCKGQGFTEKVRMLAPGFATREKRKCKQCDGKGKHYAK
ANSEKNKCKKCHGEGLFAESKVLTVSVPRGLRDGDTIKVVNEADQELGKPKTGDLIFSI-
--EEDQRCPKDVQLERKGSN-FMTELNISLAEALTGFKDKFVTKTFDGRILNLSIPP--G
--KVIRPGNIIKIEQEGW-PLNGEA------------TKFGDLYISVNIEFPPDNWFTE-
KSDLTQIKNILP--RS---TS---DKTK---LSDDPL-----NTELLLKFEVL---ETLP
DTLKEGQD----------------------------------------------------
------------------------------------------------------------
------------------------------------------------------------
-------------------QG-----------------EN----NAESHGEYRGEGS---
------------------------------------------------------------
------------------------------------------------------------
-----------------------------PQ-----------------------------
------------CAQQ--------------------------------------------
------------------------------------------------------------
------------------------------------------------------------
------------------------------------------------------------
------------------------------------------------------------
-----------------------------------------------
>XP_003668478_Naumovozyma_dairenensis
------------------------------------------------------------
---------MADLY----SILGVTSSATDSEIKKAYRK--------LALQYHPDK-----
VLDPN--DREENEIKFKEITSAYEILSD----EEKRAHYDLYGDANENEY----------
------------------NNQNA--N----DFF------------------NFETDQP--
------------DYDSYAFDNDK---SKDVKIPLKLSIQELYNGKTFKFQSKRNIICVQC
EGLGWRRRKNGNVTIPHEIECKKCNGLGYKERTRMLIPGFVTTDKIRCEDCHGKGEVYAK
PNSEKNKCKNCHGKGLLSENKQLLVSVPRGLQNKDTIRIENEADQEIGKSKTGDIILVI-
--EEDTTMPSDVHFIRKGTD-FVMYLSLSLAEALTGFKDKFLSKSLDGRILTLSVPS--G
--KVIRPGNIIKIKQEGW-PVNPQA------------SKFGDLYVIIKIEFPPDNWFSE-
KSDIQLLRNVLP--SG---INGMMNSWK---I-DDPL-----NTETVTTFDIL---EELP
DTLNESNN----------------------------------------------------
------------------------------------------------------------
------------------------------------------------------------
-------------------RSA---------------YDT----GDQSDANYDREGP---
------------------------------------------------------------
------------------------------------------------------------
-----------------------------PQ-----------------------------
------------CSQQ--------------------------------------------
------------------------------------------------------------
------------------------------------------------------------
------------------------------------------------------------
------------------------------------------------------------
-----------------------------------------------
>XP_003959297_Kazachstania_africana
------------------------------------------------------------
------MVRETKLY----DILGVSPTASDSEIKKAYRK--------QALKYHPDK-----
------NPSEEAAEKFKEASSAYEVLSD----SEKRDIYDQFGQDGLS--G---------
---------NGGMPGGA-GGF-GFGEDLFSQFF---------------------------
--GGAG-----------ASRPRGPQRGRDIKHEISVSLEELYKGKTSKLALNKQILCKTC
EGRGGKKG--------AVKKCSSCNGQGIKFVTRQMGP-MIQRFQTECDVCHGTGDIIDA
----KDRCKDCHGKKIANERKILQVNVDPGMKNGQKVVFKGEADQAPDII-PGDVIFVI-
------SEKPHKHFQRVGDD-LIYEAEIDLLTAVAG--GEFALEHVSGEWLKVSIVP--G
--EVIAPNMRKVVEGKGM-PIQKY-------------GGYGNLIIKFSIKFPENHFADE-
-DTLKKLEEILPARKPLPTFPKNAIVDDCVLSDYNPSRHDNSR-----------GARGGA
SYHSDDED----------------------------------------------------
------------------------------------------------------------
------------------------------------------------------------
-------------------EGQGAEG----------------------------------
------------------------------------------------------------
------------------------------------------------------------
-----------------------------VQ-----------------------------
------------CASQ--------------------------------------------
------------------------------------------------------------
------------------------------------------------------------
------------------------------------------------------------
------------------------------------------------------------
-----------------------------------------------
>XP_022465508_Kazachstania_naganishii
------------------------------------------------------------
-------MAKLNPY----DILGVDRDSTDDEIRKAYRK--------LALKFHPDK-----
VIDPE--EKASNEMKFKEITTAYEILSNGEYVEEMEEEYEGQG-----------------
------------------YGFNFG-DDFM-NFF-----------------NEGRNAHP--
--------------MGGHPQREDESTNEATQIEIEVTLKDLYNGKNVKFQLTRNVICTLC
DGNCWRRRKNGDLYSPPVLSCTKCKGAGYVERLVGDSPFFQYVQRISCRKCFGKGEYTAK
PTSDKNKCKLCHGEGLIKEKQQLLVTIPRGSENSNTIIFKEKGDEDLRTRRAGDIVFRLK
LHDEPNGGDPDILVTKEGTD-LHMNIEIPLIEAISGTQGRFLTKTFDDRVLKLTMPQ--G
--KVLRPGDTIVIKGEGW-PKTPNG------------TEFGDMFVHVNVEFPPDNWISE-
RNDITTLTNVLP-------AGKSDDGHA---QTGDAN-----NAEFVKDYEIL-------
------------------------------------------------------------
------------------------------------------------------------
------------------------------------------------------------
-------------------KAT---------------DEGTRSSNTKTASRPPAQGL---
------------------------------------------------------------
------------------------------------------------------------
-----------------------------YK-----------------------------
------------CSIQ--------------------------------------------
------------------------------------------------------------
------------------------------------------------------------
------------------------------------------------------------
------------------------------------------------------------
-----------------------------------------------
>XP_448143_Candida_glabrata
------------------------------------------------------------
------MVKDTKLY----DTLGVSPGASDAEIKKAYRK--------SALKYHPDK-----
------NPSEEAAEKFKEVSSAYEILSD----SQKREVYDQFGEEGLS--G---------
---------NGGA-GFP-GGF-GFGEDIFSQFF---------------------------
--GGAT-----------GGRPRGPQRGRDIKHEMAASLEELYKGRTAKLALNKQILCKSC
EGRGGKEG--------AVKKCSSCNGQGIKFVTRQMGP-MIQRFQTECDVCHGTGDIIDA
----KDRCKSCNGKKVDNERKILEVRIEPGMKDGQKIVFKGEADQAPDVI-PGDVVFVI-
------SEKPHKHFQRAGDD-LIYEAEIDLLTALAG--GQFALEHVSGDWLKVDIVP--G
--EVIAPGARKIVEGKGM-PIQKY-------------GGYGNLLIKFNIKFPENHFTSE-
-ENLKKLEEILPPRR-QINIPAKAQVDDCVLSEFDPSKFGQSN-----------G-RSGA
NYDSDDED----------------------------------------------------
------------------------------------------------------------
------------------------------------------------------------
--------------------AHGGEG----------------------------------
------------------------------------------------------------
------------------------------------------------------------
-----------------------------VQ-----------------------------
------------CASQ--------------------------------------------
------------------------------------------------------------
------------------------------------------------------------
------------------------------------------------------------
------------------------------------------------------------
-----------------------------------------------
>XP_004180954_Tetrapisispora_blattae
------------------------------------------------------------
------MVKDTKFY----DILGVSPTASESEIKKGYRK--------AALKYHPDK-----
------NPTAEAAEKFKECSAAYEVLSD----PEKRDVYDQYGEEGLSSGG---------
---------PGGPGGF--GGFGGFGDDIFSQFF---------------------------
--GGGA-----------SQRPRGPQKGRDIKHEIAATLEELYKGRTAKLALNKQILCKSC
EGRGGKAD--------AVKKCSSCGGQGIKFVTKQMGP-MIQRFQTECDVCHGTGDIIDP
----KGRCKSCHGKKIANERKILEVKIEPGMKDGQRIVFKGESDQAPDII-PGDVVFVV-
------NEKPHKHFQRSGND-LVYLAEIDLLTAIAG--GEFALEHVSGEWLKIAIVA--G
--EVIAPGAKKVIEGKGM-PILKY-------------GGYGNLIIQFNIKFPENHFTDE-
-SNLKKLEEILPPRN-KVTIPAKAEVEECVLADYDPAKYRTSN-----------G--RGQ
SYDSDDED----------------------------------------------------
------------------------------------------------------------
------------------------------------------------------------
-------------------AHGGAEG----------------------------------
------------------------------------------------------------
------------------------------------------------------------
-----------------------------VQ-----------------------------
------------CASQ--------------------------------------------
------------------------------------------------------------
------------------------------------------------------------
------------------------------------------------------------
------------------------------------------------------------
-----------------------------------------------
>XP_003683696_Tetrapisispora_phaffii
------------------------------------------------------------
MSNENDPST-KDLY----AILEVDETITQDELKKQYRK--------LALKYHPDKVQTTD
GDEDD--VKLEYELKFKEIISAYEILSD----EEKRKQYDLQ------------------
------------------KNFR-------------------------------DANQGSD
--YGDG----INTAFGNQT-------SKDISIPLKVTIKDLYNGKIIRYDIKRNVICEKC
VGLGWRSRKNGKQYVPPLTECKTCDGAGYKQVRQQIAPGFFTKQNLVCKNCDGKGRYYKK
PASSKNFCLKCNGKGIIEISESITVNIPRGSSDKDTIIIDNKADQELGKFKTGDLIFVL-
--EEIDDEQTA--LKRYGDKDLITELTISLADAITGFKEKPIVKTLDGRLLRLSIPV--G
--KVIRFGDILKVEGEGW-PLNKNA------------TRSGDLYIKFNIEFPADNWNSE-
MNDIIKIRNLLP-AIS---DAKADILGD---MPKDDIFNITMNSEDISNYDFV---KDLP
DIIDTSHN----------------------------------------------------
------------------------------------------------------------
------------------------------------------------------------
-------------------NGA---------------EYG------HNGDSANFTEM---
------------------------------------------------------------
------------------------------------------------------------
-----------------------------PE-----------------------------
------------CSQQ--------------------------------------------
------------------------------------------------------------
------------------------------------------------------------
------------------------------------------------------------
------------------------------------------------------------
-----------------------------------------------
>XP_001646068_Vanderwaltozyma_polyspora
------------------------------------------------------------
MSDTDGSSEDRDYY----EILGVAEDATHEEIKKTYRK--------LALQYHPDK-----
SIDEG--QKLINEIKFKDITAAYQTLSD----EDKRNEYDNK------------------
------------------KNFEP--YFES-DFA-----------------NNHDGNYNSR
--Y-------------RSR-------SKDIKVELSLKTSELYNGKTIKFNNSRNRICKTC
NGLGWRTKKDGKPYVPPEIECQKCNGQGYKNMKVQLAPGFYTTQNVLCSYCKGNGKYYKK
PNSPKNFCKDCNGKCLIKIDDPIVVSIPRGSSNGDNIILKGEADEELGKKNAGDLIFEI-
--NEIIDSNND--LERYGNH-LINHTHISLAEAITGFENKFIVKTFDDRDLYLSTPK--G
--KVIRPGDILEVKNEGW-PMDKYG------------ASFGNLYVILEIEFPPDNWINE-
KNDIIKIRNILP-NEK---TKRNNIV--------DPI-----NSEYISTFEIV---KSLP
------QE----------------------------------------------------
------------------------------------------------------------
------------------------------------------------------------
-------------------EGE---------------EQT------EHDTN---------
------------------------------------------------------------
------------------------------------------------------------
-----------------------------PS-----------------------------
------------CAQM--------------------------------------------
------------------------------------------------------------
------------------------------------------------------------
------------------------------------------------------------
------------------------------------------------------------
-----------------------------------------------
>XP_003682413_Torulaspora_delbrueckii
------------------------------------------------------------
---------MSTLY----EILGVEIDATQLEIKKAYRK--------AALQHHPDK-----
VADES--LREESEVRFKEIAAAYEVLGD----EEKRARYDKYGDADGSDFF---------
-------------NGP--NEFED--AAFM-NFF-----------------HSFGSNPQ--
-----N----AYDHYGEQ-KVDR---SADVQVPLNVSMADCYNGKSFKFQSKRTLVCDRC
LGSGWRRR-NDHVVPPPQVECKKCGGQGFKQRIRRLAPGFATTENITCPTCDGKGKCASK
PNNDKNKCKKCVGTGVTTESKSLTVSLPRGSRQDDQIVLKGEADQEVGKSQTGNLVFTI-
--KEGTECPEGVDLQRHGFD-LITHLTLSLAEAITGF-SKTLTKTLDGRILQLQIPP--G
--KVIRPGNIIQIPHEGW-PI--DT------------TTSGDLYVVVHIEFPPDNWFSE-
RSDLTQVKNVLP--GE---TN---NNAA---VEDDPG-----NTETVTNINIV---EEIP
D-----------------------------------------------------------
------------------------------------------------------------
------------------------------------------------------------
-------------------PSQ---------------DDRFRSRDDDKANDFP---G---
------------------------------------------------------------
------------------------------------------------------------
------------------------------------------------------------
------------CAQQ--------------------------------------------
------------------------------------------------------------
------------------------------------------------------------
------------------------------------------------------------
------------------------------------------------------------
-----------------------------------------------
>XP_037146284_Zygotorulaspora_mrakii
------------------------------------------------------------
---------MTSLY----EVLEISADATQIEIKRAYRK--------LALRWHPDK-----
VSDEG--VREESELKFKEISAAYEVLGD----EERRAHYDTYGDEQSSAGF---------
-------------GSGFHDQFND--DAFM-NFF-----------------HNFNMDSEMP
--GDAG----AAGAAGAQ-ALS----SPDVEVPLEVSMADSYNGKSFKFRSSRKIVCDRC
EGSGWRRR-NGHLVAPPIVTCKKCGGRGYKQRIRSIAPGFATSENIKCIHCSGLGKYPAR
PNTEKSKCKKCQGVGLVTESKVLSVSIPRGSKNGDRIVLPNEADEALGKSEAGDLVFVV-
--KEGTECPEGVDLQRCGFD-MITHLTISLAEAITGF-NKILTRTLDGRVLKLKIPP--G
--KVIRPGEFIKIKNEGW-PSNENA------------TKFGDIYVIIHIEFPPDNWFSE-
KGDLLQVKNILP--GS---SM---QNGY---SE-DPY-----NTECVTDIHII---RELP
DTITKNVK----------------------------------------------------
------------------------------------------------------------
------------------------------------------------------------
-------------------PKA---------------DER-------RSEDFT---S---
------------------------------------------------------------
------------------------------------------------------------
-----------------------------SQ-----------------------------
------------CSQQ--------------------------------------------
------------------------------------------------------------
------------------------------------------------------------
------------------------------------------------------------
------------------------------------------------------------
-----------------------------------------------
>XP_002495726_Zygosaccharomyces_rouxii
------------------------------------------------------------
----------MSLY----DTLGVSQDATQVEIKKAYRK--------LALQHHPDK-----
VTDDS--VREESEVRFKEITAAYEVLSD----EEKRSKYDTYGDTADG------------
------------------PDFED--ESFM-NFF-----------------TQFNSGFGFN
--GG-G----GGGFPGAQPGDDR---SDDVQVPLKVSMADCYNGKVFKFQSKRKIVCEKC
EGSGWRRR-SGG--PPPQTNCKSCQGRGYKEQLRRVAPGMVAQQTVSCGMCHGKGKYVSK
PTSEKNQCKKCRGQGMIEEAKPLTVSIPRGSRHGDRIVFEGEADQEVGKSKTGDLIFIV-
--DEGTEPPEGVRLERRGYD-LITNISISLAEAITGL-DRTLTKTLDGRVLKLSTPA--G
--KVISPGKIIKVEQEGW-PLNSHA------------TKFGDLYVLVDIVFPRDNWFAE-
KSDLLKIRNILP--SE---AA---NNDV---KA-DPG-----NTEQVSDMKLV---DQLP
DYMGSNGD----------------------------------------------------
------------------------------------------------------------
------------------------------------------------------------
-------------------QYA---------------HEG------HASGAFPDDGT---
------------------------------------------------------------
------------------------------------------------------------
-----------------------------PQ-----------------------------
------------CAQQ--------------------------------------------
------------------------------------------------------------
------------------------------------------------------------
------------------------------------------------------------
------------------------------------------------------------
-----------------------------------------------
>XP_003646186_Eremothecium_cymbalariae
------------------------------------------------------------
--------MGKDLY----SVLGIKSNATEQEVKRAYRN--------LALMYHPDK-----
ISDES--QRAESEAKFKEISAAYDILSD----EQKRSEYDHYGRFDEGSFP---------
-------------FGDFDDDYKRGNEDFM-NFF-----------------R---------
--YGAG----RYG-QYEDAEQKTSQKTKDFVVPLKLSTKQLYLGKTFQFKLKRNVLCSKC
EGLGLRKR---AAHCMPM-KCGICDGRGFKERVSRISPGFISRERVPCDECDGKGTVVSR
--DPSDNCKKCHGKCVIVENSILTLYVPRGHRHADTIRIDGQADMEAGKE-TGDLVFEI-
--DEITDPDAE--LERKGTD-LHCSITISLAEALTGF-TRLVARTFDDRLLRITIPS--G
--KVLRPGNYLKFTNEGW-PIN-NG------------SRFGDLYVKVNIEFPKDNWLNE-
KSELEAIKHILP--GL---KNSSNSHQG---DGDDPA-----NTEDINSYYVIQDSSRLP
DYLAQEGQ----------------------------------------------------
------------------------------------------------------------
------------------------------------------------------------
-------------------QRS---------------NQQYGERNTA-------------
------------------------------------------------------------
------------------------------------------------------------
-----------------------------SE-----------------------------
------------CPVQ--------------------------------------------
------------------------------------------------------------
------------------------------------------------------------
------------------------------------------------------------
------------------------------------------------------------
-----------------------------------------------
>NP_986749_Eremothecium_gossypii
------------------------------------------------------------
--------MTRDLY----EVLGIASSASEQEVKRAYRQ--------LALRYHPDK-----
ISDES--EREASEAKFKEISAAYAVLSD----EQKRAEYDQFGTVDGG------------
-------------YG--HDEFGHGDDDFM-NFF-----------------R---------
--YGAG----RHGYQHEEDDFEEVGRTADSTVPLKLTTKQLYLGKTFQFKARRKVLCPRC
GGSGLRKR---AA-ARPMIRCEGCEGQGYKERISRIGPGLISRERVSCADCGGKGKRIPT
--TAADNCKKCTGKCVVQEESIISVYVPRGSQHGDRLRYPGQSDMEPGKE-TGDLVFVI-
--DEQTDVSSS--LERKGTD-LYCTMKISLAEALTGF-TRIVTRTFDERVLRINIPR--G
--KVLRPGNYLKFTNEGW-PIE-DG------------ARFGDMYVQVLIEFPKDNWFNE-
KAELDAIRNILP--GL---ADAPSTKT------EDPS-----NTEEVRAYSIIANHTGLP
DYLDRENQ----------------------------------------------------
------------------------------------------------------------
------------------------------------------------------------
-------------------GYS---------------RQQHESTAGT-------------
------------------------------------------------------------
------------------------------------------------------------
-----------------------------PE-----------------------------
------------CPMQ--------------------------------------------
------------------------------------------------------------
------------------------------------------------------------
------------------------------------------------------------
------------------------------------------------------------
-----------------------------------------------
>XP_455941_Kluyveromyces_lactis
MTYSVFNVKYSERFSSSKPYVFFTTGRFSVLHIWKYQMFKKQYEQEGHVDEEGAIGCTRL
TNSNVNYDMAQTPY----DVLGVEKDATEVEIRKAYRK--------LALKYHPDK-----
IIDEA--ERETSEAMFKEVTAAYEILSD----PELKSRYDMYGDSAFGSGG---------
-------------NGFPEDDHEF--DDFM-NFF-----------------QQYQRQQ---
HGPHAS----YSNRHQYGEP--ESKRTPDSRISYKMTTRQLYMGKTVTFQLKRKCLCPHC
SGTGLRKK---HF-QKPEISCTSCNGQGFKERITRLAGGYMVKDHTVCDACKGKGRYRKK
--SASDTCKHCSGKGLINEEKSQTVYIPRGSRHGDEFRLPQMADMEYGKE-TGDVIIVI-
--DEDSSKSH---LERKSND-LHTTLNISLVDALTGF-STIVCETYDNRRLRVNVPA--G
--KVIRPGNYFKFKGEGW-PLS-NG------------DSFGDMYVQINIEFPKDNWFNE-
KSEITALRNILP--GL---K-SKDTKD------PDPL-----NTEDVLSYSVLHSHDELP
DYLAEEKE----------------------------------------------------
------------------------------------------------------------
------------------------------------------------------------
-------------------KYN---------------RKQQEEPHASAFDNDYTQMP---
------------------------------------------------------------
------------------------------------------------------------
-----------------------------SE-----------------------------
------------CATQ--------------------------------------------
------------------------------------------------------------
------------------------------------------------------------
------------------------------------------------------------
------------------------------------------------------------
-----------------------------------------------
>XP_022675991_Kluyveromyces_marxianus
------------------------------------------------------------
--------MVQSLY----EVLEIETGASEVEIRKAYRK--------LALKYHPDK-----
IVDED--EREESEAKFKEITAAYEILSD----PELREKYDTYGDAGFGAGG---------
----------------PEEDYEF--DDFM-NFF-----------------QQYQRQQGQG
QGYGAG----FGG-GSFGQPEAESMRTPDSRINYKMTTKQLYMGKTVTFQLKRKCLCAHC
GGTGLRKK---HF-QKPEIYCTSCNAQGFKERITRLAGGYMVKERVVCDTCKGKGKYRKK
--SSSDGCKHCAGKGLVVEEKPQTVYISRGSRHGDEFRLPQMADMEYGKE-TGDVVVVI-
--EEDSSGSHQ--LERKGND-LHCTLNISLVDALTGF-STTVCETFDNRRLHLTIPP--G
--KVVRPGNYFKFEGEGW-PIS-NG------------ASFGDMYVKINIEFPKDNWFNE-
KSEITALRNILP--GL---K-SKESKQ------PDPL-----NTEEVFKYSILQSHDELP
DYLAQERE----------------------------------------------------
------------------------------------------------------------
------------------------------------------------------------
-------------------KFN---------------KQQQEEQRQSAFDNDYTQMP---
------------------------------------------------------------
------------------------------------------------------------
-----------------------------SE-----------------------------
------------CATQ--------------------------------------------
------------------------------------------------------------
------------------------------------------------------------
------------------------------------------------------------
------------------------------------------------------------
-----------------------------------------------
>XP_022629487_Lachancea_lanzarotensis
------------------------------------------------------------
----------MDPY----ETLGIAVDASQDEIRKAYRR--------LALQHHPDK-----
VSDES--LREESEIKFKDIAAAYELLSD----EQKRSNYDQYGDAAG---F---------
-------------SNGFGDDFRD--GDFA-SFF-----------------GNFSNNHY--
----------GNDY--NDGPSHRESYTPDAHVPLTLSMQDLYNGKTVRFESKRNVVCNRC
EGIGIRKK------ARHAPKCTHCEGSGVKQRLKRVGPGFVTRETVTCDHCNGLGKIVRK
----EDLCKRCHGKRVVQDTKVLNVYIPRGSRHNDKVVLKGEADEEPGKT-VGDLVFDI-
--DEDSTTSN---LERRGFD-LHTKLTISLSDALCGF-EKDLCVHLDERVIRLRIPT--G
--QVLRPGNFLRLANEGW-PLDGQG------------SKFGDMYVQINIEFPPDNWFSE-
RHDLQTIRNILPQAGS---TSSASS-SQ---KVTDFV-----NTEFPANVEVVKNSDDLP
TYLPEEPE----------------------------------------------------
------------------------------------------------------------
------------------------------------------------------------
-------------------QE-----------------------------------G---
------------------------------------------------------------
------------------------------------------------------------
-----------------------------PQ-----------------------------
------------CAQQ--------------------------------------------
------------------------------------------------------------
------------------------------------------------------------
------------------------------------------------------------
------------------------------------------------------------
-----------------------------------------------
>XP_002555625_Lachancea_thermotolerans
------------------------------------------------------------
----------MDPY----ETLGVAPDATQDEIKKAYRR--------LALQHHPDK-----
VSDES--LRDESEIKFKEVAAAYELLSN----EEKRQNYDTYGDTNG---F---------
-------------SGDY-SGFQD--GDFA-SFF-----------------GNFASNRY--
----------QDEYEAQSPPSPR---TDDAHVPIRLTMQELYNGKTIRFQAKRNVVCNRC
EGTGVRRR------ARHASACSQCEGHGVKQRLRRLGPGFVTREIVQCDKCKGLGKNLRS
----EDMCKKCHGKRVTPESKNLNVYIPRGSRHGDRVVLKGEADEEPGKI-PGDLVFDI-
--AENSASSS---LERRGSD-LYAKITISLSDALTGF-EKEVCTTLDGRLLKLKVPL--G
--QVVRPGNFVRIDNEGW-PLDDQG------------SKFGDMYVQIDIEFPPDHWFSE-
RSDVKSLQNLLPQAVS---SSATSDFNA---SASDPA-----NTETPLKFSIVKSAEELP
QYLSEESE----------------------------------------------------
------------------------------------------------------------
------------------------------------------------------------
--------------------P-----------------------------------G---
------------------------------------------------------------
------------------------------------------------------------
-----------------------------PQ-----------------------------
------------CAQQ--------------------------------------------
------------------------------------------------------------
------------------------------------------------------------
------------------------------------------------------------
------------------------------------------------------------
-----------------------------------------------
>XP_020053475_Aspergillus_aculeatus
------------------------------------------------------------
----MSSKVDIDLY----EVLEISSSASKEEIRKAYRK--------AALANHPDK-----
VPEAE---REAAEVRFKAVQEAYDILYD----EDKRHLYDTHGM-----SA---------
-----FN-G-SGEPGMGPGGPDL--DDILAQMF-------GGMGGM----PG-------G
M-GGMP----------GGPQARKPRRSPNEEQKYEVSLEDLYKGKTVKFSSTKNVICSLC
RGKGGKER-------ATAKKCATCDGHGVKQILRPMGQ-FLSPTMVTCSTCKGQGEFFSD
----KDKCKKCKGHKTTEAKKLLEIYIPRGAREGDKIILEGEADEVPG-QEPGDIIFHL-
------VEEEHPVFKRAGPD-LTAEIDVTLAEALTGF-SRVVIKHLDGRGIELKHPKVPG
--QVLSPNQVLKVPGEGM-PIKRG-------------DARGDLYLIVNIKFPDETWKPT-
PAVLEQLREMLPK-PD-APIP-VTTVDE---VEYDPK----GNIEDFGAH----DPEGGS
AWEDDDEE----------------------------------------------------
------------------------------------------------------------
------------------------------------------------------------
--------G----------ET---------------------------------------
------------------------------------------------------------
------------------------------------------------------------
-----------------------------AQ-----------------------------
------------CTTQ--------------------------------------------
------------------------------------------------------------
------------------------------------------------------------
------------------------------------------------------------
------------------------------------------------------------
-----------------------------------------------
>XP_001275912_Aspergillus_clavatus
------------------------------------------------------------
-----MSSVEIDLY----EVLEITSSASKDDIRKAYRK--------AALASHPDK-----
VPEAE---REAAEIRFKAVQEAYDILYD----EEKRHLYDTHGM-----SA---------
-----FN-G-SGEPGMA-GGPDL--DDILAQMF-------GMGGGI----GGI-----GG
M-GGMP----------GG-RPPKPRKSPDENTKYEVRLEDLYKGKTVKFASTKNIICGQC
QGKGGKER-------ATAKKCSTCDGQGFKQILTRMGQ-FLTPSTVTCSTCNGQGEFFSP
----KDKCKKCKGNKTVEAKKMLEIYIPRGAKEEDKIVLEGEADQVPG-QEPGDIVFHI-
------EEEEHPVFRRAGPD-LTATIDVTLAEALTGF-SRVVLKHLDGRGIEITHPKTPG
--EVLTPGQVLKVAGEGM-PHKRG-------------DSRGDLYLIINIKFPDEKWKPS-
PAVLERLREMLPK-PD-PLIQ-TDTVDD---VEYDPQ----GNLDDFGAG----DPRGGA
GWEDDEND----------------------------------------------------
------------------------------------------------------------
------------------------------------------------------------
-------------------EP---------------------------------------
------------------------------------------------------------
------------------------------------------------------------
-----------------------------AQ-----------------------------
------------CATQ--------------------------------------------
------------------------------------------------------------
------------------------------------------------------------
------------------------------------------------------------
------------------------------------------------------------
-----------------------------------------------
>XP_001261092_Aspergillus_fischeri
------------------------------------------------------------
-----MAGVEIDLY----EVLEVSRSATKDEIRKAYRK--------AALASHPDK-----
VPEAE---REAAEVRFKAVQEAYDILYD----EDKRHLYDTHGM-----SA---------
-----FN-G-SGEPGMA-GGPDL--DDILAQMF-------GMG-------GGM-----PG
M-GGMP----------GG-RPPKPRRSPDENTKYEVRLEDLYKGKTVKFASTKNVICSLC
QGKGGKER-------ATAKKCSTCDGQGFKQILTRMGQ-FLTPSTVTCSTCNGQGEFFSP
----KDKCKKCKGNKTVEEKKMLEIYIPRGAKEGDRIVLEGEADQAPG-QEPGDIVFHI-
------VEEEHPIFRRAGAD-LTATIDVTLAEALTGF-SRVVIKHLDGRGIEITHPKTPG
--EVLSPGQVLKVPGEGM-PLKRS-------------DARGDLYLVVNIKFPDAKWKPS-
AAVLERLREMLPK-PD-PLIQ-ADTVDE---VDYDPK----GNLDEFGAR----DGHGSS
AWEDEDED----------------------------------------------------
------------------------------------------------------------
------------------------------------------------------------
--------G----------EP---------------------------------------
------------------------------------------------------------
------------------------------------------------------------
-----------------------------AQ-----------------------------
------------CAPQ--------------------------------------------
------------------------------------------------------------
------------------------------------------------------------
------------------------------------------------------------
------------------------------------------------------------
-----------------------------------------------
>XP_041146736_Aspergillus_flavus
------------------------------------------------------------
------------------MVLGIASSASKDEIRKAYRK--------SALANHPDK-----
VPEAE---REEAEIRFKAVQEAYDILYD----EDKRHLYDTHGM-----SA---------
-----FN-G-SGEPGMG-AGPDL--DDILAQMF-------GGMG---------------G
M-GGMP----------GGPRANKPRRSPNEEQKYEVKLEDLYKGKTVKFASTKNVICSLC
QGKGGKEK-------AQAKKCATCGGQGVKQVLNQMGQ-FITTSTVPCSTCNGEGEFFSP
----KDKCKKCKGKKTTEERKILEIYIPRGAREGDKIILEGEADQVPG-QEPGDIVFHI-
------VEEDHAVFRRAGSD-LTATIDVTVAEALTGF-SRVVVKHLDGRGIELQHPKKPG
--DVLSPGQVLKVPGEGM-PMKRG-------------DERGDLYLVVNIKFPDQSWKPN-
PEVLEKLKELLPK-PD-APIQ-ADTVDE---VDYDPK----GDLDEFGAK----DAHGGS
AWEDDDDE----------------------------------------------------
------------------------------------------------------------
------------------------------------------------------------
--------G----------EP---------------------------------------
------------------------------------------------------------
------------------------------------------------------------
-----------------------------AQ-----------------------------
------------CAAQ--------------------------------------------
------------------------------------------------------------
------------------------------------------------------------
------------------------------------------------------------
------------------------------------------------------------
-----------------------------------------------
>XP_755965_Aspergillus_fumigatus
------------------------------------------------------------
-----MAGVEIDLY----EVLEVSRSATKDEIRKAYRK--------AALASHPDK-----
VPEAE---REAAEVRFKAVQEAYDILYD----EDKRHLYDTHGM-----SA---------
-----FN-G-SGEPGMA-GGPDL--DDILAQMF-------GMG-------GGM-----PG
M-GGMP----------GG-RPPKPRRSPDENTKYEVRLEDLYKGKTVKFASTKNVICSLC
QGKGGKER-------ATAKKCSTCDGQGFKQILTRMGQ-FLTPSTVTCSTCNGQGEFFSP
----KDKCKKCKGNKTVEEKKMLEIYIPRGAKEGDKIVLEGEADQAPG-QEPGDIVFHI-
------VEEEHPVFRRAGAD-LTANIDVTLAEALTGF-SRVVIKHLDGRGIEITHPKTPG
--EVLSPGQVLKVPGEGM-PLKRS-------------DARGDLYLVVNIKFPDAKWKPS-
AAVLERLREMLPK-PD-PLIQ-ADTVDE---VDYDPK----GNLDDFGAR----DGQGSS
AWEDEEED----------------------------------------------------
------------------------------------------------------------
------------------------------------------------------------
--------G----------EP---------------------------------------
------------------------------------------------------------
------------------------------------------------------------
-----------------------------AQ-----------------------------
------------CAPQ--------------------------------------------
------------------------------------------------------------
------------------------------------------------------------
------------------------------------------------------------
------------------------------------------------------------
-----------------------------------------------
>XP_680629_Aspergillus_nidulans
------------------------------------------------------------
---------------------------------MKSEKPTAKYGPDAALANHPDK-----
FPEEE---RDAASVRFQEVQQAYEILSD----DDKRHLYDTHGM-----GA---------
-----FN-G-SGEPGMN-GGPDL--DDILAQMF--------GMGGM----GGM-----PG
M-GGMP----------------RPRQSPDEEQKYEVSLEELYRGKTVKFASTKNVICSLC
KGKGGKEK-------ATAKKCSTCDGHGFKEVLTRMGQ-FLTKSTQTCTTCNGDGQFFAT
----KDKCKKCKGKKTTEERKILEIYIPRGAKDGDRIILEGEADQVPG-QEPGDIIFQL-
------EEEKHPVFTRAGAD-LKATIDITLAESLTGF-SRVVLKHLDGRGIELAHP-KPG
HSQILSPGQVLKVPGEGM-PIKRS-------------DARGDLYLIVNVKFPDENWKPS-
PAVLERLKEMLPK-PG-PQIQ-ADTVDE---VEYDPK----GNVEEFGSK----DPSGGD
AWEDDDEE----------------------------------------------------
------------------------------------------------------------
------------------------------------------------------------
--------G----------EG---------------------------------------
------------------------------------------------------------
------------------------------------------------------------
-----------------------------AQYRGTGSRILTTPYNSTPLYTAISTTGINQ
YQPSQDIPIMRRCSTSNGSILPGYRIRTHRNPAYNHKQSDSTRAPTRLLEDIEQESASDY
QTKSPSFNQTLFSQNRCPQAQILSQNVEFRKRTFAPKTVPVRKQTLFTDDPDLLVCDVLK
EEKSAQ------------------------------------------------------
------------------------------------------------------------
------------------------------------------------------------
-----------------------------------------------
>XP_001397197_Aspergillus_niger
------------------------------------------------------------
----MLSKADVDLY----EVLGIDKSAGKDDIRKAYRK--------AALANHPDK-----
VPEAE---RQDAEVRFKAVQEAYDILYD----EEKREIYDTHGM-----GA---------
-----FN-G-SGEPGMG-AGPDL--DDILAQMF-------GGMGGM-----G-------G
M-GGMP----------GGPHARKPRKSPDEEQKYEVRLEDLYKGKTVKFASTKNVICSLC
QGKGGKER-------ATARKCSTCDGEGYKQILRPMGQ-FLSPAMVPCPTCNGAGDYFVD
----KDKCKKCKGKKTTEAKKLLEIYIPRGAREGDKIILEGEADQVPG-QEPGDIVFHI-
------VEEEHETFRRAAAD-LTATIDVTLAEALTGF-SRVVVKHLDGRGIEIQHPKTPG
--EVLYPGQVLKVPGEGM-PIKRS-------------DARGDLYLVVNIKFPDGKWKPS-
PAVLEQLKELLPK-PE-PPIQ-ADTVDE---VEFDPK----GNLDDFGAH----DPEGGS
AWEDDDEG----------------------------------------------------
------------------------------------------------------------
------------------------------------------------------------
--------E----------TT---------------------------------------
------------------------------------------------------------
------------------------------------------------------------
-----------------------------AQ-----------------------------
------------CATQ--------------------------------------------
------------------------------------------------------------
------------------------------------------------------------
------------------------------------------------------------
------------------------------------------------------------
-----------------------------------------------
>XP_015402504_Aspergillus_nomiae
------------------------------------------------------------
-------------------VLGIANSASKDEIRKAYRK--------AALASHPDK-----
VPEAE---REEAEIKFKAVQEAYDILYD----EDKRHLYDTHGM-----GA---------
-----FN-G-SGEPGMG-AGPDL--DDILAQMF-------GGMGGM----GGM-----PG
M-GGMP----------GGPRANKPRRSPNEEQKYEVKMEDLYKGKTVKFASTKNVICSLC
QGKGGKEK-------AQAKKCATCGGQGVKQVLNQMGQ-FLTTSTVPCSTCNGEGEFFSP
----KDKCKKCKGKKTTEERKILEIYIPRGAREGDKIILEGEADQVPG-QEPGDIVFHI-
------VEEDHPVFRRAGSD-LTATIDVTVAEALTGF-SRVVVKHLDGRGIELQHPKKPG
--DVLSPGQVLKVPGEGM-PMKRG-------------DERGDLYLVVNVKFPDQNWKPS-
PEVLEKLKEMLPK-PD-APIQ-ADTVDE---VDYDPK----GDLDEFGAK----DAHGGS
AWEDDDDEVAIYRDWPILSSIPLLNIGLVEGFHHVRLMTMLAAAETEQLKSSLPSLKLRP
RVGLECTLDYELWQKEVRILAGIHCDFLPTMSCQSRASCEGCSCSDRGSRPPVNIEDCES
ELLALRRRTVELEKTLASMQDGRPNANASRARKLRSANWFNCESDPGMMALYIERYLNYG
ITREELMSG----------KPIIGIAQSGSDLSPCNRHHLELVKRVREGIRSAGGIAFEF
PTHPIQESSRRPTACIDRNLSYLGLVEILFGYPLDGVVLLTGCDKTTPAALMAAATVNIP
AICLNVGPMLNGYVKNDLAGSGMVVWKGREMYAAGEINKEEFIDYVSRGAPSVGHCNTMG
TASTMNALAEALGMALPGSAAIPAPYRERGQ-----------------------------
------------CAYETGLRIVEMVHSDRKPSDIMTREAFENVIVVNTAIGGSTNAPIHI
NAIAKHIGVEVSLDDWDQLGFHIPLLLNMQPAGELLGEEYYRAGGLPAIMAELLDARKLN
ADALTCNGLTVSENVRGKHTWDRQMIKPYNEPLLEDAGFLHLRGSLFRSAIMKTCVISEP
FRQKFLENPKDPNAFEGTVVVFDGPEDYHHRLEDPSTPIDDRSILVMRGAGPLGYPGAAE
VVNMHPPGRLLRQGVKSLPCIGDGRQSGTSGSPSILNASPEAAAGGNLALLKDGDRLRVD
LNKRRVDILVSTEELEKRRKALEARGVMISQKVKLHGRNCSGGRRHS
>XP_023091728_Aspergillus_oryzae
--------------------------------------------MDDGQEAGDGDASWSR
KRAQLCRIIQGKSD----EVLGIASSASKDEIRKAYRK--------SALANHPDK-----
VPEAE---REEAEIRFKAVQEAYDILYD----EDKRHLYDTHGM-----SA---------
-----FN-G-SGEPGMG-AGPDL--DDILAQMF-------GGMG---------------G
M-GGMP----------GGPRANKPRRSPNEEQKYEVKLEDLYKGKTVKFASTKNVICSLC
QGKGGKEK-------AQAKKCATCGGQGVKQVLNQMGQ-FITTSTVPCSTCNGEGEFFSP
----KDKCKKCKGKKTTEERKILEIYIPRGAREGDKIILEGEADQVPG-QEPGDIVFHI-
------VEEDHAVFRRAGSD-LTATIDVTVAEALTGF-SRVVVKHLDGRGIELQHPKKPG
--DVLSPGQVLKVPGEGM-PMKRG-------------DERGDLYLVVNIKFPDQSWKPN-
PEVLEKLKELLPK-PD-APIQ-ADTVDE---VDYDPK----GDLDEFGAK----DAHGGS
AWEDDDDE----------------------------------------------------
------------------------------------------------------------
------------------------------------------------------------
--------G----------EP---------------------------------------
------------------------------------------------------------
------------------------------------------------------------
-----------------------------AQ-----------------------------
------------CAAQ--------------------------------------------
------------------------------------------------------------
------------------------------------------------------------
------------------------------------------------------------
------------------------------------------------------------
-----------------------------------------------
>XP_040640259_Aspergillus_ruber
------------------------------------------------------------
------MAEEFDLY----EVLSITRDANKEDIRKAYRK--------SALASHPDK-----
VPEAE---REEAEIKFKAVQEAYDILYD----DDKRHLYDTHGM-----SA---------
-----FN-G-SGEPGMG-AGPDL--DDILEQMF--GMGGMGGMGGM----PGM-----GG
M-GGMP----------GG-QRQKPRRTPNEEQTYEVNLEDLYKGKTVRFASTKNVLCSLC
HGKGGKER-------ATAKKCGTCDGQGFREVLQQMGG-FLTQSSVPCTTCSGVGSYFSP
----KDKCKKCKGKKTTEEKKMLEIWIPRGARAGDKIILEGEADQKPD-QEPGDIIFHI-
------VESEHPTFQRAGAD-LTTTIDVTLAEALTGF-SRVVVKHLDGRGIEISHPKTPG
--NVLSPGQVLKVPGEGM-PIKRS-------------DSRGDLYLVVNVQFPDDKWSPS-
PAVLEKLREMLPK-PG-PRIE-ANPVDD---VDYDAK----GNMEQFGSN----DPQGGS
AWEDDEDD----------------------------------------------------
------------------------------------------------------------
------------------------------------------------------------
-------------------EPTT-------------------------------------
------------------------------------------------------------
------------------------------------------------------------
-----------------------------AQ-----------------------------
------------CATQ--------------------------------------------
------------------------------------------------------------
------------------------------------------------------------
------------------------------------------------------------
------------------------------------------------------------
-----------------------------------------------
>XP_040708861_Aspergillus_sydowii
------------------------------------------------------------
----------------------------------------------AALANHPDK-----
VPEEE---REAASVRFKDVQQAYEILSD----DDKRHLYDTHGM-----GA---------
-----FN-G-SGEPGMN-GGPDL--DDILAQMF--------GMGGMGGMGGGM-----PG
M-GGMP----------------RPRQSPDEEQKYEISLEDLYKGKTTKFASTKNVICSLC
KGKGGKEK-------ATAKKCSTCDGQGFREILTRMGQ-FLTKSTAVCTTCNGDGHFFAT
----KDKCKKCKGKKTNEEKKILEIYIPRGAKDGDRIVLEGEADQVPG-QEPGDIVFQL-
------EQEEHPVFTRAGAD-LKATIDVTLAESLTGF-SRVVIKHLDGRGIELQHPKKPG
--QILSPGQVLKVPGEGM-PIKRS-------------DSRGDLYLVVNIKFPDEKWKPS-
AAVLERLKEMLPG-PG-ARIE-AETVDD---VEYEAK----ANIDDFGSQ----DPSGGD
AWEDDDEE----------------------------------------------------
------------------------------------------------------------
------------------------------------------------------------
--------E----------GG---------------------------------------
------------------------------------------------------------
------------------------------------------------------------
-----------------------------PQ-----------------------------
------------CATQ--------------------------------------------
------------------------------------------------------------
------------------------------------------------------------
------------------------------------------------------------
------------------------------------------------------------
-----------------------------------------------
>XP_001211496_Aspergillus_terreus
------------------------------------------------------------
-----------------------------------MQQ--------AALANHPDK-----
VPEEE---RLEAEVRFKSVQEAYDILYD----EDKRHLYDTHGM-----SA---------
-----FN-G-SGEPGMG-AGPDL--DDILAQMF-------GGMGGM----GGM-----PG
M-GGMP----------GGPRPNKPRKSPNEEQKYEVTLEDLYKGKTVKFASTKNVICSLC
QGKGGKEK-------AQPKKCATCGGQGYKQVLRQMGQ-FLTQQTVACSTCNGDGQFYSP
----KDKCKKCKGNKTTEAKKILEIYIPRGAREGDKIVLEGEADQVPD-QEPGDIVFHL-
------VETEHPTFTRAGAD-LRATIDVTLAEALTGF-SRVVVKHLDGRGIEIQHPVKPG
--QVLSPGQVLKVPGEGM-PIKRS-------------DSRGDLYLIVNIKFPDETWKPS-
PAVLEKLREMLPK-PD-APIQ-ADTVDE---VEYDPK----GNLDGFGSN----DPQGGS
AWEDDDDE----------------------------------------------------
------------------------------------------------------------
------------------------------------------------------------
--------G----------EP---------------------------------------
------------------------------------------------------------
------------------------------------------------------------
-----------------------------AQ-----------------------------
------------CATQ--------------------------------------------
------------------------------------------------------------
------------------------------------------------------------
------------------------------------------------------------
------------------------------------------------------------
-----------------------------------------------
>XP_022490649_Penicillium_arizonense
------------------------------------------------------------
--MRKQAKTTINTVLIQTEVLEIHATASKDDIRKAYRK--------AALANHPDK-----
VPESE---REEASARFKSVQEAYDILYD----DQKRHLYDTHGM-----AA---------
-----FN-G-SGEPGMA-GAPDL--DDILAQMFGASMG--GGMGGM----PGM-----GG
M-GGMP----------GG-HPNRPRKSRNEEQDYEVSLEDLYKGKTVRFTSTKNVICGHC
KGKGGKEK-------ATAKKCSTCDGHGAKEVLQQMGG-FLTQQTVTCTTCKGQGSYFSP
----KDKCKKCKGERVNEEKKMLELYIPRGTKQGDKIILEGETDQVPG-QEPGDIIFKI-
------VEEEHPVFARAGSD-LQATIEVTLAEALGGL-SRVVIKHLDGRGIEIHHPQIPG
--EVLSPGQVLKVPGEGM-PLNRT-------------DARGDLYLVVDVKFPGSDWKPT-
PAMLEKLKEILPK-PG-KPIP-AEHVDE---VEYDPK----ANIEEFGAK----DGH---
AWEDEDED----------------------------------------------------
------------------------------------------------------------
------------------------------------------------------------
--------G----------EP---------------------------------------
------------------------------------------------------------
------------------------------------------------------------
-----------------------------AQ-----------------------------
------------CATQ--------------------------------------------
------------------------------------------------------------
------------------------------------------------------------
------------------------------------------------------------
------------------------------------------------------------
-----------------------------------------------
>XP_014532190_Penicillium_digitatum
------------------------------------------------------------
--MFLVATAGVDLY----EVLEIHRSSTKEDIRKAYRKARQTPI--AALTNHPDK-----
VPEAE---REEASIRFKAVQEAYDILYD----DDKRHLYDTHGM-----SA---------
-----FN-G-SGEPGMA-GQPDL--DDLLAQMFGSGMGGMGGMGGM----PGM-----GG
M-GGMP----------GG-RPNKPRKSPSEEQDYEVSLEDLYKGKTVRFSSVKNIICSHC
KGKGGKEK-------ATAKKCSTCGGHGHKEVLQRMGQ-FVTQQTVICTTCNGEGSYFAP
----KDKCKKCKGTRTTEAKKILEIYIPRGAREGDRIVLEGEADQVPD-QEPGDIIFKI-
------IEEEHPVFTRAGSD-LRATIDITLAESLTGF-SRVVIKHLDGRGIELNHPLTAG
--AILSPGQVLKVPGEGM-PMKRT-------------DARGDLYLVVDVKFPDHKWKPT-
PEMLEKLKEILPK-PS-PPIK-ADTVDE---VEYDPK----GQMEEFGAQ----DGQNAS
AWEDEEDD----------------------------------------------------
------------------------------------------------------------
------------------------------------------------------------
--------D----------EP---------------------------------------
------------------------------------------------------------
------------------------------------------------------------
-----------------------------AQ-----------------------------
------------CAAQ--------------------------------------------
------------------------------------------------------------
------------------------------------------------------------
------------------------------------------------------------
------------------------------------------------------------
-----------------------------------------------
>XP_016598824_Penicillium_expansum
------------------------------------------------------------
--MFSVAPAGIDLY----EVLEIHQSSTKDDIRKAYRKARRTPI--AALANHPDK-----
VPEAE---REEASIRFKAVQEAYDILYD----DDKRHLYDTHGM-----SA---------
-----FN-G-SGEPGMA-GQPDL--DDLLAQMFGGGMGGMGGMGGM----PGM-----GG
M-GGMP----------GG-RPNKPRKSPSEEQDYEVSLEDLYKGKTVRFSSVKNIICGHC
KGKGGKEK-------ATAKKCSTCGGQGHKEVLQRMGQ-FVTQQTVICTTCNGEGSYFAP
----KDKCKKCKGTRTTEAKKILEIYIPRGAREGDRIVLEGEADQVPD-QEPGDIVFKI-
------IEEEHPVFTRAGSD-LRANIDITLAESLTGF-SRVVIKHLDGRGIELNHPLTAG
--AILSPGQVLKVPGEGM-PMKRT-------------DARGDLYLVVDVKFPDNTWKPT-
PEMLEKLKEILPK-PS-PPIK-ADTVDE---VEYDPK----GQLEEFGAQ----DGHDAS
AWEDEEDD----------------------------------------------------
------------------------------------------------------------
------------------------------------------------------------
--------D----------EP---------------------------------------
------------------------------------------------------------
------------------------------------------------------------
-----------------------------AQ-----------------------------
------------CAAQ--------------------------------------------
------------------------------------------------------------
------------------------------------------------------------
------------------------------------------------------------
------------------------------------------------------------
-----------------------------------------------
>XP_040646389_Penicillium_griseofulvum
------------------------------------------------------------
--MFSVATAGADLY----EVLEIHQSSTKEDIRKAYRKARRIPIISAALANHPDK-----
VPEGE---REEASIRFKAVQEAYDILYD----DDKRHLYDTHGM-----SA---------
-----FN-G-SGEPGMA-GQPDL--DDLLAQMFGAGMGGMGGMPGM----GGM-----GG
M-GGMP----------GG-RSNKPRKSPSEEQDYEVSLEDLYKGKTVRFSSVKNVICGHC
KGKGGKEK-------ATAKKCATCDGHGHKEVLQRMGQ-FVTQQTVICSTCNGEGSYFAP
----KDKCKKCKGTRTTEAKKILEIYIPRGAREGDRIILEGEADQVPD-QEPGDIVFKI-
------IEEEHPVFTRAGSD-LRATIDITLAESLTGF-SRVVIKHLDGRGIELNHPLTPG
--TVLSPGQVLKVPGEGM-PMKRT-------------DARGDLYLVVDVKFPDSQWKPT-
PEMIEKLKEILPK-PS-SPIK-CETVDE---VEYDPK----GRMEEFGAM----DGHDAS
GWEDEEDD----------------------------------------------------
------------------------------------------------------------
------------------------------------------------------------
--------D----------EP---------------------------------------
------------------------------------------------------------
------------------------------------------------------------
-----------------------------AQ-----------------------------
------------CAAQ--------------------------------------------
------------------------------------------------------------
------------------------------------------------------------
------------------------------------------------------------
------------------------------------------------------------
-----------------------------------------------
>XP_038933504_Penicillium_roqueforti
------------------------------------------------------------
--MFSVAAVEVDLY----EVLEIHESSTKDDIRKAYRK--------AALANHPDK-----
VPESE---REEASIRFKAVQEAYDILYD----DDKRHLYNTHGM-----SA---------
-----FN-G-SGEPGMA-GQPDL--DDLLAQMFGGGMGGMGGMGGM----PGM-----GG
M-GGMP----------GG-RPNKPRKSPSEEQDYEVSLEDLYKGKTVRFSSVKNVICGHC
KGKGGKEK-------ATAKKCSTCGGQGYKEVLQRMGQ-FVTQQTVICTTCNGEGSYFAP
----KDKCKKCKGTKTTEAKKILEIYIPRGARQGDRIVLEGEADQVPD-QEPGDIVFKV-
------VEEEHPVFTRAGSD-LRATIEITLAESLTGF-SRVVIKHLDGRGIELTHPLTAG
--AILSPGQVLKVPGEGM-PMKRV-------------DSRGDLYLVVDVKFPDNGWKPT-
PEMLEKLKEILPK-PS-APIK-ADTVDE---VEYDPK----GQIEDFGAQ----DGQDAA
GWEDEEDD----------------------------------------------------
------------------------------------------------------------
------------------------------------------------------------
--------D----------EP---------------------------------------
------------------------------------------------------------
------------------------------------------------------------
-----------------------------AQ-----------------------------
------------CATQ--------------------------------------------
------------------------------------------------------------
------------------------------------------------------------
------------------------------------------------------------
------------------------------------------------------------
-----------------------------------------------
>XP_002567240_Penicillium_rubens
------------------------------------------------------------
--MFSVATAGVDLY----EVLEVHQSATKDDIRKAYRK--------AALANHPDK-----
VPEAE---REEASVRFKAVQEAYDILYD----DDKRHLYDTHGM-----SA---------
-----FN-G-SGEPGMA-GQPDL--DDLLAQMF----GGMGGMGGM----PGM-----GG
M-GGMP----------GG-RPNKPRKSPNEEQDYEVSLEDLYKGKTVRFSSVKNVICGHC
KGKGGKEK-------ATAKKCSTCDGHGHKEVLQRMGQ-FVTQQTVICTTCNGEGSYFAP
----KDKCKKCKGTRTTEAKKILEIYIPRGAREGDRIVLEGEADQVPD-QEPGDIVFKI-
------IEEEHPVFTRAGSD-LRATIDITLAESLTGF-SRVVIKHLDGRGIEINHPLTAG
--AILSPGQVLKVPGEGM-PMKRT-------------DARGDLYLVVNVKFPDDKWKPT-
PEMLERLKEILPK-PS-PAIK-ADTVDE---VEYDPK----GQMDDFGAQ----DGHGAS
AWEDEEDD----------------------------------------------------
------------------------------------------------------------
------------------------------------------------------------
--------D----------EP---------------------------------------
------------------------------------------------------------
------------------------------------------------------------
-----------------------------AQ-----------------------------
------------CAAQ--------------------------------------------
------------------------------------------------------------
------------------------------------------------------------
------------------------------------------------------------
------------------------------------------------------------
-----------------------------------------------
>XP_040818166_Penicillium_solitum
---------------------MADLFEMLRSCGAAARSSRNKISQLLGIKQFPLSLLVHQ
PFLFYLATAGVDLY----EVLEIHQSSTKDDIRKAYRKARRTPIASAALTNHPDK-----
VPEAE---REEASIRFKAVQEAYDILYD----DDKRHLYDTHGM-----SA---------
-----FN-G-SGEPGMA-GQPDL--DDLLAQMFGGGMGGMGGMGGM----PGM-----GG
M-GGMP----------GG-RPNKPRKSPSEEQDYEVSLEDLYKGKTVRFSSVKNIICGHC
KGKGGKEK-------ATAKKCSTCGGHGHKEVLQRMGQ-FVTQQTVICTTCNGEGSYFAP
----KDKCKKCKGTRTTEAKKILEIYIPRGAREGDRIVLEGEADQVPD-QEPGDIVFKI-
------IEEEHPVFQRAGSD-LRATIDITLAESLTGF-SRVVIKHLDGRGIELNHPLTAG
--AILSPGQVLKVPGEGM-PMKRT-------------DARGDLYLVVDVKFPDNKWKPT-
PEMLENLKEILPK-PS-PPIQ-ADTVDE---VEYDPK----GQMEEFGAQ----DGQDAS
AWEDEEDD----------------------------------------------------
------------------------------------------------------------
------------------------------------------------------------
--------D----------EP---------------------------------------
------------------------------------------------------------
------------------------------------------------------------
-----------------------------AQ-----------------------------
------------CAAQ--------------------------------------------
------------------------------------------------------------
------------------------------------------------------------
------------------------------------------------------------
------------------------------------------------------------
-----------------------------------------------
>XP_022585724_Penicilliopsis_zonata
------------------------------------------------------------
-----MAQVEIDLY----GVLEVHREASKEEIRKAYRK--------AALSSHPDK-----
FPEEE---RETAEVKFKAVQEAYDILYD----DDKRHLYDTHGM-----AA---------
-----FN-G--GMPGMG-DGPDL--DDILQQMF-----GMGGMGGM----GGM-----PG
MGGGMP--------GRGGPRPNKPRKSPNEEQKYEVSLEDLYKGKTVKFSSKKNVICSLC
KGRGGKEK-------ATPKTCSACEGQGYKEVLTRVGQ-FLTQSTAACTVCNGQGTFFSP
----KDKCKKCKGNKTTEEKKMLEIYIPRGASEGEKIVLEGEADQVPD-QEPGDIVFHL-
------VETDHPVFQRAGAD-LTATIDVTLAEALTGF-TRVVIKHLDGRGIEITHPKVKG
--EVLSPGQVLKIPGEGM-PIKRS-------------DSRGDLYLVVNVKFPGEKWTPS-
AATLEKLKEILPK-PD-PLIE-AETIDE---VEYDPN----GDLEDFGGG----DPRGGS
GWVDEDDE----------------------------------------------------
------------------------------------------------------------
------------------------------------------------------------
--------E----------QT---------------------------------------
------------------------------------------------------------
------------------------------------------------------------
-----------------------------AQ-----------------------------
------------CAPQ--------------------------------------------
------------------------------------------------------------
------------------------------------------------------------
------------------------------------------------------------
------------------------------------------------------------
-----------------------------------------------
>XP_016623758_Cladophialophora_bantiana
----------------------------------------------------------MN
GDTA-GNVPEIDLY----EILGVPRDASQADIRKAYRK--------AALASHPDK-----
VPAEQ---REEAEAKFKAASQAYEILYD----DEKRHLYDAHGM-----AA---------
-----FD-GSR-GPGMG-GEVNM--EDIL-NLF--------GMG------GGM-----GG
M--GMP-----GM------GSRKMRRSPDENQKYEVSLEDLYKGKTVKFSSTKNVICSKC
KGSGGVEK-------AQPKECSACKGQGVKQVLSQVGPGMLTQRMVECGACEGTGQVFNP
----KDKCKKCKGKRVTEEKKQLELYIPRGAREGDIIKLEGEADQIPGAEQTGDIIFHL-
------VEQPHEVFQRTGND-LSAKIDITLAEALTGF-HRVVLKHLDGRGIELNHPQEPG
--QILRPGEVLKIRGEGM-PLKKS-------------DAKGDLYLVVEIGFPEDGFFLDN
PEALEQLQRLLPG-PE-PPIE-TEEADE---VSFE-V----ADIDDIGGQ----EAQE--
AWE-DEDG----------------------------------------------------
------------------------------------------------------------
------------------------------------------------------------
--------P----------QS---------------------------------------
------------------------------------------------------------
------------------------------------------------------------
-----------------------------AQ-----------------------------
------------CQTQ--------------------------------------------
------------------------------------------------------------
------------------------------------------------------------
------------------------------------------------------------
------------------------------------------------------------
-----------------------------------------------
>XP_008727696_Cladophialophora_carrionii
----------------------------------------------------------MN
GATPPDGAPEIDLY----EILGVPRDASQADIRKAYRK--------AALAHHPDK-----
VPPEQ---REEAEARFKAASQAYEILYD----DEKRRLYDTHGM-----AA---------
-----FD-G-RGPGGMG-AEVNM--EDIL-NMF--------GMG------GGI-----PG
M--GMP-----GM-----GGPRRMRRSPDENQKYEVSLEDLYKGKTVKFSSTKNVICSKC
KGTGGAEK-------AQAKECSQCKGQGVKQVLSQVGPGMLTQRMVECGACEGTGQVFNP
----KDKCKKCKGKRVTEEKKQLELYIPRGAREGDQIRLEGEADQVPGAEQTGDIVFHL-
------VEQSHEVFQRTGND-LSAKLDITLAEALTGF-HRVVLKHLDGRGIELNHPQEPG
--QILRPGEVLKIRGEGM-PMKKS-------------DAKGDLYLVVEIAFPEDGYFLEK
PGSLEQLQKLLPG-PE-PPIEDVEEADE---VHFE-L----ADIDEIGGD----EAQG--
AWEDDEDG----------------------------------------------------
------------------------------------------------------------
------------------------------------------------------------
--------P----------QQ---------------------------------------
------------------------------------------------------------
------------------------------------------------------------
-----------------------------AQ-----------------------------
------------CQTQ--------------------------------------------
------------------------------------------------------------
------------------------------------------------------------
------------------------------------------------------------
------------------------------------------------------------
-----------------------------------------------
>XP_016247374_Cladophialophora_immunda
----------------------------------------------------------MN
GDTT-DSGPEIDLY----EILGVPRDASQADIRKAYRK--------AALASHPDK-----
VPPEE---REEAEARFKAASQAYEILYD----DEKRHLYDAHGM-----AA---------
-----FD-GSR-GPGMG-GEVNM--EDIL-NMF--------GMG------GGI-----PG
M--GMP-----GM------GGRKMRRSPDENQKYEVTLEDLYKGKTVKFSSTKNVICSKC
KGTGGVEK-------AQAKECSACKGQGVKQVLSQVGPGMLTQRMVECGACEGTGQVFNP
----KDKCKKCKGKRVTEEKKQLELYIPRGAREGDQIRLEGEADQVPGAEQTGDIVFHL-
------VEQPHEVFQRTGND-LSAKLDITLAEALTGF-HRVVLKHLDGRGIELNHPQEPG
--QILRPGEVLKIRGEGM-PLKKS-------------DAKGDLYLVVEIGFPEDGFFLDK
PEALEQLQKLLPA-PE-PPIE-AEEADE---VSFE-V----ADIDEIGGQ----EAQE--
AWE-DEDG----------------------------------------------------
------------------------------------------------------------
------------------------------------------------------------
--------P----------HG---------------------------------------
------------------------------------------------------------
------------------------------------------------------------
-----------------------------AQ-----------------------------
------------CQTQ--------------------------------------------
------------------------------------------------------------
------------------------------------------------------------
------------------------------------------------------------
------------------------------------------------------------
-----------------------------------------------
>XP_007743449_Cladophialophora_psammophila
----------------------------------------------------------MN
GDTA-GNAPEIDLY----EILGVPRDASQADIRKAYRK--------AALASHPDK-----
APAEQ---REEAEAKFKAASQAYEILYD----DEKRHLYDAHGM-----AA---------
-----FD-GSR-GPGMG-GEVNM--EDIL-NLF--------GMG------GGM-----GG
M--GMP-----GM------GSRKMRRSPDENQKYEVSLEDLYKGKTVKFSSTKNVICSKC
KGSGGVEK-------AQPKECSACKGQGVKQVLSQVGPGMLTQRMVECGACEGTGQVFNP
----KDKCKKCKGKRVTEEKKQLELYIPRGAREGDIIKLEGEADQVPGAEQTGDIIFHL-
------VEQPHEVFQRTGND-LSAKLDITLAEALTGF-HRVVLKHLDGRGIELNHPQEPG
--QILRPSEVLKIRGEGM-PLKKS-------------DAKGDLYLVIEIGFPEDGFFLDK
PEALEQLQKLLPG-PE-PPIE-TEEADE---VRFE-V----ADIDDIGGQ----EAQE--
AWE-DEDG----------------------------------------------------
------------------------------------------------------------
------------------------------------------------------------
--------P----------QS---------------------------------------
------------------------------------------------------------
------------------------------------------------------------
-----------------------------AQ-----------------------------
------------CQTQ--------------------------------------------
------------------------------------------------------------
------------------------------------------------------------
------------------------------------------------------------
------------------------------------------------------------
-----------------------------------------------
>XP_018690458_Fonsecaea_erecta
----------------------------------------------------------MN
GDTP-GSGPEIDLY----EILGVPRDASQADIRKAYRK--------AALASHPDK-----
VPPEQ---REEAEARFKAASQAYEILYD----DEKRHLYDAHGM-----AA---------
-----FD-GSRAGPGMG-GEVNM--EDIL-NMF--------GMG------GGI-----PG
M--GMP-----GM------GSRKMRRSPDENQKYEVTLEDLYKGKTVKFSSTKNVICSKC
KGTGGVEK-------AQAKECSACKGQGVKQVLSQVGPGMLTQRMVECGACEGTGQVFNP
----KDKCKKCKGKRVTEEKKQLELYIPRGAREGDQIRLEGEADQIPGAEQTGDIVFHL-
------VEQPHEVFQRTGND-LSAKLDITLAEALTGF-HRVVLKHLDGRGIELNHPQEPG
--QILRPGEVLKIRGEGM-PLKKS-------------DAKGDLYLVVEISFPEDGFFLDK
PGALEQLQKLLPG-PE-PPIE-AEDADE---VQFE-V----ADIEEIGGQ----EAQE--
AWE-DEDG----------------------------------------------------
------------------------------------------------------------
------------------------------------------------------------
--------A----------HG---------------------------------------
------------------------------------------------------------
------------------------------------------------------------
-----------------------------PQ-----------------------------
------------CQTQ--------------------------------------------
------------------------------------------------------------
------------------------------------------------------------
------------------------------------------------------------
------------------------------------------------------------
-----------------------------------------------
>XP_022506495_Fonsecaea_monophora
----------------------------------------------------------MD
GDTP-NTGAEIDLY----EILGVPRDASQADIRKAYRK--------AALASHPDK-----
VPPEE---REEAEARFKAASQAYEILYD----DEKRHLYDAHGM-----AA---------
-----FD-GSRGPGGMG-GEVNM--EDIL-NLF--------GMG------GGIPGMGMPG
M--GMP-----GM------GGRKMRRSPDENQKYEVTLEDLYKGKTVKFSSTKNVICSKC
KGTGGAEK-------AQAKECSACKGQGVKQVLSQVGPGMLTQRMVECGACEGTGQVFNP
----KDKCKKCKGKRVTEEKKQLELYIPRGAREGDQIKLEGEADQIPGAEQTGDIIFHL-
------VEQPHEVFQRTGND-LSAKLDVTLAEALTGF-HRVVLKHLDGRGIELRHPQEPG
--QILRPGEVLKVHGEGM-PLKKS-------------DAKGDLYLVVEIAFPEDGFFLDK
PEALEQLQKLLPG-PE-PPIE-AEETDE---VSFE-V----ADIDEIGGQ----EAQG--
AWE-DEDG----------------------------------------------------
------------------------------------------------------------
------------------------------------------------------------
--------P----------QG---------------------------------------
------------------------------------------------------------
------------------------------------------------------------
-----------------------------AQ-----------------------------
------------CQTQ--------------------------------------------
------------------------------------------------------------
------------------------------------------------------------
------------------------------------------------------------
------------------------------------------------------------
-----------------------------------------------
>XP_016632266_Fonsecaea_multimorphosa
----------------------------------------------------------MN
GDTTAGNGPEIDLY----EILGVPRDASQADIRKAYRK--------AALASHPDK-----
VPPEE---REEAEARFKAASQAYEILYD----DEKRHLYDAHGM-----AA---------
-----FD-GSRGGPGMG-GEVNM--EDIL-NLF--------GMG------GGI-----PG
M--GMPGGMGGGM------GGRKMRRSPDENQKYEVTLEDLYKGKTVKFSSTKNVICSKC
KGTGGAEK-------AQAKECTSCKGQGVKQVLSQVGPGMLTQRMVECGACEGTGQVFNP
----KDKCKKCKGKRVTEEKKQLELYIPRGAREGDQIRLEGEADQIPGAEQTGDIIFHL-
------VEQPHDVFQRTGND-LSAKLDITLAEALTGF-HRVVLKHLDGRGIELNHPQEPG
--QILRPGEVLKIHGEGM-PLKKS-------------DAKGDLYLVVEIGFPEDGFFLDK
PEAVEQLQKLLPG-PE-PPIE-AEEADE---VSFE-I----ADIDEIGGQ----EAQE--
AWE-DEDG----------------------------------------------------
------------------------------------------------------------
------------------------------------------------------------
--------P----------QG---------------------------------------
------------------------------------------------------------
------------------------------------------------------------
-----------------------------AQ-----------------------------
------------CQTQ--------------------------------------------
------------------------------------------------------------
------------------------------------------------------------
------------------------------------------------------------
------------------------------------------------------------
-----------------------------------------------
>XP_022501093_Fonsecaea_nubica
----------------------------------------------------------MD
GDTP-NTGAEIDLY----EILGVPKDASQADIRKAYRK--------AALASHPDK-----
VPPEE---REEAEARFKAASQAYEILYD----DEKRHLYDAHGM-----AA---------
-----FD-GSRGPGGMG-GEVNM--EDIL-NLF--------GMG------GGI-----PG
M--GMP-----GM------GGRKMRRSPDENQKYEVTLEDLYKGKTVKFSSTKNVICSKC
KGTGGAEK-------AQAKECSACKGQGVKQVLSQVGPGMLTQRMVECGACEGTGQVFNP
----KDKCKKCKGKRVTEEKKQLELYIPRGAREGDQIKLEGEADQVPGAEQTGDIIFHL-
------VEQPHEVFQRTGND-LSAKLDITLAEALTGF-HRVVLKHLDGRGIELRHPQEPG
--QILRPGEVLKIHGEGM-PLKKS-------------DAKGDLYLVVEIAFPEDGFFLDK
PEALEQLQKLLPG-PE-PPIE-AEETDE---VSFE-V----ADIDEIGGQ----EAQG--
AWE-DEDG----------------------------------------------------
------------------------------------------------------------
------------------------------------------------------------
--------P----------QG---------------------------------------
------------------------------------------------------------
------------------------------------------------------------
-----------------------------AQ-----------------------------
------------CQTQ--------------------------------------------
------------------------------------------------------------
------------------------------------------------------------
------------------------------------------------------------
------------------------------------------------------------
-----------------------------------------------
>XP_013279669_Fonsecaea_pedrosoi
----------------------------------------------------------MD
GDTP-NTGAEIDLY----EILGVPRDASQADIRKAYRK--------AALASHPDK-----
VPPEE---REEAEARFKAASQAYEILYD----DEKRHLYDAHGM-----AA---------
-----FD-GSRGPGGMG-GEVNM--EDIL-NLF--------GMG------GGI-----PG
M--GMP-----GM------GGRKMRRSPDENQKYEVTLEDLYKGKTVKFSSTKNVICSKC
KGSGGAEK-------AQAKECSACKGQGVKQVLSQVGPGMLTQRMVECGACEGTGQVFNP
----KDKCKKCKGKRVTEEKKQLELYIPRGAREGDQIKLEGEADQVPGAEQTGDIIFHL-
------VEQPHEVFQRTGND-LSAKLDITLAEALTGF-HRVVLKHLDGRGIELRHPQEPG
--QILRPGEVLKIHGEGM-PLKKS-------------DAKGDLYLVVEIAFPEDGFFLDK
PEALEQLQKLLPG-PE-PPIE-AEETDE---VSFE-V----ADIDEIGGQ----EAQG--
AWE-DEDG----------------------------------------------------
------------------------------------------------------------
------------------------------------------------------------
--------P----------QG---------------------------------------
------------------------------------------------------------
------------------------------------------------------------
-----------------------------AQ-----------------------------
------------CQTQ--------------------------------------------
------------------------------------------------------------
------------------------------------------------------------
------------------------------------------------------------
------------------------------------------------------------
-----------------------------------------------
>XP_007755455_Cladophialophora_yegresii
----------------------------------------------------------MN
GATPGDGAPEVDLY----EILGVPRDASQADIRKAYRK--------AALAHHPDK-----
VPPEQ---REEAETRFKAASQAYEILYD----DEKRRLYDTHGM-----AA---------
-----FD-G-RGPGGMG-AEVNM--EDIL-NMF--------GMG------GGI-----PG
M--GMP-----GM----GGGPRRMRKSPDENQKYEVSLEDLYKGKTVKFSSTKNVICSKC
KGTGGAEK-------AQAKECSQCKGQGVKQVLSQVGPGMLTQRMVECGACEGTGQVYNP
----KDKCKKCKGKRVTEEKKQLELYIPRGAREGDQIRLEGEADQIPGAEQTGDIVFHL-
------VEQSHEVFQRTGND-LSAKLDITLAEALTGF-HRVVLKHLDGRGIELNHPQEPG
--QILRPGEVLKIRGEGM-PMKKS-------------DAKGDLYLVVEIAFPEDGYFLDK
PGALEQLQKLLPP-PE-PPIEDVDEADE---VQFE-L----ADIDEIGGE----EAQG--
AWEDDEDG----------------------------------------------------
------------------------------------------------------------
------------------------------------------------------------
--------P----------QQ---------------------------------------
------------------------------------------------------------
------------------------------------------------------------
-----------------------------AQ-----------------------------
------------CQTQ--------------------------------------------
------------------------------------------------------------
------------------------------------------------------------
------------------------------------------------------------
------------------------------------------------------------
-----------------------------------------------
>XP_016237289_Exophiala_spinifera
----------------------------------------------------------MN
GAP--DAAEEIDLY----GILGVPKDASQADIRKAYRK--------MALQHHPDK-----
VPPEQ---REESEARFKAASQAYEILYD----DEKRHLYDAHGM-----AA---------
-----FN-GGGGPGGMG-AEVNM--EDIL-NMF--------GMG------GGI-----PG
M-GGMP-----GMGG--GGGRRKMRRSPDENQKYEVTLEDLYKGKTVKFSSTKNVICSKC
NGTGGVDK-------AKPKECSACKGQGVKQILSQVGPGMLTQRMVECGACEGTGEVWNP
----KDKCKKCKGKKVTEERKQLELYIPRGAREGDQIRLEGEADQVPGAEETGDIIFHL-
------VEQPHDVFQRTGND-LSAKLEITLAEALAGF-HRVVVKHLDGRGIELLHPQTPG
--QILRPGEVLKVPGEGM-PLKRS-------------DTKGDLYLVVEVTFPEDGFFTD-
PAALESLQKILPG-PP-PPIE-VEEADE---VPFE-V----ADIDDIGGQ----EAGN--
AWEDD-DG----------------------------------------------------
------------------------------------------------------------
------------------------------------------------------------
--------P----------QQ---------------------------------------
------------------------------------------------------------
------------------------------------------------------------
-----------------------------AQ-----------------------------
------------CQTQ--------------------------------------------
------------------------------------------------------------
------------------------------------------------------------
------------------------------------------------------------
------------------------------------------------------------
-----------------------------------------------
>XP_016267941_Exophiala_oligosperma
----------------------------------------------------------MN
GAP--DAAEEIDLY----GILGVPKDASQSDIRKAYRK--------QALQHHPDK-----
VPPEE---REEAEARFKAASQAYEILYD----DEKRHLYDAHGM-----AA---------
-----FN-GSGGPGGMG-AEVNM--EDIL-NMF--------GMG------GGI-----PG
M-GGMP-----GM-G--GGGRRKMRRSPDENQKYEVTLEDLYKGKTVKFSSTKNVICSKC
SGSGGVDK-------AKPKECSACKGQGVKQILSQVGPGMLTQRMVECGACEGTGEVWNP
----KDKCKKCKGKKVTEERKQLELYIPRGAREGDQIRLEGEADQIPGADETGDIIFHL-
------VEQPHDVFQRTGND-LSAKLEITLAEALAGF-HRVVVKHLDGRGLELNHPQTPG
--QILRPGEVLKVPGEGM-PLKRS-------------DARGDLYLVVEVVFPEDGYFTD-
PAALESLQKLLPG-PA-PAIE-VEEADE---VPFE-V----ADIDDIGGQ----EAGN--
AWEDDEDG----------------------------------------------------
------------------------------------------------------------
------------------------------------------------------------
--------P----------QQ---------------------------------------
------------------------------------------------------------
------------------------------------------------------------
-----------------------------AQ-----------------------------
------------CQTQ--------------------------------------------
------------------------------------------------------------
------------------------------------------------------------
------------------------------------------------------------
------------------------------------------------------------
-----------------------------------------------
>XP_013317980_Exophiala_xenobiotica
----------------------------------------------------------MN
GAP--QSPEDIDLY----EILGVPKDASQADIRKAYRK--------QALANHPDK-----
VPPEE---REEAEARFKAASQAYEILYD----DEKRHLYDAQGM-----AA---------
-----FN-GGG--GGAG-AEVNM--EDIL-NMF--------GMG------GGI-----PG
M-GGMG-----GM-P--GMGRRKMRRSPDENQKYEVTLEDLYKGKTVKFSSTKSVICSKC
SGSGGVDK-------AKPKECSSCKGQGVRQILSQVGPGMLTQRMVECGACEGTGEVWNP
----KDKCKKCKGKKVTEERKQLELYIPRGAKEGDQIRLEGEADQVPGAEETGDIIFHL-
------VEQPHDTFQRTGND-LSAKLEISLAEALTGF-HRVVIKHLDGRGIELHHPQLPG
--QVLRPGEVLKVPGEGM-PLKKS-------------DAKGDLFLVVEVLFPEDGYFTD-
PAALEGLRKLLPG-PP-PAIE-AEETDE---VPFE-I----ADIDDIGGQ----EAHN--
AWEDD-EG----------------------------------------------------
------------------------------------------------------------
------------------------------------------------------------
--------P----------QQ---------------------------------------
------------------------------------------------------------
------------------------------------------------------------
-----------------------------AQ-----------------------------
------------CQTQ--------------------------------------------
------------------------------------------------------------
------------------------------------------------------------
------------------------------------------------------------
------------------------------------------------------------
-----------------------------------------------
>XP_007726615_Capronia_coronata
----------------------------------------------------------MN
GEQHSSDNNDVDLY----EILGVPRDASQADIRKAYRK--------AALANHPDK-----
VPEDQ---KEEAEARFKAASQAYEILYD----DEKRQLYDRHGM-----AA---------
-----FDSSRGGPGGMG-AEVNM--EDIL-NMF--------GMG------GGM-----P-
---GMG-------------GARKMRRSPDENQKYEVTLEDLYKGKTVKFSSTKNVICSKC
NGSGGVEK-------AQPKECSTCKGKGVRQILSQVGPGMLTQRMVECGACEGTGQVWNP
----KDKCKKCKGKRVTEERKQLELYIPRGAREGDQIKLEGEADQVPGAEQTGDIIFHL-
------VELPHETFQRSGND-LTAKLPITLGEALTGF-HRVVLKHLDGRGIELNHPQTPG
--QILRPGEVLKVRGEGM-PLKKS-------------DAKGDLYLLVEIEFPQDGYFSD-
PAALEALQRLLPP-PP-PPIE-AEEADE---VPFE-V----ADIEEIGGH----EGHD--
GWEDD-DG----------------------------------------------------
------------------------------------------------------------
------------------------------------------------------------
--------P----------QQ---------------------------------------
------------------------------------------------------------
------------------------------------------------------------
-----------------------------AQ-----------------------------
------------CQTQ--------------------------------------------
------------------------------------------------------------
------------------------------------------------------------
------------------------------------------------------------
------------------------------------------------------------
-----------------------------------------------
>XP_007736418_Capronia_epimyces
----------------------------------------------------------MN
GDPR-SDNNDVDLY----EVLGVPKDASQADIRKAYRK--------AALTHHPDK-----
VPDEQ---KEEAEARFKAVTQAYEILYD----DEKRQMYDRYGM-----AA---------
-----FDSSRGGPGGMG-GEVNM--EDIL-NMF--------GMG------GGM-----PG
M-GGMG-------------GARKMRRSPDENQKYEVTLEDLYKGKTVKFSSTKNVICSKC
TGTGGVEK-------AQPKECSTCKGKGVRQILSQVGPGMLTQRMVECGACEGTGQVWNP
----KDKCKKCKGKRVTEERKQLELYIPRGAREGDQIKLEGEADQVPGAEQTGDIIFHL-
------VELPHETFQRTGND-LTAKLSITLGEALTGF-HRVVLKHLDGRGIELHHPQTPG
--QVLRAGEVLKVRGEGM-PLKRS-------------DAKGDLYLLVEIEFPEDGYFSD-
PAALEALRKLLPP-PP-PPIE-ADETDE---VGFE-V----ADIEEIGGQ----DGRD--
AWEDD-EG----------------------------------------------------
------------------------------------------------------------
------------------------------------------------------------
--------P----------QQ---------------------------------------
------------------------------------------------------------
------------------------------------------------------------
-----------------------------AQ-----------------------------
------------CQTQ--------------------------------------------
------------------------------------------------------------
------------------------------------------------------------
------------------------------------------------------------
------------------------------------------------------------
-----------------------------------------------
>XP_009156827_Exophiala_dermatitidis
----------------------------------------------------------MN
GEAN-SDNKDTDLY----EILGVSKDASPADIKKAYRK--------AALASHPDK-----
VPEDQ---KEEAEARFKTVTQAYEILSD----DEKRQMYDRYGM-----AA---------
-----FD-GRGGPGGMG-ADVNM--EDIL-NMF--------GMG------GGM-----PG
M-G--G-------------GPRRMRRSPDENQKYEVTLEDLYKGKTVKFSSTKNVICSKC
NGSGGVEK-------AQPKECATCKGKGVRQILSQVGPGMLTQRMVECGACEGTGQVWNP
----KDKCKKCKGKRVTEERKQLELYIPRGAREGDQIKLEGEADQIPGAEQTGDIIFHL-
------VELPHETFQRAGND-LTAKIHITLAEALTGF-HRVVLKHLDGRGIELNHPQTPG
--QILRPGEVLKVRGEGM-PLKKS-------------DAKGDLYLVVEVEFPEDGYFSD-
PAALEALRKLLPP-PP-PPIE-AEEADE---VSFE-V----ADPEEIGGQ----EGHD--
GWEDD-DG----------------------------------------------------
------------------------------------------------------------
------------------------------------------------------------
--------P----------HQ---------------------------------------
------------------------------------------------------------
------------------------------------------------------------
-----------------------------AQ-----------------------------
------------CQTQ--------------------------------------------
------------------------------------------------------------
------------------------------------------------------------
------------------------------------------------------------
------------------------------------------------------------
-----------------------------------------------
>XP_013263513_Exophiala_aquamarina
----------------------------------------------------------MN
GA---GPTEEIDLY----AILGVEKDASQADIRKAYRK--------AALAHHPDK-----
VAPEE---REEAEVRFKAASQAYEILYD----DEKRHLYDAHGM-----AA---------
-----FD-GSRGPGGMG-GDVNM--EDIL-NMF--------GMG------GGI-----PG
M-GGMG-----GM-P--G-GPRKMRRSPDENQKYEVTLEELYKGKTVKFSSTKNVICSKC
NGTGGADK-------AKPKECSACKGQGVKQVLSQVGPGMLTQRMVECGACEGTGQVFNP
----KDKCKKCKGKRTTEEKKQLELYIPRGAREGDQIRLEGEADQIPGAEQTGDIVFHL-
------VELPHEVFQRTGND-LSAKLEISLAEALTGF-HRVVLKHLDGRGLELNHPQVPG
--QILRPGEVLKVHGEGM-PLKKT-------------DVKGDLYLVIEILFPEDGFFTD-
PATLDSLQKLLPP-PP-EPIE-AEETDE---VTFE-V----ADIDDIGGD----EAPN--
QWEDE-DG----------------------------------------------------
------------------------------------------------------------
------------------------------------------------------------
--------P----------QQ---------------------------------------
------------------------------------------------------------
------------------------------------------------------------
-----------------------------AQ-----------------------------
------------CQTQ--------------------------------------------
------------------------------------------------------------
------------------------------------------------------------
------------------------------------------------------------
------------------------------------------------------------
-----------------------------------------------
>XP_016222968_Exophiala_mesophila
-------------------------------------------------------MNGEN
GTTGPGATEEIDLY----ATLGVDRTASQADIRKAYRK--------AALAHHPDK-----
VAPEQ---REEAEAKFKAASQAYEILYD----DEKRHLYDTHGM-----AA---------
-----FD-G-RGGPGMG-GEVNM--EDIL-NMF--------GMG------GGM-----GG
M-GGMP-----GMGGVGGGGPRRMRRSPDENQKYEVTLEDLYKGKTVKFSSTKNVICSKC
SGTGGVDK-------AKPKECTACKGQGVKQVLQQVGPGMLTQRMVECGTCEGTGQVFNP
----KDKCKKCKGKRTTEEKKQLELYIPRGAREGDQIRLEGEADQIPGADETGDIVFHL-
------VEQAHEVFQRTGND-LSAKLEVTLGEALTGF-NRTVLKHLDGRGIVLNHPQVPG
--QVLRPGEVLKIQGEGM-PLKKT-------------DHKGDLYLVVEIQFPEDGFLID-
PTVVEKLQQLLPP-PSNPPIE-AEETDE---VEFE-V----ADIEDIGGA----EAQG--
QWEDEEGG----------------------------------------------------
------------------------------------------------------------
------------------------------------------------------------
--------P----------QG---------------------------------------
------------------------------------------------------------
------------------------------------------------------------
-----------------------------AQ-----------------------------
------------CQTQ--------------------------------------------
------------------------------------------------------------
------------------------------------------------------------
------------------------------------------------------------
------------------------------------------------------------
-----------------------------------------------
>XP_013277276_Rhinocladiella_mackenziei
----------------------------------------------------------MN
GTTG-----EINLY----EILGVEKDASQADIRKAYRK--------AALAHHPDK-----
VPEDQ---RQEAEARFKAASQAYEILYD----EEKRHLYDTHGM-----AA---------
-----FD-GSRGPGGMG-AEVNM--EDIL-NMF--------GMG------GGI-------
-----P-----GM------GGRKMRRSPDENQKYEVTLEDLYKGKTVKFSSTKNVICSKC
KGTGGAEK-------AQAKECSACKGQGVKQVLSQVGPGMLTQRMVECGACEGTGQVYNP
----KDKCKKCKGKRTTEEKKQLELYIPRGAREGDQIKLEGEADQIPGTEQTGDIIFHL-
------VEQPHEVFQRTGND-LSAKLEITLAEALVGF-HRVVLKHLDDRGIELKHPQAPG
--QILRPGEVLKIRGEGM-PLKKS-------------DAKGDLYLVVEVQFPEDGFFSD-
PAALESLQKLLPG-PG-PAIE-AEETDE---VAFE-I----ADIDDIGGQ----ETQD--
AWE-DEDG----------------------------------------------------
------------------------------------------------------------
------------------------------------------------------------
--------P----------HG---------------------------------------
------------------------------------------------------------
------------------------------------------------------------
-----------------------------AQ-----------------------------
------------CQTQ--------------------------------------------
------------------------------------------------------------
------------------------------------------------------------
------------------------------------------------------------
------------------------------------------------------------
-----------------------------------------------
>XP_017997661_Phialophora_attinorum
-------------------------------------------------------MDGMN
GNAPGDGAPQIDLY----GILGVSKTASKNEIKKAYHK--------AAMKNHPDK-----
VAPED---REESEQRFKAAGQAYEILFD----DQKRAMYDQHGM-----AA---------
-----FE-G-GGPG--A-GDVNM--EDIL-NMF--------GMG------GGI-----PG
M-GGAF----GGM----GGGRQRARKSPDENQKYEVSLEDLYKGKTVKFSSTKQVLCSKC
SGSGGKDG-------AKAQQCATCKGQGVRQVVSQVGP-MLTQRVVPCGACEGTGEIWDA
----KDKCKKCKGKKTTEEKKQLELYIPPGSKEGDQIRLEGEADQVPGTESTGDIVFHL-
------VELPDDNFQRTGND-LSAKLDVTLAEALFGF-NRVVIKHLDGRGIEMTHPYEDG
--KVLRPQDVIKIPGEGM-PIKRS-------------EAKGDLYLIVEVEFPEDGFFTD-
PATIESMKKMLPG-PA-PAIE-ADVVDP---VEYE-E----ADIEDIGGE----EGRG--
QWEDEEEA----------------------------------------------------
------------------------------------------------------------
------------------------------------------------------------
--------RVLNARHSRVVEY---------------------------------------
------------------------------------------------------------
------------------------------------------------------------
-----------------------------GL-----------------------------
------------WETRI-------------------------------------------
------------------------------------------------------------
------------------------------------------------------------
------------------------------------------------------------
------------------------------------------------------------
-----------------------------------------------
>NP_596309_Schizosaccharomyces_pombe
------------------------------------------------------------
------MVVDTKLY----DILEVHFEASAEEIKKSYKR--------LALLHHPDK-----
APIHE---KEEAAERFRGVQEAYDILKD----PESREMYDMYGMNSDSNSQ---------
-----FD-----------GGVNL--DDVLAQMF--------GMNFE----AGG-----PG
K--NVP--------------RDRKRRGSDVIHDYEISLEDMFKGKEVKLRATRNTLCPRC
QGRGGKRF-------AKEKPCLSCDGKGVKQHLKHVGPHHVTNSQVICDTCNGKGVSFRG
----KDRCKHCKGSGTVPEQRMLSFFVNRSAKENDKIIQRGMADEAYG-ITPGDVILQL-
------HQKPHPVFERLGDD-LKAKLKISLAEALTGF-NRVILTTLDGRGLEYVQPI--G
--KILHPGDCLIIPGEGMYKDSKT-------------DLRGDLYLEVDIEFPKDGLIGT-
-TEIEILRDILPSIPK------VSVMDD---TLIDSVRGVPGDISHFGGD----ARYANE
DYGDETYE----------------------------------------------------
------------------------------------------------------------
------------------------------------------------------------
-------------------GV---------------------------------------
------------------------------------------------------------
------------------------------------------------------------
-----------------------------PE-----------------------------
------------CQAQ--------------------------------------------
------------------------------------------------------------
------------------------------------------------------------
------------------------------------------------------------
------------------------------------------------------------
-----------------------------------------------
```
