## Supplementary material for "Coding Sequence Insertions in Fungal Genomes are Intrinsically Disordered and can Impart Functionally-Important Properties on the Host Protein": MAFFT_MSAs: XP_716802.1_blasthits_MAFFT.txt

```
>XP_716802_Candida_albicans
---------------MKRKRNTIPESDD------------------DASF---VNN----
-----------SDYSVLDK---------SHTQQ---------TLDGPFDVHKSESEHSIG
ETNE--------------------------------------------------------
---------------------------------------SKMI------SH-NTL-----
------------ET-ST--NTQL-------------------------------------
-----------VSPKDT-------------------------------------------
----------------------N---DLK-S----Q------------------------
--------------------TD---L-NIENETDRPVVDGS-------------------
--------------------------------------------DPVPSKKLDAP-TSEA
KMYSSPLSLNTHDSIA-QDTKITQEKR---------------------------------
----------------NEPRLVIDRLVLTDFKSYAGKKVIGPFHSSFSAVVGPNGSGKSN
VIDSMLFVFGFRASKMRQGKLSELIHNS-GDQRPDYCQVD--------IHFQMVVDD---
LVVPQKADVVPDSELIISRKAFRNNQSSYYINGKTSSYSEVTTLLKNKGIDLDHKRFLIL
QGEVESIAQMKPKAEKENDDGLLEYLEDIVGTSKYKKLIEDSIVRIDELNDICLEKANRF
DLVEKDKDLLEEKKVEALRFLELEKKLINCKSVQFQIEISAHQKRIAAKQAEADAIEKEL
EENKESNKEILEGIESELSTQKEIERDIKVLSAEIDSLGKNRKDISKKNVSLEEKSKNNA
NKLKKIQKSLENSKHTVSSSNQKLSNYAVTTEKFKSDIDRLNKELETEEARLNDIRSSLT
EKTSEFTKEIQSLQKSLDPWDSKL-----KEKENEIKLAESAIEILRSQLNSTTNQLEEH
KERLIQIK----KLGKDKEVEYRENESKLGKIEEQIALGEEQCQTAKSALNNFKSQLMSF
RQKTQDSAAIVHNTQ---NKNKVL----TALLRLANSGRIQGFYGRLGDLGTIDQKYDVA
ISTA-APGLDSMVVETVETAQACIEYLRKNKLGYANFICLNKL--RKFNLAPIQTPGDPS
SIKRLFDLIQPSSSKFAPAFYSKVFNTLVAPNLNEAKKVAYG---AKRWKVVTLDGKVVD
TSGTMSGGGNYVSRGAMRL--SDSSNSNDQAITADELEKMNTKLQEMENEFEQMNSDYNE
KIAMLNKLQVLKPETEFAISRLKLDIQSLVSEKKEVTQICKNLIAEQQKLEENNPFEQQL
-LSKEKELEELVNAKTQIKEQMSGFEQKISVLEQKIM-----------------DVGGVE
LKVQSSKVDSIKQQISIIHEKTSGDRMTVKKLENEINRHTKLIESLTTEQEEAEAELEKI
NEQQRSLLSKLEEVNSKLKELEDERNDKEDNLEKMKHDLEEKQDQINKFKSVEIELLNKL
EKCKGTLKGLKQAIEQNKEE----LDALVIRDVE-PYISWLDE-----------------
------------------------------------------TEQKKYN---GALIDTLS
EEDIADVDLEAVTSEIEELENYMANVK-VDIEILKEYGAKIVEYNDKKSDLNQAVAERDS
KK--NYCDDLKRKRLDEFMVGFNTISMTLKDMYRMIT------MGGNAELELVDSLDPFS
EGILFSVMPPKKSWKNISNLSGGEKTLSSLALVFALHKYKPTPLYVMDEIDAALDFRNVS
IVANYIKERT-KNAQFIVISLRNNM-----------------------------------
-FELAQQLVGIYK--VNNKTSSVSLANIEMH-----------------------------
------------------------------------------------------------
-------------------------
>XP_002420339_Candida_dubliniensis
---------------MKRKRNTLPESED------------------DASF---VNN----
-----------SDYSVLDK---------SHTQQ---------TLDGPFDVHKSELDHSIE
ETNE--------------------------------------------------------
---------------------------------------TKMI------SH-NAR-----
------------ET-ST--NIQL-------------------------------------
-----------VSPKDT-------------------------------------------
----------------------N---DLK-S----Q------------------------
--------------------S-------VQSETGQSAGDES-------------------
--------------------------------------------DPVLPKNLEAPTTSEA
KMYSSPLSLSAHDSII-QDNKAMQEKR---------------------------------
----------------NEPRLIIDRLVLTDFKSYAGKKVIGPFHSSFSAVVGPNGSGKSN
VIDSMLFVFGFRASKMRQGKLSELIHNS-GDQRPNYCQVD--------IHFQMVVDD---
LVVPQKADIVPDSELIISRKAFRNNQSSYYINGKTSSYSEVTTLLKNKGIDLDHKRFLIL
QGEVESIAQMKPKAEKENDDGLLEYLEDIVGTSKYKKLIEDSIVRIDELNDICLEKANRF
DLVEKDKDLLEEKKVEALRFLELEKKLINCKSVQFQIEISAHQKRISVKQAEADAIQKEL
EENKESNKEILEGIENELNAQKEIEHDIKVLSGEIDSLGKNRKDISKKNVSLEEKSKNNA
NKLKKIQKSLDHSKHTVSSSNQKLSNYAVTTEKFKSDIDRLNNELETEEARLNDIRSSLT
EKTSDFTKEIQSLQKSLDPWDSKL-----KEKENEIKLAESAIEILRSQLNNTTNQLEEH
KERLIQIK----KLGKDKEIEYRENESKLAKIEEQIALGEEQCHTAKSALDNFKSQLMSF
RQKTQDSAAVVHNNQ---NKNKVL----TALLRLANSGRIQGFYGRLGDLGTIDQKYDVA
ISTA-APGLDSMVVETVETAQGCIEYLRKNKLGYANFICLNKL--RKFNLAPIQTPGDPS
SIKRLFDLIQPSSSKFAPAFYSKVYNTLVAPNLNEAKKVAYG---AKRWKVVTLDGKVVD
TSGTMSGGGNYVSRGAMRL--SDSSNSSDQVITADELDKMNTKLQEMENEFEQMNSDYNE
KIAMLNKLKALKPETEFAISRLKLDIQSLVSEKKEVTQICKNLIAEQQKLEENNPFEQQL
-VEKEKELEKLVNAKTQIKEQMSGFEQRISVLEQKIM-----------------DVGGVE
LKVQSSKVDSIKQQISIIHEKTSGDRMTVKKLENEINRHTKLIESLTIEQEEAEADLEKI
NEQQRSLLSKLEEVNSKLKELEDERNDKEDKLEKMKHDLEEKQEQINKFKSVEIELLNKL
EKCKGILKGLNQAIEQNKED----LDALVIRDVE-PYISWLDE-----------------
------------------------------------------TEQKKYN---GALIDTLS
EEDIADVDLEAVTSEIEELENYMANVK-VDIEILKEYGAKIVEYNDKKSDLNQAVAERDS
KK--NYCDDLKRKRLDEFMVGFNTISMTLKDMYRMIT------MGGNAELELVDSLDPFS
EGILFSVMPPKKSWKNISNLSGGEKTLSSLALVFALHKYKPTPLYVMDEIDAALDFRNVS
IVANYIKERT-KNAQFIVISLRNNM-----------------------------------
-FELAQQLVGIYK--VNNKTSSVSLANIEMHLV---------------------------
------------------------------------------------------------
-------------------------
>XP_002550952_Candida_tropicalis
-------------MIMKRKRPTIPDSED------------------ESSF---VNN----
-----------SDYDAQEQ---------DQEQD----------------------QSNTE
DFTD--------------------------------------------------------
--------------------------------------------------S-RSK-----
------------AS-TS--DHGL-------------------------------------
-----------SEEDEE-------------------------------------------
----------------------E---HME-D-KDTS------------------------
--------------------GI---VGETVSQPDTTKEHEE-------------------
--------------------------------------------EESSINHETTRRDSIL
NQDNKSEEIPSDEKKS-NISLSSTQQT----TASQDHK----------------------
-----------PHTPTNEPRLVIRQLALTNFKSYAGTQIIGPFHPSFSSVVGPNGSGKSN
VIDSMLFVFGFRASKMRQGKLSELIHNS-GGKEVNFCQVD--------IHFQMVIDD---
PVIPQKAEVVPDSELIISRKAFRNNQSSYYINGKTSNYTEVTNLLKGKGIDLDHKRFLIL
QGEVESIAQMKSKGEGDNGDGLLEYLEDIIGTTKYKKLIEESAVQIDELNDICLEKANRF
DLVEKDKDQLEEKKTEALRFLELEKKLINFKSIQFQVNISECQKKISIKQSESDELNKQL
EENRESNKEILEGIEAELSAQKEIEKVVKKLSSKIDALGKERKETNKKNVSLEEKSKDLS
NKLKKIQKNLESSKHTVTSSKQKLSNYADASEKFKADIDKLSTQLEVEESKLDEIRSGLV
EKTAEFTKEIQQLQEKLEPWNTEL-----KEKENAIKLAQSVIDLLHGQMNSVTKQLEER
KERLAQIK----KSGKDKEAEFRETKSKLEQINEQISLGNEQCSAAKEELEKFRSKLISQ
RQRTQDSTSIFQNSQ---NKNKIL----SALLRMANSGRIDGFYGRLGDLGTIDEKYDVA
ISTA-APGLDSMVVETVETAQACIEYLRKNQLGYANFICLNKL--RNFDLAPIHTPGDPS
HVKRLFDLIRPSNPKFAPAFYSKVYDTLVAPNLTEAKKVAYG---ARRWKVVTLDGNVID
ISGTMSGGGNYVSKGAMRL--TNAANANNAVMSAEELDEMKKKLQLMESEFDRLNSDYNE
KVNMLDKLKKLKPETEFTISKLQLDIEALVSEKKEVTNICKNLIAEQEKLQQDSSLEEQL
-SAKQKELEDLKTKRSEIKSEMSGYESQISALEQKIM-----------------DAGGVE
LKVQSSKVDSLKQQIAIIHERTSGDRMAVKKLENEIKRHSKQIESLTEEQKDAEATLETV
KDSQNVVSQKLEEVINKIKEIERVKNDKADELEKLKSELEEKQEKLNTFKSVEIELTNKL
EKCTAALKKYQYIVKENEQE----LEALVVRDVT-PYISWLEE-----------------
------------------------------------------EEQKKYN---GALIERLS
EEEIADTDLEVINNEIEELENYMSNVK-VDIEILKEYGIKIVEYTNRKNDLNQAVEERDN
KK--NYCDDLKRKRLDEFMVGFNTISMTVKSMYGMIT------MGGNAELELVDSLDPFS
EGILFSVMPPRKSWKSISNLSGGEKTLSSLALVFALHKYKPTPLYVMDEIDAALDFRNVS
IIANYIKERT-KNAQFVVISLRNNM-----------------------------------
-FELSQQLVGIYK--VDNKSSSVPLANIDIREYVKVNNT---------------------
------------------------------------------------------------
-------------------------
>XP_003870350_Candida_orthopsilosis
---------------MKRKRNIVLNEEE------------------EFTF---INN----
-----------SDYESDIG---------TNNSGYLQNQEDTDAAKNSGDYDLKNGEMGSE
VEKE----------------------------------LNKFERKQDTTSSQH-------
----------------------------------DHGSITEQF------EH-TKQ-----
------------QK-TN--DETV-------------------------------------
-----------TDPQNA-------------------------------------------
----------------------E---IIE-S-KTNS------------------------
--------------------QI---D-EKQQESDSFPGTEI-------------------
--------------------------------------------EVSTPKKATEPPARPS
SKD-------------------SKAED---------------------------------
-----------------SPRLVINKLILTNFKSYAGEQIIGPFHSSFSSVVGPNGSGKSN
VIDAMLFVFGFKANKMRQGKISELIHNS-GNERPDFCQVD--------IYFHMVLDD---
PKSPQSSVVVPNSELIISRKAFQNNQSMYYIDGKKSNYTDVTALLRGKGIDLDHKRFLIL
QGEVESIAQMKAKAEKEGDDGLLEYLEDIIGTTKYKQLIEDSLVRIEELNTVCQEKSDRF
VLVEKDKNLLDEKKVEALKFLELERKLNNFKSLKFQCNISHLQSKIEEYQSERDELQKQL
DEKKDANEAVLRHIETETAKQSDIKKELKKALIEIEGQNKQKRDLNKQNVSFEEKSKNFE
SKLKKIQKTINASNHALQNSNHSLTSYSNSSEQYKSDIERLELSLKDEEGKLTKIREKMA
EKTSGFTKRIEELQNQLEPWTSKL-----KSNENEIELIKSNIDILEGQTNNTKKQLEEH
KEKLIAIK----QEGKKKEEECREKEEKLETIEEQISLGEEQTNLMKSKLDKMKNHITKA
KNKYHDAAQAFQSKQ---NQSSVL----AALTKLGKSGRIEGFYGKLGDLGTIDDKYDIA
VSTA-APGLDSMVVETVETAQACIDYLRKNKLGYANFICLNKL--RNYDLSPISVPGDPS
KIKRLFDLIDPINPKFAPAFFSKMFNTLVAPDLNEAKKVAYG---ARRWKCVTLDGKVID
IAGTMSGGGNQIMRNAMRL--KSANSSESLDLDEESLEQTRIDIEEMEAEFEREQTKYNE
AITALNKVRGLEPDTRLSLDKLKLDIAGLASEMKDVSQICKNLVAEQRQMEVNNPFGLQI
-QEKKTELEELEAVRAKLKTEMADYEHEIATYEQKIM-----------------EAGGVD
LKVQNSKVESIKQQIAIINDKTSGDRIALKKLESDIKRHTKIIEDSKISQERLEADYKDI
KEEQQEIQGRVKGVEDKLHVLDQQKQDIEEQLEMIRVEIEEKQEELSGFKSFEVEMLNKL
EKANYNLKKMAHLIEQNESS----LSALVVRDVM-PYIYWLDE-----------------
------------------------------------------GEQKKYN---SSVIERLN
ESELEDVDLEAVNSEIEELEKYMSTVQ-IDIEMLKEYGTKIAEYTDRKDDLNRAVEERDE
KR--DYCEDLKKKRLDEFMDGFSAISMALKDMYRMIT------MGGNAELELVDSLDPFS
EGILFSVMPPKKSWRNISNLSGGEKTLSSLALVFALHSYKPTPLYVMDEIDAALDFRNVS
IVANYIKERT-KNAQFVVISLRNNM-----------------------------------
-FELAQKLIGIYK--VNNMTRSTPILNIEFNSIE--------------------------
------------------------------------------------------------
-------------------------
>XP_001524664_Lodderomyces_elongisporus
---------------MKRKRPQIVDDEDS---------------SSNDTF---INN----
-----------SDYDVKDL---------HEDVASDVDTSSIDQEQSQEQMEMDEREREEE
EEEE----------------EEEKKGDTKSLNLTTDSITKNLENVDENALENE-------
----------------------------------IDDKLQHSQ------NE-ESI-----
------------NK-VD--DDPE-------------------------------------
-----------LTSRDS-------------------------------------------
----------------------G---HTQ-G-LNST------------------------
--------------------NK---L-ITDVKQQRPASAEL-------------------
--------------------------------------------TSSPTPRTTSTLASTS
TSTSTPTATSTNTATV-ENVTSIKENS----QPLDDHKEITDEKSQ--------------
---------HVPTHAHNQPRLVIEKLVLTNFKSYAGCQTIGPFHSSFSSVVGPNGSGKSN
VIDAMLFVFGFKATKMRQGKISELIHNS-GEEKPDFCQVD--------IHFKQVIDD---
HEKSHKVDAPLDSELIISRKAYQNNQSFYYINDKKSTYTEVTSLLKNQGIDLDHKRFLIL
QGEVESIAQMKAKAEKEGEDGLLEYLEDIIGTTKYKQLIENSTLEIEELNTACQEKSARF
DFVEKDKNLLDEKKAEALRFLEQEKKLSTLKGLKYQSKARVYQGQIAAKEEEVSELSKKL
EEKRDSNREVLALIEADTKKQKEVKGEVKTLLAKIDKLNKEKKDLNKQNVSFEEKTKSME
TKLKKAQKAKNALTHSLNNAKQSLATYSNSSSQYTIEIDALNVKFAEEEEKLMRMRENLT
ERTSGFTQEVESLRKQMEPWTTAL-----KENENNSQLLQSNIELLESQMNAKKTQLENS
KQRLRQIK----TEGKAKEAEYMEKESDLEKIEEQCALGEEQVNMLKSVLEKMKQQITKQ
RNKLQDSLAIMQARD---NKNSVL----AALTKLGKSGRIEGFYGRLGDLGTIDEKYDVA
ISTA-APGLDSMVVETVETAQACIDYLRKNRLGYANFICLDKL--SKFDLSPIQVPGDPA
RIKRLFDLIKPSNSKFAPAFFSKMFNTLVAPNLNEAKAVAYG---ARRWKVVTLDGKVID
TFGTMSGGGNYVQRGAMKLSSAERAQSREEDVDELDIEQMRSKLREMEEQLEETNREYNE
SIAALKKVKALEPETRLALDRLKLDIAGLASEMKDVSELRKSLIVEQEEMEINNPFESQI
-LEKKDQLEKLKREKLRLKEEMAESEFRMSELEQKIM-----------------EAGGVE
LKVQNSKVDSIKKQISIINEKTSGDRIAVKKLESDILRHQRLIEQAECEIKEFENALEDL
KSSHKEIVSQIHSLEEKIHAVEQEKIDKDEQLEVLRVALEEKEEEISAFKQYEVETNNQL
EKINGILRKIVYSMKECEKA----FQSIEFRDAT-PYVYWLDE-----------------
------------------------------------------EEQARYI---ASDQDKLT
DVEIDDIDLDAVESEIEEIEKYMSTIQ-VDIEILKEYGVKIREYNERREDLNRAVEERDE
KR--DYCEDLKRKRLDEFMVGFSTISMTLKEMYRMIT------MGGNAELELVDSLDPFS
EGILFSVMPPKKSWRNISNLSGGEKTLSSLALVFALHKYKPTPLYVMDEIDAALDFRNVS
IVANYIKERT-KNAQFIVISLRNNM-----------------------------------
-FELAQKLIGIFK--YENKTKSVPILNIELEDIE--------------------------
------------------------------------------------------------
-------------------------
>XP_007375204_Spathaspora_passalidarum
---------------MKRKRPAIPDSED------------------ESTF---INN----
-----------SDYSASNN---------GHSPG---PSVAAPGLKSEGDDTFMTAEYNQS
DNTN-------------------------------------MVFEHSDIITDG-------
----------------------------------PKIQIERIP------EE-IEN-----
------------GL-VD--DASE-------------------------------------
-----------PSNSDP-------------------------------------------
----------------------E---TDP-S-THMA------------------------
--------------------SI---V-NVQEPADVSAVSKQ-------------------
--------------------------------------------EEKTSFIASSPNHPPP
VILPIISPTKKTRESL-IVNSAIKS-----------------------------------
-----------------EPRLVIDKLRLTNFKSYAGEQIIGPFHSSFSAVVGPNGSGKSN
VIDSMLFVFGFRASKMRQGKLSELIHNSE-GFKPDFCQVD--------IYFHLVLDD---
PIDPQKSEIVPNSELIVSRKAFRNNSSSYYINGRTSNYTDVTTLLKEKGIDLDHKRFLIL
QGEVESIAQMKPKAEGNNDDGLLEYLEDIIGTTKYKKLIEDSMLRIDELNDVCMEKANRF
DLVEKDKEQLESKKTEALRFLELEKKLTHAKSIQFQVNIFHHNKKIEHRQKEFDELNQEL
EQGREANKELLQGIEKEVDQQKKIEKEIKILTGQIDELVKHRKEITKRNVSNEEKVKNLN
NKLKKIQKSLETSKHTLNSSNQKLSNYADAQAQFKSETEKLNNQLIEEDAKLQEIRQSLT
EKTSEFTKEIEALQTKLEPWKNQL-----KEKDNAIQLAQSNIEILRTQMTSTTKQLDEA
KEKLLTIK----KEGKEKENEYRENEEKLEKIKEQIALGEEQCKVERNQVENMKSQLSSF
RHKVQESSSIVSTNQ---NKNKVL----TALLRLAKSGRIDGFYGRLGDLGLIDEKYDIA
ISTAGGPALDSMVVETVETAQSCIEYLRKNNLGYANFICLNKL--RSFNLAPIQTPGDPA
KVKRLFDLIQPTSSKFAPAFYSKLYNTLVAPDLAEAKRVAYG---PKRYKVVTLDGKVVD
ISGAMTGGGNYPSKGGMRL--TNSRGGTESMVSEKDLEEMKIRLNEMENKFEMASAAFEE
KNSMLRKLKDLKPETEFAISRLRLDIESLASEKKEITQVCKNLIAEQQNMEESNPFEQQI
-KEKEQEVEKLTIERSELKSEMKVYEMQISTFEQKIM-----------------DAGGVE
LKMQSSKVDSLKNQISIIHEKTSGDRMTVKKLENDIKRHTKIIETATKEQEQAQADLNLI
QASQGDVDSELQEINGRIKQLETERGDREDELETLKTELETKQDEINKFKSAEIELENKL
EKVNSSIKKLHHLIEQDKEE----LEGIIPRDAQ-PYLYWLEE-----------------
------------------------------------------EEQAKYN---GGIIEQLS
EEEIRDVDLENVNATIEELEAYMANVK-VDIEVLKEYGTKIVEYKERKNDLNQAVEERDV
SK--DYCEDMKRKRLDEFMVGFNTISMTLKDMYRMIT------MGGNAELELVDSLDPFS
EGILFSVMPPKKSWKNISNLSGGEKTLSSLALVFALHTYKPTPLYVMDEIDAALDFRNVS
IVANYIKERT-KNAQFVVISLRNNM-----------------------------------
-FELAQQLVGIYK--VNNKTKSIALGNIDISNFSFGKVSS--------------------
------------------------------------------------------------
-------------------------
>XP_043051510_Scheffersomyces_spartinae
-------MARKRPRR--AIVDSDGYNDD------------------DVTF---INN----
-----------SDYAEHRD---------QAPDS---------LKEPAGTEEVEGAQESEE
EAED-------------------TPNISERL---------------QTPQA---------
-----------------------------------ELSPKAAT------TP-GNG-----
------------TK-IE--D----------------------------------------
---------------GH-------------------------------------------
----------------------D---DLK-T----Q------------------------
--------------------TQ---T-HQTPPTTAIMSDKT-------------------
--------------------------------------------RLAFNISLSPPGKSST
SMS------SPMRSEY-RFTSPSKRRE-------TVDP----------------------
-----------FPRKPNEPRLVISEMVLDNFKSYAGKQVIGPFNHSFSAVIGPNGSGKSN
VIDSMLFVFGFRASKMRQGKLSELIH-SSDGQKLDYCQVD--------IHFHNVLDS---
EDEPGSATVLPDSELTISRKAFRNNGSQYYINGRSSSYTEVTTLLRDKGIDLDHKRFLIL
QGEVESIAQMKPKAEKENDDGLLEYLEDIIGTASYKSLIEENLVKIEGLNDVCLEKENRY
ELVEKDKDDLESKKDEALEFLLKEKELINKKSLQFQSTLMSLRKTYNENELVANEIKEKL
QDEKLKTKDLDKSIEEIKAQDVTLNTGLAKVIKELSSFTTRQKQLTASEVSFDEKQKHLE
NKIKKITKSKEQLEHKLRMTQQEFDQSKDERLKFEADLKALENELEVEKAKLNELRSKLT
TKTAPFSKEIQEIKTQLTPWTDRL-----KQKENALQLIRQKIEIIKGEKENSIKQIEDA
KQRLHSIK----VEGKLKETALLEAEDSLTTICEQIQLGEQQCAQQQKEVERKKQFLQKA
RQKTDDAANSLGNFQ---NKNKVL----SNLFRLLKSGRISGFHGRLGDLGVIDEMYDVA
ISTV-CPGLDSLVVDTVETAQICIDYLRKNHLGYAQFICLDKL--RQFNLNPIHTPGNPR
TVKRLFDLIEPQDPRFAPAFYSKVYNTLVVSTLSEARQVAHG---ARRWKVVTLSGEVVD
TSGTMSGGGNYKARGSMRLKGSTSDNTLGVDTTPEEVQEMKAELQKLDVEFEQLEAQFQE
LQNALRKLNELKPTTEFKISSLRLDIETLIQEKKNSSATYKRLVHEFQTNNLNEKFTKEI
-EEKEVEVKQLEAERSQVKSEMKDMEDRVQMLENKIL-----------------EAGGIE
LRLQSSKVDSVKQQMEILNSKSSDGRISAKKLENDIKRYTKLLSSSESELEAAKSDLELL
VKSQVDKTKELKEIELRVTTLESSKLEMEEELESIRDNLNEQQREINHLKSTQIELENRL
EKYTSVLKKAQIQIESNEEH----LRELSVREVI-PLIQWMSE-----------------
------------------------------------------EEQEKYN---SAEITQLT
EEELDQVNIDQVDKDIEQLEQYMSSIK-VDVEVLLEYGQKLNEFESRKKDLNLAVEERDE
VK--NFCEDLKRKRLDEFMEGFNIISMSLKEMYQMIT------MGGNAELELVDSLDPFS
EGILFSVMPPKKSWKNISNLSGGEKTLSSLALVFALHRYKPTPLYVMDEIDAALDFRNVS
IVANYIKERT-KNAQFVVISLRNNM-----------------------------------
-FELAKQLVGIYK--VNNMTKSISLKNQEIMG----------------------------
------------------------------------------------------------
-------------------------
>XP_001386531_Scheffersomyces_stipitis
------------------------------------------------------------
------------------------------------------------------------
------------------------------------------------------------
------------------------------------------------------------
------------------------------------------------------------
------------------------------------------------------------
------------------------------------------------------------
------------------------------------------------------------
------------------------------------------------------------
------------------------------------------------------------
-----------------MGRLI--GLELHNFKSYRGTTKIGFGSSFFTSIIGPNGAGKSN
LMDAISFVLGVRSSHLRSQNLKDLIYRGRRTNGNSDLSVDELEQDPNRAHVTAIYEK---
---------DDGEIVKFKRTISSSGNSEYRVNDVSVTSLNYSLVLKAENILIKARNFLVF
QGDVEQIASQSPT-------DLTKLIENISGSNEFTKEYESLKEEYERAREFSNSVFSRK
RNLNSESRQYKEQLIEQRQF---EERLMEKNETIKRINLY----HIYHNERKHFQIQEEI
DAK-------TAELKELKKGLSSEQKQFKTISADYSKKVLESKKHTKKLEQVATQIESAK
RDLIPMQANKRAMTSKANSTKTKIEDLQADLKRQKASASSVQKQLDQAQKLFADFENKIA
SSTS--LSISPEGQKEYSKLRSQFLSRGGSAFEEDISILLNEKDSLLAAITGLENQRANS
ATRINELQSTINSELKSSLADINTEINDVLSRKQEKVDARSALIKSKEEFQYQELQLKSQ
LRDVLIKLDEISSQQRESNKQKKLRENVAMLKRLFPEGAIKGIVYEL--VRPSEQKFESA
VQTVLGRNIDSVIVQTTSVAYKCIEILKERRAGVVTFIPLDSIQSEPINLNYLRSIHE--
SAQPGIDILKYDDKSLEQAINYIAGDALVVKDINLARNLKWDSHHKLENRIISLNGSVIH
KSGLMTGG--------------------------QQSQKSSASLTWDREEWISLNSVKDE
LTTRLSTLQENKPK-ELEINLLADEISSLDDGLPVLRNQKMSTERTIRDREAEVKFQTEL
QKSFDDSINSKKAKLVKLDQKTDEIRNKTASLKNEIYSEFCYDYGFSNGIDDYENLHGAT
LRVRVKERAQYSKAIATFSNKLKFE--------------NERVNETIQREESLKSQLLEL
EENTSTVMSEIQLVESKIDNLEAELEVLEHEQSNQNKELQSNLKKSKTFEASVAELESNI
STLNKGILSLEEQLLKIDTERVNILKNCKIENVNIPLKDGLLD-----------------
----------------------SISIGETSDNLVKEIYDIEIDY-SNLDESLRRTYSAKL
EAELQT----KLEEIIEQLERLTPNAKAVD-------RLKEAEAKLRNFDKEHTLARQKE
RKVYDKFQEVREKRYQTFMEAFNHISSKIDSIYKELTKFPASPLGGAAYLTLEDDEYPYN
SGIKYHAMPPMKRFRDMELLSGGEKTMAALALLFAIHSYQPSPFFVLDEVDAALDNANVS
KIANYIRKYAGPNYQFIVISLKNSL-----------------------------------
-FEKSDALVGIYRDQRQNSSSTLTLDLTEYSEEGLSVSGQAVTASG--------------
------------------------------------------------------------
-------------------------
>XP_020065044_Suhomyces_tanzawaensis
------------------------------------------------------------
------------------------------------------------------------
------------------------------------------------------------
------------------------------------------------------------
------------------------------------------------------------
------------------------------------------------------------
------------------------------------------------------------
------------------------------------------------------------
------------------------------------------------------------
------------------------------------------------------------
-----------------MGRLI--GLELHNFKSYRGTTTIGFGSSFFTSIIGPNGAGKSN
MMDAISFVLGVQSTHLRSHNVKDLIYRGRKSASEANTSVD-IDQDPTRAHVMAIYEK---
---------DNGDVLKLKRSITASGNSEYRINDLSVTSLNYSMVLKAENILIKARNFLVF
QGDVEQIASQSPK-------DLTKLIETISGSNEYAKEYENLKEEHEKAHEFSNSVFSRR
RTLNSESKQYKEQMAEQIEF---EDKLTQKAQIIKSINLY----KLFHNEKKHFQLIQDL
KHK-------GKELKLLQRQLSTQESAYKALMAEYSKLVLESKQYSTKIVEISGQIDSTK
RELIPIEANKRSLTSKISNLKTKINDLITDYKKQKNQISSIEKQLREAQKMFDEFQDKIA
SSIS--SSVTSQGQKEYEKLRAQFLTSGGSQLEEELALLENDKDSIKANITSLENQATNS
LSRVSELERIISSELKSKLSDYTNEINDILTLKQEKIDSRNELIKVKEQFNYEELQLNSQ
LRDILLRLEELSSQQRESNKQKKLRENVSMLKRFFPKDAIKGLVYDL--VRPSKQKYETA
LLTILGRNFDAIIVETTSVAYKCIELLKERRSGIATFIPLDSVVADQANLNYLRSIHD--
AVQPGIDILEYDDKSLEQAIHYVVGDTLVVDNIDLARKLKWDLNYKLNNKLVTLEGSVIH
KSGLMTGG--------------------------QQTHRSPISLNWDKNEWNSLNELREE
LVSKLASLQERRPK-DLEINIIAEEISALDDKLPIIRNQKLSVERVIEDRLREISFQQDL
GKSYKESINEKKKSLSKLDKEIEKINIQIRGLQNDVYSGFCSSYGFSNGIEDYENLHGST
LRVRAKERAQFVKEISTLSNKLSFE--------------NERAEETKDRKIKLESQVASF
EEELLSLIALKQDLEENLDKLEAELDVLKLEEVDQAKLLKSKLKSSKLVESEVLETENDI
STLGKAMTSIEEQTLKIDTERVNILKNCKIQNVNIPLKDGLLD-----------------
----------------------SIPIGENSDNLVKGIYDIEIDYASDLDERYKESFTSKL
EAELDV----KLQNTIDQLERLTPNSKAIE-------RLREAEMKLKEFDRDHTLARQQE
RKVGAKFQDIRNKRHELFMEAFEHISGKIDSIYKELTKSNASPLGGSAYLILEDEDSPYN
SGIKYHAMPPMKRFRDMELLSGGEKTMAALALLFAIHSYQPSPFFVLDEVDAALDNSNVG
KIANYIRKHAGPDFQFIVISLKNSL-----------------------------------
-FEKSDALVGIYREQRENSSRTLTLDLREYPVEDVPINAI--------------------
------------------------------------------------------------
-------------------------
>XP_020076371_Hyphopichia_burtonii
------------------------------------------------------------
------------------------------------------------------------
------------------------------------------------------------
------------------------------------------------------------
------------------------------------------------------------
------------------------------------------------------------
------------------------------------------------------------
------------------------------------------------------------
------------------------------------------------------------
------------------------------------------------------------
------------------------------------------------------------
------------------------------------------------------------
------------------------------------------------------------
------------------------------------------------------------
------------------------------------------------------------
------------------------------------------------------------
------------------------------------------------------------
------------------------------------------------------------
------------------------------------------------------------
------------------------------------------------------------
------------------------------------------------------------
------------------------------------------------------------
------------------------------------------------------------
------------------------------------------------------------
------------------------------------------------------------
------------------------------------------------------------
------------------------------------------------------------
------------------------------------------------------------
------------------------------------------------------------
----------------------MNNVK-TDIEVLKEY---------------------DE
IK--NYCEELKRKRLDEFMEGFNTISMSLKEMYQMIT------MGGNAELELVDSLDPFS
EGILFSVMPPKKSWKNISNLSGGEKTLSSLALVFALHRYKPTPLYVMDEIDAALDFRNVS
IVANYIKERT-KNAQFVVISLRNNM-----------------------------------
-FELAQQLVGIYK--VNNMTRSISLQNKDFLNPGPEESK---------------------
------------------------------------------------------------
-------------------------
>XP_015469972_Debaryomyces_fabryi
-------MGLKRKRQ--LKRRLVDS-DE------------------DDTF---INN----
-----------SDFVPDQP---------NNEETDGDRLFNEALKENVIENESSIHNGSIS
KHED-------------------DIVYDEFV---------------DADSKIA-------
----------------------------------NDATKDHDI------KS-ANG-----
------------AN-GT--V----------------------------------------
---------------GQ-------------------------------------------
----------------------E---NKV-I----L------------------------
--------------------NQ---V-DLMPPPPTVKEVQE-------------------
--------------------------------------------EAANGNGLS-------
--Y------SQQQATI-QLQSPSKRKE-------NSSQ----------------------
-----------SSNKPNEPRLVINKLVLTNFKSYAGVQVIGPFNASFSAVVGPNGSGKSN
VIDSMLFVFGFRALKMRQGKLSELIHNSAGGNKLDYCQVD--------IHFNHVLDS---
PEDNAKSEVIEDSELIISRKAFKNNSSQYFLNGKTSNYSEVTNFLRDKGIDLDHKRFLIL
QGEVESIAQMKAKAERENDDGLLEYLEDIIGTTKYKQLIEENLTKVHELNDVCLEKENRL
DLVEKDKELLEDKKVEALRFLEMEKKLISKKSIQYQASSIENKKVLHENQDMVNDLLAKL
EQEKNSNKELGEGIKESTKQHENMVKYISKLNDKINSITKKQKQINKANVAIDEKIKNLS
NKSKKILKSKESLEKTEAMCQQKLESNSKALIQSKNELDDLTNELESEKNKLDEIRMKLT
DKTSEFTKQIEALQTKLEPWNDKL-----KEKESAIQLVNSSIEMLQSQKQSISKQLDDS
KEKLIQIK----TEGKQKEAELLEAETKLSHIINQIGIGEEQCKHEKTQLESRKSQLASF
RQRTQDSMSSLSNYQ---NKNKVL----SSLMRLAKSGRIEGFYGRLGDLGVIDDKFDIA
ISTA-CPALDSMVVETVETAQTCIDYLRKNKLGYANFICLNKL--RKFNLAPIQTPGNPA
TVKRLFDLITPQDSKFLPAFYSKVFNTLVASNLQEAKKVAYG---AKRFKVVTLDGKVVD
TSGTMSGGGAYYAKGAMRLS-SSAASSDAMDISPDDVEQMKEDLATMENKFELDSREFQE
KMQNLRKLKDMKPDIEFSISRLKLDIDALTSEKKEVLKVCKALIAESENDNNSKQFDKQI
-KEKQNEMLELVENKQELKSNMVDLETQIKALEEKIM-----------------NAGGVE
LRLQNSKVDSIKQKIEIINERTSNDRMSIRKLENDIKRHNKIIEESKKELEETEKELAEI
QSQQQDSVLEALASEIK--EIESEKEEKEETLENIKLELDERAQQMNAFKSTEIELENKI
EKHNSIISKAQHHIEKDEES----LQGLIIRDVT-PYIDWLDA-----------------
------------------------------------------DERTKYN---GAIIEEVN
EDSLLSLNMSDVEEEIDELEKYMSTVK-VDIEVLKEYGSKKSEFESRRSDLNTAVEERDE
IK--SYCEDLKRKRLDEFMEGFNTISMTLKEMYQMIT------MGGNAELELVDSLDPFS
EGILFSVMPPKKSWKNISNLSGGEKTLSSLALVFALHRYKPTPLYVMDEIDAALDFRNVS
IVANYIKERT-KNAQFVVISLRNNM-----------------------------------
-FELAQQLVGIYK--VNNMTRSISLQNKDFLGNEK-------------------------
------------------------------------------------------------
-------------------------
>XP_002770099_Debaryomyces_hansenii
-------MGLKRKRQ--LKRRLVDSDDE------------------EDTF---INN----
-----------SDFVPDQP---------NNEDTDEGKLFNEASKENGAENESSIHNGSVS
KHED-------------------DLVYDEFV---------------DADSKIA-------
----------------------------------NDASKDHDV------KP-VNG-----
------------AN-GT--L----------------------------------------
---------------GQ-------------------------------------------
----------------------E---NNV-I----L------------------------
--------------------NQ---V-DLLPPPPTVKEVQE-------------------
--------------------------------------------EVANGSGLS-------
--Y------SQQQATI-QLQSPSKRKD-------NSSQ----------------------
-----------TSTKPNEPRLVIDKLVLTNFKSYAGVQVIGPFNASFSAVVGPNGSGKSN
VIDSMLFVFGFRASKMRQGKLSELIHNSAGGNKLDYCQVD--------IHFNHVLDS---
PEDNAKSEVIENSELIISRKAFKNNSSQYFLNGKASNYSDVTSFLRDKGIDLDHKRFLIL
QGEVESIAQMKAKAERENDDGLLEYLEDIIGTTKYKQLIEENLTKVHELNDVCLEKENRL
DLVEKDKESLEDKKVEALRFLEMEKKLISKKSIQYQASIIENKKVLHENQDIVNDLIAKL
EEEKNSNKELGEGIKEYTKQHDYMVKYISKLNYQINSITKKQKQINKANVAIDEKIKNLS
NKSKKILKSKESSEKIETTCQQKLESNSKALIQSKNELDDLTNELDVEKNKLDEIRMKLT
DKTSDFTKQIESLQTKLEPWNDKL-----KDKESAIQLMNSSIEMLQSQKQSISKQLDDS
KEKLIQIK----TEGKQKEAELHEAESKLSHIISQIGIGEEQCKHEKKQLELRKSQVATY
RQRTQDSMNSLSTYQ---NKNKVL----SSLMRLVKSGRIEGFYGRLGDLGVIDDRYDIA
ISTA-CPALDSMVVETVETAQTCIDYLRKNKLGYANFICLNKL--RKFNLAPIQTPGNPA
TVKRLFDLIIPQDSKFLPAFYSKVFNTLVASDLKEAKKVAYG---AKRFKVVTLDGKVVD
TSGTMSGGGAYFAKGAMRLS-SSAPSSDAMDISPDDVEQMKEDLATMENKFELDSREFQE
KMQNLRQLKDMRPDIEFSISRLKLDIDALTSEKKEVSKVCKALIAESENDNNSKQFDKQI
-EEKQREMSILVEGKQELKSNMIDLESQIKALEEKIM-----------------NAGGVE
LRLQNSKVDSIKQKIEIINERTSNDRMAIRKLENDIKRHNKIIEESKKELEETEKELAEI
QSQQQDSVLEALTSEIK--EIEGEKEEKEESLENIKLELEERAQQINAFKSTEIEIENKV
EKHNSIIRKAQHHVNKDEES----LQGLIIRDVT-PYIDWLDG-----------------
------------------------------------------SEQAKYN---GAIIEEVN
EDSLSTLNMNEVEDEIEELDKYMSTVK-VDIEVLKEYGSKKSEFESRRSDLNTAVEERDE
IK--SYCEDLKRKRLDEFMEGFNTISMTLKEMYQMIT------MGGNAELELVDSLDPFS
EGILFSVMPPKKSWKNISNLSGGEKTLSSLALVFALHRYKPTPLYVMDEIDAALDFRNVS
IVANYIKERT-KNAQFVVISLRNNM-----------------------------------
-FELAQQLVGIYK--VNNMTRSISLQNKDFLVNVK-------------------------
------------------------------------------------------------
-------------------------
>XP_006687026_Yamadazyma_tenuis
------------------------------------------------------------
------------------------------------------------------------
------------------------------------------------------------
------------------------------------------------------------
------------------------------------------------------------
------------------------------------------------------------
------------------------------------------------------------
------------------------------------------------------------
------------------------------------------------------------
------------------------------------------------------------
------------------------------------------------------------
------------------------------------------------------------
------------------------------------------------------------
------------------------------------------------------------
------------------------------------------------------------
------------------------------------------------------------
------------------------------------------------------------
------------------------------------------------------------
------------------------------------------------------------
------------------------------------------------------------
------------------------------------------------------------
------------------------------------------------------------
------------------------------------------------------------
------------------------------------------------------------
------------------------------------------------------------
------------------------------------------------------------
------------------------------------------------------------
------------------------------------------------------------
------------------------------------------------------------
----------------------MANVK-TDIEILKE----------------------DE
IK--NYCEDLKRKRLDEFMEGFNTISLSLKEMYQMIT------MGGNAELELVDSLDPFS
EGILFSVMPPKKSWRNISNLSGGEKTLSSLALVFALHKYKPTPLYVMDEIDAALDFRNVS
IVANYIKERT-KNGQFIVISLRNNM-----------------------------------
-FELAKQLVGIYK--VNNMTKSISLQNKEFLN----------------------------
------------------------------------------------------------
-------------------------
>XP_001486513_Meyerozyma_guilliermondii
---------MPRQKRALKRSRPTEEEPQESTFINNSDYITPDRTSEDDEQNTNHQASLNL
DSALKDEIIEDEAMEDVNS-----------------------------------------
------------------------------------------------------------
----------------------------------ESTPQDHLIENSKSMMN---------
------------NNESN-------------------------------------------
-----------ASPELS-------------------------------------------
----------------------NIPHPASGN-----------------------------
------------------------------------------------------------
------------------------------------------------------------
----LLSPSPGASVSETSMNAASTSEP---------------------------------
--------------APQKSRLVISQLVLTNFKSYAGQQVIGPFNASFSAVVGPNGSGKSN
VIDSMLFVFGFRALKMRQGKLSELIHNSAGGEKLDFCQVD--------IHFNHVIDS---
NDDPVVSTVVPNSLLVISRKAYKNNSSQYYINGKGSNYTEVTSFLKDQGIDLDHKRFLIL
QGEVEQIAQMKAKAEKENDDGLLEYLEDIIGTSKYKSLIEENTTKADELNDVCIEKENRF
ELVEKDKELMEEKKNEALSFLAKEKLLISKKSIQYQTNIQEHQKKLNDVEAKREELEEQL
KAEKEGNKELTDKIEECSKLQKEISRVIDELSNQLNSLLKRSKAVNKVYVSGDEKIKNMT
NKIKKAAKNQQSLKLVLSTSTSKLEESNKNMEDLKDELSQLTKNLESEKHVLDEIRRRLT
DKTSVFAKQIEAIQTKLEPWNDQL-----KEKESEIQLVTSSIDMLQKEKENALNQIEEY
KQKLINIK----TEGKEKEQELINARQKLDQISEQIQLGQSACEVEQKSLESKQSQLLAV
RQQTQEAITSLSSHK---NKSKVL----TSLVRLAKSGRIDGFYGRLGDLGTINDRYDVA
ISTV-CPGLDSMVVETVETAQACIDYLRKNKLGYATFICLNKL--RNFNLDPISVPPN--
-LKRLFDMITPQDQKFAPAFYSKLYNTLVTSTLLEAKQVAYG---AKRWKVVTLDGKVVD
TSGTMSGGGTVSAKGAMKL--ESAKKSTQADVTEEEVEELRNKLQVLEGEFDKARSELKE
KQINLRKLQDLKPETEFSISRLELDIQSLVAEKKDILRICKNLISEHEKSEQSSDAEREL
-NSKLAKRKLLEEERDQLKSQMASMEAEVTMLEEKIM-----------------EAGGVE
LRLQSSKVDSTRQKIEIINDKISNDRMLIKKLENEIKKHTRILESSEIELKTSEDELTAF
RGQLELVTEELNDISKQVELLNEQKEAKEDEREKVKIQMEEWMLQINEFRSKEIDIENKL
EKVNGFIKRTKHGIKTNEEE----LKSLIVRDVS-EYIGWLEE-----------------
------------------------------------------SERKQYD---GAAIDYLP
EDELALLDMDSINQEISELEDYMKKCE---------------------------------
------------------------------------------------------------
--------------------SG--------------HR----------------NFKGIR
CQEGL------------------NM-----------------------------------
------------K--SAGTT----------------------------------------
------------------------------------------------------------
-------------------------
>XP_018711558_Metschnikowia_bicuspidata
------------------------------------------------------------
---------------MSQT---------SRQTS---------------------------
------------------------------------------------------------
------------------------------------------------------------
------------------------------------------------------------
---------------PQ-------------------------------------------
----------------------T---SLA-L-PHTS------------------------
--------------------PQ---T-SHTAPPAPQPVLQR-------------------
--------------------------------------------ASTPALRTEPPSQP--
---------SFLQQQV-SILSPSKRRQ----RESLLSP----------------------
-----------DARRA-EPRLVIGKLVLTDFKSYAGVQEIGPFHASFSAVVGPNGSGKSN
VIDAMLFVFGFRALKMRQGRLLELIHNSAAGLAIQHCQVD--------IHFVHVLDD---
PHVPGRLAPV-GRELVISRRAFRSNGSQYYVDGRASTYTDVTAYLRGQGIDLDHKRFLIL
QGEVELIAQMKPKAERDHDDGLLEYLEDIVGTSRYKPLIEASAARIDALNETCLEKEHRF
QLVESDTGAMEDRTAEALRFLAAEAALAAKRGVRFHAAILAHRRTLAASTASARELAAQL
DTERLKNRGVRDALDAAQRLKTALAAGLAALRSDVARRLKQLKAASSRGVSLEEKRRAVA
GKGKKIRKTQAASEAALAASALRVATVSAESARLTAEARALELSLLAEKATLRLLRLSLT
DKTSHFSAEILRLQTELEPFNDRL-----KAQDRALELVQSEISMLQAQARELDVRLKDE
SRRLVGIK----ADGKAKEAHLDSLARKLAHINEQIALGEEQSGGLKKALEGKRVRLASA
RLKTLDAGARLASVQ---NKNAVL----VSLTKLSRSGRISGFHGRLGDLGIIDDKYDVA
VSTA-CPALDSMVVDTVETAQACIDYLRKNRLGYANFICLNKL--QNFNMAPIRTPGSAM
SVKRIFDLITPQDPKFLPAFYSKLRDTLVATNLQEAKSVAYG---PTRYKVVTVDGKVVD
TSGTMSGGGNSSARGGMKL--RSNAATQDTEFSEDDVAAMRSELQAMESEVQALDVQLHE
MEVNLRKLRDLKPDTEFAIQTAQLDITSLVNEGKEVSKTIKLLLAEKESTSASSEVDTAI
-EAKQIELDKIIESKEHLKQQMLDSESRIALLEEKIM-----------------EAGGIE
LKAQNSKIDSIKQQIEIVQEKSSADLIALKKLENEIKRHTKIVSESEAELARVDEDCATI
ELELAENKREREELDEQAKKIQELINEKESLVEKLELHLEELTAEMNEYKSEEIELRNQL
EKVQTAQRRCQKLIEEAEAS----LADTVVRDTN-PYLEWMND-----------------
------------------------------------------EERAEFD---KSDVRELT
EEEIMTVNLNEVEDEIKDLETYMSEVK-VDVEILKEYGLKRKELDTRREELNESVEQRDG
IK--NHCEELKRKRLDEFMEGFNTISLSLKEMYQMIT------MGGNAELELVDSLDPFS
EGILFSVMPPKKSWKNISNLSGGEKTLSSLALVFALHKYKPTPLYVMDEIDAALDFRNVS
IVANYIKERT-RNAQFIVISLRNNM-----------------------------------
-FELAQQLVGIYK--VSNMTRSISLKNEALFADEQQDHSK--------------------
------------------------------------------------------------
-------------------------
>XP_002616171_Clavispora_lusitaniae
--------MTREDQNDDISHGNPENSNM------------------EDTF---INN----
-----------SDYELSAD---------NAQSA-------------NASDSISDEFHDTM
DHNG----------------ALFPQRKMEATNASLTRVSTPDLQPDGSADTKT-------
----------------------------------PQPDVSPRV------SE-NHN-----
------------SQ-AS--D----------------------------------------
---------------DM-------------------------------------------
----------------------D---SMA-N----S------------------------
--------------------TM---V-DVQGSPQRSRVKRQ-------------------
--------------------------------------------LNGNSATKTVLNPSLS
PRSDQPLNFSQQSSQI-NISSPSKRRE----RVNEIRG----------------------
-----------SESASPEPRLVINRLVLTNFKSYAGVQEIGPFNASFSAVVGPNGSGKSN
VIDSMLFVFGFRASKMRQGKLSELIHNSEGGQKLDYCQVD--------IHFMHVVDN---
PSVPNAATKIEGSDIVISRRATNTNVSQYFVNGKASTYTDVTNYLRGQGIDLDHKRFLIL
QGEVESIAQMKAKAEKENDDGLLEYLEDIIGTSKYKPMIDESLVKVEELNQACMEKENRF
ELVENDTSMLEEKKTEALRFLEMEKRLINKKSIKYQLKINSVSKSLHEDERLATEISQKL
ESEVEKNKELSNQVNKTQEEKAALQKIISGIDAEIISLSKNEKNLKGQSVSLEEKLKNLM
NKAKKIEKAKQNSESNLSSSTMKLENLKSAEDRFKKEMSALESSLEVEKQKLGELRMKLT
EKTSHFSKEIEEIQTKLEPFNDRL-----KEKDSAIELIRSEIEMLENQKRSTELKLRES
SQRLSDIK----REGKEKETELEALETKLSHIEEQIVLGEEQCRNSKKQLEAKRVRLASA
RSKTQDAISSVASVQ---NKNKVL----TSLMRLAKSGRIEGFYGRLGDLGQIDDKYDIA
ISTV-CPALDSMVVETVETAQACIDYLRKNKLGYANFICLNKL--RQFDMSQIKTPGNPM
TVKRLFDLIVPVDPKFLPAFYSKLFNTLVASNLHEAKTVAYG---PKRFKVVTLDGKIVD
TSGTMSGGGNHFARGAMKL--SSNAVIQENQFSEDDIAQMREELKGMESNVEKLNLECQE
MEANLRQLKDLKPETEFAIQRIKLDIQSLVSEKKEVSAVCKQLLAERENESEESEVNKNI
-RSKNEDLKVISKEREELKSQMLDSETRIAFLEEKIM-----------------EAGGVE
LKLQNSKVDSIKQQIEIIVEKTSGDLMAIKKLESDIKRFTKIIHDSQQERLENEKETEVV
QEELTKKKRSLIEITVQSERLEAQKSEEEGKLEELNDHLEEMIAKINEFKSDEIELRNQL
EKITSVLKRNRQTIAEAQEA----LQNLVVRDCT-PYIDWMAE-----------------
------------------------------------------EERSKYA---GTDIDRLT
EEELSSVDMNAVEDEIEELDNYMKEVK-VDIEVLKEYGRKKQELEMRRNELNESVEQRDQ
LK--QHCEELKRKRLDEFMEGFNTISLSLKEMYQMIT------MGGNAELELVDSLDPFS
EGILFSVMPPKKSWKNISNLSGGEKTLSSLALVFALHKYKPTPLYVMDEIDAALDFRNVS
IVANYIKERT-KNAQFIVISLRNNM-----------------------------------
-FELAQQLVGIYK--VNNRTKSISLQNRELIGAK--------------------------
------------------------------------------------------------
-------------------------
>XP_025344163_Candida_haemuloni
-------MKAHKPRDGPVQEEPQQSDQP------------------DETF---INN----
-----------SDYDNSTM---------KQEAS-----------DHVQSDESMDEEDGDG
DGDE-------------------DLNNSTFV---------------DANGG---------
--------------------------------------------------E-EDN-----
------------TK-VE--E----------------------------------------
---------------ED-------------------------------------------
----------------------E---NVT-L----A------------------------
--------------------EL---E-DSKILPEENQREKE-------------------
--------------------------------------------PVA-----PLPSHPPS
SRE------STTKPAL-ELKKAVKQKD-------EI------------------------
-----------------KPRLVIRKLILTNFKSYAGVQEIGPFNASFSAVVGPNGSGKSN
VIDSMLFVFGFRASKMRQGKLSELIHSSESGQKLDFCQVD--------IHFCHVIDD---
PVDPLAASDVSGSEIVISRKATRGNTSQYYLNGRSSNYTDVTQYLRDQGIDLDHKRFLIL
QGEVESISQMKAKAEKENDDGLLEYLEDIIGTSKYKSLIDENLGKMDELNEVCLEKEHRF
ELVENDTNILEEKKNDALLFLEKEKQLTNKKSVKFQVTIHENSSSLSKYEKTANEVAEQL
SEEKNKNMELNIEVDEAHKKKQTLQKSISKVNEKLTSANKKHKTCNNKNVALEERVKNLE
TKAKKIEKTKQTSERTLSSSSHQLKTLRETEDQAAQDLSSLKESLEKESAKLFQLREKLA
DKTSHFSKEIQELEAQLLPVNDKV-----KEKESAIQLIKSELEMLEEQSKRTDRQLQQA
SSRLQEIK----KEGKEKEAELDSLEKKLGHIKEQILLGEEQCENSRKSLEKKKHRLNSA
RQQTQDAINAVSNTQ---NKNKVL----VSLTKLAKSGRISGFFGRLGDLGQIDDKYDVA
ISTA-CPGLDSMVVDTVETAQACIDYLRKNKLGYANFICLNKL--RNFDLGPIQTPGNPM
SVKRLFDLIIPKDKRFLPAFYSKLYNTLVANNLQEAKSVAYG---AKRYKVVTLDGKVVD
TSGAMSGGGSHFARGAMKL--TSNSKMKDTEYSEEDLEKMRSELASMEEDVTELQ-----
-----------PPETEFSIKRVQLDIQALISEKKEVSANCKKLLAQKENEDGSSELEGPI
-KEKTKSLESLTAENEKLQQSMVETETRISALQTKIM-----------------DVGGVE
LKIQDSKVGSLKEKIELNEAKSSQNAMALRKLEHDTKRHTKIVEESEKELESAHVEVEKI
KEDLSVSLKAIREIDDEIASLMNERTEHESELEKVAEEVEDLNAKINEFKSVEIELENKL
EKLNGIVRKCQSAVEVAKRE----IQNLIVRDCG-PYIDWMPE-----------------
------------------------------------------DERTKYE---SSDIEQLT
EDAIEDVNIANVEEEIETLEQYMNDVK-VDIEVLKEYGEKKKELEIRRADLNETVEQRDG
VK--SYCEELKRKRLDEFMEGFNTISLSLKEMYQMIT------MGGNAELDLVDSLDPFS
EGIMFSVMPPKKSWRNISNLSGGEKTLSSLALVFALHKYKPTPLYVMDEIDAALDFRNVS
IVANYIKDRT-KNAQFIVISLRNNM-----------------------------------
-FELAQQLVGIYK--VDNRTRSISLQNKDFLNEKAVKTL---------------------
------------------------------------------------------------
-------------------------
>XP_024713890_Candida_pseudohaemulonis
-----------------MKKQRISSKAP------------------EDTF---INN----
-----------SDYDDLSM---------KQEPS----------SQPLSEDSMEEANSTFV
DAND-------------------TKAEDEDVTLAELEGSKIQIDENDNGNEDQ-------
----------------------------------NEKSTGEEV------NE-QNG-----
------------ED-GD--A----------------------------------------
---------------IE-------------------------------------------
----------------------D---HVE-E----A------------------------
--------------------PK---T-TIERPPAS-------------------------
------------------------------------------------------------
--R------PTSKSTL-ELGKAVKQDE-------I-------------------------
-----------------KPRLVIRKLILTNFKSYAGVQEIGPFNPLFSAVVGPNGSGKSN
VIDSMLFVFGFRALKMRQGKLSELIHSSESGQKLDFCQVD--------IHFCHVIDD---
PVDPLAASDVPGSEIVISRRATRNNASLYYLNGRSSNYTDVTQYLRDQGIDLDHKRFLIL
QGEVESISQMKAKAEKENDDGLLEYLEDIIGTSKYKSLIEENLTKMDELNEVCLEKEHRF
ELVENDTNVLEEKKNDALQFLEKEKQLTNKKSVKFQVTIHENLQQLSKYEKTAQDVSEQL
SEEKNKNMELNIEVDEAQKRKKGLQKDISKTNEKLTQANKKHKTFNSKNVSLEERVKNLE
SKVKKIEKTKQTSERTLSTSSHQLKTLRETEEQSVNDLTSLKESLEKESAKLFQLREKLA
DKTSHFSKEIQELETQLLPVNDKV-----KEKESAIQLIKSEIEILEEQSKSTERQLQQA
SQRLQEIK----REGKEKEAELDSQERKLEHIKEQILLGEEQCRNSRKLLEKKKNRLNSA
RQQTQDAIHSVSNTQ---NKNKVL----VSLTKLAKSGRITGFFGRLGDLGQIDDKYDVA
ISTA-CPGLDSMVVDTVETAQACIDYLRKNKLGYANFICLNKL--RNFDLGPIQTPGNPM
SVKRLFDLIIPKDKRFLPAFYSKLYNTLVAGDLQEAKSVAYG---AKRYKVVTLDGKVVD
TSGAMSGGGSHFARGAMKL--TSNSRNDDTELSEEDIEKMKSELASMEEEVNLLQHECEE
MENNLQKLKELAPETEFSIKRIQLDIQSLISEKKEVSSNCKKLLAQKESEDGSSELEGPI
-QEKTKELESLTAENEKLRQLMVETETKISALQTKIM-----------------DVGGVE
LKIQDSKVGSLKEKIELNEAKSSQNAMALRKLEHDSKRHTKIVEESVAELESAQTEIEKV
KEDLSVSMKAIREIDDQIAAFMNERTEYESELEKVTEEVEDLNAKINEFKSVEIELENKL
EKLNGVVRKCQSAVEIANKE----IKNLIVRDCG-PYIDWMPE-----------------
------------------------------------------DERSKYE---SSEIEQLS
EEAIDDINIANIEEEIEGLEQYMNDVK-VDIEVLKEYGEKKKELEIRRTDLNETVEQRDG
VK--GYCEELKRKRLDEFMEGFNTISLSLKEMYQMIT------MGGNAELDLVDSLDPFS
EGIMFSVMPPKKSWRNISNLSGGEKTLSSLALVFALHKYKPTPLYVMDEIDAALDFRNVS
IVANYIKDRT-KNAQFVVISLRNNM-----------------------------------
-FELAQQLVGIYK--VDNRLLE--------------------------------------
------------------------------------------------------------
-------------------------
>XP_025336486_Candida_duobushaemulonis
-----------------MKKQRIASKAP------------------EDTF---INN----
-----------SDYDDSSM---------KQEPS----------SQPLSEDSMEEANSTFV
DAND-------------------TKAEDEDVTLAELEDSKIQIDENESGKEDQ-------
----------------------------------NEKSTGEEA------NE-QIG-----
------------ED-GD--G----------------------------------------
---------------IE-------------------------------------------
----------------------D---HVE-E----A------------------------
--------------------PK---T-TIEHPPAS-------------------------
------------------------------------------------------------
--R------PTSKSTL-ELGRAVKQDE-------I-------------------------
-----------------KPRLVIRKLILTNFKSYAGVQEIGPFNPSFSAVVGPNGSGKSN
VIDSMLFVFGFRASKMRQGKLSELIHSSESGQKLDFCQVD--------IHFCHVIDD---
PVDPLAATDVPGSEIVISRRATRNNASSYYLNGRSSNYTDVTQYLREQGIDLDHKRFLIL
QGEVESISQMKAKAEKENDDGLLEYLEDIIGTSKYKSLIEENLTKMDELNEVCLEKEHRF
ELVENDTNVLEEKKNDALQFLEKEKQLTNKKSVKFQVTIHENSQQLSKYEKTAQDVSEQL
SEEKNKNMELNIEVDEAQKRKKGLQKDISKTNEKLTQANKKHKTFNSKNVSLEERVKNLE
SKVKKIEKTKQTSERTLSTSSHQLKTLRETEEQSVNELTSLKESLEKESAKLFQLREKLA
DKTSHFSKEIQELETQLLPVNDKV-----KEKESAIQLIKSEIEILEEQSKSTERQLQQA
SQRLQEIK----REGKEKEAELDSQERKLEHIKEQILLGEEQCGNSRKSLEKKKNRLNSA
RQQTQDAIHSVSNTQ---NKNKVL----VSLTKLAKSGRITGFFGRLGDLGQIDDKYDVA
ISTA-CPGLDSMVVDTVETAQACIDYLRKNKLGYANFICLNKL--RNFDLGPIQTPGNPM
SVKRLFDLIIPKDKRFLPAFYSKLYNTLVAGDLQEAKSVAYG---AKRYKVVTLDGKVVD
TSGAMSGGGSHFARGAMKL--TSNSRNEDTEFSEEDIEKMKSELASMEEEVNQLQHECEE
MVSNLQKLKELAPETEFSIKRIQLDIQSLISEKKEVSSNCKKLLAQKESEDGSSELEGPI
-QEKTKELESLTAENEKLRQSMVETETKISALQTKIM-----------------DVGGVE
LKIQDSKVGSLKEKIELNEEKSSQNAMALRKLEHDSKRHTKIVEESVAELESAQTEIEKV
KEDLSVSMKAIREIDDQIAALMNERTEYESELEKVTEEVEDLNAKINEFKSVEIELENKL
EKLNGVVRKCQSAVEIANKE----IKNLIVRDCG-PYIDWMPE-----------------
------------------------------------------DERSKYE---SSEIEQLS
EEAIDDINIANIEEEIESLEQYMNDVK-VDIEVLKEYGEKKKELEIRRTDLNETVEQRDG
VK--GYCEELKRKRLDEFMEGFNTISLSLKEMYQMIT------MGGNAELDLVDSLDPFS
EGIMFSVMPPKKSWRNISNLSGGEKTLSSLALVFALHKYKPTPLYVMDEIDAALDFRNVS
IVANYIKDRT-KNAQFVVISLRNNM-----------------------------------
-FELAQQLVGIYK--VDNQ-----------------------------------------
------------------------------------------------------------
-------------------------
>XP_028891938_Candida_auris
---------MKQHTQALEPSNKAEKGDL------------------EDTF---INN----
-----------SDYENYSV---------KSEHS---------DALPDSDASMTDDNSTFV
DANEGGGGELMDTIHEEEIQKSGEWNIEEPKVINGAHATESQVNRDGDPGATH-------
----------------------------------NDDHNENDS------MA-ANN-----
------------DD-ID--QDTN-------------------------------------
-----------VSKLED-------------------------------------------
----------------------E---EVT-L----A------------------------
--------------------EL---E-DSKVAPPQ-------------------------
----------------------------------------------------EPSMEAAG
KSR------PNSSHKL-ELRKAMKEKD-------EM------------------------
-----------------KPRLVIRKLVLTNFKSYAGVQEIGPFHPSFSAVVGPNGSGKSN
VIDSMLFVFGFRASKMRQGKLSELIHSSESGQKLDFCQVD--------IHFCHVLDD---
PVDPMAATDIPGSEIIISRRATRNNASQYYLNGRSSNYTDVTQYLRDQGIDLDHKRFLIL
QGEVESISQMKAKAEKENDDGLLEYLEDIIGTTKYKSLINDGLTRLDELNEVCSEKEHRF
ELVENDTNVLEEKKNDALQFLEKEKQLANKKSVKFQVTIHENQRSLSSYEKTAAEVSEQL
SEEKNKNMELNIEVDEAHKKKKTLQKGISKLNDEINRANKSHKSLNNKNVSLEERVKNLE
TKAKKIEKTKQASERSLSSSSHQLQALKESEEQAAKEMAELKESLEKESEKLMKLREKLA
DKTSHFSKEIQELEAQLLPVNDEV-----KEKESAISLIKSELDMLEEQTKKTDRQLQQA
SQRLQDIK----REGKEKEAELDALEQKLEHIKEQVLLGEEQCQNARKSLDKKKNRLNSA
RQQTQDAFNAVSNSQ---NKNKVL----TSLSKLARSGRISGFFGRLGDLGQIDDKYDIA
ISTA-CPGLDAMVVDTVETAQACIDYLRKNKLGYANFVCLNKL--RKFDLSPIQTPGNPM
SVKRLFDLIIPKEERFLPAFYSKLYNTLVASNLQEAKSVAYG---PKRYKVVTLDGKVVD
TSGAMSGGGSHFARGAMRL--TSNARTDKAENTEEDVAKMKEELATMEEDVSHLQRECEE
MEENLQKLKDLAPETEFSIKRVQLDIQSLISEKKEVSGNCKKLLAQKESEDGSSELEGQI
-KEKQKELIELTQQSEKLKQSMVESETKISALQTKIM-----------------DVGGVE
LKIQDSKVSSLKEKIELNEAKSSQNAISLRKLEHDAKRHTKIVSESEQELQSVGVEIEKV
KEDLQSSIKELKSKEEEIDNLSEKKNEHESELEKVAEEVEELNAKINEFKSVEIELENKL
EKLNGVVRKCQSAIEVASRE----IRNLVVRDCT-SYIDWMPE-----------------
------------------------------------------DERSKYE---SSEIETLT
EEAIEDVNIANIEEEIEALEHYMSDVK-VDIEVLKEYGEKKKELEIRRTELNETVKQRDD
IK--CHCEELKRKRLDEFMEGFNTISLSLKEMYQMIT------MGGNAELDLVDSLDPFS
EGIMFSVMPPKKSWRNISNLSGGEKTLSSLALVFALHKYKPTPLYVMDEIDAALDFRNVS
IVANYIKDRT-KNAQFVVISLRNNM-----------------------------------
-FELAQSLVGIYK--VENRTRSITLQNKDFLNERTVKT----------------------
------------------------------------------------------------
-------------------------
>NP_013187_Saccharomyces_cerevisiae
---------MSDSPLSKRQKRKSAQEPEL-------SLDQG---DAEEDSQVENRVNLSE
NTPEPDLPALEASYSKSYT---------PRKLV---------------------------
----------------------------------------------------L-------
----------------------------------SSGENRYAF------SQ-PTN-----
------------ST-TT----SL-------------------------------------
-----------HVPNLQ-------------------------------------------
----------------------P---PKT-S-SRGR------------------------
--------------------DH---KSYSQSPP---------------------------
----------------------------------------------------RSPGRSPT
RRLELLQLSPVKNSRV-ELQKIYDRHQ---------------------------------
------------SSSKQQSRLFINELVLENFKSYAGKQVVGPFHTSFSAVVGPNGSGKSN
VIDSMLFVFGFRANKMRQDRLSDLIHKSEAFPSLQSCSVA--------VHFQYVIDE---
S-SGTSRIDEEKPGLIITRKAFKNNSSKYYINEKESSYTEVTKLLKNEGIDLDHKRFLIL
QGEVENIAQMKPKAEKESDDGLLEYLEDIIGTANYKPLIEERMGQIENLNEVCLEKENRF
EIVDREKNSLESGKETALEFLEKEKQLTLLRSKLFQFKLLQSNSKLASTLEKISSSNKDL
EDEKMKFQESLKKVDEIKAQRKEIKDRISSCSSKEKTLVLERRELEGTRVSLEERTKNLV
SKMEKAEKTLKSTKHSISEAENMLEELRGQQTEHETEIKDLTQLLEKERSILDDIKLSLK
DKTKNISAEIIRHEKELEPWDLQL-----QEKESQIQLAESELSLLEETQAKLKKNVETL
EEKILAKK----THKQELQDLILDLKKKLNSLKDERSQGEKNFTSAHLKLKEMQKVLNAH
RQRAMEARSSLSKAQ---NKSKVL----TALSRLQKSGRINGFHGRLGDLGVIDDSFDVA
ISTA-CPRLDDVVVDTVECAQHCIDYLRKNKLGYARFILLDRL--RQFNLQPISTPEN--
-VPRLFDLVKPKNPKFSNAFYSVLRDTLVAQNLKQANNVAYG---KKRFRVVTVDGKLID
ISGTMSGGGNHVAKGLMKL--GTNQSDKVDDYTPEEVDKIERELSERENNFRVASDTVHE
MEEELKKLRDHEPDLESQISKAEMEADSLASELTLAEQQVKEAEMAYVKAVSDKA---QL
-NVVMKNLERLRGEYNDLQSETKTKKEKIKGLQDEIM-----------------KIGGIK
LQMQNSKVESVCQKLDILVAKLKKVKSASKKSGGDVVKFQKLLQNSERDVELSSDELKVI
EEQLKHTKLALAENDTNMNETLNLKVELKEQSEQLKEQMEDMEESINEFKSIEIEMKNKL
EKLNSLLTYIKSEITQQEKG----LNELSIRDVT-HTLGMLDD------------NKMDS
VKEDVKNNQELDQEYRSCETQDESEIKDAETSCD-NYHPMNIDETSDEV---SRGIPRLS
EDELRELDVELIESKINELSYYVEETN-VDIGVLEEYARRLAEFKRRKLDLNNAVQKRDE
VK--EQLGILKKKRFDEFMAGFNIISMTLKEMYQMIT------MGGNAELELVDSLDPFS
EGVTFSVMPPKKSWRNITNLSGGEKTLSSLALVFALHKYKPTPLYVMDEIDAALDFRNVS
IVANYIKERT-KNAQFIVISLRNNM-----------------------------------
-FELAQQLVGVYK--RDNRTKSTTIKNIDILNRT--------------------------
------------------------------------------------------------
-------------------------
>XP_018220516_Saccharomyces_eubayanus
---------MCDSPLSKRQKRKTAEEPEL-------SLNHG---NSEQESKAENQNDRTE
KTPDPDSLSLESSYAKSHT---------PRKLV---------------------------
----------------------------------------------------L-------
----------------------------------SSGENRYAF------SQ-PTN-----
------------SA-TS----SL-------------------------------------
-----------HVPNLQ-------------------------------------------
----------------------P---PET-S-SRGR------------------------
--------------------DY---KAYSQSPP---------------------------
----------------------------------------------------RSPGRSPT
RRLELLQLSPVKNSRI-ELQKLYDSHQ---------------------------------
------------PSSEQQGRLFIDKLVLDNFKSYAGKQVVGPFHTSFSAVVGPNGSGKSN
VIDSMLFVFGFRANKMRQDRLSDLIHKSEAFPNLQSCSVA--------VHFEYVIDE---
P-SGTSRIDKEKPGLVITRKAFKNNSSKYYINGKESSYTEVTKLLKNEGIDLDHKRFLIL
QGEVENIAQMKSKAEKESDDGLLEYLEDIIGTANYKPLIEERLSQIETLNEICLEKENRF
EIVNREKNSLESGKETALEFLEKEKQLTLLKSKLFQFKLLQSNSKLVNTLEKASSLNKDF
ESEKIKFQESLKKVNEVESQRKEIKDRISSCASQEKTLALEKRELESTRVSLEERTKNLV
NKMGKAEKILKSTNQSISEAEHLLEELHGEQNEHETEVKDLNQSLEEERRILDNIKLSLK
DKTKDISAEIIQHEKDLEPWDLQL-----QEKKSQIQLAESELSLLEETQVKLKKNVESL
EENISAKK----ARKQGLQGFILDLKKNLKSLIDGRSQGEKDFNTANLKLKEMQTILNAH
RQRAMEARSSLSKAQ---NKSKVL----TALSRLQKSGRISGFHGRLGDLGVIDDSFDVA
ISTA-CPRLDDVVVDTVECAQHCIDYLRKNKLGYARFILLDRL--RQFNLQPVDTPEN--
-VPRLFDLVKPKDSKFSNAFYSVLRDTLVARDLKQANNVAYG---KRRFRVVTKDGKLID
ISGTMSGGGNHVAKGLMRI--GKNQSDGMDDYTAEEVNKIEQELSEREKNFRVANDTVHE
MEQELKRVRDQEPDIESQISRAEMEADSLASELTLAEQQVQEANMAYDKSVNDTA---QL
-NKIMKNLEHLRGEYDDLQAETKTKKERIKTLQDQIM-----------------KIGGTN
LQMQNSKVESLCQRIDILVAKLKKVKSGIRKSIGDITKFQKQLKNVERDIELSSNELKVI
EEKSEQIKVDLVKNGTNVTEVLNLKSDLEEQSEQLKEKVTVMEENIDEFKSLEMEMKNKL
EKLNSLLTYIKSEIKQQEKE----LNELSIRDVT-HTLLILDN------------NQMDI
LDEAVEDGQKADQEDDSSEVQGENPREEGDN--D-HHCSMNIDETSDEV---SRGIPRLS
EDELKELNIELLEGDIGELTCYLDATN-VDIGILEEYARRLAEFKRRKLDLNQAVQKRDE
VR--EQLEILKKKRFDEFMTGFNIISMTLKEMYQMIT------MGGNAELELVDSLDPFS
EGVTFSVMPPKKSWRNITNLSGGEKTLSSLALVFALHKYKPTPLYVMDEIDAALDFRNVS
IVANYIKERT-KNAQFIVISLRNNM-----------------------------------
-FELAQQLVGIYK--RDNRTKSTTVKNIDILNRN--------------------------
------------------------------------------------------------
-------------------------
>XP_033767860_Saccharomyces_paradoxus
---------MCDSPLSKRQKRGAAGRSEL-------SLDHG---DIEQESQVENRVNRTE
KTPDPNIPALEASYTKSHT---------PRKLV---------------------------
----------------------------------------------------L-------
----------------------------------SSGENRYAF------SQ-PTN-----
------------SA-TT----SL-------------------------------------
-----------HVPNLQ-------------------------------------------
----------------------P---PKT-S-SRGR------------------------
--------------------DY---KAYSQSPP---------------------------
----------------------------------------------------RSPGRSPT
RRLELLQLSPVKNSRV-ELQKIYDSHQ---------------------------------
------------SSSKQQGRLFINELVLENFKSYAGKQVVGPFHTSFSAVVGPNGSGKSN
VIDSMLFVFGFRANKMRQDRLSDLIHKSEAFPNLQSCSVT--------VHFQYVIDG---
S-SGTSRIDEEKPRLVVTRKAFKNNSSKYYINEKESSYTEVTKLLKNEGIDLDHKRFLIL
QGEVENIAQMKPKAEKESDDGLLEYLEDIIGTANYKPLIEERMTQIENLNEICLEKENRF
EIVDREKNSLESGKETALEFLDKEKQLTLLKSKLFQFKLFQNNSKLASTLEKISSSNEDL
ETEKMKFQESLEKVDEVKAQRKEIKDRISSCASKEKTLVFERRELEGTRVSLEERTKNLV
NKMAKAEKTLKSTKNSISEAEHMLEELRGQQTEHETEIKDLTQSLEEERRILDDIKLSLK
DKTKDISADIIRHEKELEPWDLQL-----QEKKSQIQLAESELSLLEETQAKLKKNVETL
EEKVLAKK----THKQELQGLILDLKKKLNSLIDERSQGEKNFSSAHLKLKEMQKVLNTH
RQRAMEARSSLSKAQ---NKSKVL----TALSRLQKSGRINGFHGRLGDLGVIDDSFDVA
ISTA-CPRLDDVVVDTVECAQHCIDYLRKNKLGYARFILLDRL--RQFNLQPISTPEN--
-VPRLFDLVKPKNPKFSNAFYSVLRDTLVARNLKQANNVAYG---KKRFRVVTVDGKLID
ISGTMSGGGNHVARGLMRL--GTSQSDKVDDYTPEEVDKIERELSERESNFRVANDTVHE
MEEELKKLRDHEPELESQISRAELEADSLASELTLAEQQVKEAETTYVRAVSDKA---QL
-NIVMKNLERLRNEYDDLQSETKTKKEKIKTLQGEIM-----------------KVGGTR
LQMQNSKVQSLCQRLDILVAKLKKVKSGLKKSGGDVLKFQKQLKNTEGDVELSSNELKII
EEKLKHTKLALSENDINMTETLNLKRELREQNEQLKEKVDEMEENIDEFKSLEIEMKNKL
EKLNSLLAYIKSEIKQQEKG----LNELSIRDVI-HTLEMLDN------------NQMDI
MKEDIEDDQEVDREYRSCETQVEGKIQDDEDSCD-NKHSMNVDETSDEV---SRGIPRLS
EDELRELDTELLESEINELTYYVEETN-VDIGVLEEYARRLVEFKRRKLDLNNAVQKRDE
VK--EQVEILKKKRFDEFMVGFNIISMTLKEMYQMIT------MGGNAELELVDSLDPFS
EGVTFSVMPPKKSWRNITNLSGGEKTLSSLALVFALHKYKPTPLYVMDEIDAALDFRNVS
IVANYIKERT-KNAQFIVISLRNNM-----------------------------------
-FELAQQLVGIYK--RDNRTRSTTVKNIDIFNRN--------------------------
------------------------------------------------------------
-------------------------
>XP_003674956_Naumovozyma_castellii
----------MSLPNTKRQKVTEPESKTP-------EQGTE---DQQANASLRSPLQRPE
HQQ---SISP-INNSKSHT---------PRKLI---------------------------
----------------------------------------------------L-------
----------------------------------GQNDNRYAF------SQ-PSV-----
------------SS-SS-----F-------------------------------------
-----------QVPTLQ-------------------------------------------
----------------------P---PD---SSSSR------------------------
--------------------GRKDIKSYSQSPP---------------------------
----------------------------------------------------RSPGRSPK
RRLELIQLSPVKNNRI-KLRELYDAHN---------------------------------
-------------SQSKKERLFINKLTLNNFKSYAGQQVVGPFHTSFSAVVGPNGSGKSN
VIDSMLFVFGFRANKMRQDRLSDLIHKSEKFPDLTSCSVD--------VEFLYAIDE---
H-DGDTKISETKPKLVISRKAFKNNSSKYYINGKESNYTDVTKLLKEEGIDLDHKRFLIL
QGEVENIAQMKPKAEKESDDGLLEYLEDIIGTSKYKQLIEKDLIEIESLNEICIEKENRF
EIVDREKNSLESGKNLALEFLEKEKQLTLSKSKLLQYNLWQNNSKLTNTLQKISALNEEY
NVEKSKNQTLQNEINRTKQLLNESQSKIKVLEGEEKQQLKSKRILEGEHVSLDEKLKNLT
QKKAKTEKIIATTEKTISSLTSEIQELEKSQKEYSDELETLNQQLQSERESLEAMKLKLK
EKTSGISEEILIHEHDLEPWNIKV-----QEKKTEIQLVESQISLLQEGQVKLKNDIKVL
SQEVSNQT----ALKIKREEDLVNLKKQQSSITKEISNGETECNDGRSKLKEMKNVLNMQ
RQRASEARLALANVQ---NRGKVL----TALYKLQKSGRIVGFHGRLGDLGTIDNTYDVA
VSTA-CPRLDDIVVETVECGQQCIEYLRKNKLGYARFILLDKL--RSFNTNTIQTPKN--
-VPRLFDLIKPKDSKFVPAFYSVLRDTLVAKDLKQANRVAYG---QRRYRVVTLDGKLID
VSGTMSGGGNHVSKGLMML--QRKGQNYFDDYNPEDVEQIEKDLSDKEKNFELANNAFYE
MENELQKLNNRKPEIELEISKIIMEIDTYSAEIKSKERQLQEKTNIDNSELQDNE---EL
KVAIEN-LQKLKEEHLALQDKTKAKKKKIASLKEKIM-----------------KIGGIE
LQVQNSKVTSIVQRIDILTAKQKKDRTSKKKSDTELEKAKKTLLTSKNDITLITDDIKEI
SERIDKISSSLNNIDKSIEEFQAHKETLKDECDELKDKVVDLEENINEFKSFEIEVNNKL
EKLNGLLNHIKNQIKTLEDS----LSKLTLRKMH-QVLMALDE-----ESEAKAPNNGTL
SDEQIHDQTGH------ELTNTAVQDDD----------SMDIDNGAEVI---SNGLPILS
DDELSALDITLVETEVSDLEKYIESTD-ANIEVLEEYVKRLTEFKTRKLDLNDAVDKRET
VR--KQLEELKKTRYEEFMHGFGIISMTLKEMYQMIT------MGGNAELELVDSLDPFS
EGVTFSVMPPKKSWRNISNLSGGEKTLSSLALVFALHKYKPTPLYVMDEIDAALDFRNVS
IVANYIKERT-KNAQFIVISLRNNM-----------------------------------
-FELAQQLVGIYK--CENRTHSATIKNREILN-SDINRE---------------------
------------------------------------------------------------
-------------------------
>XP_003668475_Naumovozyma_dairenensis
------MPESTNIPSPKRQKVL--ESHTP-------EQQEE---NRREDD--ESPL-RFE
HQQSAVSLSP-PAISKSHT---------PRKLI---------------------------
----------------------------------------------------L-------
----------------------------------HQSDNRYAF------SQ-PTV-----
------------SA-SS-----L-------------------------------------
-----------QVPSLQ-------------------------------------------
----------------------P---PET-SSSSSR------------------------
--------------------GRRDIKVYSQSPP---------------------------
----------------------------------------------------RSPGRSPT
RKLELIQLSPVKNNRIRKLQELY---N---------------------------------
-------------SQIKKERLFINKLVLNNFKSYAGEQVIGPFNTNFSAVVGPNGSGKSN
VIDSMLFVFGFRANKMRQDRLSDLIHKSESFPNLPSCSVD--------VEFQYVVDK---
S-NGSSKIDDNKPKLIITRKAFKNNSSKYFINGKESSYTEVTKLLKEEGIDLDHKRFLIL
QGEVENIAQMKPKAEREGDDGLLEYLEDIIGTADYKSSIEKNTIEVDTLNEICIEKENRF
EIVEREKNSLESSKNAALEFVKKERRLTLSKSKLLQYNILKEHEKLASTLQKLSVLQEEY
QNESTKFENTQRETNKLEDNFKQMNKKIVSIKEDMKNNTSKKRELQNKKASLEEKIKSYT
RKKEKASKSIAQSKKLLKNYRNEIETLNVDQQERESNLQSLLSELKKEKNVLEEIKLSLK
DKTTDISNEIAQHERELEPWKKQL-----QEKKLEIQVAESQISLLQENQSKLKDEIEKL
KNDLKCQF----ENKKNQEEKLIDLKVQFSAISTEFDRGESECANAKSKIKDMQHVLQTQ
RQKVMDARSRLATVE---NKSKVL----SALHKLQKSGRISGFYGRLGDLGVIDNEYDIA
ISTA-SARLDDIVVDSVECGQHCIEYLRKNKLGYARFILLEKL--RNLILKRIQTPEN--
-VKRLFDLVKPDKDIFIPAFYSVLRNTLVAKDLKQANRVAYG---ATRFRVVTMDGKLID
ISGTITGGGKQTAQGLMKL--RKKGQENIDIYSNDDIEKIEKELVERENNFKFANDTYFE
MEQALQRLKDRKPELELEISKCLMDTDISSKELESTQDQLKQKITFYERHTQNKD---EV
-VEIEHQLNLLQKEYQLLLDSTKNISEKIDKLKKRIM-----------------EIGGID
LQMQNSKVNSIIQNIDIIKSKQKRGISSMKKIENEIRRSEKALSGAELDFKTCSKEMDSF
SQEMESVERSLGSIDETFLKLENENSELEIECCNLKEKINEAEIEGTKFKSYEIDVKDRL
EKLNNLLKHIKRVIKEYDEQ----LRALELRNTT-TI---FGD-----EGDNNSING---
-----VDRTSHGGGVPLQDQNKVVRENNMRNEKNSTEAEMEIDDVADEF---SPGIPRIS
KAKLLQIDVQALEAEIGQLEEYVAITN-VNIDVLEEYARRLADYNSRKLDLNQAVERREA
LK--KLLDELKKKRYDEFMQGFGIISMTLKEMYQMIT------MGGNAELELIDSLDPFS
EGVTFSVMPPKKSWRNIANLSGGEKTLSSLALVFALHKYKPTPLYVMDEIDAALDFRNVS
IVANYIKERT-KNAQFIVISLRNNM-----------------------------------
-FELAQQLIGIYK--RDNKTKSAAIRNKDFLKEADIV-----------------------
------------------------------------------------------------
-------------------------
>XP_003955703_Kazachstania_africana
---------MSHTPLSKKQKVVSDEERIT-------PNQNE---QDNDKTHPEVTA----
-----------SSFLKSHT---------PRKLL---------------------------
----------------------------------------------------L-------
----------------------------------GSADNKYVL------SQ-PII-----
------------SS-SSHGSSSL-------------------------------------
-----------QVPNLQ-------------------------------------------
----------------------P---PLS-QPSRGR------------------------
--------------------DK---KAYSQSPP---------------------------
----------------------------------------------------RSPGRSPV
RKLELIQLSPIKNNRI-ELQKLYNSKN---------------------------------
---------------QNKVRLYIDKLVLQDFKSYAGTQIVGPFNTSFSAIVGPNGSGKSN
VIDSMLFVFGFRANKMRQDRLGDLIHKSEAFPNIQSCSVE--------VHFQYVIDE---
N-DGTSKIIEDRKPLVVMRKAFKNNSSKYYINGKESNYTEVTRLLKEEGIDLDHKRFLIL
QGEVENIAQMKAKAEKEGDDGLLEYLEDIIGTSKYKTLIEDKMVEIEALNEICVEKEKRF
EIVETEKNSLESDKDAALEFIAKEKQLTLLRSKLTQYKLYQTNTKLATTLDKISNFKNAL
QEERSKYEKIQSEIDQSTRELREANEKINASVAQERELVQKKREYDGQCVSMEERIKNLT
QKKTKAEKTLHDKRIEIQKNESILKDLQDYQMNYDSEFSNLQKELDKERSKLDDIKLSLK
DKTKDISSQISLYEKDIEPWVSKI-----QEKQVQIQLAESEISLLKESQAKLKEGLGSL
KVEIDDVR----KEIDNKNSIIENLKKEQVSLKKEVSLGESECSRAKEKEKEMRVILNSH
RQRAIDARSALHMAE---NKSTVL----SALTRLQKSGRINGFHGRLGDLGVIADKYDIA
ISTA-CSRLDDIVVDSVECGQQCIEYLRKNKLGYARFILLDKL--RNFQLGQLQTPEN--
-VLRLFDLVQPIDLKFSNAFYSVLRDTLVATDIRQANRVAYG---KRRYRVVTLDGKLID
ISGTMTGGGSHVSKGLMKL--KNSNMEHLEVYEAGDVEKIERDLAERENNFKIAHDTLQE
MNNELKRLQDKEPEIELEIAKLLMDVDSLNDQLNLKEQQLKELEKNYTDVINKKD---PL
-DRAEAFLQTLRNEHRALEDQSQSKKEKINTLKEEIM-----------------KIGGKE
LQIQNSKVSSLTERIGIVNAKHKKDKATIKRTEKELQKVQRLFKQAELDNTACVNDLETL
QTNVIAIRTRLQETEAEFDIILNEKDDLTGQCESLKEKIKDMEESMNEYKSFEIEIKNKL
EKLNSLLDYCKKDIRSLNQE----LQSYHVRDVT-QSLEKIQNENANNSVGVKQSSNNLD
VSSSHTPNVDKHDDEISMEDADNDSQNEIEEKEQ-DADIMDLDNVTEEV---SKGIPKLT
DDDLKSIDLDSLESEINQLQDYVENSN-ADIELLEEYIRRLEEFKKRKLDLNTTVARRDE
VR--DELEKLKKTRHDEFMEGFSIISLTLKEMYQMIT------MGGNAELELVDSLDPFS
EGVTFSVMPPKKSWRNITNLSGGEKTLSSLALVFALHKYKPTPLYVMDEIDAALDFRNVS
IVANYIKERT-KNAQFIVISLRNNM-----------------------------------
-FELAQQLVGIYK--RSNMTQSATLKNKDILNC---------------------------
------------------------------------------------------------
-------------------------
>XP_022465505_Kazachstania_naganishii
---------MLDTPSSKKRRTVGEDAVTPCQDLALEEDTTR---NDERNKNNATKSSLHD
SLPKLQSSVSPLDFKKTVT---------PRKLI---------------------------
----------------------------------------------------I-------
----------------------------------GPSENKYAL------SQ-PTT-----
------------SA-SS----SL-------------------------------------
-----------QVPALQ-------------------------------------------
----------------------QKLVPLS-QDSRGR------------------------
--------------------RI---KMYSQSPPRSPG-----------------------
----------------------------------------------------RSPNRSPV
RKLELIQLSPIKNSRL-ELQKLYDAHN---------------------------------
------------AKIGKMNRLYIHKLVLHNFKSYAGEQTIGPFDASFSAVVGPNGSGKSN
VIDSMLFVFGFRANKMRQDRLSDLIHKSERFTNLNFCSVE--------VHFRYVKDEYTA
PTDGDT--MEAENTLVITRKAFKNNSSKYFINGKESNFTEVTKLLKEQGIDLDHKRFLIL
QGEVENIAQMKAKAEKDNEDGLLEYLEDIIGTKHYKPLIEQKTVEIEAMNELCIEKENRF
RIVDDEKNSLEKDKDAALEFLEKEKQLTLLKSKLTQYHLYVNNDKIKTTLGQIDSLRTDF
EQEKQRHSQFMKEVETLQNSIDESKNNLTSLTTEEKSLIQRKREINTQSVSLEETTKNLD
QKLKKAKATVESSKSLISKNEHELQEQSQLQEEYEAEVNDLSKQREVEEKILLDIKLQLK
DKTVTFSDEIASIEKELEPSNTEI-----QEKKSQIKLVEMEIDLIRDSKRKVGAEIESL
KEELLKLQ----KDLEDNEKDVTDLNKSKRNLVKEKQEGDKECKDAGVKLNEMKAILNSH
RQKTMEARSTVSTAQ---NKNKVL----TSLMRMQQSGRINGFHGRLGDLGIIADQYDVA
ISTA-CPRLDDMVVESVECGQTCIEFLRKNKLGYARFVVLDKL--KRFDMSPIQTPEN--
-VPRLFDLVKPKEKRFAPAIYSVLRDTLVAKDLKQANRVAYG---KRRFRVVTLDGQLID
ISGTMSGGGSRVFKGLMNL--TTKVSGTSEIFSLEDMKKLEMELAAREKQFDVASETFHS
MEQELRKLCDREPQLELEISKKLIDIDALTQQIQLTRSQLTEKSNDYEKSIKDTD---DL
-DLLLGNLEALNQELKYLQDQSKTSSERVSFLKDEIM-----------------RIGGSE
LQLQNSKVSSLNQRIDILQAKLKKSKTVVKKLNTELKKARKSLIASTEESTNSTEEIAHA
KARAEVAKNSLLDINKSLESIQDEKINLEQELENFSDKLHESNENVNEFKTIQLELENKI
ERANSILSYLKKENGQLLEE----LNNFRLRDVT-HTLDLLRE---EEGTEANQQPTTGT
DETTSNVDNEMLGAADAGVENMNTSSLSNSVKVASDEISMDVDDCGDLV---SQGIPRLS
DKELSTIDTDNLNEEINQLQSFINNVS-INIEILEEYAKRLVEFKKRKIDLNNSVGERNQ
LT--SIMEELKKKRYNEFMEGFSIISMTLKEMYQMIT------MGGNAELELVDSLDPFS
EGVTFSVMPPKKSWRNITNLSGGEKTLSSLALVFALHKYKPTPLYVMDEIDAALDFRNVS
IVANYIKERT-KNAQFIVISLRNNM-----------------------------------
-FELAKQLVGIYK--HENMTKNATIRNREDLIQ---------------------------
------------------------------------------------------------
-------------------------
>XP_449298_Candida_glabrata
---------MSDRPVSKRQKVTEEDEEEDVIHTPKAVTF---------------------
-----------EQSPRAIT---------PRNLL---------------------------
------------------------------------------------------------
-----------------------------------GSENRNVL---------PTG-----
------------GS-QN-----L-------------------------------------
-----------QIPSLL-------------------------------------------
----------------------P---PESLGSARGR------------------------
--------------------DF---KSYSQSPP---------------------------
----------------------------------------------------RSPGRSPT
RRLKLIELSPIKNSRA-ELQKLYESKK---------------------------------
-------------LDVKKERLFIHQLVLNDFKSYAGRQVIGPFHTSFSAIVGPNGSGKSN
VIDSMLFVFGFRANKMRQDRLSDLIHKSETFPDLKSCSVE--------VHFKYVIDK---
D-DGSTTIDETKGNLVVTRKAFKNNASKYFVNGKESNYTEVTTLLKKEGIDLDHKRFLIL
QGEVENIAQMKAKAEKENDDGLLEYLEDIIGTSKYKESIEKLSMEIESLNEICVEKENRF
SIVEREKNSLESGKEEALQFLNKEKELVLEKSKLYQYNLMQDNKKLDDVLNKKTNVQQEQ
TKQEDEFRKANSHISDITASLNVLKADLEKVHTEEVNLSKTKRTLENKKVENEQIVNNLD
SKRKEFEEQSKILQDKINSTDQEIQTIIEEQSSLAEGTTVLSTNLDIEKEKLENIKLKLR
EKTEHLTIQIAEYEKELSPWNEQS-----QQLKKEIKITESELSIIEENRKGLENDIAGL
ENAILSQK----RDLEVQEQEIKSLLEQKTKVIQERELGERECKNAQATLANVREKVEAL
RQKAIEIRSTYSATE---NNNKVL----SALLRLQKSGRLNGFHGRLGDLAVIDPKYDVA
ISTA-CPRLNDLVVDTVESGQQCIEYLRKNKLGYARFILLDKL--NTFNTNRIDTPDQ--
-SQRLFDLITVKEKRFNNAFYSVLRDTLVCQNMEQANRVAYG---KKRYRVVTLDGNLID
LSGTMTGGGRNVSKGLMKL--SKSSSKGSAFFSPEEVQAIENELNQKENQYKSALDAYHE
MEEELRRLRDRAPEIDNLVSKKEMDIETAHNDINSNINVLEEKRKKLESMKNQNDPSITL
----LAKLKELKSKLDDIDVQTKSTKDKIKTIKDKII-----------------ELGGDE
LKNQSLLVTDITNKISENSRRLKKIKSNKLKKESLLKKFNKELTEANEELTNFSKNAENA
DIESKEIESKLLDIKESIENLKENEVKLEHEIEMKHNELESHQKVVSDYKSISLEYNNKL
EKLEASEASLKKSIKRYNDL----LSELTIRDVT-QVLNTIMT-------EENASVDKSD
PKLENTSAVINADDDGISAVSENQSFNHNDENDDIDSNKMEIDSQGGFI---NPGIPVLS
ASELAKVDPQEVELLITSLDDFITSSE-ANVDVLEEYALRFVEFNKRKNDLNSAVQSRDS
VK--DRLEGIKRKRYDEFMEGFKIISMTLKEMYQMIT------LGGNAELELVDSLDPFS
EGVTFSVMPPKKSWRNISNLSGGEKTLSSLALVFALHKYKPTPLYVMDEIDAALDFRNVS
IVANYIKERT-KNAQFIVISLRNNM-----------------------------------
-FELTKQLVGIYK--HENMTKSAALVNEDLVGRA--------------------------
------------------------------------------------------------
-------------------------
>XP_004181014_Tetrapisispora_blattae
---------MPDSPISKKQKITESRDEDKKINNNIIINHNNRDINRSHVDDADITIGPYQ
GQEKHIQPQSQDRHGRSRT---------PRKLI---------------------------
----------------------------------------------------V-------
----------------------------------SSADHRFTM------SQ-PNL-----
------------LS-AD-----S-------------------------------------
-----------QTPSLQ-------------------------------------------
----------------------H---PSV-S--TGR------------------------
--------------------EH---KFYSQSPPRSPH-----------------------
----------------------------------------------------RSPVRSPK
KALELIQLSPIKNNRA-ELQKMYELQQ---------------------------------
-------------TQKRTIRLVIERLVLTNFKSYAGRQVVGPFHTNFSAVVGPNGSGKSN
VIDSMLFVFGFRANKMRQGKLKDLIHKSEKYPELSSCSVE--------IHFQYVIDD---
PNGGPSKIDESKEKLVVMRKAFKNNSSKYYINDKESSFTQVTTLLKNEGIDLDHKRFLIL
QGEVENIAQMKPKSEKEGDDGLLEYLEDIIGTSHYKVQIEHNLSKVEALNEICIEKENRF
NIVEKEKDSLVDGKNEALKYLANEKNLVLAKSKKYQHQLYIDNKKLTSTLAKITDAQENY
DKELEKYSTISKELKNLQDEEITLNKRLNETKKYEEKLLSNQRKNNSELISTQEMIKNIE
KKKDNAEKLVNTTEKSITQTNNKLETLNNQQEDYTKQIEELNEKLKIEKSKLEEIKISLK
GKTEQFSNEILKNEKELEPYQIQL-----QEKMSQIQLLQSEISLLNENKDNLSNEIISI
KKLIEEKK----LSVVRMSEKITGWKQQLLEQRKEVESGDIEFNKFTKKIQEMRDKLDSH
RQKANDSRTSLSNVQ---NKNSVL----TALFKLQKSGRISGFYGRLGDLGVIDEKYDVA
ISTA-CPRLEDLVVDSVDCGQQCIDYLRKNRLGYARFILLDKL--RKFNLNRIETPDN--
-APRLFDLIQVREDKFLPAFYSVLRDTLVATNLLHANKVAYG---KRRFRVVTLDGKLID
ISGTMSGGGNYVLRGLMKLG-QDLPENDFEQTSPEEVQKLERELEILEKNFKVAYNSLKE
MNQEILHMKEQIPATELNISKTTIEIEYCENEIKQLISQLKEKQEIHDQESNNND---EI
-KVADDKLQALKKEYYSLNDQTKVTKQEIEKLRQQIM-----------------DAGGIE
LKMQNSKVTSLVNQLKIVNSKQKNDKSAIKKNNNILKKLQNELNTTKDNSLEFKTNLENS
KKKVTLLSEELAKLESDINDTQNAKEEILLNIDGNKEKAQELEEDSRNFKSFELEIKNKL
DKLKDLSHHLEKQIGKLDTE----LNALTIREIS-QNLESFDE-----------------
------RLEKYDISKNGATEDTQHTSSALNSVSNINTDTMDIDSTDNEI---NPGIKRLS
ELEINELDIESLDAEIENLEEQLEHST-ANIEILEEYVRRLSEYKKRKSDLDESISEKET
AK--EETEVLKKKRLEEFTTGFDIISLTLKEMYQMIT------MGGNAELELVDSLDPFS
EGVTFSVMPPKKSWRNISNLSGGEKTLSSLALVFALHKYKPTPLYVMDEIDAALDFRNVS
IVANYIKERT-KDAQLIVISLRNNM-----------------------------------
-FELSKQLVGIYK--SENMTQSATLVNNDMLNRDT-------------------------
------------------------------------------------------------
-------------------------
>XP_003687329_Tetrapisispora_phaffii
---------MSALPDAKKQKVKDIESNSPLN----------------------NDIPKIA
QSRNDSPLQVANDPLKSYT---------PMKVI---------------------------
----------------------------------------------------I-------
----------------------------------SNNHSNSIS------PL-PSQ-----
------------LM-SS----ST-------------------------------------
-----------QPPSLQ-------------------------------------------
----------------------H---PSS-S-SRGR------------------------
--------------------AV---KAYSQSPPRSPD-----------------------
----------------------------------------------------RSPVRSPT
RKLELIQLSPIKNSRS-ELQKIYSSKQ---------------------------------
--------------EEKIERICLNKLVLHNFKSYAGTQTIGPFHSSFSAVVGPNGSGKSN
VIDSMLFVFGFRANKMRQGKLADLIHKSEEYPDLTSCAVD--------VHFEYLIDY---
P-DDTTKINPSKQPLIITRRAFKNSTSKYYLNGKESNYKTITALLKEEGIDLDHNRFLIL
QGEVENIAQMKPKAEKEGDDGLLEYLEDIIGTTKYKELIDKKFIEIEALNDICIERENRF
DIIDREKESLESEKESALEYLSKEKEQVIVKSKLIQYKIWQNNIKLSNTLEKITKLEDEY
NQEKNKNTELKNKIDELRKLYTKNQDELQALLKDEKELVNAKRSLDSDNVSNTEQLKNIE
KKLKKTAKEIEEDLKTISSSNVRLKNFHDNKKLFETQLIELDNNLVTESQLLENIKLDLK
DKTVGLSEEILKTEKDLEPWNIKL-----DELKSEIQIKESEKALFEESKNKLKANIEAL
EKDVNEKS----KLTEDRRKEVKNLMTKLENVSKEVIFGTNELKKANEKLCEMQKILIQD
RQKANDARTSLSNVE---NRSKVL----RALLKLQKSGRINGFHGRLGNLGVIDEKYDVA
ISTA-CPRLNDIVVDSVECGQQCIEYLRKNNLGHARFILLDKL--NKFSMEKISTPRN--
-VPRLFDLIKVNDEKFLPAFYSVLRNTLVANDLKEANAVAYG---KTRYRVVTLKGNLID
ISGTMSGGGNQASKGAMQL--SNSTSKEKSTYSSEEVMEIEKELSIREKNYQNAYNTVQE
MEIELRNLKESEPKIELEISKLNFEIDSLENECSLKRKQLNEPNASFSIEDNMSA---DI
-TEMDNALYTLNEKQKLIESQMKSKKDRIKELQDKIM-----------------KIGGIK
LQMQNSKVDSLQEQKKILIKKQKSEKAGIMKIESDVRKLSKKLKESESDNTKLNEKKIAL
ENELKNIEELLAQNENNMNCIQDKKFTLREKSEITMNELTEMEGLLSEFKTLEVEYKIKS
EKLASLLNQIKKILKALEED----HSSLSIREVA-YDLDLLNI-----------------
-----------KEQEAQKIKTELYADFEQNQSNDVINDEMIIEDNNNEI---AKGIPSYM
ESDFKQFDISSLEAELVQLQDYFEIAK-VDLDILEEYTRRMIEYRQRKYDLNQSVEQRDK
VR--KELEDLKKCRFNEFMESFNIISMTLKEMYQIIT------MGGNAELELVDSLDPFS
EGVTFSVMPPKKSWRNISNLSGGEKTLSSLALVFALHKYKPTPLYVMDEIDAALDFRNVS
IVANYIKERT-KNAQFIVISLRNNM-----------------------------------
-FELAEQLVGIYK--NVNQTKSATLKNNDILCRK--------------------------
------------------------------------------------------------
-------------------------
>XP_001642899_Vanderwaltozyma_polyspora
---------MPKTPLSKRPKLVEANLNAN-------ELDHN---DDDQRY---NRQEIKV
SPTTQDAAAVSHLNFKSQT---------PKKLI---------------------------
----------------------------------------------------L-------
----------------------------------RDYDSIAIT------PT-AAM-----
------------PP-SS----SL-------------------------------------
-----------QAPSLH-------------------------------------------
----------------------P---PTE-SSSRGR------------------------
--------------------TA---RTYSQSPPRSPA-----------------------
----------------------------------------------------RSPARSPT
RKLELIQLSPVKNSRI-ALQKIYESKN---------------------------------
--------------EKQIERLCIDKLVLHDFKSYAGTQVVGPFHSSFSAVVGPNGSGKSN
VIDSMLFVFGFRASKMRQDRLSDLIHKSENFPDLKSCSVE--------VHFEYVIDK---
P-DGTTIINTVKEKLVITRKAFKNNTSKYYINGKESNYTSVTKLLKDEGIDLDHNRFLIL
QGEVENIAQMKPKAENDGDDGLLEYLEDIIGTAKYKPLIEKKFEEIEALNEICIEKENRF
EIVDREKASLESGKDEALEFLEKEKELTLVKSKLYQYKLWQDNKKLSTTLEKLSNIKEEF
EETKKKHSTTEIQMNEISKSYHEMLKNIKASQEQEKKLNIQKRNYDTERVSLEEQRKNIM
KKKKKMEKELEDCNKTISNTKIKIEDLGKNESEYESQLDELNAQLQIERGLLEEIKISLK
DKTIEFSDEISQHEKELEPWNLQL-----QGKKSQIQVKESEISLIKEGRVKLENDIENL
NSLISVKI----EEKISREKEIGSLRNELNRITKEVSIGDTEYTNAKEKLREMKAVLNQH
RQKAIDARTSLSAEE---NKNQVL----ASLFRLQKSGRISGFYGRLGDLGAIDDRYDIA
ISTA-CPRLNDLVVETVECGQQCIEYLRKNKLGYARFILLEKL--RNFDMNKISTPNN--
-VPRLFDLVISSDPKFLPAFYSVLRDTLVVNNLKDANRVAYG---NKRFRVVTLSGELID
VSGTMSGGGTQTSRGLMKL--TKSGNSGFKSYTIEDVEKIEKELAAREKNFEIANETFTE
METELRRLKDRKPDVELEISKFELEITSWVTEHELMQQQLNEKQQSLDECMSNNE---EL
-STMEHELGTLQNDYKSLQLETKSKKDRIKFLKDEIM-----------------KVGGIK
LQVQSSKVDSIIQKKDILNGKHKKDKNDLKKAETELKRLSKKQSECSTDLLTSTDKLENT
DGQLSKISKSLSETETLLHELEFSREESLQNSENLKDQLKEFEENLNSFKVFQLEHQNKE
EKLNNLLNFIKKDIRSTDSE----LQSLKIRDIT-HTLQELDN-GNIDQDEEDVSMKDNA
VSVSANNSLGNSENMEGVEIETNESDVSPDAN---NDLEMEIDEDNNEI---SKGIPRIS
EDEFKNVDVEELEAQKLQLQDYIDTVN-VNIDVLEEYARRVAEYKRRKLDLNNAVDEREK
VR--ELLDKLKKTRFEEFMQGFGVISITLKEMYQMIT------MGGNAELELVDSLDPFS
EGVTFSVMPPKKSWRNITNLSGGEKTLSSLALVFALHKYKPTPLYVMDEIDAALDFRNVS
IVANYIKERT-KNAQFIVISLRNNM-----------------------------------
-FELAEQLVGIYK--SNNQTKSATLQNNDIINRD--------------------------
------------------------------------------------------------
-------------------------
>XP_003682408_Torulaspora_delbrueckii
---------MPDTPLTKRQRVNDNESREF-------EAVNG---STKSPL---TSN----
-----------SNSTISHT---------PKKLV---------------------------
------------------------------------------------------------
------------------------------------IGTNDDT------TS-QSQ-----
------------PI-VS--SSSL-------------------------------------
-----------QAPSLQ-------------------------------------------
----------------------H---PNS-S-SRGR------------------------
--------------------EQ---RTYSQSPP---------------------------
----------------------------------------------------RSPGRSPT
RKLELIKISPVKKNRL-ELQRLYDAEQ---------------------------------
-------------SQRNAARLCINKLVLQDFKSYAGRQVVGPFHSSFSAVVGPNGSGKSN
VIDSMLFVFGFRANKMRQDRLSDLIHNSEVHPNLKSCSVE--------VHFQYVVDE---
P-DGTTRIDEEKPTLVVTRKAFKNNSSKYYVNDKESNYTEVTQLLKKEGIDLDHKRFLIL
QGEVENIAQMRPKAEKEGEDGLLEYLEDITGTAKYKPQIETILQEIEVLNESCIEKENRF
HIVDQEKSSLETGKDEALEFLEKEKTLTLLRSKMIQYKIWQNDIKLTSTLDKSSKLKGQL
DQENEKYSETLKEVDSLKDESKQVAKRIETLAIEEKALLAQKRGLDQQRVAIEEKIKSVN
QKTNKAEKLLKSNQHSLNATEANLRELRQSQLDYEKELQDLNQELITERAKLEDVKISLK
EKTVNISAGIAQYEKDLEPWDGQL-----QQKRAEIQLAESELSLLKDTNARINKDIEQL
KNEIARGG----EEKLAKEKVIRELKQEESDVTAEVHTAGAECSSASARLKKMHEILIAQ
RQRTLDARAAFSSAQ---NKSTVL----TALTKLQKSGRISGFHGRLGDLGVIDEKYDVA
ISTA-CPRLEDIVVESVECGQQCIEYLRKNKLGYARFILLDKL--RKFHTGKIQTPEN--
-VPRLFDLVKPKDDKFIPAFYSVLRDTLAAQSLAQANRVAYG---KKRFRVVSLDGKLID
ISGTMSGGGSHVVRGLMRL--SQNNSYSPDIFSPEEVAQLENELTEKEKSFQIASDTFRE
MEDQLKKLKDRVPEIQLKVSKLVMETESWMSELKLKEKLLLERLEAQKKATGKNE---EY
-QLAEARVKTLKDEQRALSDQTTTTRQKIAVLKDKIM-----------------EIGGSE
LQIQNSKVTSTIQRMEILTSKQKKGKASIKKAENELKKSAKIVGNTQKDLDLYSQEIASL
KENADNVQQTLESVEKSVDEQQDLSHEMNEKLDQLKQRLAQMEAGFTEFKSLKIEINDKL
EKLNALLGHITKEVRQLESD----LNNLKIRDVT-RTLQLLDE-----------GESTNN
SKMPNELQEKRTEGADATRQEGEESDVSMEEEKS-NDEVMEVDEKPHEL---ENGLPRVS
EAELKSLDVEDLGAQIEDLQNYVDSVN-VDVEILEEYAKRLAEHKRRKVDLNEAVGERDA
MR--EKLGELKKRRFDEFMQGFGIISMTLKEMYQMIT------MGGNAELELVDSLDPFS
EGVTFSVMPPKKSWRNITNLSGGEKTLSSLALVFALHKYKPTPLYVMDEIDAALDFRNVS
IVANYIKERT-KNAQFIVISLRNNM-----------------------------------
-FELAQQLVGIYK--TQNMTKSASLKNNDILNRT--------------------------
------------------------------------------------------------
-------------------------
>XP_037146289_Zygotorulaspora_mrakii
---------MSGNPFNKRQKIPSNEEDI------------------EIGLATIVKQRASP
SPTASSSSLSAGSFVRSRT---------PRKLL---------------------------
----------------------------------------------------V-------
----------------------------------GQTDGQSVQ------SQ-PTN-----
------------SS-SS-----L-------------------------------------
-----------QAPSLQ-------------------------------------------
----------------------P---PDS-S-SRGR------------------------
--------------------EN---RTYSQSPP---------------------------
----------------------------------------------------RSPGRSPA
RKLELIQLSPVKKTRL-ELQKIHDSQQ---------------------------------
-----------QLTQKAAGRLCIDRLILNNFKSYAGEQVVGPFHSSFSAVVGPNGSGKSN
VIDSMLFVFGFRASKMRQDRLADLIHKSEEHPNLTSCSVE--------VHFHYVIDE---
--DGKSKEKDDKPKLIITRKAFRNNSSKYYINGNESNYTDVTKLLKAEGIDLDHKRFLIL
QGEVENIAQMKPKAEKEGDDGLLEYLEDIIGTSQYKSLIETNSATIESLNEICIEKENRF
HIVDRERQSLESDKNDALEYLLKEKRLTLLKSKLLQHSIYQNNTKLSSTLDKYNKIKAEL
DHEGEKYAARSKEVETIKVQSRDITITLQKYETEEKDLLNKKRSLDAENVSMEEKIKNIK
RKKKQIEQLLESSNRSMNRSQINLDELLEEKKQNEKSLHSLTDDLGAERAKLEDIKLSLK
DKTIDISAKISEYEKELEPWSEKL-----EEKKAQIQLVESEISLMEESQMKLNTEIDTL
IKEIGRNN----EEQESRRERVDTLHQEKKIITKDLSNGELECSNARKRLKEMQHVLFSH
RQRAIDARAALSTAE---NKSKVL----TALTKLQKSGRINGFHGRLGDLGVIDKKYDIA
ISTA-CPRLEDIVVESVECGQHCIEYLRKNKLGYARFILLDKL--RKLDANQIETPES--
-VPRLFDLVEPNEEKFIPAFYSVLRNTLVSKDLAQANRVAYG---KKKYRVVTLDGKLID
ISGTMSGGGNHASRGLMKL--RQMQTISSEIYTQEEVIELEEALLERENNFKVTGDTFHQ
MEEALDSLRAREPEIDLSISQLMMDIDSWDNELQLKKDQLSERRKANESLKAGRN---DS
-SQVELRLKRLKEEQKSLEEQTKSKITNIKILKEQIM-----------------KIGGSE
LQIQNSKVNSIQERIELLNTKQKKDKSAQRKAETEIKKLTKTLETSKRDLDSYIEQIKTL
DEKAELNIDALQRIQDSIEGFENLKQDLNDKLQSISTQLIEMEEDLMKFKSLKLEMVDKM
DKLSSLASHIKKEIQKSEEE----IDNLKIRDVS-QILQVLIEQEAKENMADPSKRAQNE
IFELMEHALKAEEGIEEKEDSENKEHEANEEGEQLDKDQMCVDQKYDAM---ENGLTRIP
QKELESLDLEVLKAEMGQLQDYVDHAS-ANIEILEEYARRLADYQLRKLDLNDAVEKRDG
MR--QKLDELKKKRFEEFMHGFGIISMTLKEMYQMIT------MGGNAELELVDSLDPFS
EGVTFSVMPPKKSWRNITNLSGGEKTLSSLALVFALHKYKPTPLYVMDEIDAALDFRNVS
IVANYIKQRT-KNAQFIVISLRNNM-----------------------------------
-FELAQQLVGIYK--RDNMTKSATLKNVDVLKSSS-------------------------
------------------------------------------------------------
-------------------------
>XP_002495731_Zygosaccharomyces_rouxii
--------MDDDDSLSKRQKVDGLNQIDG-------KHPT-------------VDLDQGE
NLSLPTTSSSQNTFAHAKT---------PRKLV---------------------------
----------------------------------------------------V-------
----------------------------------GNGDNRYAH------SS-QSI-----
------------SS-SS-----L-------------------------------------
-----------QVPPLQ-------------------------------------------
----------------------P---PAT-S-SRGR------------------------
--------------------GS---KTYSQSPP---------------------------
----------------------------------------------------RSPGRSPT
RKLELIQISPLKNSRL-ELQKIYDAQQ---------------------------------
-------------NQARHTRLCIDQLILQDFKSYAGRQVVGPFNTSFSAVVGPNGSGKSN
VIDSMLFVFGFRANKMRQDRLSDLIHKSEEYPSLPSCSVE--------VHFKYVIDE---
P-SGETRIDEEKPNLVVTRKAFRNNTSKYYVNDQETNYGEVTKLLKKEGVDLDHKRFLIL
QGEVENIAQMKSKAEREGEDGLLEYLEDIIGTAKYKPLIEKNLADMESLNDICIEKENRF
QIVDREKNSLENGKEEALLFLENERKLTVSKSKLYQYHILNSNMKLKNTLDKITNLNQKL
EKESDKNASVKKELDKLRAFGDELESKLKNCNNEEKQLLGKKRELDGKNVLNEEKIKNFE
KKRDKAEKTLSSMDRSISSSEARLSELKQLQVDYENSLKELNEQTEVEKMKLEKIKFSLK
DKTNGISLEIAQLEKELEPWNAQL-----QEKKTQIQLAESQISLIKEAEAKLAQEIDQF
KQEIETRK----QQILQGSKELDSLHSQHKSVKEEISTGEKECLNARIRLKEMQNILNTQ
RQKALDARSALSNAE---NKSKVL----TALSRLQKSGRISGFHGRLGDLGVIDEKYDVA
ISTA-CPRLEDIVVETVECGQQCIEYLRKNKLGYARFILLDKL--RKFNLDSINTPES--
-VPRLFDLIHPKDPKFSSAFFSVLGNTLVANDLKQANRVAYG---KKRFRVVTLDGNLID
ISGTMSGGGSRVSRGLMQI--NRNKTEDIEIYSSEEVAQLEVNLVEREKNFQVASDTIYQ
MEEQLKDLKEKEPAIENNISQLTMEIESWNSEIKIKEIQMLESERAYSATQDNNV---EL
-RETIQHVQSLKDEFKSIQNQTKSKKHRIETLKNEIM-----------------EIGGAE
LKIQSSKVDSVIQRIDIVVSKQKKERSVIKKTENEINKSHKMKLETSRDLENFNQEIQTL
KTTIEGLQDSLNKVHESVTSVQHTKEGLIEESRTLEDKLNDINEDIAIFKSFEMEMKNEL
EKLNSLSFHLKKEIKHYEEK----LGDLKIRDVT-QILHDLKD------ESNNASDPSEN
PVSDVEESESSVGEGKDENKDLDAQDQVQDAEKQ-GDNQMDVEDGGEYS---DRGLTQFS
EDELHEIEIEELEKEIEDLQNFLDASN-ADIDVLEEYARRLIEFKSRRLDLNQAVEERNK
VK--EKLDELKKKRFDEFMQGFGIISMTLKEMYQMIT------MGGNAELELVDTLDPFS
EGVTFSVMPPKKSWRNITNLSGGEKTLSSLALVFALHKYKPTPLYVMDEIDAALDFRNVS
IVANYIKERT-KNAQFIVISLRNNM-----------------------------------
-FELAQQLVGIYK--RDNKTKSATIKNIDFVSVS--------------------------
------------------------------------------------------------
-------------------------
>XP_003646191_Eremothecium_cymbalariae
-------------------------------------------------------M----
-----------ADLRTSKK---------PKHLD---------------------------
-----------------------------------------------TPSKLM-------
----------------------------------FGSPGRKHV------AS-QAS-----
------------SN-ST--T-AL-------------------------------------
-----------RGPSLQ-------------------------------------------
----------------------P---PTY-S-QLSR------------------------
--------------------GR---SVYSQSPP---------------------------
----------------------------------------------------RSPNRSPA
RRIELIQLSPIKNSRL-ELQKIYDGKQ----TTTK-------------------------
-------------------RLSIKNLILNNFKSYAGVQVVGPFHSSFSAVVGPNGSGKSN
VIDSMLFVFGFRANKMRQGKLSNLIHKSENHENLSFCSVE--------ITFQYVMDD---
A-DGNTKVLPDVQELSVMRKVFKNNTSKYYINGKESSYTEVTQFLRNEGIDLDHKRFLIL
QGEVESIAQMKPKADHEGDDGLLEYLEDIIGTAKYKSQIRDALVEMDTLNDICMEKEIRF
ELVEKEKRSLEAGKEQALEFIAKEKQLTLLKSKQLQWDINKETKKLAVTLDKISAFTEKL
ENERNKYGELQKEITDLRELSDNLEEQITKINAEKSQLVKDKLQLQRELVSSEEKLKSLN
QKRTKAEKTLQVAEKNIRHCENNIRRLNEAQTEFENSLLELNESLHSERSELDAIKMSLR
DKTSSISEEVASLEKELEPWTTKL-----EAKNSQIKLAESEILIIKESKLKLEQEISQL
RKDIESYK----DRIENHKKKINKLEKESAAITSFISTAQGECDSAKKKLVDMKQVLTNH
RQRMTDARVALSNVE---NKNKVL----GALCRLQKSGRIHGFHGRLGDLGTIDDKYDIA
ISVA-CPRLDDIVVETVECAQQCIEHLRKNKLGYARFILLDKL--KKFNMAKVTTPEN--
-VPRLFDLTTPKNEIFAPALYSVLRDTLVAKDLAQANRVAYG---TRRFRVVTLDGKLID
ISGTMSGGGDRVVKGLMK-----SKQRSNDMYTSEEVQRMEAELTDRETNFKIATDTFQE
MEAALQKYKDRQPNIDVEISKHKIDIDTLSSELQSKKDTLIELESTAENNQRDNG---PL
-EDIENQLVALNSELVALKDESKVKNEQISELRAQIM-----------------KIGGLK
LQSQNSKVDSLTQQLQIIVAKQKKNRTELKKNELEMNRASKQKLGAENDINHCEIELSKT
NNSHEALQEGLRETEHLIEVIEDKKEQLNQEHETAKKNLDDKAAYVEKFKSEEIEMCTHL
EKLKNLEHHIKAEISRTDEE----LNTLKLRDVE-QLLQKLDEHNLPLESLTDRAVTPSN
--QCIPEMTVEDHDADMNDGEAKL-ISEDPNSFN-DQESMDVDQDASYI---GPGLPKLT
EAELDNIDIEELALEIAQLKEYMDTAY-ADIDILEEYALRLAEYKRRKLDLNESVEKREE
IR--NRYEMLKKSRLEEFMDGFGIISMTVKEIYQMIT------MGGNAELELVDSLDPFS
EGVLFSVMPPKKSWRNISNLSGGEKTLSSLALVFALHKYKPTPLYVMDEIDAALDFRNVS
IVANYIKERT-KNAQFIVISLRNNM-----------------------------------
-FELAQQLIGIYK--SSNMTKSTTLQNIDILNIK--------------------------
------------------------------------------------------------
-------------------------
>NP_986754_Eremothecium_gossypii
------------------------------------------------------------
-----------MDIPTPKK---------PRILD---------------------------
-----------------------------------------------TPVKLL-------
----------------------------------ATSPDRKNV------VS-RGS-----
------------SV-ST--TMGL-------------------------------------
-----------RGPSLQ-------------------------------------------
----------------------P---PVA-H-QISR------------------------
--------------------GR---SQYSQSPP---------------------------
----------------------------------------------------RSPNRSPG
RAVELIQLSPIKNSRL-ELQRLYDTKQ----KKVE-------------------------
-------------------RLCIRTLVLENFKSYAGRQVVGPFHSSFSAVVGPNGSGKSN
VIDSMLFAFGFRANKMRQGKLSHLIHKSEKYPDLDFCSVE--------IQFQYVVDE---
P-DGTTRVLSGKPELSVMRKAFKNNTSKYYLNGKESTYTEVTRLLRDEGIDLDHKRFLIL
QGEVESIAQMKPKAEHEGDDGLLEYLEDIIGTTKYKAQIEQALVEVDSLNDICMEKENRF
DLVEKEKLSLEPGKDEALAFLKKEKDLTLLMSKKYQYHLFHNGSKLAKTLSNVSNTMNKL
EQEKAKKVEAQKEIVELTDASEQLANRLVSMNNTNKESLAKMRQLERELVSNEEKQKSLL
QKRSKAEKTLNTVEKSIKQCENKIEEYISQNQEYETSLTTLNHTIVDAQAELEKMKLALS
DKTGDITKEVAVLEKELEPWTNKV-----EEKKSEIKLVESEISIIKEADLKLESEIANL
SQEIEQLR----GNISHREESIETLNVESSSIRDYILVGERECTSARSKLEEMKKVLVTH
RQRVNDARSAVSSAE---NKNKVL----TALSRLQKSGRIDGYHGRLGDLGTIDDKYDIA
ISTA-CPRLDDIVVDTVECGQQCIEHLRKNKLGYARFILLDKL--RKFNLQPAHTPEN--
-VPRLFDLVKPKEPKFAPAFYSVLRDTLVTTDLSQANRVAYG---KKRYRVVTLDGKLID
ISGTMTGGGDRAASGLMK-----STQQSS-LYTPEEVQRMEEELNEREKNFKVAFETFQE
MESALQNYLDRQPEIEVELSKQKMDIETISAELESKIERKLELERSNKTSIEDSS---EL
-RTAEEKLAALNADLNSFMSASESKNQRIKELRAKIM-----------------EIGGLE
LQTLNSKVDSLNQQIKIVAAKQKKDKTAQKKAELELKRARKQQITAKDDIEHCDIEIQKM
KSSYDTISTGMQELQKQLSDLQEEIGTLTDEHAVTKHELDQKNEKIDSYSSIEIELTEQL
QKLQNLANYLKKEMNEYDSK----LSHLKLRDLG-QVMLDLEE-NKSLQSFS-HSPTPDT
KRENIQSSMLETHLASPSPNERKISIAE-------NNLSMEVDEQASVL---ENGLPKLP
DSELARVDLEDLERDIVQLQDYIDNST-VDIEILDEYAKRLAEYRRRRIDLNEAIMKRDE
TR--MHCEVLKKRRLDEFMEGFGIISITLKEMYQMIT------MGGNAELELVDSLDPFS
EGVLFSVMPPKKSWRNISNLSGGEKTLSSLALVFALHKYKPTPLYVMDEIDAALDFRNVS
IVANYIKERT-KNAQFIVISLRNNM-----------------------------------
-FELAQRLVGIYK--NSNMTRSTTLQNRDIINVL--------------------------
------------------------------------------------------------
-------------------------
>XP_455936_Kluyveromyces_lactis
MTADSSVPHLGDSPEIKRQR----------------------------------------
-----------VSQSPTRT---------PRKLV---------------------------
----------------------------------------------------L-------
----------------------------------GSPEKKYAVSN----SQ-ATT-----
------------AA-SN----TM-------------------------------------
-----------DPPSLQ-------------------------------------------
----------------------P---PTA-HAVRGR------------------------
--------------------E------YSQSPPRSPT-----------------------
----------------------------------------------------RSPTRSPT
RKLELIRLSPKKSTRL-ELQKMHEANT---------------------------------
---------------QTSQRLCIDKLVLNNFKSYAGIQEIGPFHTSFSAVVGPNGSGKSN
VIDSMLFVFGFRANKMRQGKLSELIHKSEQFPSLASCSVQ--------IHFHYVHDT---
D-NGETKILPSAGTMVVERRAFKNNSSKYYVNGKESNYTEVTRLLKEEGIDLDHKRFLIL
QGEVESIAQMKAKAEKDNDDGLLEYLEDIIGTAKFKPQIEKCLEEIETLNEVCMEKENRF
ELVDKEKQNLESGKEEALEFLDKERKHTILKAQLLQRQIYDSNRKLATSCDKISALNMEF
QEEKSQYEHLQKEAETLTHEINNTKKESTALETESKNVNSKKRSLEKDFIATDEKLKSIA
RKLKAAEKAFSQSESNGKAAVNEIESLKKNHDDCEIELHNLNHSISIEKEKLNEIKIHLH
EKTKDLSQEMESLERQLEPFRDQI-----QEKQSEIKLSETKITMLKSSHSNLLKEKATI
ESKIEDLQ----LEELKQKETETSLRNEKSKVEARISTAQKECEEAQKQTNEMRDVLIQQ
RQIVEEAKANLNGFQ---NKNRVL----LALTKLQNSGRITGFHGRLGDLGTIDDQYDIA
ISTA-CPRLDDIVVETVECGQQCIDHLRKNKLGYGRFILLDKL--RKCNLDRIATPEN--
-VPRLFDLITPVRDLFRPAFYSVLRDTLVARDLQQANRVAYG---KRRFRVVTLDGKLID
ISGTMSGGGSSPQSGLMR-----SKATTASQYSRDEVEKMEVQLSTKETNYRSALSMVHE
MESALQKLTDRLPEIDIQISKIQLEKGSRVAEVESYHQRLSQLARELSMNEKNQQ---PL
-LDEEKKLDILRQHLQQTIDASKFSQDKIDDLKDRIM-----------------QKGGIE
LKMQIAKVASLEQHIEILHEKQKKEKTRSKKLDIDLARATREKNKYSEEVLVCNKDISIL
SEQLESIRLEKERIEEQVIENNERKAELNSSVEKLKQELLSIERDSNEFKAKELEYSDRL
EKLHGLQEYVKKQLRSYETS----LQSLKIRDVS-KLLSQLND----------------G
IIESCTDVTAKVMNGDIVQTQSITDVGNND--------AMEDSGEAAT----HSGLPSLT
ETELENLDLETLELELHQLQDYLDNFN-GDIEVLEEYARRLAEYQRRKLDLNQAVAKREE
VR--NKCESFKNERLEKFMEGFGIISMTLKEMYQMIT------MGGNAELELVDSLDPFS
EGVLFSVMPPKKSWRNISNLSGGEKTLSSLALVFALHKYKPTPLYVMDEIDAALDFRNVS
IVANYIKERT-KNAQFIVISLRNNM-----------------------------------
-FELAQNLVGIYK--NNNMTKSTTLQNIDILHSS--------------------------
------------------------------------------------------------
-------------------------
>XP_022675986_Kluyveromyces_marxianus
MSGDEAIPHLHESPDLKRPR----------------------------------------
-----------ISESPTRT---------PRKLI---------------------------
----------------------------------------------------L-------
----------------------------------GSPERKYVVSNTQSQSQ-PTT-----
------------AT-SN----TM-------------------------------------
-----------DPPNLH-------------------------------------------
----------------------P---PVS-HAVRGR------------------------
--------------------E------YSQSPPRSPT-----------------------
----------------------------------------------------RSPTRSPT
RKLELIRLSPKKANRL-ELQKMHESKT---------------------------------
---------------QTIQRLCIDKLILNNFKSYAGVQEIGPFHTSFSAVVGPNGSGKSN
VIDSMLFVFGFRANKMRQGKLSELIHKSEQFPDLPSCSVQ--------IHFQYVQDM---
E-NGETKILHSSGKLVVERRAFKNNSSKYYVNGKESNYTEVTRLLKDEGIDLDHKRFLIL
QGEVESIAQMKPKADKDGDDGLLEYLEDIIGTADFKPQIERCLNEIETLNDICLEKENRF
ELVDKEKQSLESGKAEALEFLEKEKKHTEIKSKLLQHKIWSNDKKLASTIKKINSLKEEF
KQEKEVHANLQQKATNLSSNLEDIRAQIHKLDAKYKESHSKKRTLEKEYISIEEKLKSVN
RKLKAAEKAFQQSESDAKHATDELEQLNKKNEEYQIELTELFQTLDAEKEKLRKIKLELH
EKTKDLSQEIELIEKQLEPYNNQI-----RDKQSEIKLSEAKISMLKSTHNNLKSERDRI
LKTIDDLK----ANDEKTIENLENLTNEREKVKTRIASAEKEIFEAKNQISKMREVLIQQ
RQTVEEAKSNLSGYQ---NKSTVL----EALKKLQNSGRITGFHGRLGDLGTVDDKYDIA
ISTA-CPRLDDIVVDTVECGQQCIDHLRKNKLGYGRFILLEKL--RSFDLRKIQTPEG--
-VPRLFDLVKPMNDIFKPAFYSVLRDTLVAENLQQANRVAYG---SRRFRVVTLDGKLID
LSGTMSGGGGAPQSGAMR-----SKSDSSGNYSREDVLRMESQLSAKETNFNSAISTLHE
MESALQKLTDRLPAIDVDISKTQLEQESRVAELTSYNQRLSQIDDELSDHENNQL---PL
-INEQNNLSKLREELSSVLNQSKSNQDKIDRLKEIIM-----------------QKGGLE
LQMQISKVDSLEKRIEIIQDKQKKDKAKCRKLELDIKRRLKDKTKYSDEANSCTSEIDTL
SIRLDGVQKDKNELDNFLLTLNDQESELKEKEDNVKEELAGIEKDLNDFKAKELTFTEKL
NNFESVKLQITNDLEKFNNE----LSNLKIRDVV-YLLAKLEE----------------G
IL---VESDEQLLPNNEVQNASITHDGDGDGDVEMTDVSMQQNDKIVI----DESLSILS
ESELECIDVEVLNLELQQLQDYLDNFT-GDINVLEEYARRLAEYQRRKLDLNQAVAKREE
VR--GRCERLKQERLEKFLEGFGIISMTLKEMYQMIT------MGGNAELELVDSLDPFS
EGVLFSVMPPKKSWRNISNLSGGEKTLSSLALVFALHKYKPTPLYVMDEIDAALDFRNVS
IVANYIKERT-KNAQFIVISLRNNM-----------------------------------
-FELAQHLVGIYK--NNNMTRSTTLQNVDVLHTV--------------------------
------------------------------------------------------------
-------------------------
>XP_022629492_Lachancea_lanzarotensis
----------MDSPLSKKQKTHIDRDEDS---------------SLEEAS---IDV----
-----------TRVSRSRT---------PRKLV---------------------------
----------------------------------------------------L-------
----------------------------------GSPSKQFEI------SQ-RGN-----
------------SS-SS--NVPF-------------------------------------
-----------LQPLKD-------------------------------------------
----------------------D---FTS-S----R------------------------
--------------------SR---I-YSQSPP---------------------------
----------------------------------------------------RSPNRSPT
RKLELIQLSPAKKTRL-EIHKLQNSQH----GPGTVQ-----------------------
-------------------RLCIHQLVLTNFKSYAGKQVVGPFDTSFSAVVGPNGSGKSN
VIDSLLFVFGFRANKMRQGRLSDLIHKSEAFPSLEFCQVD--------IFFQYVQDE---
P-DGRTTLNKDKQQLVVSRKAWKNSSSKYYVCGKESSFTQVTQLLRNEGIDMDHKRFLIL
QGEVESIAQMKPKAEKENDDGLLEYLEDIIGTAKYKQLIEQTVLEIEQLNEACQEKENRF
EIVEREKSSLESGKDEAMEFLEKEKQLTMLRSKVLQHNLWQSDKKLEDIQRKKSGFEESL
ASERSKHAQYQKEMKELEDQCQNFKKKLGDLKEKERTLVLKKRDGDRDKISAEERLKNLN
QKKGKCERSQSTTQASIAKTEVRLAELQKDQEEYNAQIVELNKSLSEEKIKLDDIKFSLK
DKTGALTDEIAKLQKDLEPWNARL-----QAKNSQLNLEETRISVFKESHAKVVQDIKLT
EDQISSLN----EKIAAVRDDIQRLGHEGATINKQLTIGQSECDTASVKIKEMKAVLTAH
RQRSVDARASLSTVE---NKSKVL----AALLRLKKSGRISGLHGRLGDLGIIDDKFDVA
ISTA-CPRLDDIVVETVDCAQQCIEYLRNNKLGYARFILLDKL--RPFKLNPIVTPNN--
-VPRLFDLVKPHNEKFKNAFYSVLRDTLVAEDLREANRVAYG---KQRFRVVTLDGKMID
LSGAMSGGGNYKASGLM----KSERQDNSNTLTAEDIMRIDAELVEREKNFKIANTTLHE
MEEALQTLKDREPEIGLDISKREMDIESLLLDIKASEQKLANLRKEHAEKNNSND---EL
-STAENKVAMLKDECNQLKVEMKSKNVAIDNLQQEIM-----------------KVGGTN
FQVQTSKVESIAQHIEIILGKQKRDKNAIRKAEGDLRRSQRQNEELSKESVKCTAELQGM
EDVLSKASDELASLEEQLEKHLDDVSSLEEELKIVEEQLEQKVDLDSGFRVLEADINSQL
EKLREVINAMQKERTSLETQ----LGSLEIRDVT-AILDQLEENILPP----DYVVTQND
RTAELDDEGGDIMDVDE---------QENVSRQS-QDFSQDIEHQDKMEVDRPSGLPKLL
PSELEALNLEGINLEMAQLQDFLDNAH-VDIEVLEEYAKSLADFKARKLDLNLAVENREK
VR--QVSEDLKKKRLDEFMNGFNAISMTLKEMYQMIT------MGGNAELELVDSLDPFS
EGVLFSVMPPRKSWRNISNLSGGEKTLSSLALVFALHKYKPTPLYVMDEIDAALDFRNVS
IVANYIKERT-KNAQFIVISLRNNM-----------------------------------
-FELAQQLVGIYK--NSNMTKSVALQNRDLIDRV--------------------------
------------------------------------------------------------
-------------------------
>XP_002555630_Lachancea_thermotolerans
----------MESPLSKKQKTFVNRDEDF---------------SQTEES---VDV----
-----------TRASRSRT---------PRKLV---------------------------
----------------------------------------------------L-------
----------------------------------GSPDKRFAF------SQ-PVT-----
------------SS-SS--NVPY-------------------------------------
-----------LQPLKS-------------------------------------------
----------------------E---LSS-S----R------------------------
--------------------GR---V-YSQSPP---------------------------
----------------------------------------------------RSPTRSPT
RKLELIQLSPTKKTRL-ESQKTEQVRG----LAQPIE-----------------------
-------------------RLCINRLSLHNFKSYAGTQVVGPFHSSFSAVVGPNGSGKSN
VIDSLLFVFGFRANKMRQGKLSDLIHKSEAHPNLDSCHVE--------VFFQYVQDE---
L-DGRTTVRQDRPGLVVTRKAFKNNTSKYYVNGKESSYTQVTELLRKEGIDLDHKRFLIL
QGEVESIAQMKPKAEKEGDDGLLEYLEDIIGTAKYKPLIEQTLVQIDQLNDVCQEKENRY
EIVEREKSSLESGKDEALEFLEKEKKLTFLRSKLLQHKLWKNSFKSTNTQEKIKTLEEKL
SAERAKYTEHKREIKQLESESKSLNVTIRGIKDSESSLTSEKRTCDRDRVSLEEKLKNIS
QKKVKAEKTHHATVNSINATQAKLEELFKDQVQYEKELDELNKSLLVEKTKLDEIKISLK
GKTGAISVQIGEIEQELEPWNVKL-----QEKRSQIKLEETKISVLKESLAKIAEEISKS
ENDISNNR----KKVAEQHQAIEGLEKEHTDIQRQIIIGQTECDNASNKMKEMKAVLTTH
RQRSLDAKSSLSTFE---NKNKVL----SALQRLQRSGRISGFHGRLGDLGTIDDKYDVA
ISTA-CPRLDDVVVETVECGQQCIEHLRKNKLGYARFILLDKL--RSFNMNTIQTPNN--
-VSRLFDLVHPIDNKFRNAFYSVLRDTLVAKDLKEANRVAYG---KQRFRVVTLDGKLID
LSGTMSGGGNHRASGMM----KSERLNTGASFTAEEVRQIDEELTERERNFKIATDTLHE
MEDALQSLKDREPEIETDISKRRMEIDSLLSEIKLCEDRAASLKKEQKLNESSDD---TL
-IEANSRLDSLKAECKLLEGEMKSKKNKIKELQEQIM-----------------KIGGTK
LQLQGSLVDSIGQRISITLGKQKRDKTAVKKAENDLKRYEKQAGQLSVDIDQCTNELESI
KELISSSDNKILELEASIDKLQKEGEEIEEKVREIERLIEEKSSEGQDFAVFEVDINNQL
EKLNDLLNHIGKDGHDLLKQ----LESLKIRDVT-ATLQTLNKLLLSESRSGDELHGQSS
EARSQEPSNGDLMEVDTVEGCM---GNEPTASQP-ED-QMDVDEPEEMETS-PSDLPKLT
EAQLKELNVEEVELEIGQLNDFVENAY-ADIEVLEEYTKRLVDFQARKLELNKAVEQRDS
VR--QNCDNLRKKRLDEFMNGFNTISMTLKEMYQMIT------MGGNAELELVDSLDPFS
EGVLFSVMPPKKSWRNISNLSGGEKTLSSLALVFALHKYKPTPLYVMDEIDAALDFRNVS
IVANYIKERT-KNAQFIVISLRNNM-----------------------------------
-FELAQQLVGIYK--NRNMTKSVALENKDLINRS--------------------------
------------------------------------------------------------
-------------------------
>XP_020059556_Aspergillus_aculeatus
-MSSIARGRPSRRA-APRRSYVPEETPSDEEDPGNVTPTAPSRHGDDDDE------E--E
G---ERTPVPKKPSAVKRS---------SRRQV---------------------------
----------------------------------------------------I-------
----------------------------AEPPVSTSSAARTTRRPRKSRTV-DPS-----
------------ES-SQLIDEGESFASVQEPEISSTMSAPRATRRSRTSRTVDPSESSQL
MDEG------ESFASVR--------------------EPE--------------------
----------------------E---PTTSSAPRTT-RRTR--KSRTVEPLESSQLIEEG
ESLASIRETEGPTASSAPRTTRR-ARKSRAVEPSESSQLIDEGESLASVREPEDPSTAAP
RRRTRKSRAVEALETSQLTGPNEEGESVATVRAPGSPSEEIPVAVK-TKEPSTSPQP--Q
PRMQRESVPPLADITDAAVNKSPSKSPSKSVEDEK-PQIPAINPNT-TLLEKPMDIMLKS
R--SAAPS-ASQEPSGPTSRLMITTLVMMNFKSYAGKQIVGPFHASFSSVVGPNGSGKSN
VIDALLFVFGFRASKMRQGKISALIHSSANHPNLPSCEVE--------VHFQEILDL---
--PNGTHEVVPDSQLIISRKAFRNNSSKYYMNARETSFTAVTTLLRDRGIDLDHKRFLIL
QGEVESIAQMKPKAANEHEDGLLEYLEDIIGTSKYKTPIDEAATELETLNDVCVEKNNRV
QHVEKEKVALVDKKDKALAYIRDENELSEKQSALYQIYIDECADNIRVTEEAILQMQELL
NMELEKHEGNESGIKELEKAYKRGMREYENMEKEVQAIAKEMAKYDKENVKFEEKKKFLV
GKQKKLEKTMQSTRLAASECESLVQKHSDDIEKKTNETSELEKEMKAEEQELAEIRESLK
GKTQGLSDQITAKQKSLEPWDEKI-----NKKLSAVAVAQSELDILRERSNAGTVLLEEA
QSKISSIE----ETLATKENDLEERKAQKATLEEEVAKLKHDLKKYAQREPEVRAHVSSA
RQRAEEARASLASTQ---NRGSVL----SGLMRLKESGRIEGFHGRLGNLGMIDEKFDVA
ISTA-CPALDNMVVDTVEVGQQCIDYLRKNNLGRANFILLDRL--PRRDMSKVSTPEK--
-VHRLFDLVKPKDPRFAPAFYSVMQNTLVAEDLEQANRIAYG---AKRWRVVTLNGQLID
TSGTMSGGGTRVARGAM-------SSKQVADTSREQVAKLEGDLEETERKFQHFQEKQRQ
MEAAIRERMDEIPRVETKIQKILIEIESANRSLADAQRRVQELSAEHKPSKTDAS---RA
-ASLEKQIAALEEEIEDLREQKGGIEEEIQTLQNKIM-----------------EVGGVR
LRGQKAKVDGLKEQINLLSEEISNAEVGKSKNEKLITKHSKARAEAERELEHVAEELEKL
NEDVANQASDASGWRQKVEEGQDALETKKEGLQAMKTELDEKVAELNESRATEIEMRNKL
EENQKALAENEKRGRYWQDK----LSKLTLQNIS-DLGEEQQAT----------------
------------------------------------------------------ELQVYT
KDELSEMNKESLKATIAVLEEKTQNAS-VDLTVIEEYRRRAAEHEARSADLATAVASRDS
AK--ARLDGLRSARLNGFMEGFGIISLRLKEMYQMIT------MGGNAELELVDSLDPFS
EGILFSVMPPKKSWKNIANLSGGEKTLSSLALVFALHHYKPTPLYVMDEIDAALDFRNVS
IVASYIKERT-KNAQFIVISLRNNM-----------------------------------
-FELASRLVGIYK--VNHMTKSVTIENKDYITRR--------------------------
------------------------------------------------------------
-------------------------
>XP_001272992_Aspergillus_clavatus
MSSSIGRARPSRRS-APRKSYVIEE-TSEEEDPGNVTPTA-SHQSSDEEE------D--E
D---DYTPVPPKRSAAKSS---------SRRRT---------------------------
----------------------------------------------------M-------
----------------------------TEAV--TPSTARTVRKTRQSTAS-QQT-----
------------DV-SHISDANE-------------------------------------
--EG-----DSIVLKEE--------------------EPE--------------------
----------------------S---PSQNAAAAQQ-RKSM--AH---------------
--------------------PRK-SRVSSTPNPEKSS-----------------------
--------------------------------------------LP-TPEPSVSPQP--Q
PRSQRASVPPLADITESAVNQTPAKPS----DDAKPSQISVINPNS-TVLERPMDIVAKS
R--TLAPP-VPEEPSGPKPRLIITHLVLTNFKSYAGKQIVGPFHASFSSVVGPNGSGKSN
VIDSLLFVFGFRASKMRQGKISALIHNSANFPNLPFCEVE--------VHFQEVFDL---
--PGGKHEVVPDSQLMISRKAFKNNTSKYYMNNKETTFTIVTTLLRDRGIDLDHKRFLIL
QGEVESIAQMKAKAANEHEDGLLEYLEDIIGTSKYKTPIEEAATELEQLNDVCVEKNNRV
QHVEKEKTALEDKKDKALGYIRDENELAQKQSALYQIYIDECADNIRVTEEAILQVQELL
NLELEKHEGNESGIKELEKAYKRGMREYENMEKELQGLVKEMAKYDKESVKFEEKKKFLV
NKQKKLEKSMQAARLAASECESLVQKHTDDIENKTAETSELEHEMKREEEELSSIRESLK
GKTQGLSDKIAAKQKSLEPWDEKI-----NKKLSAVAVAQSELDILRERSNAGAVQLEEA
RSKVASIE----EALATKEADVEERKAQRDNLEEELAKLKQDLKKFTTKEPEVRAHVSSA
RQKAEEARASLANTQ---NRGSVL----SGLMRLKESGRIDGFHGRLGNLGTIDEKYDVA
ISTA-CPALDNMVVDTVEVGQQCIDYLRKNNLGRANFILLDRL--PRRDMSQISTPEN--
-VPRLFDLVKPKDPKFAPAFYSVMQNTLVAKDLEHANRIAYG---AKRWRVVTLDGQLID
VSGTMSGGGTRVARGGM-------SSKQVAEVSRDQVSQLNSDLEEMERKFQNFQNKQKH
VEAAIREKSEEIPRVETKIQKIMIEIESANRSLADAQRRVKELSVAHKPSKTDAN---QA
-AHLESQISSLEEEIEDLRAQKSGIEEEIHTLQNKIM-----------------EVGGVR
LRSQKAKVDGLKEQISLLSEEISNAEVGKSKNEKLSMKHQKARADAEKELEQVAEDLQKL
NTDVEEQTNDADGWKQAVEEAQEALETKKGELKTLKQEVDEKVTELNETRATEIEMRNKL
EENQKALTENEKRGRYWSEK----LSKLTLQNIS-DLGEEQQAT----------------
------------------------------------------------------ELQIYT
KDELLEMNKESLKAVIAALEEKTQNAS-VDLAVIEEYRRRAAEHEARVADLATALASRDG
AK--ARLDGLRSARLNGFMEGFSIISLRLKEMYQMIT------MGGNAELELVDSLDPFS
EGILFSVMPPKKSWKNIGNLSGGEKTLSSLALVFALHHYKPTPLYVMDEIDAALDFRNVS
IVASYIKERT-KNAQFIVISLRNNM-----------------------------------
-FELASRLVGVYK--VNHMTKSVTIENKDYITGR--------------------------
------------------------------------------------------------
-------------------------
>XP_001265784_Aspergillus_fischeri
MSSSLARARPSRRS-APRRSYVIEE-TSESEDPGNVTPTA-SNHSDNDDD------D--E
DEEEDYTPVPAKR--AKSA---------SRRRT---------------------------
----------------------------------------------------T-------
----------------------------NEAT--TPTTARKVRKTRRSTTA-EQG-----
------------DT-SEISNANE-------------------------------------
--AG-----DSVVPKEE--------------------EPE--------------------
----------------------S---PSQNAAAALK-RKSM--AH---------------
--------------------PRK-SRVSSTLHPEKSS-----------------------
--------------------------------------------LP-TPGPSVSPEP--E
PRSQRGSVPPLADITETAVNQTPAKPS----DDPK-SQISIINPNS-TILERPMDIVMKS
R--NLAPP-VPEEPSGPKPRLIITHLVLTNFKSYAGKQIVGPFHASFSSVVGPNGSGKSN
VIDSLLFVFGFRASKMRQGKISALIHNSANFPNLPFCEVE--------VHFQEILDL---
--PGGEHEVVPDSQLMISRKAFKNNTSKYYMNNKETNFTAVTTLLRERGIDLDHKRFLIL
QGEVESIAQMKPKAANEHEDGLLEYLEDIIGTSKYKAPIEEAAAELEQLNDVCVEKNNRV
QHVEKEKTALEDKKNKALAYIQDENELAQKQAALYQIYIDECADNIRVTQEAILQMQELL
NMELEKHEGNESGIKELEKAYKRGMREYENMEKELQGLMKEMAKYDKESVKFEEKKKFLL
GKQKKLEKSMQAARLAASECESLVQKHTDDINKKTAETAELEEEMKAEEEELFTIREGLK
GKTQGLSEQIAAKQKSLEPWDEKI-----NKKLSAIAVAQSELDILRERSNAGAVQLEEA
QSKVTSIE----ETLATKQTDLEERKAQKASLEEEVASLKQDLKKFTSRETEVRAHVSSA
RQKAEEARASLASTQ---NRGSVL----AGLMRLKESGRIDGFHGRLGNLGTIDEKYDVA
ISTA-CPALDNMVVDTVEVGQQCIDYLRKNNLGRANFILLDRL--PRRDMSPIFTPES--
-VPRLFDLVKPKDPKFAPAFYSVMQNTLVAKDLEQANRIAYG---ARRWRVVTLDGQLID
VSGTMSGGGTRVARGGM-------SSKQVAEVSREQVSKLEFDLEEMERKFQNFQNKQKH
VEAAIREKSEEIPRVETKIQKIMIEIESANRSLADAQRRVKELSVAHKPSKADAN---QA
-EQLEAQIAALEEEIEDLRAQKSGIEEEIQTLQNKIM-----------------EVGGVR
LRSQKAKVDGLKEQISLLAEEISNAEIGKSKNEKLIMKHQKARAEAERELEQVAEGLEKL
NADVENQANDASGWKQGVEEAQEALETKKGELKILKQELDEKVAELNETRATEIEMRNKL
EENQKALTENEKRQRYWSEK----LSKLTLQNVS-DLGEEQQPT----------------
------------------------------------------------------ELQMYT
KDELSEMNKESLKAVIAALEEKTQNAS-VDLSVIEEYRRRAAEHESRAADLATALASRDS
AK--ARLDGLRSARLNGFMEGFGIISLRLKEMYQMIT------MGGNAELELVDSLDPFS
EGILFSVMPPKKSWKNIGNLSGGEKTLSSLALVFALHHYKPTPLYVMDEIDAALDFRNVS
IVASYIKERT-KNAQFIVISLRNNM-----------------------------------
-FELASRLVGVYK--VSHMTKSVTIENKDYITG---------------------------
------------------------------------------------------------
-------------------------
>XP_041150212_Aspergillus_flavus
-MSSIARGRPSRRS-APRRSYVMSE-TSEEEDPGNVTPTP-SQH-DVEEE------D--E
D---DSTPVPKKPSTRRRS---------SRRTT---------------------------
----------------------------------------------------A-------
---------------------------DAPAP--TPSTARPARRSRRSTTA-EQE-----
------------QASSQVGESND-------------------------------------
--EG------NSVASVE--------------------EPE--------------------
----------------------S---PSQNVAAT-K-RRST--T----------------
--------------------SRR-SRDSMTPKPERSS-----------------------
--------------------------------------------V----EPSISPQS--Q
ARSQRGSVPPLGDITEAAVNKSPS-PE----DT-K-SQISIINPHS-TVLEKPMDIMMKA
R--NLAHPTIPEEPSGPKSRMVIKTLILNNFKSYAGKQIVGPFHASFSSVVGPNGSGKSN
VIDALLFVFGFRASKMRQGKISALIHNSADFPDLPFCEVE--------VHFQEVLDL---
--PDGAHEIVPDSQLIVSRKAFKNNTSKYYMNGKETNFTAVTTLLRDRGIDLDHKRFLIL
QGEVESIAQMKAKAANEHEDGLLEYLEDIIGTSKYKAPIDEAATELETLNDVCVEKNNRV
QHVEKERNALEDKKDKALSYLNDENELTQKQSALYQIYIDECADNIRVTEEAILQMQELL
NMELEKHEGNESGIKELEKAYKRGMREYENMEKEVQALAKEMAKYDKESVKFEEKKKFLV
GKQKKLEKN-------NSNC--------PDITKKTKETTDLEKELKVEEDELSAIRESLK
GKTQGLSDKITAKQKSLEPWDEKI-----NKKVSAVAVAQSELDILRERSNAGAVLLEEA
QGKVSSIE----ETLAAKETDLEERKEQKAILEEEVAKLKHDLKKYAHREPDVRAHVSSA
RQKADEARASLASTQ---NRGSVL----SGLMRLKESGRIEGFHGRLGNLGTIDEKYDVA
ISTA-CPALENMVVDTVEVGQQCIDYLRKNNLGRANFILLDRL--PRRDMSSVFTPES--
-VPRLFDLVKPKDPKFAPAFYSVMQNTLVAKDLEQANRIAYG---ARRWRVVTLDGQLID
TSGTMSGGGTRVARGAM-------SSKQVADTSKEQVARLEGDLEEMERKFQAFQEKQRH
IEAAMREKTEEIPRVETKIQKILIEIESTNRSLADAQRRVKELSAAHKPSKTDAA---QA
-AALEKQIASLEEEIEDLRSQKGGIEEEIQTLQNKIM-----------------EVGGVR
LRGQKARVDGLKEQIGMLAEEISNAEVGKSKNEKLIAKHQKTLGDAEEELNHITEDLDKL
NEDVSNQANDASGWKQKVEEAQEALESKKGDLKTVKAELDEKVAELNESRATEIEMRNKL
EENQKALAENEKRGRYWHEK----LSKLTLQNVS-DLGNEEAPA----------------
------------------------------------------------------ELQTYT
KDELLEMNKESLKATIAALEEKTQNSP-VDLSVIEEYRRRSAEHEARSADLNTALASRDS
AK--ARLDGLRSARLNGFMEGFSIISLRLKEMYQMIT------MGGNAELELVDSLDPFS
EGILFSVMPPKKSWKNIGNLSGGEKTLSSLALVFALHHYKPTPLYVMDEIDAALDFRNVS
IVASYIKERT-KNAQFIVISLRNNM-----------------------------------
-FELASRLVGVYK--VNHKTKSVTIENKDYIKRQ--------------------------
------------------------------------------------------------
-------------------------
>XP_749352_Aspergillus_fumigatus
MSSSLARARPSRRS-APRRSYVIEE-ASESEDPGNVTPTA-SNHSDNDDD------D--E
DEEEEYTPVPAKR--AKSV---------SRRRT---------------------------
----------------------------------------------------T-------
----------------------------NEAI--TPTTARKVRKTRRSTTA-EQG-----
------------DT-LEINNKND-------------------------------------
--EG-----DSVVPKEE--------------------EPE--------------------
----------------------S---PLQNAAAALK-RKSM--AH---------------
--------------------PRK-SRVSSTLHPEKSS-----------------------
--------------------------------------------LP-TPGPSVSPEP--E
PRSQRGSVPPLADITESVVNQTPAKPS----DDPK-SQISIINPNS-TILERPMDIVMKS
R--NLAPS-VPEEPSGPKPRLIITHLVLTNFKSYAGKQIVGPFHASFSSVVGPNGSGKSN
VIDSLLFVFGFRASKMRQGKISALIHNSANFPNLPFCEVE--------VHFQEILDL---
--PGGEHEVVPDSQLMISRKAFKNNTSKYYMNGKETNFTAVTTLLRERGIDLDHKRFLIL
QGEVESIAQMKPKAANEHEDGLLEYLEDIIGTSKYKAPIEEAAAELEQLNEVCVEKNNRV
QHVEKEKTALEDKKNKALAYIQDENELAQKQSALYQIYIDECADNIRVTQEAILQMQELL
NMELEKHEGNESGIKELEKAYKRGMREYETMEKELQGLMKEMAKYDKESVKFEEKKKFLL
GKQKKLEKSMQAARLAASECESLVQKHTDDINKKTAETAKLEEEMKAEEEELSTIREGLK
GKTQGLSEQIAAKQKSLEPWDERI-----NKKLSAIAVAQSELDILRERSNAGAVQLEEA
QSKVTSIE----ETLATKQTDLEERKAQKATLEEEVASLKRDLKKFTSRETEVRAHVSSA
RQKAEEARASLASTQ---NRGSVL----AGLMRLKESGRIDGFHGRLGNLGTIDEKYDVA
ISTA-CPALDNMVVDTVEVGQQCIDYLRKNNLGRANFILLDRL--PRRDMSPIFTPES--
-VPRLFDLVKPKDPKFAPAFYSVMQNTLVAKDLEQANRIAYG---ARRWRVVTLDGQLID
VSGTMSGGGTRVARGGM-------SSKQVAEVSREQVSKLESDLEEMERKFQNFQNKQKH
VEAAIREKSEEIPRVETKIQKIMIEIESANRSLADAQRRVKELSVAHKPSKADAN---QA
-EQLEAQIAALEEEIEDLRAQKGGIEEEIQTLQNKIM-----------------EVGGVR
LRSQKAKVDGLKEQISLLAEEISNAEIGKSKNEKLIMKHQKARAEAERELEQVAEGLEKL
NADVENQANDASGWKQGVEEAQEALETKKGELKTLKQELDEKVAELNETRATEIEMRNKL
EENQKALTENEKRQRYWSEK----LSKLTLQNVS-DLGEEQQPT----------------
------------------------------------------------------ELQMYT
KDELSEMNKESLKAVIAALEEKTQNAS-VDLSVIEEYRRRAAEYESRAADLATALASRDS
AK--ARLDGLRSARLNGFMEGFGIISLRLKEMYQMIT------MGGNAELELVDSLDPFS
EGILFSVMPPKKSWKNIGNLSGGEKTLSSLALVFALHHYKPTPLYVMDEIDAALDFRNVS
IVASYIRERT-KNAQFIVISLRNNM-----------------------------------
-FELASRLVGVYK--VSHMTKSVTIENKDYITGR--------------------------
------------------------------------------------------------
-------------------------
>XP_662201_Aspergillus_nidulans
-MTSIARGRPSRRSAAARKSYV-EE-TSESEDPGNVTPTP--SYPDGDDD------G--E
E---EFTPVPQKKAPARAS---------RRRMT---------------------------
----------------------------------------------------S-------
----------------------------------ETPKAQAPRRSRRSRTA-EP--T---
------------DT-SSVADPSE-------------------------------------
--DG------ESIASAQDESESASPNTSVKRKSMGHEEPE--------------------
----------------------S---PSRTATM--K-RKSM--A----------------
---------------------RK-SRVSSTPNPEKSS-----------------------
--------------------------------------------LP-TPEPSLSPEP--H
PLPQRDNVPPLADITDSAVNQTPAKPT----EDTK-SQFSIVKPNT-TILEKPMDIMLKS
R--TLGPP-KPEEPQGPKSRLMITTLVLNNFKSYAGKQVVGPFHASFSSVVGPNGSGKSN
VIDALLFVFGFRASKMRQGKISALIHNSANHPNLPFCEVE--------VYFQEIIDL---
--PGGEHEVVPDSQLIISRKAFKNNTSKYYMNGKETNFTAVTTLLRDRGIDLDHKRFLIL
QGEVESIAQMKPKAANEHEDGLLEYLEDIIGTSKYKQPIEEAATELEALNDVCVEKNNRV
QHVEKEKNALVDKKDKALAYLRDENELAQKQSALYQIYIDECADNLRVTEEAILQMQELL
NLELEKHEGNESGIKELEKAYKRAMKEYERMEKETQELAKGMAKYDKETVKFEEKKKFLV
GKQKKLEKAMTSARLAASECQSLVKRHSEAIENKSKETADYENEVEHEEQELTKIRESLK
GKTQGLSDQIAAKQKSLEPWDEKI-----NKKQSELAVAQSELDILKEKSNAGAVLLEEA
QSKITSIE----ETIARKEEDLQECKTQRSTLEDEVEQLQHDLKKYSMKEPDVRAHVSNA
RQKAEEARATVASTQ---NRGSVL----TGLMRLKESGRIEGFHGRLGNLGTIDEKYDVA
ISTA-CPALENMVVDTVEVGQQCIDYLRKNNLGRANFILLDRL--PKRDLNKILTPDN--
-VPRLFDLVKPKDPKFAPAFYSVMQNTLVARDLDQANRIAYG---ARRWRVVTLDGQLID
TSGTMSGGGTRVARGAM-------SSKQVGDITKEQLVQMESDLEEMERKYQHFQEKQRR
VESALREKTEEIPRAETKIQKIMIEIDSAKRSLADAERRVQELSAAHKPSKTDAS---RV
-KVLEEQIVGLEEQIEDLRSQKGGIEEEIQALQNKIM-----------------EVGGVR
LRSQKAKVDGLKEQISLLSEEISNAEVARSKNEKLIKKHENARAEAEKELANVAEELQKL
NEDVANQANDASGWKEKVDEAQDALESKKAELKTMKAELDEKVAELNETRATEIEMRNKL
EENQKALAENEKRSRYWQEK----LSKLTLQNIS-DLGEDQQPS----------------
------------------------------------------------------EFQTFT
KDELAEMNKDSLKAAIAALEEKTQNSS-IDLSVIEEYRRRAAEHESRSADLATALAARDS
AK--SRLDGLRSARLNGFMEGFGIISLRLKEMYQMIT------MGGNAELELVDSLDPFS
EGILFSVMPPKKSWKNIGNLSGGEKTLSSLALVFALHHYKPTPLYVMDEIDAALDFRNVS
IVASYIKERT-KNAQFVVISLRNNMLSVEAPMVQVRQYYKNVVRKTTFIELRMTELQRPQ
QVREA------FK--ESKQLIKLSMKTRKNP-----------------------------
------------------------------------------------------------
-------------------------
>XP_001391750_Aspergillus_niger
-MSSIARSRPTRRSAAARRSYVMEE-TSEEEDPGNVTPTA-SQH-DEDDD------D--S
G---EATPVPKKPRIEKRS---------SRRRA---------------------------
----------------------------------------------------T-------
----------------------------IEQT--TPKPTRTTRRSRRSATA-ELS-----
------------EA-SQLTDTND-------------------------------------
-NEG------ESVASVE--------------------EPE--------------------
----------------------A---ASQVTASVNK-ITSM--AH---------------
--------------------PRK-NHVSRTPNPEMSL-----------------------
--------------------------------------------LP-TPEPSVSPPPS-Q
PRSQRGSVPPLADITESAVNQTPAKSE----SEEK-PQIAMINPNS-TVLEKPMDIMMKS
R--LLGPS-APEEPSEPKSRLIITTLILMNFKSYAGKQIVGPFHASFSSVVGPNGSGKSN
VIDALLFVFGFRASKMRQGKVSALIHNSANFPNLPYCEVE--------VHFQEVLDL---
--PTGGHEVVPDSQLIISRKAFKNNSSKYYMNGKETNFTTVTTLLRDRGIDLDHKRFLIL
QGEVESIAQMKAKAANEHEDGLLEYLEDIIGTSKYKTPIDEAAAELETLNDVCMEKNNRV
QHVEKEKNALEEKKDKALSFIRDENELAQKQSALYQIYINECGDNIRVTEEAILQMQELL
NLELEKHEGNESGIKELEKAYKRGMREYESMEKEMQALAKEMAKYDKESVKFEEKKKFLV
GKQKKLEKAMQSTRLAASECESLVQKHADDIERKSKETTQLEKEMKVEEEELNSIRESLK
GKTQGLSDQITAKQKSLEPWDEKI-----NKKLSAVAVAQSQLDIIRERSNAGAVLLEEA
QAKVASIE----EGLATKETELEERKEQKSTLEEEVEKLKHDLKKYAHREPEVRAHVSSA
RQKADEARASLASTQ---NRGSVL----SGLMRLKESGRIEGFHGRLGNLGTIDEKYDVA
ISTA-CPALDNMVVDTVEVGQQCIDYLRKNNLGRANFILLDRL--PRRDLSSIATPEK--
-VPRLFDLVKPKDPKFAPAFYSVMQNTLVAKDLEQANRIAYG---ARRWRVVTLDGQLID
MSGTMSGGGTRVARGGM-------SSKQVAETSREQVAQLEGDLEEMERKFQRFLDKQRQ
MEAAIRERSEEIPRAETKIQKIMIEIESANRSLADAQRRVKELSAEHKPSKTDAS---QA
-AALEKQIAALEEEIEDLREQKGGIEEEIQTLQNKIM-----------------EVGGVR
LRGQKAKVDGLKEQISLLAEEISNAEVGKSKNEKAIVKHQNARADAEKELEHVTEELEKL
NADVANQANDASGWKQKVEEAEEALEEKKEELSKVKGELDEKVAELNESRATEIEMRNKL
EENQKALSENEKRGRYWQEK----LSKLSLQNVS-DLGEEQEAT----------------
------------------------------------------------------ELQMFT
QDELMAMNKESLKAAIAALEEKSQNAS-VDLSVIEEYRRRTAEHEARSADLTTALASRDS
AK--ARLDGLRSARLNGFMEGFGIISLRLKEMYQMIT------MGGNAELELVDSLDPFS
EGILFSVMPPKKSWKNIGNLSGGEKTLSSLALVFALHHYKPTPLYVMDEIDAALDFRNVS
IVASYIKERT-KNAQFIVISLRNNM-----------------------------------
-FELASRLVGVYK--VNHMTKSVTIENKDYITGR--------------------------
------------------------------------------------------------
-------------------------
>XP_015401754_Aspergillus_nomiae
-MSSIAKGRPSRRS-V-RRSYVMSE-TSEEEDPGNVTPTP-SQH-DDEEE------N--E
D---DYTPVPKKPSTRRRT---------SRRTT---------------------------
----------------------------------------------------A-------
---------------------------DAPAP--TPSTARPAKRPRRSTTP-EQE-----
------------EA-SQVGESND-------------------------------------
--EG------SSVASVQ--------------------EPE--------------------
----------------------S---PSQNVAAT-K-RRSM--S----------------
--------------------SRK-SRESTTPKPERSS-----------------------
--------------------------------------------V----EPSVPPQS--Q
ARSQRGSVPPLNDITESAVNKSPS-PE----DT-K-SQVSIINPNS-TILEKPMDIMMKA
R--NLAPPTMPEEPSGPKSRMVIKTLILNNFKSYAGKQIVGPFHASFSSVVGPNGSGKSN
VIDALLFVFGFRASKMRQGKISALIHNSADFPDLPFCEVE--------VHFQEVLDL---
--PDGTHEIVPDSQLLISRKAFKNNTSKYYMNGKETNFTAVTTLLRDRGIDLDHKRFLIL
QGEVESIAQMKAKAGNEHEDGLLEYLEDIIGTSKYKAPIDEAAAELETLNDVCVEKNNRV
QHVEKERNSLEDKKDKALSYLNDENELTQKQSALYQIYIEECADNIRVTEEAILQMQELL
NMELEKHEGNESGIKELEKAYKRGMREYENMEKEVQALAKEMAKYDKESVKFEEKKKFLV
GKQKKLEKTMQTARLAASECESLVEKHTSDITKKTKETTDLEKELRGEEDELSAIRESLK
GKTQGLSDKITAKQKSLEPWDEKI-----NKKVSAVAVAQSELDILRERSNAGAVLLEEA
QSKVSSIE----ETLAAKETDLEERKEQKAVLEEEVAKLKHDLKKYAHREPDVRAHVSSA
RQKADEARASLASTQ---NRGSVL----SGLMRLKESGRIEGFHGRLGNLGTIDEKYDVA
ISTA-CPALENMVVDTVEVGQQCIDYLRKNNLGRANFILLDRL--PRRDMSAVFTPES--
-VPRLFDLVKPKDPKFAPAFYSVMQNTLVAKDLEQANRIAYG---ARRWRVVTLDGQLID
TSGTMSGGGTRVARGAM-------SSKQVADTSKEQVARLEGDLEEMERKFQAFQEKQRH
IEAAMREKSEEIPRVETKIQKILIEIESANRSLADAQRRVKELSAAHKPSKTDAA---QA
-AALEKQIASLEEEIEDLRSQKGGIEEEIQTLQNKIM-----------------EVGGVR
LRGQKARVDGLKEQIGMLAEEISNAEVGKSKNEKLIAKHQKTRGDAEEELEHVTEDLDKL
NEDVSNQANDASGWKQKVEEAQEALESKKGDLKTVKAELDEKVAELNESRATEIEMRNKL
EENQKALAENEKRGRYWHEK----LSKLSLQNVS-DLGNEEAPA----------------
------------------------------------------------------ELQTYT
KDELLEMNKESLKATIAALEEKTQNSP-VDLSVIEEYRRRSAEHEARSADLNTALASRDS
AK--ARLDGLRSARLNGFMEGFSIISLRLKEMYQMIT------MGGNAELELVDSLDPFS
EGILFSVMPPKKSWKNIGNLSGGEKTLSSLALVFALHHYKPTPLYVMDEIDAALDFRNVS
IVASYIKERT-KNAQFIVISLRNNM-----------------------------------
-FELASRLVGVYK--VNHKTKSVTIENKDYIKRQ--------------------------
------------------------------------------------------------
-------------------------
>XP_001826122_Aspergillus_oryzae
-MSSIARGRPSRRS-APRRSYVMSE-TSEEEDPGNVTPTP-SQH-DVEEE------D--E
D---DSTPVPKKPSTRRRS---------SRRTT---------------------------
----------------------------------------------------A-------
---------------------------DAPAP--TPSTARPARRSRRSTTA-EQE-----
------------QASSQVGESND-------------------------------------
--EG------NSVASVE--------------------EPE--------------------
----------------------S---PSQNVAAT-K-RRST--T----------------
--------------------SRR-SRDSMTPKPERSS-----------------------
--------------------------------------------V----EPSISPQS--Q
ARSQRGSVPPLGDITEAAVNKSPS-PE----DT-K-SQISIINPHS-TVLEKPMDIMMKA
R--NLAHPTIPEEPSGPKSRMVIKTLILNNFKSYAGKQIVGPFHASFSSVVGPNGSGKSN
VIDALLFVFGFRASKMRQGKISALIHNSADFPDLPFCEVE--------VHFQEVLDL---
--PDGAHEIVPDSQLIISRKAFKNNTSKYYMNGKETNFTAVTTLLRDRGIDLDHKRFLIL
QGEVESIAQMKAKAANEHEDGLLEYLEDIIGTSKYKAPIDEAATELETLNDVCVEKNNRV
QHVEKERNALEDKKDKALSYLNDENELTQKQSALYQIYIDECADNIRVTEEAILQMQELL
NMELEKHEGNESGIKELEKAYKRGMREYENMEKEVQALAKEMAKYDKESVKFEEKKKFLV
GKQKKLEKTIQTARLAASECESLVEKHTSDITKKTKETTDLEKELKVEEDELSAIRESLK
GKTQGLSDKITAKQKSLEPWDEKI-----NKKVSAVAVAQSELDILRERSNAGAVLLEEA
QGKVSSIE----ETLAAKETDLEERKEQKAILEEEVAKLKHDLKKYAHREPDVRAHVSSA
RQKADEARASLASTQ---NRGSVL----SGLMRLKESGRIEGFHGRLGNLGTIDEKYDVA
ISTA-CPALENMVVDTVEVGQQCIDYLRKNNLGRANFILLDRL--PRRDMSSVFTPES--
-VPRLFDLVKPKDPKFAPAFYSVMQNTLVAKDLEQANRIAYG---ARRWRVVTLDGQLID
TSGTMSGGGTRVARGAM-------SSKQVADTSKEQVARLEGDLEEMERKFQAFQEKQRH
IEAAMREKTEEIPRVETKIQKILIEIESTNRSLADAQRRVKELSAAHKPSKTDAA---QA
-AALEKQIASLEEEIEDLRSQKGGIEEEIQTLQNKIM-----------------EVGGVR
LRGQKARVDGLKEQIGMLAEEISNAEVGKSKNEKLIAKHQKTRGDAEEELNHITEDLDKL
NEDVSNQANDASGWKQKVEEAQEALESKKGDLKTVKAELDEKVAELNESRATEIEMRNKL
EENQKALAENEKRGRYWHEK----LSKLTLQNVS-DLGNEEAPA----------------
------------------------------------------------------ELQTYT
KDELLEMNKESLKATIAALEEKTQNSP-VDLSVIEEYRRRSAEHEARSADLNTALASRDS
AK--ARLDGLRSARLNGFMEGFSIISLRLKEMYQMIT------MGGNAELELVDSLDPFS
EGILFSVMPPKKSWKNIGNLSGGEKTLSSLALVFALHHYKPTPLYVMDEIDAALDFRNVS
IVASYIKERT-KNAQFIVISLRNNM-----------------------------------
-FELASRLVGVYK--VNHKTKSVTIENKDYIKRQ--------------------------
------------------------------------------------------------
-------------------------
>XP_040641100_Aspergillus_ruber
-MSTIAKGRPSRRS-APRRSYVVES-TPDSEDSGNVTPTPSNHGGEDDDD------E--E
EEEEEYTPVPKRTSISRQSMPRQSMSRQSRRQS---------------------------
----------------------------------------------------TASAASSA
STTSRASSRASTASRPVSRASRASRAPTAEPA--TPSTARPARKSRRSMSG-EPV-----
------------QT-SQASDSNE-------------------------------------
--DG------DSIASMG-------------------GDPQ--------------------
----------------------S---PSQVAAASLK-RK---------------------
------------------------------------------------------------
-------------------------------------------------KTSASPQS--Q
APSRRSSVAPLADITDSAVNHTP-KSA----EEQR-SQISIINSNT-TVLEKPMDIMIKS
R--NVAPP-EPQEPEGPKTRLMMTTLVLTNFKSYAGQQIVGPFHASFSSVVGPNGSGKSN
VIDALLFVFGFRASKMRQGKISALIHNSVDHPDLPYCEVE--------VHFQEVVDL---
--PNGQHEVVPDSQLIISRKAFKNNTSKYYMNGKESSFNTVGAFLRDRGVDLDHKRFLIL
QGEVESISQMKSKAANEHEDGLLEYLEDIIGTSKYKTPIDEAANELESLNDICVEKNNRV
QHVEKEKAGLEDKKNKALSYIRDENDMAEKQSALYQIYINECVDNIRVTEEAILQMQELL
NLELEKHEGNQSGIKDLEKAYKRGLKEYESMEKEVQSLTKEMAKYDKESVKFDEKKKFLI
GKQKKLEKSMHSTRLAASECQSLVEKHTDDIEKKTAETNDLEKEMKVEEEELSTIRDGLK
GKTQGLSDKITAKQRSLEPWDEKI-----NKKQSAVAVAQSELDILRERSNAGTVLLEEA
QSKVSSIE----ETLTAKQDDLEEHKSQRATLEEEVAKLKSDLKKYSQREPEVRTHVSSA
RQKADEARASLQSTQ---NRGSVL----TGLMRLKESGRIDGFHGRLGNLGTIDEKYDVA
ISTA-CPALENMVVESVEVGQQCIDYLRKNNLGRANFILLDRL--PRRDMSSIYTPES--
-VPRLFDLVKPKDPKFAPAFYSVMQNTLVAKDLEHANRIAYG---ARRWRVVTLDGQLID
VSGTMSGGGTRVARGGM-------SSKQVADTSREQVAKLEENLEETERKFLVFQEKQRN
IEAMIREKTEEIPRVDTKIQKITLEIESASRALTDAQRRVKELGVEHKPSKGDVG---QA
-AALEKQIASLEEEIEGLREQRGGIEEEIQTLQDKIM-----------------EVGGVR
LRSQKAKVDGLKEQIGLLADEISNAEVEKSKNEKQIAKHQKSRADAEKELEQVSEGLEKL
EADVENQSNDASGWRQRVEDAQEVI-----------------------------------
------------------------------------------------------------
------------------------------------------------------------
------------------------------------------------------------
------------------------------------------------------------
-----------------------------------LYYYMLC------------------
------------------------------------------------------------
------------------------------------------------------------
------------------------------------------------------------
-------------------------
>XP_040700651_Aspergillus_sydowii
-MTSIARGRPSRRS-ASRKSYVLEE-TSESEDQGNVTPTP--SNPDEDDE------E--E
E---EFTPVPQKKAPVRGS---------RRRLT---------------------------
----------------------------------------------------S-------
----------------------------------ETPTAQVTRRSRRPKTG-EPSES---
------------ET-SSLADPSE-------------------------------------
--EG------ESVASAQDENE--SPNTAIKRKSMEPEEPE--------------------
----------------------S---PSRTAAM--K-RKSM--A----------------
---------------------RK-SRVSSTPNPEKSS-----------------------
--------------------------------------------LP-TPEPSLSPQP--Q
PHSQRESVPPLADITESAVNQTPAKPA----EEPK-SQVSIINPNT-TILEKPMDIMLKS
R--TLGPT-MPEEPQGPKSRLMMTTLVLNNFKSYAGRQIVGPFHASFSSVVGPNGSGKSN
VIDALLFVFGFRASKMRQGKISALIHNSASHPNLPYCEVE--------VCFQEVTDL---
--PGGEHEVVPDSQLIISRKAFKNNSSKYYMDEKETNFTAVTTLLRERGIDLDHKRFLIL
QGEVESIAQMKAKAANEHEDGLLEYLEDIIGTSKYKQPIEEAAAELETLNDVCVEKNNRV
QHVEKEKTSLVDKKDQALAYIREENELAQKQSALYQIYIDECADNLRVTEEAILQMQELL
NLELEKHEGNESGIKELEKVYKRATKEYERMEKETQELVKGMAKYDKESVKFEEKKKFLV
GKQKKLEKAMTTARHAASECQSLVQKHSDDIEKKSAEAAGFEKEVEVEEQELSKIRDGLK
GKTQGLSDQITVKQKSLEPWDEKI-----NKKQSALAVAQSELDILREKSNAGAVLLEEA
QSKISSIE----ESIARKEEDLEESKAQRSGLDDEVAQLKNDLNKYSVKEPDVRAHVSSA
RQKAEEARASVANTQ---NRGSVL----TGLMRLKESGRIEGFHGRLGNLGTIDEKYDVA
ISTA-CPALENMVVDTVEVGQQCIDYLRKNNLGRANFILLDRL--PKRDLNSILTPDN--
-VPRLFDLVKPKDPKFAPAFYSVMQNTLVAKDLEQANRIAYG---ARRWRVVTLDGQLID
TSGTMSGGGTRVARGAM-------SSKQVGDISKEQLVQMESDLEEMERKFQHFQEKQRR
VEAALREKTEEIPRAETKIQKIMIEIDSAKRSLNDAERRVQELSAAHVPSKTDAG---RV
-KALEEQISVIEEQIEDLRSQKGGIEEEIQELQNKIM-----------------EVGGVR
LRSQKAKVDGLKEQISLLSDEISNAEVAKSKNEKLIKKHENSRADAEKELAHMAEELEKL
NEDVTNQASDASGWKEKVDEAQDALDAKKTELKRMKGELDEKVAELNETRATEIEMRNKL
EENQKALSENEKRSRYWQDK----LSKLTIQNVS-DLGEDQQPI----------------
------------------------------------------------------EFQTFT
KDELSEMNKDSLKAVIAALEEKTQNSS-IDLSVIEEYRRRAAEHESRSADLATALSSRDS
AK--SRLDGLRSSRLNGFMEGFGIISLRLKEMYQMIT------MGGNAELELVDSLDPFS
EGILFSVMPPKKSWKNIGNLSGGEKTLSSLALVFALHHYKPTPLYVMDEIDAALDFRNVS
IVASYIKERT-KNAQFVVISLRNNMVSLN-------------------IDLELMTLLIPL
QFELASRLVGVYK--VSHMTKSVTIENRDYITGR--------------------------
------------------------------------------------------------
-------------------------
>XP_001214876_Aspergillus_terreus
-MSSVARGRPSRRS-VPRRSYVVEETTSEEEDPGNVTPTA-SHH-DDDDD------D--E
D-EEEYTPVPQKVSKSRRT---------SRKRE---------------------------
----------------------------------------------------S-------
----------------------------SEAP--TPSTAQPVRKRGKSMAS-ESV-----
------------EI-SQITIEND-------------------------------------
--ENVQTTEDPPAATIE--------------------EPE--------------------
----------------------S---PSQH-AAR-K-RKSM--PH---------------
--------------------PRK-SRGSLTPRPEQSS-----------------------
--------------------------------------------LP-TPEPSASPPS--Q
PRSQRDSVPPLADITDSAVNQSPSKPA----DEPK-SQVSIINPNS-TVLEKPMDIMMKS
R--AL-PPSQPEEPAGPKSRLMITTLVLMNFKSYAGKQVVGPFHASFSSVVGPNGSGKSN
VIDALLFVFGFRASKMRQGKISALIHNSANHPNLPFCEVE--------VHFQEIIDL---
--PGGEHEVVPDSQLIISRKAFKNNTSKYYMNGKETNFTAVTTLLRDRGIDLDHKRFLIL
QGEVESIAQMKAKATNEHEDGLLEYLEDIIGTSKYKTPIDEAAAELETLNDVCMEKNNRV
QHVEKEKTSLEDKKNKALSYIRDENELTQKQSALYQIYIDECADNIRVTEEAILQMQELL
NLELEKHEGNESGIKELEKAYKRGMKEYESMEKEAQALMKEMAKYDKESVKFEEKKKFLV
GKQKKLEKSMQAARLAASECESLVEKHSYDIEKKTKETAELEAEMKTEEAELSKIRESLK
GKTQGLSDQITAKQKSLEPWDEKI-----NKKVSAVAVAQSELDILRERSNAGAVLLEEA
QAKVSSIE----ETLAAKEGDLEERKAQKETLEEEVAKLKHDLKKYAHREPEVRAHVSSA
RQKADEARASLANTQ---NRGSVL----SGLMRLRESGRIDGFHGRLGNLGTIDEKYDVA
ISTA-CPALDNMVVDTVEVGQQCIDYLRKNNLGRANFILLDRL--PRRDMSTVFTPES--
-VPRLFDLVKPKDPKFAPAFYSVMQNTLVAKDLEQANRIAYG---ARRWRVVTLDGQLID
TSGTMSGGGTRVARGGM-------SSKQVADVSREQVTKIEGDLEEMERKYQAFQEKQRH
IEATMREKTEEIPRVETKIQKILIEIESANRSLADAQRRVKELSAAHKPSKADAS---QA
-ENLEQQIASLEEEIEGLRAQRGEIEEEIQTLQNKIM-----------------EVGGVR
LRSQKARVDGLKEQIGLLADEISNAEVGKSKNEKLITKHKNAREDAERELEHVAEELERL
DEDVSNQASDASGWKQKVEEAQEALESKKGDLKSLKTELDEKVAELNETRATEIEMRNKL
EENQKALAENEKRRRYWNEK----LSKLELQNVS-DLGDEQQQM----------------
------------------------------------------------------ELQTFT
KDELSEMNKESLKAVIAALEEKTQNSS-VDLSVIEEYRRRSAEHEARSADLAAALEARDS
AK--ARLDGLRSARLNGFMEGFGIISLRLKEMYQMIT------MGGNAELELVDSLDPFS
EGILFSVMPPKKSWKNIGNLSGGEKTLSSLALVFALHHYKPTPLYVMDEIDAALDFRNVS
IVASYIKERT-KNAQFIVISLRNNM-----------------------------------
-FELASRLVGVYK--VNHMTKSVTIENKDYITGR--------------------------
------------------------------------------------------------
-------------------------
>XP_022485083_Penicillium_arizonense
-MAAVAKGRSSRRS-APRRSYVVED-TSESEDPGNVTPTPDTH--DDEEA------E--E
E---DYTPVPKR---AKRT---------SKSLM---------------------------
----------------------------------------------------T-------
----------------------------LEPK--TPSTARPASKIQEAITD-DSDA----
---SHAMDTEEDET-NDENDEND------------------------------------E
NDEG------VSIASIE-------------------ADPE--------------------
----------------------S---PSRNAAL--K-RKSM--AH---------------
--------------------PRK-SRGSITPKPAKGS-----------------------
--------------------------------------------LP-TPEPSKSPEP--Q
ARA-RASVPPLSDITESAVNQSPSKES----EEPK-SQISIINPNS-TVLEKPMDIVAKS
R--TQIPT-APEESAAPKPRMIIENLILTNFKSYAGKQIVGPFHASFSSVVGPNGSGKSN
VIDSLLFVFGFRASKMRQGKISALIHNSAQYPDLAYCEVE--------VHFAQVLDL---
--PEGGSEVVPDSQLIVSRRAFKNNTSKYYMNKKETNFATVGAFLRDRGIDLDHKRFLIL
QGEVESIAQMKPKAANEHDEGLLEYLEDIIGTSKYKTPIDEAATELETLNDVCVEKNNRV
QHVEKEKTALVDKKDKALAYIREENELAQKQSALYQIYIDECADNVRVTEEAILQMQELL
NMELEKHEGNESGIKEIEKAYKKGVRQYESMEKETQALLKEMAKYDKESVKFEEKKKFLL
GKQKKLEKAMHTSRLAASECQSLVQKFTDDIEKKTAETTQFEKEMLTEEKELNTIREGLK
GKTQGLSDQIAAKQKSLEPWNEKI-----NQKQSAVAVAQSELDILRERSNAGTVLLEEA
QAKVVTIE----ESLQSKQNDLEERQAQKETLEYEVEKFKHDLQKYAGREPEVRSHVSSA
RQKAEDARASLASTQ---NSGSVL----TGLMRLKESGRIDGFHGRLGNLGTIDEKYDIA
ISTA-CPALNNMVVETVEVGQQCIDYLRKNNLGRANFILLDRL--PRRDMSTIYTPES--
-VPRLFDLVKPKDEMFAPAFYSVMQNTLVAKDLEQANRIAYG---ARRWRVVTLDGQLID
VSGTMSGGGTRVARGGM-------SSKQVADVTKDQMSRLETDLEDLERKFQAFQEKQRN
VEAQMRERLEEIPRVETKIQKIMIEIESTKRSLIDAQRRVKELGAQHQPSDSDEG---QV
-AALEKQIAKTEKEIEKLNDEKSGIEEEISTLQSKIM-----------------EVGGVR
LRGQKAKVDGLKEQIGLLAEEISNAEVQQSKNEKLIKKHSKSRDDSEKEIGQITEDLEKL
EEDVSNKDNDASEWRQKAEEAQEALETKKGELQTMKEELDTKVAELNETRATEIEMRNKL
DENQKALAENQKRSRYWEEK----LSKLTVQNIS-DIGEEQEPT----------------
------------------------------------------------------ELQMYT
KDELESMNKESLKAIIAALEEKVQNAS-VDLSVIEEYRRRAAEHESRSADLNTALASRDG
AK--ARLDGLRSSRLNGFMEGFGIISLRLKEMYQMIT------MGGNAELELVDSLDPFS
EGILFSVMPPKKSWKNIGNLSGGEKTLSSLALVFALHHYKPTPLYVMDEIDAALDFRNVS
IVASYIKERT-KNAQFIVISLRNNM-----------------------------------
-FELAARLVGVYK--VNHMTKSVTIENRDYITGR--------------------------
------------------------------------------------------------
-------------------------
>XP_014538203_Penicillium_digitatum
-MASVIKGRASRRS-APRRSYVIED-TSESEDPGNVTPTFDTH--DDDDE------A--E
E---DYTPVPKK---ARRA---------PSKRM---------------------------
----------------------------------------------------T-------
----------------------------LDPV--TPSTARAASKTQDATTN-DSDAM---
--DTDAMDT---DA-MDIDEEND------------------------------------E
NDEG------VSMASME-------------------GDYE--------------------
----------------------S---PSGKAAL--K-RKSM--AH---------------
--------------------PRK-SHGSITPKSAQGS-----------------------
--------------------------------------------LP-TPEPFQSPEP--Q
ERAHRASVPPLLGITESAVNQSPSKHF----EERK-SQISIINPNS-TVLERPMDIVAKS
R--TQPTQ-VPEEPAAPKPRMIIDNLILTNFKSYAGQQIVGPFHASFSSVVGPNGSGKSN
VIDSLLFVFGFRASKMRQGKISALIHNSAQYPNLAFCEVE--------VHFSQVLDL---
--PEGGQEVVPDSQLVVSRRAFKNNTSKYYMNKKETNFTAVTTFLRDRGIDLDHKRFLIL
QGEVESIAQMKPKASNEHDEGLLEYLEDIIGTSKYKTPIDEAATELEGLNDVCVEKNNRV
QHVEKEKAALVDKKDKALAYIREENELAQKQSALYQIYIDECADNVRVTEEAILQMQELL
NMELEKHEGNESGIKELEKAYKRGVRHYESIEKETQNLLKEMAKYDKESVKFEEKKKFLL
GKQKKLEKAMQASRLAASECQSLVEKYTYDIEKKTAETTQLEKEMVTEEKELNSIREGLK
GKTQGLSDQISEKQKSLEPWNAKI-----NEKQSAVAVAQSELDILRERGNAGAVLLEEA
QSKIVTIE----ESLQAKQTDLEERQAQKETLEYEVAKLKHDLKKYAGREPEVRSHVSSA
RQKADEARVSLASTQ---NRGSVL----TGLMRLKESGRIDGFHGRLGNLGTIDEKYDVA
ISTA-CPALDNMVVETVEVGQQCIDYLRKNNLGRANFILLDRL--PRRDMSTIYTPES--
-VPRLFDLVKPKDPKFAPAFYSVMQNTLVAKDLEQANRIAYG---ARRWRVVTEDGQLID
VSGTMSGGGTRVARGGM-------SSKQVGDTTKEQVSRFESDLEELERKFQAFQEKQRH
VEAQMKERSEEIPRLETKIQKVMIEIDSTKRSLADAQRRVKELGVQHQPSDSDEV---QI
-ASLEKQIAKSKKEIAKLNDEKSGIDEEIQILQSKIM-----------------EVGGVR
LRGQKAKVDGLKEQIGMLAEEISNAEGQQSKNEKLIKKHTKARDVSEKEISQITDELEKL
EEDVANQDNESADWRQKADEAQESLESKKLELKAMKDELDAKVAELNETRAAEIEMRNKL
EENQKALSENQKRSRYWEDK----LSNLSVQNIS-DIGEEQEPT----------------
------------------------------------------------------ELQMYT
KDELEAMSKDSLKAVIAALEEKVQNAS-IDLSVIEEYRRRAAEHESRSADLTAALTSRDG
AK--ARLDGLRSSRLNGFMEGFGIISLRLKEMYQMIT------MGGNAELELVDSLDPFS
EGILFSVMPPKKSWKNIGNLSGGEKTLSSLALVFALHHYKPTPLYVMDEIDAALDFRNVS
IVASYIKERT-KNAQFIVISLRNNM-----------------------------------
-FELAARLVGVYK--VNHMTKSVTIENRDYITGRL-------------------------
------------------------------------------------------------
-------------------------
>XP_016592791_Penicillium_expansum
-MASVIKGRASRRS-APRRSYVVED-TSESEDPGNVTPTPDAH--DDDDE------V--E
E---DYTPVPKK---AKRA---------SSKRM---------------------------
----------------------------------------------------T-------
----------------------------LDPV--TPSTVRAASKTQEATTD-DSDAMDTD
GMDTDAMDT---DA-MDIDEEND------------------------------------E
NVEG------VSMASME-------------------GDPE--------------------
----------------------S---PSSKAAL--K-RKSM--AH---------------
--------------------PRK-SHGSITPKPAQGS-----------------------
--------------------------------------------LP-TPEPSQSPEP--Q
ERAHRASVPPLSDITESAVNQSPSKQL----EEPK-SQISIINPNS-TVLERPMDIVAKS
R--TQAPQ-APEEPAAPKPRMIIENLILTNFKSYAGQQIVGPFHASFSSVVGPNGSGKSN
VIDSLLFVFGFRASKMRQGKISALIHNSAQYPNLAFCEVE--------VYFSQVLDL---
--PEGGQEVVPDSQLVVSRRAFKNNTSKYYMNRKETNFTAVTTFLRDRGIDLDHKRFLIL
QGEVESIAQMKPKASNEHDEGLLEYLEDIIGTSKYKTPIDEAATELEGLNDVCVEKNNRV
QHVEKEKAALVDKKDKALAYIREENELAQKQSALYQIYIDECADNVRVTEEAILQMQELL
NMELEKHEGNESGIKELEKAYKKGVRHYESIEKETQNLLKEMAKYDKESVKFEEKKKFLL
GKQKKLEKAMQTSRLAASECQSLVEKFTYDIEKKTAETTQFEKEMVTEEKELNSIREGLK
GKTQGLSDQIAEKQKSLEPWNAKI-----NEKQSAVAVAQSELDILRERGNAGAVLLEEA
QGKIVTIE----ESLQAKQNDLEERQAQKETLEFEVEKLKHDLKKYAGREPEVRSHVSSA
RQKADEARVSLASTQ---NRGSVL----TGLMRLKESGRIDGFHGRLGNLGTIDEKYDVA
ISTA-CPALDNMVVETVEVGQQCIDYLRKNNLGRANFILLDRL--PRRDMATIYTPES--
-VPRLFDLVKPKDPKFAPAFYSVMQNTLVAKDLEQANRIAYG---ARRWRVVTEDGQLID
VSGTMSGGGTRVARGGM-------SSKQVADTTKEQVSRLESDLEDLERKFQAFQEKQRH
VEAQMKERSEEIPRLDTKIQKIMIEIDSTKRSLADAQRRVKELSAQHQPSDSDEV---QI
-AALEKQIAKAQKEIAKLNDEKSGIEEEIQTLQSKIM-----------------EVGGVR
LRGQKAKVDGLKEQISMLAEEISNAEGQQSKNEKLIKKHTKARDISEKEIGQITDELEKL
EEDVANQTNESADWRQKADEAQEALESKKSELKAMKDELDAKVAELNETRAAEIEMRNKL
EENQKALAENQKRSHYWEEK----LSKLSVQNIS-DIGEEQEPT----------------
------------------------------------------------------ELQMYT
KDELEAMNKDSLKAAIAALEEKVQNAS-IDLSVIEEYRRRAAEHESRSADLTTALTSRDG
AK--ARLDGLRSSRLNGFMEGFGIISLRLKEMYQMIT------MGGNAELELVDSLDPFS
EGILFSVMPPKKSWKNIGNLSGGEKTLSSLALVFALHHYKPTPLYVMDEIDAALDFRNVS
IVASYIKERT-KNAQFIVISLRNNM-----------------------------------
-FELAARLVGVYK--VNHMTKSVTIENRDYITGR--------------------------
------------------------------------------------------------
-------------------------
>XP_040644519_Penicillium_griseofulvum
-MASVVKGRASRRS-VARRSYVVED-TSESEDLGNVTPTPDAH--DDDDE------V--E
E---DYTPVPKK---AKRA---------SSKRL---------------------------
----------------------------------------------------T-------
----------------------------LDPV--TPSTVRPVSKTQEATTD-DSDAMDT-
--DTDAMDV---DA-MDIDEEND------------------------------------E
NDEG------VSMASIE-------------------ADLE--------------------
----------------------S---PSGKAAL--K-RKSM--AH---------------
--------------------PRK-SHGSITPKPAQGS-----------------------
--------------------------------------------LP-TPEPSQSPEP--Q
ERAHRASLPPLSDITESAVNQSPSKPL----EEPK-SQISIINPNS-TVLERPMDIVAKS
R--TQAPQ-VPEEPAAPKPRMIIENLILTNFKSYAGQQIVGPFHASFSSVVGPNGSGKSN
VIDSLLFVFGFRASKMRQGKISALIHNSAQYPNLGFCEVE--------VHFSEVLDL---
--PDGGQEVVPDSQLIVSRRAFKNNTSKYYMNKKETNFTAVTTFLRDRGIDLDHKRFLIL
QGEVESIAQMKPKASNEHDEGLLEYLEDIIGTSKYKTPIDEAATELEALNDVCVEKNNRV
QHVEKEKMALEDKKDKALAYIREENELAQKQSALYQIYIDECADNVRVTEEAILQMQELL
NMELEKHEGNESGIKELEKAYKKGVRHYETIEKDTQTLLKEMAKYDKESVKFEEKKKFLL
NKQKKLEKAMQTSRLAASECQSLVEKFTYDIEKKTAETTQLEKEMVTEEKELNSIREGLK
GKTQGLSDQIAEKQKSLEPWNAKI-----NEKQSAVAVAQSELDILRERGNAGAVLLEEA
QAKVVTIE----ESLQTKQTDLEERQAQKETLEYEVEKLKHDLKKYAGREPEVRSHVSSA
RQKADEARVSLASTQ---NRGSVL----TGLMRLKESGRIDGFHGRLGNLGTIDEKYDVA
ISTA-CPALDNMVVETVEVGQQCIDYLRKNNLGRANFILLDRL--PRRDMASIYSPES--
-VPRLFDLVKPKDPKFAPAFYSVMQNTLVAKDLEQANRIAYG---ARRWRVVTEDGQLID
VSGTMSGGGTRVARGGM-------SSKQVADTTKEQVSRLESDLEELERKFQAFQEKQRH
VEAQMKERSEEIPRVETKIQKIMIEIESTKRSLADAQRRVKELGAQHQPSDSDEV---QI
-AALEKQIAKAQKEIAKLNDEKSGIEEEIQDLQSTIM-----------------EVGGVR
LRGQKAKVDGLKEQIGMLAEEISNAEGQQSKNEKLIKKHSKARDVSEKEIGQITDELEKL
EEDVANQANESADWRQKADEAQEALESKKGELKAMKDELDAKVAELNETRAAEIEMRNKL
EENQKALAENQKRSRYWEEK----LSKLTVQNIS-DIGEEQEPT----------------
------------------------------------------------------ELQMYT
KDELEAMNKDSLKAVIAALEEKVQNAS-IDLSVIEEYRRRAAEHESRSADLTTALTSRDS
AK--ARLDGLRSSRLNGFMEGFGIISLRLKEMYQMIT------MGGNAELELVDSLDPFS
EGILFSVMPPKKSWKNIGNLSGGEKTLSSLALVFALHHYKPTPLYVMDEIDAALDFRNVS
IVASYIKERT-KNAQFIVISLRNNM-----------------------------------
-FELAARLVGVYK--VNHMTKSVTIENRDYITGR--------------------------
------------------------------------------------------------
-------------------------
>XP_038932856_Penicillium_roqueforti
-MASVVKGRASRRS-APRRSYVIED-TSESEDPGNVTPTPNTHDDDDDDE------V--E
E---EYTPVPKK---AKRA---------SSKRM---------------------------
----------------------------------------------------T-------
----------------------------IDPV--TPSTVRAASKTQEAPTD-DSDAMDT-
--DTDAMDI---DA-MDIDEEND------------------------------------E
NDER------VRMASME-------------------VDPE--------------------
----------------------S---PSSKAAL--K-RK---------------------
------------------------------------------------------------
-------------------------------------------------KPSQSPEP--R
ERAHRASVPPLSDITESAVNQSPSRQL----EVPT-SQISIINPNS-TVLERPMDIVAKS
R--TQAPQ-APEEPAAPKPRMIIENLILTNFKSYAGQQIVGPFHASFSSVVGPNGSGKSN
VIDSLLFVFGFRASKMRQGKISALIHNSAQYPNLAFCEVE--------VHFSQVLDL---
--PEGGQEVVPDSQLIVSRRAFKNNTSKYYMNKKETNFTAVTAFLRDRGIDLDHKRFLIL
QGEVESIAQMKPKASNEHDEGLLEYLEDIIGTSKYKTPIDEAATELEALNDVCVEKNNRV
QHVEKEKTALEDKKNKALACIREENELAQKQSALYQIYIDECNDNVRVTEEAILQMQELL
NMELEKHEGNESGIKELEKAYKKGVRHYESMEKETQALLKEMAKYDKESVKFEEKKKFLL
GKQKKLEKAMQTSRLAASECQSLVEKFTYDIEKKTAETTQFEKEMVTEEKELNSIREGLK
GKTQGLSDQIAEKQKSLEPWNAKI-----NEKQSAVAVAQSELDILRERGNAGAVLLEEA
QGKVVTIE----ESLQAKQNELEERQAQKETLESEVEKLKHDLKKYAGREPEVRSHVSSA
RQKADEARVSLASTQ---NRGSVL----TGLMRLKESGRIDGFHGRLGNLGTIDEKYDVA
ISTA-CPALDNMVVETVEVGQQCIDYLRKNNLGRANFILLDRL--PRRDMASIYTPES--
-VPRLFDLVKPKDPKFAPAFYSVMQNTLVAKDLEQANRIAYG---ARRWRVVTEDGQLID
VSGTMSGGGTRVARGGM-------SSKQVADTTKEHVSRLESDLEELERKFQAFQEKQRH
VESQMKERSEEIPRLETKIQKIMIEIDSTKRSLADAQRRVKELGAQHQPSDLDEA---QV
-AALEKQIAKAQKQIAQLNDEKSGIEEEIQTLQSKIM-----------------EVGGVR
LRGQKAKVDGLKEQIGMLAEEISNAEGQLSKNDKLIKKHSKARDISEKEIGQIAEELEKL
EEAVANQTNESADWRQKADEAQEALESKKGELKAMKDELDAKVAELNETRAAEIEMRNKL
EENQKALAENQKRSRYWEEK----LSKLTVQNIS-DIGEEQEPT----------------
------------------------------------------------------ELQMYT
KDELEAMNKDSLKAVIAALEEKVQNAS-IDLSVIEEYRRRAAEHESRSADLTNALTSRDG
AK--ARLDGLRSSRLNGFMEGFGIISLRLKEMYQMIT------MGGNAELELVDSLDPFS
EGILFSVMPPKKSWKNISNLSGGEKTLSSLALVFALHHYKPTPLYVMDEIDAALDFRNVS
IVASYIKERT-KNAQFIVISLRNNM-----------------------------------
-FELAARLVGVYK--VNHMTKSVTIENRDYITGR--------------------------
------------------------------------------------------------
-------------------------
>XP_002562982_Penicillium_rubens
------------------------------------------------------------
------------------------------------------------------------
------------------------------------------------------------
------------------------------------------------------------
------------------------------------------------------------
------------------------------------------------------------
----------------------------------------M--AH---------------
--------------------PRK-SHGSITPRPAQGS-----------------------
--------------------------------------------LP-TPEPSQSPEP--Q
ERAHRTSVPPLSDITESAVNQSPSKQL----EEPK-SQISIINPNS-TVLERPMDIVAKS
R--TQAPQ-APEEPAAPKPRMIIENLILTNFKSYAGQQIVGPFHASFSSVVGPNGSGKSN
VIDSLLFVFGFRASKMRQGKISALIHNSAQYPNLAYCEVE--------VHFSQVLDL---
--PEGGQQVVPDSQLIVSRRAFKNNTSKYYMNKKETNFTAVTTFLRDRGIDLDHKRFLIL
QGEVESIAQMKPKASNEHDEGLLEYLEDIIGTSKYKTPIDEAATELESLNDVCVEKNNRV
QHVEKEKTALVDKKDKALAYIREENELAQKQSALCQIYIDECADNVRVTEEAILQMQELL
NMELEKHEGNESGIKELEKAYKKGVRHYESIEKETQSLLKEMAKYDKESVKFEEKKKFLL
GKQKKLEKAMQTSRLAASECQSLVEKFTYDIEKKTAETNQFEKEMVIEEKELNSIREGLK
GKTQGLSDQIAEKQKSLEPWNAKI-----NEKQSAVAVAQSELDILRERGNAGTVLLEEA
QAKVVSIE----ESLQAKENDLEERQAQKETLESEVEKLKHDLKKYAGREPEVRSHISSA
RQKADEARVSLASTQ---NRGSVL----TGLMRLKESGRIDGFHGRLGNLGTIDEKYDVA
ISTA-CPALDNMVVETVEVGQQCIDYLRKNNLGRANFILLDRL--PRRDMASIYTPES--
-VPRLFDLVKPKDPKFAPAFYSVMQNTLVAKDLEQANRIAYG---ARRWRVVTEDGQLID
VSGTMSGGGTRVARGGM-------SSKQVADTTKEQVSRLESDLEDLEKKFQAFQDKQRN
VEAQMKERSEEIPRLETKIQKIMIEIDSTKRSLADAQRRVKELGAQHQPSDSDEA---QV
-AALEKQIAKAQKEIAKLNDEKSGIEEEIQTLQSKIM-----------------EVGGVR
LRGQKAKVDGLKEQIGMLAEEISNAEGQLSKNEKLIKKHTKARDVSEQEISQIAEELEKL
EEDVANQSNESADWRQKADEAQEALESKKGELKAMKDELDAKVAELNETRAAEIEMRNKL
EENQKALAENQKRSRYWEEK----LSKLTVQNIS-DIGEEQEPT----------------
------------------------------------------------------ELQMYT
KDELEAMNKDSLKAVIAALEEKVQNAS-IDLSVIEEYRRRAAEHESRSADLTAALASRDA
AK--ARLDGLRSSRLNGFMEGFGIISLRLKEMYQMIT------MGGNAELELVDSLDPFS
EGILFSVMPPKKSWKNIGNLSGGEKTLSSLALVFALHHYKPTPLYVMDEIDAALDFRNVS
IVASYIKERT-KNAQFIVISLRNNM-----------------------------------
-FELAARLVGVYK--VNHMTKSVTIENRDYITGR--------------------------
------------------------------------------------------------
-------------------------
>XP_040807110_Penicillium_solitum
-MASVIKGRASRRS-APRRSYVVED-TSESEDPGNVTPTPDPH--DDDDE------V--E
E---DYTPVPKK---AKRG---------SSKRM---------------------------
----------------------------------------------------T-------
----------------------------LDPV--TPSTVRAASKTQEATTD-DSDAMDTD
AMDTDAMDT---DA-MDIDDEND------------------------------------E
NDEG------VSMASME-------------------GDPE--------------------
----------------------S---PSSKAAL--K-RKSM--AH---------------
--------------------PRK-SHGSITPKPAQGS-----------------------
--------------------------------------------LP-TPEPSQSPEP--Q
ERAHRASVPPLSDITESAVNQSPSKQL----EEPK-SQISIINPNS-TVLERPMDIVAKS
R--TQAPQ-APEEPAAPKPRMIIENLILTNFKSYAGQQIVGPFHASFSSVVGPNGSGKSN
VIDSLLFVFGFRASKMRQGKISALIHNSAQYPNLAFCEVE--------VHFSQVLDL---
--PDGGQEVVPDSQLIVSRRAFKNNTSKYYMNKKETNFTAVTTFLRDRGIDLDHKRFLIL
QGEVESIAQMKPKASNEHDEGLLEYLEDIIGTSKYKTPIDEAATELEGLNDVCVEKNNRV
QHVEKEKAALVDKKDKALAYIREENELAQKQSALYQIYIDECADNVRVTEEAILQMQELL
NMELEKHEGNESGIKELEKAYKKGVRHYESIEKETQSLLKEMAKYDKESVKFEEKNKFLL
GKQKKLEKAMQTSRLAASECQSLVEKFTYDIEKKTAETTQFEKEMVTEEKELNSIREGLK
GKTQGLSDQIAEKQKSLEPWNAKI-----NEKQSAVAVAQSELDILRERGNAGAILLEEA
QGKIVTIE----ESLQAKQNDLEERQAQKETLESEVEKLKHDLKKYAGREPEVRSHVSSA
RQKADEARVSLASTQ---NRGSVL----TGLMRLKESGRIDGFHGRLGNLGTIDEKYDVA
ISTA-CPALDNMVVETVEVGQQCIDYLRKNNLGRANFILLDRL--PRRDMSTIYTPES--
-VPRLFDLVKPKDPMFAPAFYSVMQNTLVAKDLEQANRIAYG---ARRWRVVTEDGQLID
VSGTMSGGGTRVARGGM-------SSKQVADTTKEQVSRLESDLEDLERKFQAFQEKQRH
VEAQMKERSEEIPRLETKIQKIMIEIDSTKRSLADAQRRVKELGAQHQPSDSDEG---QI
-AALEKQIAKAQKEIAKLNDEKSGIEEEIQTLQSTIM-----------------EVGGVR
LRGQKAKVDGLKEQIGMLAEEISNAEGQLSKNEKLIKKHTKARDVSEQEISQITDELEKL
EEDVANQTNESADWRQKADEAQEALESKKGELKAMKEELDAKVAELNETRAAEIEMRNKL
EENQKALAENQKRSRYWEEK----LSKLTVQNIS-DIGEEQEPT----------------
------------------------------------------------------ELQMYT
KDELEAMNKDSLKAVIAALEEKVQNAS-IDLSVIEEYRRRAAEHESRSADLTTALTSRDG
AK--ARLDGLRSSRLNGFMEGFGIISLRLKEMYQMIT------MGGNAELELVDSLDPFS
EGILFSVMPPKKSWKNIGNLSGGEKTLSSLALVFALHHYKPTPLYVMDEIDAALDFRNVS
IVASYIKERT-KNAQFIVISLRNNM-----------------------------------
-FELAARLVGVYK--VNHMTKSVTIENRDYITGR--------------------------
------------------------------------------------------------
-------------------------
>XP_022583195_Penicilliopsis_zonata
-----------------------------------------------MNE------D--E
G-----------------------------------------------------------
------------------------------------------------------------
------------------------------------------------------A-----
------------SV-ASVATTNE-------------------------------------
----------------E--------------------DEE--------------------
----------------------T---PTESPGTVQK-RKSM--A----------------
--------------------PRK-SRVSLTPNPEKSS-----------------------
--------------------------------------------LP-TPEPSASPEPTPQ
KRPQRDSASPLADITERTVNETPSKPS----DEPK--QIPIINPNS-TVLERPMDIVLKS
R--NLAAP-VVEESTEPKPRMVITHLVLMNFKSYAGKQVVGPFHASFSSVVGPNGSGKSN
VIDSLLFVFGFRASKMRQGKISALIHNSANHPDLPFCEVE--------VHFQEVLDL---
--PGGGHEVVKDSQLIVSRRAFKNNSSKYYMNKKETNFTAVTTFLRERGIDLDHKRFLIL
QGEVESIAQMKPKAGNEHEDGLLEYLEDIIGTSKYKTPIDEAAAEVDTLNDVCVEKNNRV
QHVEKEKNALEDKKDKAISYIRDENELVRKQSTLYQIYIDECADNIRVTEEAILQMQELL
NMELEKHEGNETGIKELEKAYKRGTKNYEAMEKETQAMLKEMSKYDKESVKFDEKRKFLL
GKQKKLEKAMQTSRLAGSECESLVEKHSDDIEKKTGETAELEKEMKEEEHELASIREGLK
GKTQGLSDQIAAKQKSLEPWDAKI-----NERQSAVAVAQSELDILREKSNAGAVLLEEA
QTKIASLE----ETLEAKHSDLEECKEHKESLAAELAQLQHDLKKYSQREPEIRSHVSSA
RQKADEARASLASTQ---NRGSVL----TGLMRLKESGRIDGFHGRLGNLGTIDEKYDVA
ISTA-CPQLENMVVDSVEVGQQCIDYLRKNNLGRANFILLDRL--PRRDMSTIFTPEK--
-VPRLFDLVKPKDPKFAPAFYSVMQNTLVAKDLEQANRIAYG---ARRWRVVTLDGQLID
MSGTMSGGGTRVARGGM-------SSKQVADTTKEQVAKLESDRDEMERKFQGFQEKQRQ
MEALIREKSDEIPRTETKIQKILMEIESVKRSLADAQKRIKEIDAEHKPSKTDDS---RA
-SALEKQIKLLEKEIEKLRSEKSGIEEEIQILQNKIM-----------------EVGGVR
LRSQKAKVDGLKEQISMLADEISNAEIAKSKNEKLVIKHQKARSEAEKEIAQVAEDLEQL
DRDIESQASDASESREKAEEAQEALETKRMELKALKTELDDKIAELNETRAAEIEMRNKL
EENQKALTENEKRNRYWQEK----LSKLTLQNIS-DLGEEQQSM----------------
------------------------------------------------------ELQTYS
KDELAEFGKESLKAVIAALEEKTQNAS-VDLSVIEDYRRRAAEHEARSTDLATALGSRDA
AK--ARLDGLRSARLNGFMEGFGIISLRLKEMYQMIT------MGGNAELELVDSLDPFS
EGILFSVMPPKKSWKNISNLSGGEKTLSSLALVFALHHYRPTPLYVMDEIDAALDFRNVS
IVASYIKERT-KNAQFIVISLRNNM-----------------------------------
-FELASRLVGVYK--VNHMTKSVTIENRDYITGR--------------------------
------------------------------------------------------------
-------------------------
>XP_016616202_Cladophialophora_bantiana
-MSAETPVRPTRR--AARKNVVVE---------------------ESEDELSLIQ-E--D
NDDEEFTPAPKR-SPRKST----------RRQT---------------------------
----------------------------------------------------T-------
----------------------------ANV---AASPKKS-ARSRKVKTG-EGI-----
------------EP-SQIFDAEE-------------------------------------
-----------AVS-SG---------------------PP--------------------
----------------------S---PSKT-ASPRK-RKSA--A----------------
--------------------PRK-GQRSSVVPPLPE------------------------
--------------------------------------------LP-PPDTTTSPA---P
DNLP---GTPLKDITSRALNKNV--QV----DVDQ-ELRKPTRPAD-VMLEKPMDIVIRA
R--AQAVP-SAEEPTGPSSRMVIRQLVMTNFKSYAGRQVVGPFHASFSAVVGPNGSGKSN
VIDSLLFVFGFRASKMRQGKISALIHSSARHQDLDFCEVE--------VYFQEIIDL---
--PGGKHKVVPDSELVVSRKAFKNNSSNYYLNGRSTNFTAVTTLLKDKGIDLDHKRFLIL
QGEVESIAQMKPKAANEHDDGLLEYLEDIIGTSKYKTPIEEAAVELESFNEICIEKQGRV
QHVEKEKNSLEDKKNKALAFIRDENELAEKQSALYQIYIAECEDNTRVTEEAIQQIQQQL
NAELEKHAGSEDAIKDLERAYHKAVKQYERIEKQVQELNKELAKCDKENVKFDEKRKFIS
GKQKKAEKTATSSRLAVSEAQSLVEKHTDDVQRKSAEVVELEKEMEREEQKLAVIREDLK
GKTQGFSDQIAAKQKSLEPWNKKI-----NQKQSAIAVAQSELDILKEKANSGQKAIDQA
NERIASIE----AEKTTKLGEIEQRKHEKNRLEKDIRKIQDALQKLAASEPEVRSQISSA
RQKADEARASLAASQ---NQSNVL----KGLLRLRDSGRIDGFHGRLGNLGTIDEKFDVA
ISTA-CPSLENMVVDNVEVGQLCIEYLRKNNLGRANFILLDKL--AHRDLSPIQTPEN--
-VPRLFDLIKPKDGRFGPAFYSIMQNTLVAQDLEQANRIAYG---AKRWRVVTLDGQLID
VSGTMSGGGTRVARGAM-------SSKLSSDTTKDQVQKLENDRDQLEKQFEAFQTRQRE
LEASLREKQEEIPRLETAMQKTNLEVETCARNIADAQRRIQDLTTDLASTSVDDS---QM
-IRLQTHIELTNKELAKLRSETASVEAEIQALQDQIM-----------------EVGGIQ
LRTHKARVDGLKERIDMLNDDISNAEVAKTKNEKLKAKNEKTRSDAEKELELLSKDLEKL
EQDIERHKSATSELRAQVDQAEEQQTTMKFELGGLKKDLDAKTAELNSTRAVEIEMKNKL
EENQKVLADNQKKSRYWTEK----LSKLTLHDIV-DLEVISQDQ----------GEKQPQ
RPANEEEMPDAPP--EADPDAMDIDEGQ-HEE------QEKVPPTPA-----RRQLQTFT
RDELLDKNKDHLVASIAALEEKVSNASSIDLSVIAEYRRRCEEVASRMSDLKNAVKTRDA
AK--TRLTDLRNLRLTQFMTGFTTISSHLKSMYQLIT------LGGNAELELVDSLDPFS
EGILFSVMPPKKSWKNIGNLSGGEKTLSSLALVFALHVYRPTPLYVMDEIDAALDFRNVS
IVAGYIKERT-KNAQFIVISLRNNM-----------------------------------
-FELAERLVGIYK--VNHMTKSVTVENRDYLAMGGR-----------R----QEQTPEGG
RIT-SGQ-----PGQIP-------------------------------------------
-------------------------
>XP_008726794_Cladophialophora_carrionii
-MSAESPVRPTRR--AARKTIVVD---------------------ESEDELSLIK-E--E
-NDEEFTPAPKR-SPRKST----------RRQT---------------------------
----------------------------------------------------T-------
----------------------------ASA---NTSPRKP-GRQRTAKTG-DGI-----
------------EP-SQIFDPEE-------------------------------------
-----------TMPPGE---------------------PA--------------------
----------------------S---PSKV-SSPSK-RKST--V----------------
--------------------PRK-SRKSSAAPPVPD------------------------
--------------------------------------------LP-TPDPSASPE---A
EHTH---PTPLKDVTSQALNKNP--QP----QMSP-DILKPPNQAD-VVMEKPMDIVIRA
K--AQGLP-VVEEPTGPKSRMVIRQLVMTNFKSYAGRQVVGPFHPSFSAVVGPNGSGKSN
VIDSMLFVFGFRASKMRQGKISSLIHNSAQYQDLDFCEVA--------VYFQEVVDL---
--PGGKHEVVPDSQLVVSRKAFKNNSSNYYLNGRTTNFTTVTTLLKDKGIDLDHKRFLIL
QGEVESIAQMKPKAANEHDDGLLEYLEDIIGTSKYKTPIEEAAIELESLNEVCVEKQGRV
QHVEKEKNGLEDKKNKALAFIRDENELAEKQSALYQIYMAECEDNTKVTEEAIQQIQEQL
NAELEKHAGSEDAIKELEKAYNKAVKQYERIEKQAQELTKELAKYDKENVKFEEKRKFIT
GKQKKAEKSATSSRLAASEAQSLVEKHSDDIQRKTSEVAELEKEMRVEEQKLAVIREDLQ
GKTQVFSDQIAVKQKSLEPWSEKI-----NQKQSAIAVAQSELDILRDKATSGQKAIDEA
NAKIENIA----AEKAHKLEEIEHRKHEKARLEKDVRKIQDALQKLASSEPEVRSQISSA
RQKADEARSSLASSQ---NQGNVL----KGLLRLRDSGRIDGFHGRLGNLGTIDEKFDVA
ISTA-CPSLENMVVDNVEVGQQCIEYLRKNNLGRANFILLDKL--AQRDLSPIQTPEN--
-VPRLFDLIKPKDDRFRPAFYSVMQNTLVAQDLQQANRIAYG---AKRWRVVTLDGQLID
VSGTMSGGGTRVARGAM-------SSKLTSDTTKEQVQKLEAERDQLERQFDAFQTRQRE
LEASLQEKQDEIPRLETAIQKINLEVDTCTRNLADAEKRVQDLMAELAGPSADDS---QI
-QGLEKQIILLNKELEKLHSETASLEAEIQALQDKIM-----------------EVGGLQ
LRSQKARVDGLKERIDMLNDDISNAEVAKTKNEKLKIKNEKAKTDAEKDVESLSKDLERL
EEDTQKHKSGAADLRGQAEKAEEEQTSMKEELGDLKKDLDSQMTELNSTRALEIEMKNKL
EENQKVLADNHKKSRYWAEK----LSKLTLHDIA-DLEGTSQSQ-----------DEEQP
QQPKDEEMHDAPP--EADPDAMD----------------------------------TFT
RDELLDKNKDHLVASIAALEEKVSNASSIDLSVIAEYRRRCDEVASRTSDLKSAIKARDG
AK--TRLTELRNLRLTQFMTGFTTISSHLKSMYQLIT------LGGNAELELVDSLDPFS
EGILFSVMPPKKSWKNIGNLSGGEKTLSSLALVFALHVYRPTPLYVMDEIDAALDFRNVS
IVAGYIKERT-KNAQFIVISLRNNM-----------------------------------
-FELAERLVGIYK--VNHMTKSVTVENRDYLATGR-----------------QAIAPRAI
APG---Q-----PGQIR-------------------------------------------
-------------------------
>XP_016248038_Cladophialophora_immunda
-MSAESPARPTRR--AARKNVIVV---------------------DSDDELSLIK-E--D
-DDEEFTPAPKR-SPRRST----------RRQT---------------------------
----------------------------------------------------T-------
----------------------------ANV---DASPKKS-ARSRKFKTG-EGI-----
------------EP-SQIFDPEE-------------------------------------
-----------TMPSSS---------------------PT--------------------
----------------------S---PTKT-ASPRK-RKSV--A----------------
--------------------PRK-SRRSSVAPPLPE------------------------
--------------------------------------------LL-PPDSTTSSA---H
DTLP---GTPLKDITSQALNMNA--PL----EADH-ELRKPIRPAD-PMLEKPMDIVIRA
R--AQAVP-IAEEPTGPKSRMVIRQLVMTNFKSYAGRQVVGPFHASFSAVVGPNGSGKSN
VIDSLLFVFGFRASKMRQGKISALIHNSAHHQDLDFCEVE--------VYFQEIVDL---
--PGGKHEVVPDSELVVSRKAFKNNSSNYYLNGRTTNFTTVTTLLKDKGIDLDHKRFLIL
QGEVESIAQMKPKAANEHDDGLLEYLEDIIGTSKYKTPIEEAAVELESLNEICVEKQGRV
QHVEKEKNSLEDKKNKALAFIRDENELAEKQSALYQIYIAECEDNTKVTEEAIQQIQEQF
NAELEKHAGNEDAIRDLENAYHKAVKQYERIEKQVQDLNKELAKFDKESVKFDEKRKFIS
GKQKKAEKTATSSRLAASEAQSLVERHAGDVQRKGAEVLELEKEMEQEEKRLAVIRDDLK
GKTQGLSDQIAAKQKSLEPWNAKI-----NQKQSAIAVAQSELDILKDKANSGQKSIDQA
NERIASIE----TDKTTKLEEIEQRKYEKARLEKDIRKIQDALQKLAASEPEVRSQISSA
RQKADEARASLATSQ---NQSNVL----KGLLRLRDSGRIDGFHGRLGNLGTIDEKFDVA
ISTA-CPSLENMVVDNVEVGQLCIEYLRKNNLGRANFILLDKL--AQRDLSPIQTPEN--
-VPRLFDLIKPKNERFAPAFYSIMQNTLVAQDLEQANRIAYG---AKRWRVVTLDGQLID
VSGTMSGGGTRVARGAM-------SSKLASDTTKDQVQKLENERDQLEKQFEAFQTRQRE
LEASLREKQEEIPRLETAIQKTNLEVETCTRNIADVQRRIQDLTTELASTSVDDS---QI
-VRLQTHIESMNRELEQLHSETASVEAEIQALQDRIM-----------------EVGGIQ
LRTQKARVDGLKERIDMLNDDISNAEVAKTKKEKLKVKNEKTKSDAEKELESLSRDLEQL
EQDIERHKSAAAELRAQVDKAEEQQSNMKDELGDLKKNLDAQTAELNSTRAVEIEMKNKL
EENNKVLADNQKKSRYWTEK----LSKLTLHDTA-DLEALSQDQ----------DRQQPQ
RPAD-EDMPDAPP--ETDPDAMDVDEGQ-HEE------QPKTPSTPA-----RRQLQTFT
RDELLDKNKDHLVASIAALEEKVSNASSIDLSVIAEYRRRCEEVASRTGDLKNAVKSRDA
AK--TRLTDLRNLRLTQFMTGFTTISSHLKSMYQLIT------LGGNAELELVDSLDPFS
EGILFSVMPPKKSWKNIGNLSGGEKTLSSLALVFALHVYRPTPLYVMDEIDAALDFRNVS
IVAGYIKERT-KNAQFIVISLRNNM-----------------------------------
-FELAERLVGIYK--VNHMTKSVTVENRDYLAMGGR-----------R----QEQPTSDG
RTT-TGQ-----PGQIR-------------------------------------------
-------------------------
>XP_007742368_Cladophialophora_psammophila
-MSAETPVRPTRR--AARKNVVVE---------------------ESEDELSLIQ-E--D
NDDEEFTPAPKR-SPRKST----------RRQT---------------------------
----------------------------------------------------T-------
----------------------------ANV---AASPRKS-ARSRKVKTG-EGI-----
------------EP-SQIFDAEE-------------------------------------
-----------AVPCSG---------------------PP--------------------
----------------------S---PSKT-ASPRK-RKSA--A----------------
--------------------PRK-GQRSSVAPPLPE------------------------
--------------------------------------------LP-PPDTATSPA---P
DNLP---GTPLKDITSRALNKNV--QL----DADQ-ELRKPPRPAD-VMLEKPMDIVIRA
R--AQGVP-SAEEPTGPNSRMVIRQLVMTNFKSYAGRQVVGPFHASFSAVVGPNGSGKSN
VIDSLLFVFGFRASKMRQGKISALIHNSARHQDLDFCEVE--------VYFQEIIDL---
--PGGKHKVVPDSELVVSRKAFKNNSSNYYLNGRTTNFTTVTTLLKDKGIDLDHKRFLIL
QGEVESIAQMKPKAANEHDDGLLEYLEDIIGTSKYKTPIEEAAVELESSNEICIEKQGRV
QHVEKEKNSLEDKKNKALTFIRDENELAEKQSALYQIYIAECEDNTKVTEEAIQQIQEQL
NAELEKHAGSEDAIKDLEKAYQKAVKQYERIEKQAQELNKELAKYDKENVKFDEKRKFIS
GKQKKAEKTATSSRLAVSEAQSLVEKHTDDVQRKSAQVVELEKEMEQEEQKLAVIREDLK
GKTHGFSDQIAAKQKSLEPWNRKI-----NQKQSAIAVAQSELDILKEKANSGQKAIDQA
NERIASIE----AEKTTKLGEIEQRKHEKTRLEKDIRKIQDALQKLAASEPEVRSQISSA
RQKADEARASLATSQ---NQSNVL----KGLLRLRDSGRIDGFHGRLGNLGTIDEKFDVA
ISTA-CPSLENMVVDNVEVGQLCIEYLRKNNLGRANFILLDKL--AHRDLSPIQTPEN--
-VPRLFDLIRPKDERFGPAFYSIMQNTLVAQDLEQANRIAYG---AKRWRVVTLDGQLID
VSGTMSGGGTRVARGAM-------SSKLSSDTTKDQVQKLENDRDQLEKQFEAFQTRQRD
LEASLREKQEEIPRLETAIQKTNLEVETCARNIADAQRRIQDLTTDLASTSVDDS---QM
-IRLQTHIELTKKELAKLRSETASVEAEIQALQDQIM-----------------EVGGIQ
LRTQKALVDGLKERIDMLNDDISNAEVAKTKNEKLKAKNEKTRSDAEKELELLSQDLEKL
EQDIERHKSATSELRAQVDQAEEQQTTMKFELGGLKKDLDAKTAELNSTRAVEIETKNKL
EENQKVLADNQKKSRYWTEK----LSKLTLHDIV-DLEVIPQGQ----------DEQQPQ
RPVDEEEMPDAPP--EADPDAMDIDEEQ-HEE------QAKAPRTPA-----RRQLQTFT
RDELLDKNKDHLVASIAALEEKVSNASSIDLSVIAEYRRRCEEVASRTSDLKNAVKIRDA
AK--TRLTDLRNLRLTQFMTGFTTISSHLKSMYQLIT------LGGNAELELVDSLDPFS
EGILFSVMPPKKSWKNIGNLSGGEKTLSSLALVFALHVYRPTPLYVMDEIDAALDFRNVS
IIAGYIKERT-KNAQFIVISLRNNM-----------------------------------
-FELAERLVGIYK--VNHMTKSVTVENRDYLAMGGR-----------R----PEQAPEDG
RIT-SGQ-----PAQIR-------------------------------------------
-------------------------
>XP_018698914_Fonsecaea_erecta
-MSAESPVRPTRR--AARKNVIVE---------------------DSDDELSFIK-E--E
-DDEEFTPAPKR-SPRKST----------RRQT---------------------------
----------------------------------------------------T-------
----------------------------ANV---DATPKRS-ARPRKLKTG-EGI-----
------------EP-SQIFDPEE-------------------------------------
-----------TMASSG---------------------PT--------------------
----------------------S---PTKT-ASPRK-RKSV--V----------------
--------------------PRK-SRRSSVAPPLPE------------------------
--------------------------------------------LP-PPEATDSSG---R
DTLT---GTPLKDITSQALNKHT--PL----DADQ-ENRKPTRPAD-LMVEKPMDIVIRA
R--AQAVP-IAEEPTGPKSRMVIRQLVMTNFKSYAGKQVVGPFHASFSAVVGPNGSGKSN
VIDSLLFVFGFRASKMRQGKISALIHNSAHYQDLDFCEVE--------VYFQEIVDL---
--PGGKHEVVPDSELVVSRKAFKNNTSNYYLNGRTTNFTTVTTLLKDKGIDLDHKRFLIL
QGEVESIAQMKPKAANEHDDGLLEYLEDIIGTSKYKTPIEEAAVELESLNEICVEKQGRV
QHVEKEKNSLEDRKNKALAFIRDENELAEKQSALYQIYIGECEDNTKVTEEAIQQIQEQL
NAELEKHAGNEDAIRELESSYHKALKQYERIEKQVQDLNKELAKFDKESVKFDEKRKFIG
GKQKKAEKAATSSRLAASEAQSLVERHTGDIERKGSEVLELEKEMGQEEQKLAAIRDDLK
GKTQGFSDQIAAKQKSLEPWNAKI-----NQKQSAIAVAQSELDILKEKANSGQKSIDQA
NEKIASIE----SDKATKLEEIQQRKYEKARLEKDIRKIQDALQKLAASEPEVRAQISSA
RQKADDARASLASSQ---NQSNVL----KGLLRLRDSGRIDGFHGRLGNLGTIDEKFDVA
ISTA-CPSLENMVVDNVEVGQLCIEYLRKNNLGRANFILLDKL--AQRDLSPIQTPEN--
-VPRLFDLIQPKDQRFAPAFYSIMQNTLVAQDLEQANRIAYG---AKRWRVVTLDGQLID
VSGTMSGGGTRVARGAM-------SSKLSSDTSKEQVQRLENERDQLEKQFEAFQTRQRE
LEASLREKQEEIPRLETAIQKTNLEVETCTRNIADAQKRIQDLTAELASTSVDDS---QI
-IRLQTHISLMNKELEQLHSETASVEAEIQALQDRIM-----------------EVGGIQ
LRTQKARVDGLKERIDMLNDDISNAEVAKTKNEKLRVKNEKTKSDAEKELESLSQDLERL
EQDIEKHKSATAELRAQVDQAEDQQTSMKDELGDLKKNLDTQTAELNSTRAVEIEMRNKL
EENQKVLADNRKKSRYWTEK----LSKLTLHDTT-DLEAITEDQ----------HSQQLE
RPADEEDMPDAPP--EVDPDAMDIDEGQGEEE------QPKSPSNPA-----RRQLQTFT
RDELLDKNKDHLVASIAALEEKVSNASSIDLSVIAEYRRRCAEVASRTSDLKTAVKSRDA
AK--TRLTDLRNLRLTQFMTGFTTISSHLKSMYQLIT------LGGNAELELVDSLDPFS
EGILFSVMPPKKSWKNIGNLSGGEKTLSSLALVFALHVYRPTPLYVMDEIDAALDFRNVS
IVAGYIKERT-KNAQFIVISLRNNM-----------------------------------
-FELAERLVGIYK--VNHMTKSVTVENRDYLAMGSR-----------R----QEQPTSDG
RTT-SGQ-----PGEVR-------------------------------------------
-------------------------
>XP_022516322_Fonsecaea_monophora
-MSAESPARPTRR--AARKNVIVE---------------------ESDDELSLIK-E--D
-DDEEFTPAPKR-SPRRST----------RRQT---------------------------
----------------------------------------------------T-------
----------------------------ASV---DASPKKS-ARSRKFKTG-EGI-----
------------EP-SQIFDPEE-------------------------------------
-----------AMPASD---------------------PT--------------------
----------------------S---PTKT-SSPRK-RKSA--V----------------
--------------------PRK-SRRSSVVPPLPE------------------------
--------------------------------------------LS-PPDTTTLAA---P
EISA---GTPLKDITSQALNKNV--PQ----EAYQ-ESPKPIRTAD-PMIEKPMDIVIRA
R--AQAVP-IAEEPTGTKSRMVIRQLVMTNFKSYAGRQVVGPFHASFSAVVGPNGSGKSN
VIDSLLFVFGFRASKMRQGKISALIHNSAHHQDLDFCEVE--------VYFQEIIDL---
--PGGKHEIVPDSELVVSRKAFKNNTSNYYLNGRTTNFTTVTTLLKDKGIDLDHKRFLIL
QGEVESIAQMKPKAANEHDDGLLEYLEDIIGTSKYKTPIEEAAVELESLNEICVEKQGRV
QHVEKEKNSLEDKKNKALTFIRDENELAEKQSALYQIYIAECEDNNKVTEEAIQQIQEQL
NAELEKHAGNEDAIRELESAYHKAVKQYERIEKQVQDLNKELAKLDKEGVKFDEKRKFIG
GKQKKAEKTATSSRLAASEAQSLVERHTGDVQRKGAEVLELEKEMEQEEKKLAAIRDDLK
GKTQGLSDQIAVKQKSLEPWNAKI-----NQKQSAIAVAQSELDILQEKANSGQKSIDQA
NERVASIE----ANKTTKLEEIEQRKYEKARLEKDIRKIQDALQKLAASEPEVRSQISSA
RQKADEARASLATSQ---NQSNVL----KGLLRLRDSGRIDGFHGRLGNLGTIDEKFDVA
ISTA-CPSLENMVVDNVEVGQLCIEYLRKNNLGRANFILLDKL--AQRDLSPIKTPEN--
-VPRLFDLIKPKHERFAPAFYSVMQNTLVAQDLEQANRIAYG---AKRWRVVTLDGQLID
VSGTMSGGGTRVARGAM-------SSKLSSDTTKEQVQKLENERDQLEKQFEAFQTRQRE
LEASLREKQEEIPRLETAIQKTNLEVETCTRNIADAQRRIQDLLTELASTSVDDT---QI
-IRLQTRIESMNRELEQLHSETASVEAEIQALQDRIM-----------------EVGGIQ
LRTQKARVDGLKERIDMLNDDISNAEVAKTKNEKLKTKNEKTKLDAEKELESLSKDLEQL
EQDIEKHKSAAAELRGQVDQAEEQQTRMKDELGDLKKNLDAQTAELNSTRAVEIEMKNKL
EENNKVLADNQKKNRYWTEK----LSKLTLHDTT-DLEAISPDR----------DQQRLE
RPADEEDMPDAPP--EADPDAMDVDEEP-HEE------EQNAPPTPA-----SRQLQIFT
RDELLDKNKDHLVASIAALEEKVSNASSIDLSVIAEYRRRCQEVASRTSDLKSAVKTRDA
AK--TRLTDLRNLRLTQFMTGFTTISSHLKSMYQLIT------LGGNAELELVDSLDPFS
EGILFSVMPPKKSWKNIGNLSGGEKTLSSLALVFALHVYRPTPLYVMDEIDAALDFRNVS
IVAGYIKERT-KNAQFIVISLRNNM-----------------------------------
-FELAERLVGIYK----------EAEDR-------------------------GKPPNEG
VTT-SGP-----PGQFR-------------------------------------------
-------------------------
>XP_016637411_Fonsecaea_multimorphosa
-MSADSPTRPTRR--VARKNVVVE---------------------ESDDELSFIK-E--D
-DDEEFTPAPKR-SPRRST----------RRQT---------------------------
----------------------------------------------------T-------
----------------------------ASV---DASPKKS-TRSRKFKTG-EGI-----
------------EP-SQIFDPEE-------------------------------------
-----------TMPSSG---------------------PT--------------------
----------------------S---PTKT-ASPRK-RKSV--A----------------
--------------------PRK-GRRSSIAPPQPE------------------------
--------------------------------------------LP-PPEATTSPA---H
DILP---ATPLKDITSHALNKNV--AL----DADQ-ELRKPIRPAD-LMLEKPMDIVIRA
R--AQAVP-IAEEPAGPKSRMVIRQLVMTNFKSYAGRQVVGPFHASFSAVVGPNGSGKSN
VIDSLLFVFGFRASKMRQGKISALIHNSAHHQDLDFCEVE--------VYFQEIIDL---
--PGGKHELVPDSQLVVSRKAFKNNSSNYYLNGKTTNFTTVTTLLKNKGIDLDHKRFLIL
QGEVESIAQMKPKAANEHDDGLLEYLEDIIGTSKYKTPIEEAAVELESLNEICVEKQGRV
QHVEKEKNSLEDKKNKALAFIRDENELAEKQSALYQIYIGECEDNTKVTEEAIQQIQEQL
NAELEKHAGNEDAIRDLENAYHKALKQYERIEKQVQELNKELAKFDKESVKFDEKRKFIG
GKQKKAEKTATSSRLAASEAQSLVERHTGDVQRKGAEVLELEKEMEQEEQKLAAIRDDLK
GKTQGLSDQIAAKQKSLEPWNAKI-----NQKQSTIAVAQSELDILKDKANSGQKSIDQA
NERIASIE----SDKATKLEEIQQRKHEKARLEKDIRKIQDALQKLAASEPEVRSQISSA
RQKADEARASLATSQ---NQSNVL----KGLLRLRDSGRIDGFHGRLGNLGTIDEKFDVA
ISTA-CPSLENMVVDNVEVGQLCIEYLRKNNLGRANFILLDKL--AHRDLSPIQTPEN--
-VPRLFDLIKPKDARFAPAFYSIMQNTLVAQDLPQANRIAYG---AKRWRVVTLDGQLID
VSGTMSGGGTRVARGAM-------SSKLSSDTTKDQVQKLENERDQLEKQFEAFQTRQRE
LEASLRDKQEEIPRLETAIQKTNLEVETCTRNIADAQKRIQDLTVELASTSVDDS---QI
-IRLQTHIESTSRELEQLHSETASVEAEIQALQDRIM-----------------EVGGIQ
LRTQKARVDGLKERIDMLNDDISSAEVAKTKNEKLKVKNEKTKSDAEKELESLSKDLERL
EQDIERHKTAAAELRAQVDQAEEQQTSMKDELGDLKKNLDAQTAELNSTRAVEIEMKNKL
EENQKVLADNQKKSRYWTEK----LSKLTLHDTA-DLEAITQDQ----------DNQPLE
RPADEEDMPDAPP--EADPDAMDVDEGQ-DEE------QPKTPSNPV-----RRQLQTFT
RDELLDKNKDHLVASIAALEEKVSNASSIDLSVIAEYRRRCAEVASRTSDLKIAVKTRDA
AK--TRLTDLRNLRLTQFMTGFTTISSHLKSMYQLIT------LGGNAELELVDSLDPFS
EGILFSVMPPKKSWKNIGNLSGGEKTLSSLALVFALHVYRPTPLYVMDEIDAALDFRNVS
IVAGYIKERT-KNAQFIVISLRNNM-----------------------------------
-FELAERLVGIYK--VNHMTKSVTVENKDYLSMGNR-----------R----QEQPASDG
RAT-SGQ-----PGQVR-------------------------------------------
-------------------------
>XP_022504661_Fonsecaea_nubica
-MSAESPARPTRR--AARKNVIVE---------------------ESDDELSLIK-E--D
-DDEEFTPAPKR-SPRRST----------RRQT---------------------------
----------------------------------------------------T-------
----------------------------ASV---DASPKKS-ARSRKFKTG-EGI-----
------------EP-SQIFDPEE-------------------------------------
-----------AMPASD---------------------PT--------------------
----------------------S---PTKA-SSPRK-RKSA--V----------------
--------------------PRK-SRRSSVVPPLPD------------------------
--------------------------------------------LS-PPDTATLAA---P
EISA---GTPLKDITSQALNKNV--PQ----EAYQ-ESPKPIRKAD-PMIEKPMDIVIRA
R--AQAVP-IAEEPTGTKSRMVIRQLVMTNFKSYAGRQVVGPFHASFSAVVGPNGSGKSN
VIDSLLFVFGFRASKMRQGKISALIHNSAHHQDLDFCEVE--------VYFQEIIDL---
--PGGKHEIVPDSELVVSRKAFKNNTSNYYLNGRTTNFTTVTTLLKDKGIDLDHKRFLIL
QGEVESIAQMKPKAANEHDDGLLEYLEDIIGTSKYKTPIEEAAVELESLNEICVEKQGRV
QHVEKEKNSLEDKKNKALTFIRDENELAEKQSALYQIYIAECEDNNKVTEEAIQQIQEQL
NAELEKHAGNEDAIRELESAYHKAVKQYERIEKQVQDLNKELAKLDKEGVKFDEKRKFIG
GKQKKAEKTATSSRLAASEAQSLVERHTSDVQRKGTEVLELEKEMEQEEKKLAAIRDDLK
GKTQGLSDQIAAKQKSLEPWNAKI-----NQKQSAIAVAQSELDILQEKANSGQKSIDQA
NERIAGIE----TNKTTKLEEIEQRKYEKARLEKDIRKIQDALQKLAASEPEVRSQISSA
RQKADEARASLATSQ---NQSNVL----KGLLRLRDSGRIDGFHGRLGNLGTIDEKFDVA
ISTA-CPSLENMVVDNVEVGQLCIEYLRKNNLGRANFILLDKL--AQRDLSPIKTPEN--
-VPRLFDLIKLKHERFAPAFYSVMQNTLVAQDLEQANRIAYG---AKRWRVVTLDGQLID
VSGTMSGGGTRVERGAM-------SSKLSSDTTKEQVQKLENERDQLEKQFEAFQTRQRE
LEASLREKQEEIPRLETAIQKTNLEVETCTRNIADAQRRIQDLLTELASTSVDDT---QI
-IRLQTHIESMNRELEQLHSETASVEAEIQALQDRIM-----------------EVGGIQ
LRTQKARVDGLKERIEMLNDDISNAEVAKTKNEKLKTKNEKTKLDAEKELESLSKDLEQL
EQDIERHKSAAAELRGQVDQAEEQQTRMKDELGDLKKNLDAQTSELNSTRAVEIEMKNKL
EENNKVLADNQKKNRYWTEK----LSKLTLHDTT-DLEAMSSDQ----------DQQRLE
RPADEEDMPDAPP--EADPDAMDVDEEP-HEE------EQNAPPTPA-----SRQLQIFT
RDELLDKNKDHLVASIAALEEKVSNASSIDLSVIAEYRRRCQEVASRTSDLKSAVKTRDA
AK--TRLTDLRNLRLTQFMTGFTTISSHLKSMYQLIT------LGGNAELELVDSLDPFS
EGILFSVMPPKKSWKNIGNLSGGEKTLSSLALVFALHVYRPTPLYVMDEIDAALDFRNVS
IVAGYIKERT-KNAQFIVISLRNNM-----------------------------------
-FELAERLVGIYK--VNHMTKSVTVENRDYLAIGSR-----------R----QGQP----
--T-SGP-----PGQLR-------------------------------------------
-------------------------
>XP_013280232_Fonsecaea_pedrosoi
-MSAESPARPTRR--AARKNVIVE---------------------ESDDELSLIK-E--D
-DDEEFTPAPKR-SPRRST----------RRQT---------------------------
----------------------------------------------------T-------
----------------------------ASV---DASPKKS-SRSRKFKTG-EGI-----
------------EP-SQIFDPEE-------------------------------------
-----------AMPASD---------------------PT--------------------
----------------------S---PTKA-SSPRK-RKSA--V----------------
--------------------PRK-SRRSSVVPPLPD------------------------
--------------------------------------------LS-PPDTTTLAA---P
EILT---GTPLKDITSQALNKNV--PQ----EAYQ-ESPKPIRTAD-PMIEKPMDIVIRA
R--AQAVP-LAEEPTGTKSRMVIRQLVMTNFKSYAGRQVVGPFHASFSAVVGPNGSGKSN
VIDSLLFVFGFRASKMRQGKISALIHNSAHHQDLDFCEVE--------VYFQEIIDL---
--PGGKHEIVPDSELVVSRKAFKNNTSNYYLNGRTTNFTTVTTLLKDKGIDLDHKRFLIL
QGEVESIAQMKPKAANEHDDGLLEYLEDIIGTSKYKTPIEEAAVELESLNEICVEKQGRV
QHVEKEKNSLEDKKNKALTFIRDENELAEKQSALYQIYIAECEDNNKVTEEAIQQIQEQL
NAELEKHAGNEDAIRELESAYHKAVKQYERIEKQVQDLNKELAKLDKEGVKFDEKRKFIG
GKQKKAEKTATSSRLAASEAQSLVERHTGDVQRKGAEVLELEKEMEQEEKKLAAIRDDLK
GKTQGLSDLIAVKQKSLEPWNAKI-----NQKQSAIAVAQSELDILQEKANSGQKSIDQA
NERVASIE----MNKTTKLEEIEQRKYEKARLEKDIRKIQDALQKLAASEPEVRSQISSA
RQKADEARASLATSQ---NQSNVL----KGLLRLRDSGRIDGFHGRLGNLGTIDEKFDVA
ISTA-CPSLENMVVDNVEVGQLCIEYLRKNNLGRANFILLDKL--AQRDLSPIKTPEN--
-VPRLFDLIKPKHERFAPAFYSVMQNTLVAQDLEQANRIAYG---AKRWRVVTLDGQLID
VSGTMSGGGTRVARGAM-------SSKLCSDTTKEQVQKLENERDQLEKQFEAFQTRQRE
LEASLREKQEEIPRLETAIQKTNLEVETCTRNIADAQRRIQDLLTELASTSVDDT---QI
-IRLQTHIESMNKELEQLHSETASVEAEIQALQDKIM-----------------EVGGIQ
LRTQKARVDGLKERIDMLNDDISNAEVAKTKNEKLKTKNEKTKLDAEKELESLSKDLEQL
EQDIERHKSAAAELRGQVDQAEEQQTRMKDELGDLKKNLDAQTAELNSTRAVEIEMKNKL
EENNKVLADNQKKNRYWTEK----LSKLTLHDTT-DLEAISPDP----------DQQRLE
RPADEEDMPDAPP--EADPDAMDVDEEP-HEE------EQNAPPTPA-----SRQLQIFT
RDELLDKNKDHLVASIAALEEKVSNASSIDLSVIAEYRRRCQEVASRTSDLKSAVKTRDA
AK--TRLTDLRNLRLTQFMTGFTTISSHLKSMYQLIT------LGGNAELELVDSLDPFS
EGILFSVMPPKKSWKNIGNLSGGEKTLSSLALVFALHVYRPTPLYVMDEIDAALDFRNVS
IVAGYIKERT-KNAQFIVISLRNNM-----------------------------------
-FELAERLVGIYK--VNHMTKSVTVENRDYLAIGSR-----------R----QGQPPSEG
VTT-GGP-----PGQFR-------------------------------------------
-------------------------
>XP_007756666_Cladophialophora_yegresii
-MSAESPVRPTRR--AARKTVVVD---------------------ESEDELSLIK-E--E
-NDEEFTPAPKR-SPRKST----------RRQT---------------------------
----------------------------------------------------T-------
----------------------------ASA---NESPRKS-GRQRAAKTG-DGI-----
------------EP-SQIFEPEE-------------------------------------
-----------TLPPSE---------------------PA--------------------
----------------------S---PSKT-SSPSK-RRST--A----------------
--------------------ARK-SRKSSVAPPVPD------------------------
--------------------------------------------LP-TPDASASPE---A
DHMH---PTPLKDVTSQALNKNT--PP----RMSP-DMLKPSKPAD-MRMEKPMDIVIRA
K--AQGLP-VVEESSAPKSRMVIRQLVMTNFKSYAGRQVVGPFHPSFSAVVGPNGSGKSN
VIDSMLFVFGFRASKMRQGKISSLIHNSAQYQDLDFCEVA--------VYFQEVVDL---
--PGGRHEVVPDSQLVVSRKAFKNNSSNYYLNGRTTNFTTVTTLLKDKGIDLDHKRFLIL
QGEVESIAQMKPKAANEHDDGLLEYLEDIIGTSKYKTPIEEAAVELESLNEVCVEKQSRV
QHVEKEKNSLEDKKNKALAFIRDENELAEKQSALYQIYMAECEDNTKVTEEAIQQIQEQL
DAELEKHAGSEDAIKELEKAYNKAVKQYERIEKQAQELTKELAKYDKENVKFEEKRKFIT
GKQKKAEKTATSSRLAASEAQSLVEKHTDDIQRKTSEVVELEKEMRVEEQKLAVIREDLQ
GKTQVFSDQIAVKQKSLEPWSEKI-----NQKQSAIAVARSELDILKDKATSGQKAIDQA
NAKIEDIA----AEKAHKLEEIEQRKHEKARLEKDVRKIQDALHKLASSEPEVRSQISSA
RQKADEVRSSLASSQ---NQGNVL----KGLLRLRDSGRIDGFHGRLGNLGTIDEKFDVA
ISTA-CPSLENMVVDNVEVGQQCIEYLRKNNLGRANFILLDKL--AQRDLSPIHTPEN--
-VPRLFDLIKPKDDRFRPAFYSVMQNTLVAQDLQQANRIAYG---AKRWRVVTLDGQLID
VSGTMSGGGTRVARGAM-------SSKLTSDTTKEQVQKLEAERDQLEKQFDAFQTRQRE
LESSLQEKQDEIPRLETAIQKINLEVDTCTRNLADAQKRVQDLMAELAGPSADDS---HI
-QSLEKQLTLLNRELEKLRSETASLEAEIQALQDKIM-----------------EVGGLQ
LRSQKARVDGLKERIDMLNDDISNAEVAKTKNEKLKIKNEKAKADAEKDLESLSGDLERL
EEDTQKHKSGAAELRGEAEKAEEEQTSMKEELGDLKKDLDTQTTELNSTRALEIEMKNKL
EENQKVLADNHKKSRYWAEK----LSKLTLHDIA-DLEGTSPRQ-----------GEEQP
QQPKDEEMHDAPP--EADPDAMDVDEGDPSEE------QSPSPAHPV-----RSQLQTFT
RDELLDKNKDHLVASIAALEEKVSNASGIDLSVITEYRRRCDEVASRTSDLKSAIKARDG
AK--SRLTELRNLRLTQFMAGFTTISSHLKSMYQLIT------LGGNAELELVDSLDPFS
EGILFSVMPPKKSWKNIGNLSGGEKTLSSLALVFALHVYRPTPLYVMDEIDAALDFRNVS
IVAGYIKERT-KNAQFIVISLRNNM-----------------------------------
-FELAERLVGIYK--VNHMTKSVTVENRDYLAAGR-----------------QAAAQRAI
VPG---Q-----PGQIR-------------------------------------------
-------------------------
>XP_016231698_Exophiala_spinifera
-MSAESPVRSTRR--ATRKTFVVE---------------------ESDDELSLVQ-E--E
-KDEEFTPAPKR-SPRKST----------RRQT---------------------------
----------------------------------------------------T-------
----------------------------ASA---AATPKRS-ARARKVKTG-EGI-----
------------EP-TQIFDPEE-------------------------------------
-----------SIAPSE---------------------VA--------------------
----------------------S---PAKS-PSPRK-RKST--S----------------
--------------------PRK-GRRSSTAPPVPP------------------------
--------------------------------------------LPSTADGPGMQS---V
QQTQ---VTPLKDITSTALNKHA--QP----TPDL-DMFKSSRPMD-MVMEKPMDIVIRA
R--TQAVP-VVEEAPGPKSRMVIRQLVMTNFKSYAGRQIVGPFHASFSAVVGPNGSGKSN
VIDSLLFVFGFRASKMRQGKISALIHNSAQHQDLDYCEVE--------VSFQEIVDL---
--PGGKHEVVPDSQLVVSRKAFKNNTSNYYLNGRTTNFTTVTTLLKDKGIDLDHKRFLIL
QGEVESIAQMKPKAANEHDDGLLEYLEDIIGTSKYKTPIEEAAVELESLNEVCIEKQGRV
QHVEKEKNSLEDKKNKALTFIRDENDLAEKQSALYQIYIAECEDNTKVTEEAIQQIQGQL
DAELEKHAGSEDTIKELERAYTKALKQYERIEKQTQELTKELAKYDKENVKFEEKRKFIA
GKQKKADKQATTSRLATSEAQSLVEKHMDDIQRKTAEVAELEQQMRKEEQELAVIRETLK
GKTQGLSDQIAAKQKSLEPWNAKM-----NKKQSEIAVAQSELEILKEKANSGQKAIDQA
NEKIESIE----ASRESKLEEIEQHKHAKARLEKDVRKIQDALQKLAASEPEVRSQISSA
RQKADEARASLASSQ---NQGNVL----KGLLRLKDSGRIDGFHGRLGNLGTIDEQFDVA
ISTA-CPSLENMVVDNVEVGQQCIEYLRKNNLGRANFILLDKL--AQRDLSPIQTPEN--
-VPRLFDLIKPKDERFAPAFYSIMQNTLVAKNLEQANRIAYG---ARRWRVVTLDGQLID
VSGTMSGGGTRVARGAM-------SSKPVSDTTREQVQKLENERDQLERQFETFQTRQRE
LEISLQEKQEEIPRLETVIQKITLEVENCSRNLTDAQKRVQDLMGELATTSADDS---QI
-KALEKQIASMNKELEKLHSETASVEGEIQALQDKIM-----------------EVGGIQ
LRTQKARVDGLKERIDLLNDDISTAEVARTKNEKLKVKNEKAKADAEKEIESLSKDLERL
EDDIEKHKAGAADLRTRSEQSQEEQDTMKEELGNLKKDLDAQTSDLNSTRALEIEMKNKL
EENQKVLSDNHKKSRYWAEK----LSRLSLHDIA-DLEGVPEHQ-----QAEEQPKQLQS
ASDNEQEMVDAPPQTEADPDAMDVDEDEQTQE----QPDMSSQKQPP-----RRELQTFT
RDELSDMSKDHLVASIAALEEKVGNASGIDLSVIAEYRRRCDEVASRTSDLRSAVKTRDS
AK--TRLTDLRNLRLTQFMTGFTTISSHLKSMYQLIT------LGGNAELELVDSLDPFS
EGILFSVMPPKKSWKNIGNLSGGEKTLSSLALVFALHVYRPTPLYVMDEIDAALDFRNVS
IVAGYIKERT-KNAQFIVISLRNNM-----------------------------------
-FELAERLVGIYK--VNHMTKSVTVENRDYLAQGRQ-----------RQI--QAQQQNHG
GAG-V-Q-----GGQIR-------------------------------------------
-------------------------
>XP_016263725_Exophiala_oligosperma
-MSAESPVRPTRR--ATRKTFVVE---------------------ESDDELSPVQEE--E
-KDEEFTPAPKR-SPRKST----------RRQT---------------------------
----------------------------------------------------I-------
----------------------------ASA---AATPKRS-ARARKVKTG-EGI-----
------------EP-TQIFDPDE-------------------------------------
-----------SMAPSE---------------------AA--------------------
----------------------S---PTKS-PSPRK-RKST--S----------------
--------------------PRK-GRRSSAAPPVPP------------------------
--------------------------------------------LPSATDDTPSQA---V
LQAQ---ATPLKDITSTALNKNA--QS----LPDA-DVFKSSRPMD-MVMEKPMDIVIRA
R--AQAVP-VVEEATGPKSRMVIRQLVMINFKSYAGRQIVGPFHPSFSAVVGPNGSGKSN
VIDSLLFVFGFRASKMRQGKISALIHNSAQHQDLNYCEVE--------VYFQEIVDL---
--PGGKHEVVPDSQLVVSRKAFKNNSSNYYLNGRTTNFTTVTTLLKDKGIDLDHKRFLIL
QGEVESIAQMKPKAANEHDDGLLEYLEDIIGTSKYKTPIEEAAVELESLNEVCIEKQGRV
QHVEKEKNNLEDKKNKALTFIRDENELAEKQSALYQIYIAECDDNTKVTEEAIQQIQGQL
DTELEKHAGNEDAIKELERAYNKALKQYERIEKQTQELTKELAKYDKENVKFEEKRKFIN
GKQKKADKQATTSRLTASEAQSLVEKHTDDIERKTAEIAELEQEMQKEEQELAVIRENLK
GKTQGLSDQIAAKQKSLEPWNAKM-----NQKQSEIAVAQSELDILKEKANSGQKAIDQA
NEKIESIE----ASRESKLEEIEQHKHAKARLEKDVRKIQDALQKLAASEPEVRSQISSA
RQKADEARASLASSQ---NQGNVL----KGLLRLKDSGRIDGFHGRLGNLGTIDEKFDVA
ISTA-CPSLENMVVDNVEVGQQCIEYLRKNNLGRANFILLDKL--AQRDLSAIQTPEN--
-VPRLFDLIKPKDERFAPAFYSIMQNTLVAKDLEQANRIAYG---ARRWRVVTLDGQLID
VSGTMSGGGTRVARGAM-------SSKPVSETTREQVQKLEDDRDQLERQFETFQARQRE
LETSLQEKQEEIPRLETVIQKINLEVENCSRNLTDAQKRVQDLIAELATTSADDS---QI
-KALEKQIASMNKELEKLHSETASVEGEIQALQDKIM-----------------EVGGIQ
LRTQKARVDGLKERVDLLNDDISTAEVARTKNEKLKVKNEKAKADAEKEIETLSKDLERL
EDDIEKHKAAAADLRSRSEQSQEEQDTMKEELGTFKKNLDSQTSELNSTRALEIEMKNKL
EENQKVLSDNHKKSRYWAEK----LSKLSLHDVA-DLEGVPEEQ-----PAEEQTKKEPP
SSDNEQEMTDAPPEMEADPDAMDVDEEEQSEE----QPDLSTQKQQA-----RRELQTFT
RDELSDMSKDHLVASIAALEEKVGNTSGIDLSVIAEYRRRCEEVASRTSDLRGAVKTRDS
AK--TRLTDLRNLRLTQFMTGFTTISSHLKSMYQLIT------LGGNAELELVDSLDPFS
EGILFSVMPPKKSWKNIGNLSGGEKTLSSLALVFALHVYRPTPLYVMDEIDAALDFRNVS
IVAGYIKERT-KNAQFIVISLRNNM-----------------------------------
-FELAERLVGIYK--VNHMTKSVTVENQDYLARGRQ-----------RQI--QAQQQNHG
GPG-V-Q-----AGQIR-------------------------------------------
-------------------------
>XP_013322201_Exophiala_xenobiotica
-MSAESPARPSRR--ATRKTIVVD---------------------ESEDELSLIK-E--D
-NDEEFTPAPKR-SPRKST----------RRQT---------------------------
----------------------------------------------------T-------
----------------------------ASV---SATPKRS-ARARKAKTG-EGI-----
------------EP-TQIFDPEE-------------------------------------
-----------SLAPSE---------------------PT--------------------
----------------------S---PSKS-PSPRK-RKST--S----------------
--------------------PRK-GRRSSIAPPMPP------------------------
--------------------------------------------LP-TEDASISPN---L
PQTQ---ATPLTDITSKALNKHA--PP----KLAQ-DILKPAPPVE-MALDKPMDIVIRA
R--AQAIP-QVEESTEPKSRMVIRQLVMTNFKSYAGRQVVGPFHPSFSAVVGPNGSGKSN
VIDSLLFVFGFRASKMRQGKISALIHNSAQHQDLDFCEVE--------VYFQEIVDL---
--PGGKHDIVPDSQLVVSRKAFKNNTSNYYLNGRATNFTTVTTLLKDKAIDLDHKRFLIL
QGEVESIAQMKPKAANEHDDGLLEYLEDIIGTSKYKTPIEEAAVELESLNEVCIEKQGRV
QHVEKEKNSLEDKKNKALTFIRDENELAEKQSSLYQIYIAECQDNAAVTEEAIQQIQEQL
NAELDKHTGSEDAIKELEKAYNKALKQYERIEKQAQEFSKELAKYDKENVKFEEKRKFIN
GKQKKAEKQATSSRLTASEAQSLVEKHTDDIERKSREVAELEKETQKEEQELAAIRDNLK
GKTQGLSDQIAAKQKSLEPWNAKM-----NQKQSEIAVAQSELDILTEKANSGQKAIDQA
KEKIESIE----ANRAEKLEQIEQRKHEKARLEKDVRKIQDALQKLTASEPEVRSQISSA
RQKADEARASLASSQ---NQGNVL----KGLLRLKDTGRIDGFHGRLGNLGTIDEKFDVA
ISTA-CPALENMVVDNVEIGQQCIEYLRKNNLGRANFILLDKL--AQRDLSPIQTPEN--
-VPRLFDLIKPKDERFAPAFYSIMQNTLVAKDLDQANRIAYG---ARRWRVVTLDGQLID
VSGTMSGGGTRVARGAM-------SSKPVSEMTRDQVQKLESERDQLERQFETFQTRQRE
LEASLQEKQEEIPRLETVIQKINLEVENCSRNLTDAQKRVQDLVAELAGTSADDL---QI
-KALEKQIASMNKELEKLHSETASVEGEIQALQDKIM-----------------EVGGIQ
LRTQKARVDGLKERMDMLHDDISNAEIAKTKNEKLKVKNEKARADAEKELETLAKDLERL
EDDIEKHKTGAAELRARTEHSQEEQAIMKEELGTLKKDLDAQTSDLNSTRALEIEMKNKL
EENQKVLADNNKKTRYWAEK----LSKLALHDIA-DLEGVPERQ-------EEQQQQQQP
L-DNEEEMPDAPPEAESDPDAMDVDEQENPEE----QPEQTTDSQQA-----RRELQTFT
RDELSDMSKDRLVASIAALEEKVSNASGIDLSVIAEYRRRCEEVASRTSDLKSAVKTRDA
AK--TRLTDLRNLRLTQFMTGFTTISSHLKSMYQLIT------LGGNAELELVDSLDPFS
EGILFSVMPPKKSWKNIGNLSGGEKTLSSLALVFALHVYRPTPLYVMDEIDAALDFRNVS
IVAGYIKERT-KNAQFIVISLRNNM-----------------------------------
-FELAERLVGIYK--VNHMTKSVTVENRDYLAMGRQ-----------RQI--QAAQQGQG
GVG-VPR-----QEQIR-------------------------------------------
-------------------------
>XP_007722307_Capronia_coronata
-MSTESPVRPSRR--AARKTFVVE---------------------ESEDELSLIK-EDND
-NDEEFTPAPKR-SPRKST----------RRQT---------------------------
----------------------------------------------------T-------
----------------------------GTAG--GATPKRS-SRSRKFKTG-EEI-----
------------EP-SQLFDPEA-------------------------------------
-----------TTAPDE---------------------PT--------------------
----------------------S---PSKS-PSPRK-RKST--A----------------
--------------------PRK-GRRSSVAPPVPP------------------------
--------------------------------------------LP-VPNASTSPT---L
DNGQ---STPLRDITTKALNNSV--PT----QLDQ-EMLKSSRPVDHMVLEKPVDIVIRA
R--TQAAP-VVEEHTGPKSRMVIRQLVMTNFKSYAGRQVVGPFHASFSAVVGPNGSGKSN
VIDSLLFVFGFRASKMRQGKISALIHNSAQYQDLDYCEVE--------VYFQQIVDL---
--PGGKHEVVPDSQLVVSRKAFKNNTSNYYLNGRTTNFTTVTTLLKEKGIDLDHKRFLIL
QGEVESIAQMKPKAANEHDDGLLEYLEDIIGTSKYKTPIEEAAVELESLNEVCIEKQGRV
QHVEKEKNNLEDKKNKALAFIRDENELAEKQSALYQIYLAECEDNAKVTEEAIQEIQHQL
DAELEKHAGSEDTIKQLEKAYSKAVKQYELIEKQAQEFAKELAKYEKENVKFEEKRKFIT
GKQKKAEKVATSSRLTASEAQSLVEKHADDIQRKGAEAAELEKEMQREEQELAVIRDNLK
GKTQGFSDQIAAKQKSLEPWNEKI-----NQKQSAIAVAQSELEILKEKANSGQNAIDQA
NAKIESIE----ASRAEKLEEIELRKHEKARLEKDVRKIQDALQKLAASEPDVRAQISSA
RQKADEARASLATSQ---NQGNVL----KGLLRLKDSGRIDGFHGRLGNLGAIDEKYDVA
ISTA-CPGLENMVVDNVEVGQQCIEYLRKNNLGRANFILLDKL--AQRDLSPIQTPEN--
-VPRLFDLIKPKDQRFAPAFFSIMQNTLVAKDLQQANRIAYG---AKRWRVVTLDGQLID
VSGTMSGGGTRVARGAM-------SSKLSSDTTKEQVQKLEIERDQLERQFEAFQARQRE
LEASLQEKQEEIPRLETVIQKINLEIDTCTRNRTDAQKRVQDLTAELATTSADDS---QI
-KTLEKQIAVMNKELEKLHSQTANLEAEIQALQDKIM-----------------EVGGIQ
LRSQKARVDGLKERIDLLNDDISNAEVALTKNEKLKVKNEKAKADAEKELESLAKDFERL
EEDIAKHKSGATELRTRADQTQEEQDSMKEELAALKKDLDTQTSELNSTRAVEIEMKNKL
EENQKILADNNKKSRYWAEK----LSKLT-------------------------------
---------------------------------------------QA-----RRQLQTFT
RDELLDKSKDHLVASIAALEEKVSNASSIDLSVIAEYRRRCEEVASRTSDLKSAVKTRDA
AK--TRLTDLRTLRLTQFMTGFTTISSHLKSMYQLIT------LGGNAELELVDSLDPFS
EGILFSVMPPKKSWRNIGNLSGGEKTLSSLALVFALHVYRPTPLYVMDEIDAALDFRNVS
IVAGYIKERT-KNAQFIVISLRNNM-----------------------------------
-FELAERLVGIYK--VNHMTKSVTVENRDYLAMGRQ-----------RGPVPQQQQQQRQ
QPA-QQQ-----PQEQPQ----------------------------------QTHHDQQV
SQPQGEQ------------------
>XP_007730213_Capronia_epimyces
-MSAESPVRPSRR--AARKTFVVE---------------------ESDDELSLVQ-E--D
-NDEEFTPAPKR-SPRKST----------RRQT---------------------------
----------------------------------------------------T-------
----------------------------GTA---SATPKRS-ARSRKVKTG-EGI-----
------------EP-SQIFDPEA-------------------------------------
-----------TAAPSE---------------------PA--------------------
----------------------S---PTKS-PSPRK-RKST--A----------------
--------------------PRK-GRRSSVTPPVPP------------------------
--------------------------------------------LP-VPNASRSPE---L
DQAQ---ATPLKDITSKALNHNE--RP----QLDQ-DLLKATRPVD-MVLEKPMDIVIRA
R--AQAAP-PVEEPTGPKSRMVIRQLVMTNFKSYAGRQVVGPFHASFSAVVGPNGSGKSN
VIDSLLFVFGFRASKMRQGKISALIHNSAQYQDLEYCEVE--------VYFQEIVDL---
--PGGKHEVVPDAQLVVSRKAFKNNSSNYYLNGRTTNFTTVTTLLKEKGIDLDHKRFLIL
QGEVESIAQMKPKAASEHDDGLLEYLEDIIGTSKYKTPIEEAAVELESLNEICIEKQGRV
QHVEKEKNSLEDKKNKALAFIRDENELAEKQSALYQIYIAECEDNAKVTEEAIQEIQQQL
NAELEKHAGNEDKIKQLENAYSKAVKQYGCIEKKAQEFAKELAKYEKENVKLEEKRKFIS
GKQKKAEKLATSSRLTASEAQSLVEKHTDDVRRKGAEVAELEKEMQREEQELAAIRDNLK
GKTQGFSDQIAAKQKALEPWSEKI-----NQKQSALAVAQSELDILREKASRGQKAIDQA
NTKIESIE----ASRVEKLEEMEQRKHEKARLEKDVRKIQDALQKLAASEPDARAHISSA
RQKADEARASLASSQ---NQSNVL----KGLLRLKDSGRIDGFHGRLGNLGAIDEKYDVA
ISTA-CPGLENMVVDNVEVGQQCIEYLRKNNLGRANFILLDKL--ALRDLAPIQTPEE--
-VPRLFDLIRPKDLRFAPAFYSVMQNTLVAQDLQQANRIAYG---AKRWRVVTLDGQLID
VSGTMSGGGTRVARGAM-------SSKLSSDTSKEQVQKLETERDQLERQFEAFQARQRE
LEASLLEKQEAVPRLETVIQKINLEIETNTRNLADAQKRVQDLMAELATTSADDS---QI
-KALEKQMAGTNKELEKLHSETTSLETEIQALQDKIM-----------------EVGGIQ
LRSQKARVDGLKERIDLLTEDISHAEVAVTKNDKLKAKNEKAKADAERELESLSKDCARL
EEDMAKHKSGASELRARADETQEAQEAMKEELAALKKDLDAQAAELNSTRALEIEMKNKL
EENQKILAENNKKNRYWAEK----LSKLTLHD----------------------------
-------------------------------------SEPAADVRQA-----RRQLQAFT
RDELLDKSKDHLVASIAALEEKVSNASSVDLSVIAEYRRRCEEVASRTSDLKGAVKTRDA
AK--TRLTDLRNLRLTQFMTGFTTISSHLKSMYQLIT------LGGNAELELVDSLDPFS
EGILFSVMPPKKSWKNIGNLSGGEKTLSSLALVFALHVYRPTPLYVMDEIDAALDFRNVS
IVAGYIKERT-KNAQFIVISLRNNM-----------------------------------
-FELAERLVGIYK--VNHMTKSVTVENRDYLAMGRR----------------QQQQQQQQ
QPQ-REQ-----PTQ---------------------------------------------
-------------------------
>XP_009159228_Exophiala_dermatitidis
-MASGSPVRPSRR--AARKTFVVED--------------------DSDDELSLVKEEEND
-NDEEFTPAPKR-SPRKST---------ARRQT---------------------------
----------------------------------------------------M-------
----------------------------GTVG--SATPRKSTTRQRKVKTG-ENI-----
------------EP-SQIFDPEQ-------------------------------------
-----------TMAPSE------------------P--PS--------------------
----------------------S---PTKS-PSPRKQRKSTTGA----------------
--------------------PRRGGRRSSATPPVPP------------------------
--------------------------------------------LPAMTNANATEL---L
EQNRSSTSTPLKDITTKALNQSAVRPQ----QLD---LKDSARPMMVAPLEKPMDIVIRA
RAQAQAAPAVVEEPTGPKSRMVIRQLVMNNFKSYAGRQVVGPFHASFSAVVGPNGSGKSN
VIDSLLFVFGFRASKMRQGKISALIHNSAQHPDLDYCEVE--------VYFQEIVDL---
--PGGKHEVVPGSDLVVSRKAFKNNSSNYYLNGRTTNFTTVTTLLKEKGIDLDHKRFLIL
QGEVESIAQMKPKAANEHDDGLLEYLEDIIGTSKYKTPIEEAAVELESLNEVCIEKQGRV
QHVEKEKNSLEDKKNKALAFIRDENELAEKQSALYQIYIAECEDNAKVTEEAIEEIQQQL
SAELEKHAGSEDTIQQLEKAYSKAVKQYESIQKQAQEFAKELAKYDKENVKFEEKRKFIT
GKQKKAEKVAQSSRLTASEAQSLVEKYTDDIQRKSAEVAELEKEMQREEQELAVIRENLK
GKTQGLSDQIAAKQKSLEPWNAKI-----NQKQSAIAVAQSELDILKEKATSGQKAIDQG
NAKIESIE----ANREEKLQEIEQRKYEKARLEKDVRKIQDALQKLAASEPDVRAQISSA
RQKADEARASLASSQ---NQSNVL----KGLLRLKDSGRIDGFHGRLGNLGTIDERYDVA
ISTA-CPALENMVVDNVEVGQQCIEYLRKNNLGRANFILLDKL--AKRDLSPIQTPEN--
-VPRLFDLIKPKDQRFAPAFYSIMQNTLVAKDLEQANRIAYG---AKRWRVVTLDGQLID
VSGTMSGGGTRVARGAM-------SSKLSSDTSKEQVQQLEGERDQLERQFEAFQGRQRE
LEASLREKQEEIPRLETVIQKINLEVETCTRNLADAQKRVQDLIAELKTSSADDF---QI
-KALEKQIAVINKELDELHSETATLEAEIQALQDKIM-----------------EVGGIQ
LRSQKARVDGLKERIDMLNDDISNAEVARTKNEKLKIKNEKAKADAEKELESLAKDAERL
EEDLERHESGAGELGAKADQVQEEQESMKEELAALKKDLDTQTSELNSTRAIEIEMKNKL
EEHQKILADNNKKSRYWAEK----LSKLALHDIA-DLEGITEGQDEQTSSEQEQEQQQQQ
QQSNEDEDAEMTDIAQEDPDAMDVDEEEQQQQVEQTEHEPASEVRRA-----RRQLQMFT
RDELLDKSKDHLVASIAALEEKVSNASSIDISVIAEYRRRCEEVASRTSDLKSAVKTRDA
AK--TRLTDLRNLRLTQFMTGFTTISSHLKSMYQLIT------LGGNAELELVDSLDPFS
EGILFSVMPPKKSWKNIGNLSGGEKTLSSLALVFALHVYRPTPLYVMDEIDAALDFRNVS
IVAGYIKERT-KNAQFIVISLRNNM-----------------------------------
-FELAERLGGIYK--VNHMTKSVTVENRDYLAMSRQ----------------QQQQQRHQ
QQQ-REQ-----PQQQQQALEEQEARRERERERQQQQHEQERRRQQQREHELKQEHEQQH
EQQDLEQEELDLQDQLQLELDSQLQ
>XP_013265431_Exophiala_aquamarina
-MSAESPVRPSRR--ATRRPVVVD---------------------ESDDELSLIR-E--D
-NDEEFTPAPKRSSPRKST----------RRQT---------------------------
----------------------------------------------------T-------
----------------------------ANI---NDSPKKS-ARTRKVKTG-DAI-----
------------EP-SQIFDPEE-------------------------------------
-----------TMAPSE------------------PAQPS--------------------
----------------------S---PTKP-ASPRK-RMST--A----------------
--------------------PRK-GRRSSVMPPVPS------------------------
--------------------------------------------LP-IPAPSMSPI---K
AE-----ATPLSDVTANALNKKP--SQ----ALSQ-E--KETRPVT-MMFEKPMDIVIRA
R--SQAVP-QVEESTGPTSRMVIRQLVMTNFKSYAGRQVVGPFHASFSAVVGPNGSGKSN
VIDSLLFVFGFRASKMRQGKISALIHNSAQHPDLDFCEVE--------VYFQEIIDL---
--PGGKHEVVPDSQLVVSRRAFKNNSSNYYLNGRTTNFTTVTTLLKDKAIDLDHKRFLIL
QGEVESIAQMKPKAANEHDDGLLEYLEDIIGTSKYKTPIEEAAGELEALNEVCIEKQGRV
QHVEKEKNGLEDKKNKALAFIRDENELAEKQSALYQIYVAECEDNIKVTEEAIGQIQDQL
NSELEKHAGSEDTIKELEKAYNKAFKQYERIEKQAQEFTKELAKYDKENVKFEEKRKFIT
GKQKKAEKTATTSRLAASEARSLVEKHKEDIEQKGAEVAELEKDMQREEQQLASIREALK
GKTQGFSDQIAAKQKLLEPWNKKI-----DQKQSAIAVANSELEILKEKANSGQKAVDQA
NAKIESIE----SSRDEKLEEIEQRKHEKLRLEKDVRKIQDALQKLAASEPEVRSQISSA
RQKADDARASLAATQ---NQGNVL----KGLLRLKDSGRIDGFHGRLGNLGTIDEQFDVA
VSTA-CPSLENMVVDNVEVGQQCIEYLRKNNLGRANFILLDKL--AQRDLSPLQTPEN--
-VPRLFDLIKPKDPRFAPAFYSVMQNTLVANDLEQANRIAYG---AKRWRVVTLDGQLID
VSGTMSGGGTRVARGAM-------SSKLVAETTNEQVQKLEADRNQLETQFQAFQARQRE
LETSLQEKQEEIPRLETTIQKINLEVENCTKNLADAEKRVQDLVAELASTSADDT---QI
-KALDKQIASLNKELGNLHSETASVESEIQALQNKIM-----------------EAGGMQ
LRSQKARVDGLKERIDLLNEDISNAEVAKTKNEKLTDKQEKAKAGAEKELETLSIDLDKL
ESDVEAHKAEASEARIRAEQAQEEQSNQKEELAALKKNLDSQTAELNSTRAQEIEMRNKL
EENQKILAENNGKSQHWAEK----LSKLSLHDIA-DLEGPSPSE--------------EQ
QQDEEEEMPDAPPETEADPDAMDVDEQDEQEP--DVTSQPESQEKHT-----RRQLQTFT
RDELLDKSKNHLIASIAALEEKISNASSIDLAVIAEYRRRCDEVATRTSDLKMAVKSRDG
AK--TRLTDLRNLRLTQFMTGFTTISSHLKSMYQLIT------LGGNAELELVDSLDPFS
EGILFSVMPPKKSWKNIGNLSGGEKTLSSLALVFALHVYRPTPLYVMDEIDAALDFRNVS
IVAGYIKERT-KNAQFIVISLRNNM-----------------------------------
-FELAERLVGIYK--VNHMTKSVTVENRDYLAMGRQ-----------GQMTAQQQQQQQQ
QQRPQSQSQNNVPGPSLVVNA---------------------------------------
-------------------------
>XP_016227917_Exophiala_mesophila
-MSAESPIRPSRR--ATRRPVVVD---------------------ESDDELSLIH-E--D
-KDEEFTPAPRRSSPRKST----------RRQT---------------------------
----------------------------------------------------M-------
----------------------------ASE---RASPEKS-TRARRTKTG-DNL-----
------------EQ-SQIFDPQD-------------------------------------
-----------ANPPSE------------------PASPSKRASPRKRQSTAPRKTRRSS
VAPSETPHMYEQENDLGPSEPAS---PTKS-PSPRK-RQSS--V----------------
--------------------PRK-GRRSSAVPPVPP------------------------
--------------------------------------------LP-TTAPSISPQ---M
STQPA--SAPLQDITDKALNAQQ--PQ----VVVQ-E--HDSRPME---LEKPMDIVIRA
R--SQGLH-QVEEITAPPSRMVIRQLVMTNFKSYAGRQVVGPFHTSFTAVVGPNGSGKSN
VIDSLLFVFGFRASKMRQGKISALIHNSAQYSDLDFCEVE--------VHFQQVIDL---
--PGGKHEVIPDSQLIVSRKAFKNNSSSYYLNGKTTNFTTVTTLLKDKGIDLDHKRFLIL
QGEVESIAQMKPKAAGEHDDGLLEYLEDIIGTSKYKTPIEEAAVELESLNEICIEKQGRV
QHVEKEKNGLEDKKNKALAFIRDENELAEKQSALYQIYIAECEDNTKVTEEAIQQIQEQL
NAELEKHAGSEDTIKELEKAYTKAVKQYERIEKQAQELTKELAKYDKDNVKFEEKRKHIL
GKQKKAEKTATTSRLAASEARSLVEKHVDDIERKGRELVDLEQEMQREEQQLAVIRDDLK
GKTQGLSEQIAVKQKSLEPWNEKI-----NQKQSAIAVTQSELDILKEKANSGQKAIDQA
TEKIEQIE----ATKEEKLGEIEQRKHEQKRLDKDVRKIQDALQKLAASEPEVRSQISTA
RQKAEEARASLASSQ---NQGNVL----KGLLRLKDSGRVDGFHGRLGNLGTIDEKFDVA
ISTA-CPSLENMVVDNVDVGQQCIEYLRKNNLGRANFILLDKL--ANRDLSPIQTPEN--
-VPRLFDLIRPKDPRFAPAFYSVMQNTLVAKDLEQANRIAYG---ARRWRVVTLDGQLID
VSGTMSGGGTRVARGAM-------SSKLVSDTTKEQVQKLEAERDQLEKQFDVFQGRQRE
LESSLEEKQAEIPRIETAIQKIGLEVENCSKNLVDAEKRLQDLVAELANTSADDT---LI
-KKLENTIAKLNEELRKLHSETASVEAEIQALQDKIM-----------------EVGGIQ
LRSQKARVDGLKERIDLLNEDVSTAEVAKTKNEKLIVKHEKAKLEADKELATLAKDSEKL
DGDLQSHQASAAEVRSKAEQAQEEQAGQKEEVSALKKELDSQTSDLNSTRAHEIEMRNKL
EENQKMLADNNKKSRYWSEK----LSKLTLHDIA-DLDGGAPPA---------EQSEESE
QKPGNEEMPDAPP--EDDPDAMDVDEVEQDEE---QPAKEEEQTQSG-----RRQLQIFS
RDELLDKSKDHLVASIAALEDKVSNASSIDLSVIAEYRRRCDEVASRTTDLKSAVRTRDT
AK--TRLTDLRNLRLTQFMTGFTTISSHLKSMYQLIT------LGGNAELELVDSLDPFS
EGILFSVMPPKKSWKNIGNLSGGEKTLSSLALVFALHVYRPTPLYVMDEIDAALDFRNVS
IVAGYIKERT-KNAQFIVISLRNNM-----------------------------------
-FELAERLVGIYK--VSHMTKSVTVENRDYLAMGRQ-----------A----QAQAEAQA
RARALAPPTNPPPPQSPQ------------------------------------------
-------------------------
>XP_013267805_Rhinocladiella_mackenziei
-MPADSPVRPTRR--AARKTIVVE---------------------ESDDELSFIK-E--D
-NDEEFTPAPKR-SPRKST----------RRQT---------------------------
----------------------------------------------------M-------
----------------------------ASV---SSSPRKS-ARGRRVKTGEEGI-----
------------EP-SPTFDPEE-------------------------------------
-----------SVTPSE---------------------PT--------------------
----------------------S---STKS-PSPRK-RKST--A----------------
--------------------PRK-GRRSSITPPVPA------------------------
--------------------------------------------LP-PPAVSASPE---P
EQVQ---CTPLKDITGKVLNKTA--QP----QLNQ-EMLKTTCAMD-VPLEKPMDIVVRA
K--AQAAEPTGEEPTRPKSRMVIKQLVMTNFKSYAGRQVVGPFHVSFSAVVGPNGSGKSN
VIDSLLFVFGFRASKMRQGKISALIHNSAQHQDLEYCEVE--------VYFQEIIDL---
--PGGKHEVVPDSQLVISRKAFKNNSSNYYLNGRSTNFTTVTTLLKDKGIDLDHKRFLIL
QGEVESIAQMKPKAANEHDDGLLEYLEDIIGTSKYKTPIEEAAVELESLNEVCIEKQGRV
QHVEKEKNGLEDKKNKALAFIRDENELAEKQSALYQIYMAECEDNNKVTEEAIQQIQEQL
NAELEKHAGNEEAIQKLETAYHSAIKQYERVEKQAQALTNELAKCDKENVKFEEKRKFIS
GKQKKADKLATSSRLGASEAQSLVEKHADDIQRKGAEVLDLEKKMQREEQELALIRDNLK
GKTQGLSDQIAAKQKSLEPWSEKI-----NQKQSAIAVAQSELDILKEKANSGQKAIDQA
NAKIEIIE----SNRSEKLEEIEQRKHEKARLEKDVKKIQDALQKLAASEPEVRSQISSA
RQKADEARASLATSQ---NQSNVL----KGLLRLKDSGRIDGFHGRLGNLGTIDEKFDVA
ISTA-CPSLENMVVDNVEVGQQCIEYLRKNNLGRANFILLDKL--ARRDLSPIQTPES--
-VPRLFDLVRPKDQRFAQAFYSVMQNTLVAQDLEQANRIAYG---TKRWRVVTLDGQLID
VSGTMSGGGTRVARGAM-------SSKLSSDTTKEQVQKLENERDQLEKQFEAFQARQRE
LEASLREKQQEIPQLETVTQKINLEVENCVRNLADAQKRVQDLIAEHAGTSADHP---QI
-KELERQIAAMNRELEKLHAETASVEAEIQALQDKIM-----------------EVGGIQ
LRTQKARVDGLKERIDMLNDDISSAEVAKTKNEKLKIKNEKAKADAEKELESLSKDLERL
EEDIEKHKSGAAELNAQADQAQEEQATMKEEVAALKKDLDAHTSELNSTRALEIEMKNKL
EENQKVLADNNKKSRYWAEK----LSKLSLHDIA-DLEDTPQDQ---EREREQEQQEQAE
PPNDEEEMPDAPP--EVDPDAMDIDEEEGRSE------KTESPAKPT-----RRRLQTFT
RDELLDKSKDHLVASIAALEEKVSNVSSIDLSVIAEYRRRCKEVVSRTSDLKNAVKTRDA
AK--ARLTDLRNLRLTQFMTGFTTISSHLKSMYQLIT------LGGNAELELVDSLDPFS
EGILFSVMPPKKSWKNIGNLSGGEKTLSSLALVFALHVYRPTPLYVMDEIDAALDFRNVS
IVAGYIKERT-KNAQFIVISLRNNM-----------------------------------
-FELAERLVGIYK--VNHMTKSVTVENWDYLALGMQ-----------NQNPNQIQNQARG
TMT-NGDGRGTMPGPIR-------------------------------------------
-------------------------
>XP_018004532_Phialophora_attinorum
-MASASPARPTRR--AARRNVVVEE--------------------DSEDELSMVQ-E--E
-PDQEFAPVPKRASPRKST----------RRQT---------------------------
----------------------------------------------------S-------
----------------------------AEA---APSPKKS-TRTRRTRAS-EGI-----
------------EP-SQIFDAEE-------------------------------------
-----------TVPSIE---------------------PP--------------------
----------------------S---PTKKVASPRK-WKSA--A----------------
--------------------PTR-SRRSSAVPSVTP------------------------
--------------------------------------------AP-QDDASEIGI---Q
LEAP---STPLADITSKALNRPP--PS----ATKV-KPVQHVEPER--VLEKPMDIVIRA
R--SQVLP-VVEEPTGPKSRMVIRQLVMTNFKSYAGRQTVGPFHASFSAVVGPNGSGKSN
VIDSLLFVFGFRASKMRQGKISALIHSSANHPDLDFCEVE--------VHFQEIVDL---
--PGGKHE----------------------------------------------------
------------------------------------TPIEEAGVELENMNEVCIEKQGRV
QHVEKERNALEDKKNKALTFIRDENELVEKQSTLYQIYIAECEDNAQVTEEAVEQMQAQL
NAELEKHAGEEDGIHELEKAFKKGSKEFEAMTKATQELAKDNAKHDKESVKFDEKRKFIA
GKQKKAEKTLSSSRFAASDAANSVEKHTDDIERKSKEVAELEASMHKEEQELAVIREGLK
GKTQGFSDQIAAKQKSLEPWNEKV-----NQKQSQAAVLQSELDILLEKGKSGQKAIEEA
QAKIESIQ----TQQSEKAAEIEQRQKEKARLEKDIRKHQDALQKLAASEPEVRSQVSSA
RQKAEEGRASLQTSQ---NQGNVL----KGLLRLRDTGRIDGFHGRLGNLGTIDQQYDVA
ISTA-CPALENMVVDTVEAGQQCIEHLRKNNLGRANFILLDRL--AQKDLSPIKTPEN--
-VPRLFDLIKAKDKKFGPAFYSIMRDTLVAENLEQANRIAYG---AKRWRVVTLDGQLID
VSGTMSGGGTRVARGAM-------SSKLSSDTTKEQVQQYEAERDAIEQQFDAFLERQRD
LENSLREKQEELPKVDTAIQKCNLDVSNLSRNLVDAEKRVQDLTAELNNTSADDA---QI
-KSLEKQIANTRKEIDSLKAETAMVEGEIEALQNKIM-----------------EVGGLR
LRSQKATVDGLKERIDLLNEDISTAEVGKTKNTKLHTKHEKARADAEKELETLATDLEKL
EADVAAQATNTSDSKQRLQAAQDELSVKKDELAEIKSSLDKQTAQLNETRAAEIEMRNKL
EENQKILGDNSKKNRYWKEK----LSKLELHDIA-DLEVPVEAP-------AVPDENAMD
VDQAEEGTTKAVEALGADADAMDVDGAPPTSP-----SQHDTSIQQS-----RRQLPIYT
RDELEDKSKDHLVASIAALEEKVSNASGIDL---------------------------DS
AK--NRLTDLRSMRLTQFMTGFTTISQHLKSMYQLIT------LGGNAELELVDSLDPFS
EGILFSVMPPKKSWKNIGNLSGGEKTLSSLALVFALHVYRPTPLYVMDEIDAALDFRNVS
IVAGYIKERT-KNAQFIVISLRNNM-----------------------------------
-FELAERLVGIYK--VNHMTKSVTVENRDYLGMQREERLRAARAAQARALALQQQTQTQR
PGTAGSLGSSQVPQQKTQQQSSQ-------------------------------------
-------------------------
>NP_595392_Schizosaccharomyces_pombe
------------------------------------------------------------
----------MSDKGIFRT-----------------------------------------
------------------------------------------------------------
------------------------------------------------------------
---------------SS-------------------------------------------
------------------------------------------------------------
----------------------T---PSIVDVTPDRGER---------------------
--------------------PRKLVRSVLESPSQKD------------------------
--------------------------------------------VASIVKIEQTPSRPFF
NDFLKKRITDSLNERPNLLNKFMSAQD--------------GTPSKSTGFNERSSQLVSE
FTTTEDIENCEETTQVLPPRLVVYELRLTNFKSYAGTQIVGPFHPSFSSIVGPNGSGKSN
VIDALLFVFGFRASKLRQSKASALIHKSATHPSLDSCDVE--------ITFKEVNSD---
------FTYVDGSELTVRRTAYKNNTSKYFVNGVESSFSAVSNLLKEKGIDLNHKRFLIL
QGEVESIAQMKPRAISEGDDGLLEYLEDIIGTSKYKPIIEENMQELSNSDDICAEKESRL
KLVLSEKAKLEDSKNSVLSFLKDENELFMKQNQLYRTILYETRNKKTLVQNLLNSLEGKL
QAHLEKFEQTERDISEKNEEVKSLREKAAKVKNDCTSEKKTRQSYEQQTVKIEEQLKFLL
NKEKKLKKSIEALSFEKSEAENSLSSHDIDSQKLNSEIADLSLRLQQEELSLDDIRKSLQ
GKTEGISNAIEEKQKAMAPALEKI-----NQLTSEKQILQVELDMLLNKENDLINDVESS
QSSLDKLR----NDAEENRNILSSKLKVLSDLKGEKKDVSKNIERKKETVHNTYRNLMSN
RTKLEEMKASLSSSR---SRGNVL----ESLQRLHESDNLNGFFGRLGDLATIDEAYDVA
ISTA-CPALNHIVVDNIETGQKCVAFLRSNNLGRASFIILKEL--AQKNLARIQTPEN--
-VPRLFDLLRFNDQKFAPAFYNVLQNTLVAKNLEQANRIAYG---KTRWRVVTLSGQLID
KSGTMTGGGTRVKKGGM-------SSAITSDVSPASVETCDKQVQLEDTRYRQHLSELES
LNQRFTEISERIPSAELEISKLQLDVSACDRLVAGEERRILQLKSDLKSIRNNNE---RK
-RNLQNKISNMDKEVEAININNEGLVTEIKTLQDKIM-----------------EIGGIR
YRIQKSKVDDLHEQLKFVKDKLNKMSFKKKKNEQRSQSFQVELSNLTSEYDTTTESIATL
KTELQSLNKYVDEHKSRLREFENALWDINSSIDELVKFIEFESKQMNSVKAERIELENQI
QEQRTALSEVGNNENKYLKL----MSNLKLHNLT-EFCDQTTM-----------------
----------------------------------------------------DSTFPEYS
EDELSSVDKSELVSNISVLKKKTEDRE-VDINVLSEYRRCNKEAEKRDSDYQSELQKRTD
LK--KVVTDLQSQRLDEFMYGFGIISMKLKEMYQIIT------MGGNAELELVDSLDPFS
EGVLFSVMPPKKSWKNISNLSGGEKTLSSLALVFALHNYKPTPLYVMDEIDAALDFKNVS
IVANYIKERT-KNAQFIVISLRSNM-----------------------------------
-FELSSRLVGIYK--TANMTKSVTINNKEILTD---------------------------
------------------------------------------------------------
-------------------------
```
