## Supplementary material for "Coding Sequence Insertions in Fungal Genomes are Intrinsically Disordered and can Impart Functionally-Important Properties on the Host Protein": MAFFT_MSAs: XP_716805.1_blasthits_MAFFT.txt

```
>XP_716805_Candida_albicans
---------------------------------------------------------MSK
LLV---NTLSLGTIGG--------------------------------------------
----------------------TALY------FW--GKSS---IPTT----PVQSP----
-----------------------------NLPAPITNPSGG---V---FDPSAINPQGFF
KFGFPGPIHDLANRTEFVSCYDRSTRNPYWVIEHITKASLAKAESNGDRKRSVFKEDEAI
PLKFRNRLRDYFRSGFDRGHQAPAADAKFNQLAMDETFYLTNMCPQVGDGFNRDYWSHFE
DFVRRLTNKYDDVRVMTGPLYLPKLGA-D--GKYRVTYEVIGSPPNIAVPTHFFKLVVGE
-TQG------S--EKISCAAFVLPNDVIDNSTPLTSFQVPIEALERSSGLDLLQKVPYYN
KQDLCKQVKCEIIVREFPKQV--DKVLA-------LP-----------------------
------------------------------------------------------------
------------------------------------------------------------
------------------------------------------------------------
------------------------------------------------------------
---AGKP-----------------------------------------------------
------------------------------------------------------------
------------------------------------------------------------
------------------------------------------------------------
------------------------------------------------------------
------------------------------------------------------------
------------------------------------------------------------
------------------------------------------------------------
------------------------------------------------------------
------------------------------------------------------------
------------------------------------------------------------
------------------------------------------------------------
------------------------------------------------------------
------------------------------------------------------------
------------------------------------------------------------
------------------------------------------------------------
------------------------------------------------------------
------------------------------------------------------------
------------------------------------------------------------
------------------------------------------------------------
------------------------------------------------------------
------------------------------------------------------------
------------------------------------------------------------
------------------------------------------------------------
------------------------------------------------------------
------------------------------------------------------------
------------------------------------------------------------
------------------------------------------------------------
------------------------------------------------------------
------------------------------------------------------------
----
>XP_002420337_Candida_dubliniensis
---------------------------------------------------------MSK
LLV---NTLSLGTIGG--------------------------------------------
----------------------TALY------FW--GKSS---TPTT----PVQSP----
-----------------------------NLPAPITSPSGT---V---FDPSSINPQGFF
KFGFPGPIHDLANRTEFVSCYDRSTRNPYWVIEHITKASLAKAESNGDRKRSVFKEDEAI
PLKFRNRLRDYFRSGFDRGHQAPAADAKFNQLAMDETFYLTNMCPQVGDGFNRDYWSHFE
DFVRRLTNKYDDVRVMTGPLYLPKLGA-D--GKYRVTYEVIGSPPNIAVPTHFFKLVVGE
-TSG------S--EKISCAAFVLPNDVIDNSTPLTSFQVPVEALERSSGLDLLQKVPYYN
KQDLCKQVKCEIIVREFPKQV--DKVLG-------LP-----------------------
------------------------------------------------------------
------------------------------------------------------------
------------------------------------------------------------
------------------------------------------------------------
---AGKT-----------------------------------------------------
------------------------------------------------------------
------------------------------------------------------------
------------------------------------------------------------
------------------------------------------------------------
------------------------------------------------------------
------------------------------------------------------------
------------------------------------------------------------
------------------------------------------------------------
------------------------------------------------------------
------------------------------------------------------------
------------------------------------------------------------
------------------------------------------------------------
------------------------------------------------------------
------------------------------------------------------------
------------------------------------------------------------
------------------------------------------------------------
------------------------------------------------------------
------------------------------------------------------------
------------------------------------------------------------
------------------------------------------------------------
------------------------------------------------------------
------------------------------------------------------------
------------------------------------------------------------
------------------------------------------------------------
------------------------------------------------------------
------------------------------------------------------------
------------------------------------------------------------
------------------------------------------------------------
------------------------------------------------------------
----
>XP_002550954_Candida_tropicalis
MSGWFSFPTMCYLGSNKNTPVYIPRLGCHEYKEGKFFFLFPLTFSHTYYNFPHNQDMSSK
LLF---NSLGLGTV-G--------------------------------------------
----------------------TALF------FW--GKSS--ATPQE----PVSNS----
-----------------------------NLPVQYSKPSNG---V---FDPSIVNPQGFF
KFGFPGPIHDLGNRSEFVSCYDRATRNPTWVVEHITKESIAKENQNGDRKRSVFKEDEAI
PVKFRNKLRDYFRSGYDRGHQAPAADAKFNQLAMDETFFLTNMCPQVGDGFNRDYWSHFE
DFARRLTNKYDDVRIMTGPLYLPKKGE-D--GKYRVTYEVIGSPPNIAVPTHFFKLIVGE
-TKG------S--DKISCAAFVMPNDVIDNNTPLTSFQIPIDALERSSGLDLLHKVPYYN
KNDLCKEVKCEIIVREFPKQV--NNVLA-------LP-----------------------
------------------------------------------------------------
------------------------------------------------------------
------------------------------------------------------------
------------------------------------------------------------
----GK------------------------------------------------------
------------------------------------------------------------
------------------------------------------------------------
------------------------------------------------------------
------------------------------------------------------------
------------------------------------------------------------
------------------------------------------------------------
------------------------------------------------------------
------------------------------------------------------------
------------------------------------------------------------
------------------------------------------------------------
------------------------------------------------------------
------------------------------------------------------------
------------------------------------------------------------
------------------------------------------------------------
------------------------------------------------------------
------------------------------------------------------------
------------------------------------------------------------
------------------------------------------------------------
------------------------------------------------------------
------------------------------------------------------------
------------------------------------------------------------
------------------------------------------------------------
------------------------------------------------------------
------------------------------------------------------------
------------------------------------------------------------
------------------------------------------------------------
------------------------------------------------------------
------------------------------------------------------------
------------------------------------------------------------
----
>XP_003870194_Candida_orthopsilosis
---------------------------------------------------------MSR
IILK--SSFGLGSL-G--------------------------------------------
----------------------IASY------FWSFGKSSSTPSPTS----NPPAPSS--
-----------------------------NLPG-PPKP-NGNTAV---FDPSLINPEAFY
KYGFPGPVHDLSSHSEFVSCYDRSKRNPYWVIEHLTKQSITRNSDSGDRKKSIFKEDESI
PVKFRNKLRDYFRSGYDRGHQAPAADAKYSQLAMDETFLLTNISPQVGDGFNRDYWSHFE
DFVRRLTNTYDNVRVMTGPLYLPKLMP-D--GKYRVSYEVIGSPPNIAVPTHFFKLIVGE
-RNG------D--EKISCAAFVLPNDVIDNTTPLTNFQVPIDALEISTGLELLQKVPYFK
KKDLCKDVKCEIVVREFPKQV--NNVLA-------LP-----------------------
------------------------------------------------------------
------------------------------------------------------------
------------------------------------------------------------
------------------------------------------------------------
---SGK------------------------------------------------------
------------------------------------------------------------
------------------------------------------------------------
------------------------------------------------------------
------------------------------------------------------------
------------------------------------------------------------
------------------------------------------------------------
------------------------------------------------------------
------------------------------------------------------------
------------------------------------------------------------
------------------------------------------------------------
------------------------------------------------------------
------------------------------------------------------------
------------------------------------------------------------
------------------------------------------------------------
------------------------------------------------------------
------------------------------------------------------------
------------------------------------------------------------
------------------------------------------------------------
------------------------------------------------------------
------------------------------------------------------------
------------------------------------------------------------
------------------------------------------------------------
------------------------------------------------------------
------------------------------------------------------------
------------------------------------------------------------
------------------------------------------------------------
------------------------------------------------------------
------------------------------------------------------------
------------------------------------------------------------
----
>XP_001524821_Lodderomyces_elongisporus
--------------------------------------------------------MSSR
LILK--SSLGLGSL-G--------------------------------------------
----------------------IASY------FWSSGSSNTTSTPSS----SSSSSSSSS
---------------------------STNLPSFPSSPSSGNSQV---FDPSTINPQAFF
KYGFPGPVHDLSPHLEFVSCYDRSKRNPYWVIEHITKESLTRTSDTGDRKKSIFKEDETI
PVKFRAKLRDFFRSGYDRGHQAPAADAKFNQVAMDETFLLTNMAPQVGDGFNRDYWSHFE
DFVRRLTQKYDDVRVMTGPLYLPKLMP-D--GKYRVSYEVIGSPPNIAVPTHFFKLVVGE
QRNQ------P--GNLSCAAFVMPNDVIDNATPLTQFQVPLEALERSSGLELLQKVPYYN
KKDLCKEVKCEIIVREFPKQM--DKVMA-------LP-----------------------
------------------------------------------------------------
------------------------------------------------------------
------------------------------------------------------------
------------------------------------------------------------
----GK------------------------------------------------------
------------------------------------------------------------
------------------------------------------------------------
------------------------------------------------------------
------------------------------------------------------------
------------------------------------------------------------
------------------------------------------------------------
------------------------------------------------------------
------------------------------------------------------------
------------------------------------------------------------
------------------------------------------------------------
------------------------------------------------------------
------------------------------------------------------------
------------------------------------------------------------
------------------------------------------------------------
------------------------------------------------------------
------------------------------------------------------------
------------------------------------------------------------
------------------------------------------------------------
------------------------------------------------------------
------------------------------------------------------------
------------------------------------------------------------
------------------------------------------------------------
------------------------------------------------------------
------------------------------------------------------------
------------------------------------------------------------
------------------------------------------------------------
------------------------------------------------------------
------------------------------------------------------------
------------------------------------------------------------
----
>XP_007375192_Spathaspora_passalidarum
---------------------------------------------------------MSK
YLL---NTFGIGSI-G--------------------------------------------
----------------------IASY------FW--GKSQVPTPPST----PTGDS----
-----------------------------NLPVPYSPPGKD---V---FDPSTINPQSFF
KYGFPGPIHDLANRSEFVSCYDRQFKNPYWVVEHLTKESIARNGNSGDRKKSVFKEDESI
PFKFRGRLRDYFRSGYDRGHLAPAADAKFNQDAMDETFYLTNMSPQVGDGFNRDYWSHFE
DFARRLTKKYDDVRVMTGPLYLPKKGP-D--GKFRVEFEVIGSPPNIAVPTHFYKLIVGE
-NRG------Q--EKISCAAFVLPNEVIDNNTPLTQFQVPIEAVEQSSGLELLHKVPYFN
KKDLCKEVKCEIIVREFPKQV--NNVLA-------LP-----------------------
------------------------------------------------------------
------------------------------------------------------------
------------------------------------------------------------
------------------------------------------------------------
---PGKK-----------------------------------------------------
------------------------------------------------------------
------------------------------------------------------------
------------------------------------------------------------
------------------------------------------------------------
------------------------------------------------------------
------------------------------------------------------------
------------------------------------------------------------
------------------------------------------------------------
------------------------------------------------------------
------------------------------------------------------------
------------------------------------------------------------
------------------------------------------------------------
------------------------------------------------------------
------------------------------------------------------------
------------------------------------------------------------
------------------------------------------------------------
------------------------------------------------------------
------------------------------------------------------------
------------------------------------------------------------
------------------------------------------------------------
------------------------------------------------------------
------------------------------------------------------------
------------------------------------------------------------
------------------------------------------------------------
------------------------------------------------------------
------------------------------------------------------------
------------------------------------------------------------
------------------------------------------------------------
------------------------------------------------------------
----
>XP_043051519_Scheffersomyces_spartinae
---------------------------------------------------------MSK
VLY---NSLGVSAV-G--------------------------------------------
----------------------IASY------FW--GKSG-SNVPAG--------DTNVK
---------------------------TPTPPTGVAPVGSGTGAVGGSFDPALIRPQDFY
KYGFPGPVHDLTTRGEFVSCYDRATRNPYWVVEHITQELIRR-GEGVDRSKSVFKEDETI
PLKFRNRLRDFFRSGYDRGHNAPAADAKYIQLAMDETFYLTNISPQVGEGFNRDYWAHLE
DFGRRLTKSYDDVRIMTGPLYLPKKCA-D--GKYRVEYEVIGSPPNIAVPTHFFKLIVGE
-NKR------DQGQKISYAAFVLPNDKIENLTPLTSFQVPLEALEKSSGLELLGKVPYYN
KKDLCQEVKCEIIVREFLPQT--QKVLA-------LP-----------------------
------------------------------------------------------------
------------------------------------------------------------
------------------------------------------------------------
------------------------------------------------------------
----GK------------------------------------------------------
------------------------------------------------------------
------------------------------------------------------------
------------------------------------------------------------
------------------------------------------------------------
------------------------------------------------------------
------------------------------------------------------------
------------------------------------------------------------
------------------------------------------------------------
------------------------------------------------------------
------------------------------------------------------------
------------------------------------------------------------
------------------------------------------------------------
------------------------------------------------------------
------------------------------------------------------------
------------------------------------------------------------
------------------------------------------------------------
------------------------------------------------------------
------------------------------------------------------------
------------------------------------------------------------
------------------------------------------------------------
------------------------------------------------------------
------------------------------------------------------------
------------------------------------------------------------
------------------------------------------------------------
------------------------------------------------------------
------------------------------------------------------------
------------------------------------------------------------
------------------------------------------------------------
------------------------------------------------------------
----
>XP_001386365_Scheffersomyces_stipitis
---------------------------------------------------------MSK
VLV---NTLGLGTV-G--------------------------------------------
----------------------VASF------FW--GRSS---TPAD-----VATESKTD
---------------------------SKNLPAIVNGGN--GAPDKALFNPELVKPSQFF
KYGFPGPIHDLQNRSEFVSCYNRQTRNPYWVVEHITKESVQR-GSGVDRKNSVFKEDEAI
PAKFRSRLRDFFRSGYDRGHQAPAADAKFSQVAMDETFYLTNMSPQVGDGFNRDYWAHFE
DFARRLTNRYDNVRIMTGPLFLPKRCD-D--GKYRVTYEVIGSPPNVAVPTHFFKLIVGE
-NNG------D--DRISVGAFVLPNERIDNTDDLTKYQVPVEALERSTGLELLQKVPFSK
KKDLCREVKCEILVREFPKQA--KNVLA-------LP-----------------------
------------------------------------------------------------
------------------------------------------------------------
------------------------------------------------------------
------------------------------------------------------------
----GK------------------------------------------------------
------------------------------------------------------------
------------------------------------------------------------
------------------------------------------------------------
------------------------------------------------------------
------------------------------------------------------------
------------------------------------------------------------
------------------------------------------------------------
------------------------------------------------------------
------------------------------------------------------------
------------------------------------------------------------
------------------------------------------------------------
------------------------------------------------------------
------------------------------------------------------------
------------------------------------------------------------
------------------------------------------------------------
------------------------------------------------------------
------------------------------------------------------------
------------------------------------------------------------
------------------------------------------------------------
------------------------------------------------------------
------------------------------------------------------------
------------------------------------------------------------
------------------------------------------------------------
------------------------------------------------------------
------------------------------------------------------------
------------------------------------------------------------
------------------------------------------------------------
------------------------------------------------------------
------------------------------------------------------------
----
>XP_020066680_Suhomyces_tanzawaensis
---------------------------------------------------------MGK
LLV---NSLGLGTV-G--------------------------------------------
----------------------IASY------FW--GRSS---APAT---------TVTA
---------------------------DKMVPVPVNGGPN-GVSS---FDPSTIRPQDFF
KYGFPGPIHDLETRLEFVSCYDRSTRNPYWVVEHVTKDSIKS-NKSVDRKNSVFKEDEGI
PAKFRSRLRDYFRSGYDRGHNAPAADAKYTQQAMNETFYLSNIAPQVGDGFNRDYWAHFE
DFARRLTQKYDSVRIMTGPLYLPKKCA-D--DKYRVTYEVIGSPPNIAVPTHFFKLIVGE
-KNG------Q--EDISVGAFVLPNDVIDNSTPLTQFQVPVEALERSSGLDLLAKVPYFR
KKDLCREVKCDIIVREFPKN--------PQPPKG-LP-----------------------
------------------------------------------------------------
------------------------------------------------------------
------------------------------------------------------------
------------------------------------------------------------
----SPK-----------------------------------------------------
------------------------------------------------------------
------------------------------------------------------------
------------------------------------------------------------
------------------------------------------------------------
------------------------------------------------------------
------------------------------------------------------------
------------------------------------------------------------
------------------------------------------------------------
------------------------------------------------------------
------------------------------------------------------------
------------------------------------------------------------
------------------------------------------------------------
------------------------------------------------------------
------------------------------------------------------------
------------------------------------------------------------
------------------------------------------------------------
------------------------------------------------------------
------------------------------------------------------------
------------------------------------------------------------
------------------------------------------------------------
------------------------------------------------------------
------------------------------------------------------------
------------------------------------------------------------
------------------------------------------------------------
------------------------------------------------------------
------------------------------------------------------------
------------------------------------------------------------
------------------------------------------------------------
------------------------------------------------------------
----
>XP_020076382_Hyphopichia_burtonii
---------------------------------------------------------MSK
VLY---NTLGLGSL-G--------------------------------------------
----------------------VASF------FW--GRSS---APST-----PTAPTSAP
---------------------------NSNLPA-FPGEN--RVGN---FDPSSIKPQDFY
KYGFPGPIHDLENFKEFTSCYNRATRNPYWVVEHITKESLQ--VKEADRKKSVFKEDESI
PFKFRGRLRDFFRSGYDRGHQAPAADAKYDQTAMNETFYLTNMSPQVGDGFNRDYWAHFE
DFSRRLTEKYDNVRIMTGPLFLPKKDD-D--GKYRVTYEVIGSPPNIAVPTHFFKLVVGE
-TTG------D--DRISVGAFVLPNAVIDNQDPLTKYQVPVEALERSSGLDLLYKVPYFK
RKDLCKEVKCEIIVREFPKEV--NKILT-------LD-----------------------
------------------------------------------------------------
------------------------------------------------------------
------------------------------------------------------------
------------------------------------------------------------
----G-------------------------------------------------------
------------------------------------------------------------
------------------------------------------------------------
------------------------------------------------------------
------------------------------------------------------------
------------------------------------------------------------
------------------------------------------------------------
------------------------------------------------------------
------------------------------------------------------------
------------------------------------------------------------
------------------------------------------------------------
------------------------------------------------------------
------------------------------------------------------------
------------------------------------------------------------
------------------------------------------------------------
------------------------------------------------------------
------------------------------------------------------------
------------------------------------------------------------
------------------------------------------------------------
------------------------------------------------------------
------------------------------------------------------------
------------------------------------------------------------
------------------------------------------------------------
------------------------------------------------------------
------------------------------------------------------------
------------------------------------------------------------
------------------------------------------------------------
------------------------------------------------------------
------------------------------------------------------------
------------------------------------------------------------
----
>XP_015469962_Debaryomyces_fabryi
---------------------------------------------------------MGK
LLV---NGLGLGSV-G--------------------------------------------
----------------------IASY------FW--GKSS---APTP---------SPTA
---------------------------VEPPKSVVPGKNN-GVGS---FDASNIRPEDFY
KYGFPGPIHDLEKRKEFISCYDRKTRNPYWIVEHITKDSIRS-TQGVDRKKSVFKEDENI
PLKFRNRLRDYFRSGYDRGHQAPAADAKYHQDAMDETFYLTNISPQVGDGFNRDYWAHFE
DFARRLTNEYDGVRIMTGPLFLPKKCP-ENPNKYKVEYEVIGSPPNIAVPTHFFKLIVGE
-KNG------S--KDIAVGAFVLPNQAIDNATPLTSFQVPVDALERSSGLELLHKVPYTN
KKDLCREVKCEIIVREFPKNA--NKLLPQAPPQGLLP-----------------------
------------------------------------------------------------
------------------------------------------------------------
------------------------------------------------------------
------------------------------------------------------------
----PPK-----------------------------------------------------
------------------------------------------------------------
------------------------------------------------------------
------------------------------------------------------------
------------------------------------------------------------
------------------------------------------------------------
------------------------------------------------------------
------------------------------------------------------------
------------------------------------------------------------
------------------------------------------------------------
------------------------------------------------------------
------------------------------------------------------------
------------------------------------------------------------
------------------------------------------------------------
------------------------------------------------------------
------------------------------------------------------------
------------------------------------------------------------
------------------------------------------------------------
------------------------------------------------------------
------------------------------------------------------------
------------------------------------------------------------
------------------------------------------------------------
------------------------------------------------------------
------------------------------------------------------------
------------------------------------------------------------
------------------------------------------------------------
------------------------------------------------------------
------------------------------------------------------------
------------------------------------------------------------
------------------------------------------------------------
----
>XP_457312_Debaryomyces_hansenii
---------------------------------------------------------MSK
LLV---NGLGLGSV-G--------------------------------------------
----------------------IASY------FW--GKSS---APTP---------SKTT
---------------------------VEPPTSVVPGKSNGGVGS---LDASSIRPEEFY
KYGFPGPIHDLEKRKEFISCYDRKTRNPYWIVEHITKDSIRS-AQGVDRKKSVFKEDENI
PLKFRNRLRDYFRSGYDRGHQAPAADAKYHQDAMDETFYLTNISPQVGDGFNRDYWAHFE
DFARRLTKEYDGVRIMTGPLFLPKKCP-ENPNKYKVEYEVIGSPPNIAVPTHFFKLIVGE
-INN------S--KDIAVGAFVLPNEAIDNATPLTTFQVPVDALERSSGLELLHKVPYTN
KKDLCREVKCEIIVREFPKNV--NKLLPPAPPQGLLP-----------------------
------------------------------------------------------------
------------------------------------------------------------
------------------------------------------------------------
------------------------------------------------------------
----PPK-----------------------------------------------------
------------------------------------------------------------
------------------------------------------------------------
------------------------------------------------------------
------------------------------------------------------------
------------------------------------------------------------
------------------------------------------------------------
------------------------------------------------------------
------------------------------------------------------------
------------------------------------------------------------
------------------------------------------------------------
------------------------------------------------------------
------------------------------------------------------------
------------------------------------------------------------
------------------------------------------------------------
------------------------------------------------------------
------------------------------------------------------------
------------------------------------------------------------
------------------------------------------------------------
------------------------------------------------------------
------------------------------------------------------------
------------------------------------------------------------
------------------------------------------------------------
------------------------------------------------------------
------------------------------------------------------------
------------------------------------------------------------
------------------------------------------------------------
------------------------------------------------------------
------------------------------------------------------------
------------------------------------------------------------
----
>XP_006685872_Yamadazyma_tenuis
---------------------------------------------------------MPK
LLV---NTVAIGTV-G--------------------------------------------
----------------------ITSY------FW--GLGS---KSKT--------QEKSE
---------------------------TKNLPVPYTPKSNL---------PSSVNPQDFY
KYGFPGPIHDLQTRQEFVSCYDRAKRNPYWIVEHITRDSIKS-TQGVDRKKSVFREDEQI
PVKFRNRLRDFFRSGYDRGHNAPAADAKFSQEALNETFYLTNISPQVGEGFNRDYWAHFE
DFCRRLTGKYDHIRIMTGPLYLPKQCA-D--GKYRVEYEVIGSPPTVAVPTHFFKLVVGE
-NNN------S--DQISVASFVLPNDVISNDDPLTKYQVPVEALENASGLELLYKVPPNK
KKDLCKEVRCEIIVREFPKNV--NNAMA-------IS-----------------------
------------------------------------------------------------
------------------------------------------------------------
------------------------------------------------------------
------------------------------------------------------------
----AKFDKA--------------------------------------------------
------------------------------------------------------------
------------------------------------------------------------
------------------------------------------------------------
------------------------------------------------------------
------------------------------------------------------------
------------------------------------------------------------
------------------------------------------------------------
------------------------------------------------------------
------------------------------------------------------------
------------------------------------------------------------
------------------------------------------------------------
------------------------------------------------------------
------------------------------------------------------------
------------------------------------------------------------
------------------------------------------------------------
------------------------------------------------------------
------------------------------------------------------------
------------------------------------------------------------
------------------------------------------------------------
------------------------------------------------------------
------------------------------------------------------------
------------------------------------------------------------
------------------------------------------------------------
------------------------------------------------------------
------------------------------------------------------------
------------------------------------------------------------
------------------------------------------------------------
------------------------------------------------------------
------------------------------------------------------------
----
>XP_001486501_Meyerozyma_guilliermondii
---------------------------------------------------------MGK
LLV---NTLGLGGI-G--------------------------------------------
----------------------IASY------FW--GKSS---VPNTQLPLPPASPNSS-
---------------------------SSNLPAPYKGGR--EVGN---FDPASIRPQDFY
KYGFPGPIHDLENRQEFISCYNRATRNPYWVIEHITKDSIKS-VDGVNRKRSIFKEDENI
PFKFRNKLRDFFRSGYDRGHQAPAADAKYSQNAMDETFYLSNISPQVGDGFNRDYWAHFE
DFTRRLTQRYDNVRIMTGPLFLPKQDE-D--GKFRVTYEVIGSPPNIAVPTHFFKLVVCE
-NEK------D--PNIRVGAFVLPNTPIDNSEPLTKFQVPVEALERASGLDLLHKIPPFQ
QKDLCRETKCEIIVREFPPR---NEVPA-------LP-----------------------
------------------------------------------------------------
------------------------------------------------------------
------------------------------------------------------------
------------------------------------------------------------
----GK------------------------------------------------------
------------------------------------------------------------
------------------------------------------------------------
------------------------------------------------------------
------------------------------------------------------------
------------------------------------------------------------
------------------------------------------------------------
------------------------------------------------------------
------------------------------------------------------------
------------------------------------------------------------
------------------------------------------------------------
------------------------------------------------------------
------------------------------------------------------------
------------------------------------------------------------
------------------------------------------------------------
------------------------------------------------------------
------------------------------------------------------------
------------------------------------------------------------
------------------------------------------------------------
------------------------------------------------------------
------------------------------------------------------------
------------------------------------------------------------
------------------------------------------------------------
------------------------------------------------------------
------------------------------------------------------------
------------------------------------------------------------
------------------------------------------------------------
------------------------------------------------------------
------------------------------------------------------------
------------------------------------------------------------
----
>XP_018711546_Metschnikowia_bicuspidata
---------------------------------------------------------MGK
LLS---GSLGLGAV-G--------------------------------------------
----------------------IASY------FW--GKPS-TPEPVE----IVAASSHAT
---------------------------GGAVASPGG-PG-----I---SGPSPVQPDAFY
KYGFPGPVHDLNKHAEFVTCYDRAKRNPYWVLEHITRDSIKR-TDGVDRKKSVFREDEAV
PLKFRARLRDFFRSGYDRGHQAPAANAKFDQHAMDETFLLSNMSPQVGDGFNRDYWAHFE
DFARRLTQKYDDVRIMTGPLYLPKLGD-D--GKYRVTYEVIGLPPNVAVPTHFFKLLVGE
-NAG------S--AAVAVGAFVLPNEPIDNAQPLTLFQVPVEALERSTGLELLHKVPYYN
KKDLCQETRCEIIVREFPKQV--SGLL---------------------------------
------------------------------------------------------------
------------------------------------------------------------
------------------------------------------------------------
------------------------------------------------------------
--PSGK------------------------------------------------------
------------------------------------------------------------
------------------------------------------------------------
------------------------------------------------------------
------------------------------------------------------------
------------------------------------------------------------
------------------------------------------------------------
------------------------------------------------------------
------------------------------------------------------------
------------------------------------------------------------
------------------------------------------------------------
------------------------------------------------------------
------------------------------------------------------------
------------------------------------------------------------
------------------------------------------------------------
------------------------------------------------------------
------------------------------------------------------------
------------------------------------------------------------
------------------------------------------------------------
------------------------------------------------------------
------------------------------------------------------------
------------------------------------------------------------
------------------------------------------------------------
------------------------------------------------------------
------------------------------------------------------------
------------------------------------------------------------
------------------------------------------------------------
------------------------------------------------------------
------------------------------------------------------------
------------------------------------------------------------
----
>XP_002616184_Clavispora_lusitaniae
-----------------------------------------MAFMRDMHHHHNVYSTMSK
LF----QGAGVSAV-G--------------------------------------------
----------------------IASY------FW--GRSS---APTK-------TDKPTP
---------------------------SSNLPASQPADVPA-------FPGSPVKPEGFY
KYGFPGPVHDLQQHDEFIACYNRATRNPYWVLEHLTQESLRR-GQGVDRKKSIFKEDESI
PLKFRARLRDYFRSGYDRGHLAPAADAKFSQHAMDETFFLTNMSPQVGDGFNRNYWAHLE
DFVRRLTSRYDSVRVLTGPLYLPKQDS-D--DKFRVSYEVVGSPPNVAVPTHFFKLIVGE
-REG------S--DNLAVGAFVLPNAAIDDSTPLTQFQVPVEAVERSAGLELLHRVPPQA
KRDLCRETRCEIIVRDFSQAT--KA----------LP-----------------------
------------------------------------------------------------
------------------------------------------------------------
------------------------------------------------------------
------------------------------------------------------------
---PGKSG----------------------------------------------------
------------------------------------------------------------
------------------------------------------------------------
------------------------------------------------------------
------------------------------------------------------------
------------------------------------------------------------
------------------------------------------------------------
------------------------------------------------------------
------------------------------------------------------------
------------------------------------------------------------
------------------------------------------------------------
------------------------------------------------------------
------------------------------------------------------------
------------------------------------------------------------
------------------------------------------------------------
------------------------------------------------------------
------------------------------------------------------------
------------------------------------------------------------
------------------------------------------------------------
------------------------------------------------------------
------------------------------------------------------------
------------------------------------------------------------
------------------------------------------------------------
------------------------------------------------------------
------------------------------------------------------------
------------------------------------------------------------
------------------------------------------------------------
------------------------------------------------------------
------------------------------------------------------------
------------------------------------------------------------
----
>XP_025344153_Candida_haemuloni
---------------------------------------------------------MSK
FIP---HSLGLGAF-G--------------------------------------------
----------------------VASF------FW--GRSS-QPNPTP----TDNKGPSGT
---------------------------SPNLPVPGSTPG-----G---VSQVSVSPEAFY
KFGFPGPIHDLSKHSEFISCYDRATKNPYWILEHVTKESISR-SQGVDRKKSVFKEDESI
PLKFRARLRDYFRSGYDRGHQAPAADAKFSQQAMDETFLLTNMSPQVGDGFNRDYWAHFE
DFVRRLTGRYDDVRVMTGPLYLPKKCS-D--DKYRVTYEVIGSPPNIAVPTHFFKLVVGE
-VKG------S--DKLAVGAFVLPNQVIPNEEPLTNFQVPVEALERSSGLELLQRVPYYN
KKDLCKEVKCEIIVREFPKQV--SNTLA-------L------------------------
------------------------------------------------------------
------------------------------------------------------------
------------------------------------------------------------
------------------------------------------------------------
---PGK------------------------------------------------------
------------------------------------------------------------
------------------------------------------------------------
------------------------------------------------------------
------------------------------------------------------------
------------------------------------------------------------
------------------------------------------------------------
------------------------------------------------------------
------------------------------------------------------------
------------------------------------------------------------
------------------------------------------------------------
------------------------------------------------------------
------------------------------------------------------------
------------------------------------------------------------
------------------------------------------------------------
------------------------------------------------------------
------------------------------------------------------------
------------------------------------------------------------
------------------------------------------------------------
------------------------------------------------------------
------------------------------------------------------------
------------------------------------------------------------
------------------------------------------------------------
------------------------------------------------------------
------------------------------------------------------------
------------------------------------------------------------
------------------------------------------------------------
------------------------------------------------------------
------------------------------------------------------------
------------------------------------------------------------
----
>XP_024713882_Candida_pseudohaemulonis
---------------------------------------------------------MSK
FLP---HTLGLGTV-G--------------------------------------------
----------------------VASF------FW--GRLS-QPTPTT----QEP--PSKT
---------------------------SPNLPAPVGSPA---------LSPVSVQPDGFY
KYGFPGPIHDLQKNSEFISCYDRLTRNPYWILEHITKDSVRR-ADGVDRKKLVFKEDESI
PLKFRARLRDYFRSGYDRGHQAPAADAKFLQQAMDETFLLTNMSPQVGEGFNRDYWAHFE
DFVRRLTGRYDNVRVMTGPLYLPKKCS-D--DKFRVTYEVIGSPPNIAVPTHFFKLVVGE
-ANG------S--DKISVGAFVLPNEPIANEQPLTAFQVPVEALERSTGLELLQRVPYYN
KKDLCKEVKCEIVVREFPKQV--NSVLG-------LPGNHPQARMSTTHRQLALSHGSIE
HTILVPTELFFKYSQLKEQFVKTLPVPTEGFASDEEPASPAELFAKFVGFTASLVDPAVE
GEFNEILTAVLLEFQSRFFPNSDIHSFAAQLLADETYPTTAAKTKEVIKHYFDAVLSSNT
TIPRQLSDLVQSSARRLAKTVAIFGGQGNTDDYFEELRELNYMYHGLLAELLQKIASKLT
LLVKSTSNVDKIYTQGFDILKWLKLPDQTPDQEYLLSVPVSCPLICVIQLCHYAVTCKTL
GITPGEFRDALVGATGHSQGLVTAVAIASSDDWESFTENSIKAVSLLFFIGARCLMTYPR
TSLPPTMLQDSLENGEGRPSPMLSVRDLSLSEVENFIKQTNAHLPSEKHVAISLVNGGRN
MVVSGPPESLYGLNLTLRNNKAPSGLDQARVPFSDRKMKFSNRFLPIFAPFHSHLLEPAT
DMILADVQNDGLEFSASDLKIPVYDTYSGENFQDSKGDVVDRLTKCITELPVHWETATNF
DSTHLLDFGPGGVSGLGVLTHRNKEGTGARVIISGAIDTNQDDEYGFKQEIFNRTQSSIK
WAPNWLDEYRPKLVKTKAGKVFVDTKFSRLLGRAPLMVPGMTPTTVNTDIVSATINAGYH
IELAGGGYFEPRGMERALREIASRVTPGSGIGINLIYVNPRMLQWGIPLIKELRAKGFPI
QSLTIGAGVPSLEVATEYIEELGLTHLGLKPGSIDSINQTIAIAKAHPNFPIVLQWTGGR
GGGHHSYEDFHQPVLQMYAKIRKCSNIVLVAGSGFGSDEETYPYLTGSWSNEFNYPPMPF
DGVLFGSRVMTAKEAHTSLAAKQAIAECTGIADGKWESTYKKPTGGIITVRSEMGEPIHK
LATRGVMLWKELDETIFNLPKNKLSEALTKKKDYIIGRLNKDFQKPWFGRNAQGVCDLED
MTYQEVANRMIELMFVKKSERWIDVSLRNFMGDYLRRVEERFTSASEKQSLIQNFGQLEK
TPQAFVDKFFDSFSLAKTQLISEEDCDYFLMLCARAAQKPAPFVPVLDERFEFFFKKDSL
WQSEDLESVVDEDVQRTCILHGPVAAQFTNKVDEPIKDILDGIHEGHINRLVKDDYEGDF
SKIPVVEYFGGQAPAVPESVSGVTIEKSGDKTTYKIGSSVPDQSEWLKLLAGSQLSWLYA
FISSERVVQGINHVANSVKDILGPASNTEVVISNAGSEKANLSVFEAVEGDAKKVAEIKL
NSEGLIQMSLIEHRTADNKPVELPFLYKYVPEDGFAPISEVMEGRNDRIKAFYWKLWFGS
DVPVDLDINVDQVIPGDKVTISGKDISEFTHAIGNTCDAFIPRPNKPTLAPMDFAIVVGW
KAIMKAIFPKTVDGDLLKLVHMSNGYRMIPGAEPLKKDDVVSSDALIKAVLNQPSGKMVE
VVGTITREGRPVMEVTSQFLYRGEYEDFENTFQKVTEDPFQIAFKSAKDLAILRSKEWFH
LEKDVELLNQILTFRCESTYKFKAAGIYSSIKTVGGVFLELPTKEVIQVGSIDYEAGVSF
GNPVIDYFSRNGNTIEQAVKFENAIPLSSGEELTSKAPSTNEPYAKVSGDYNPIHVSRVF
ASYAKLPGTITHGMYSSGSIRSLVEQWAANSVASRVRAFKADFVGMVLPNDILQTSLEHI
GMINGRKIIKVETRNVETDTPVLMGEAEIEQPVTTYVFTGQGSQEQGMGMDLYNSSEVAR
EVWDRADRHFVDNYGFSILDIVKNNPNELTVHFGGAKGRKIRDNYISMMFETIGEDGEIK
SEKIFKEIDHTTTSYTFLSPTGLLSSTQFTQPALTLMEKASYEDIKSKGLVPSDVMFAGH
SLGEYSALSSLANVMPIESLVDVVFYRGMTMQVAVPRDELGRSNYGMCAVNPTRVSPTFN
DAALRFVVDEVGAKTGWLLEIVNYNVENTQYVTAGDLRALDTLTNVLNVIKLNKIDIVKL
QEQMSLEDVKGHLKEIIDEVSAQSLAKPQPIDLQRGFAVIPLKGISVPFHSSYLMSGVKP
FQRFLCKKIPKSSVKPNDLINKYIPNLTAKPFEITKEYFEEVYQLTKSEKLKSIIDNWES
YEKA
>XP_025336476_Candida_duobushaemulonis
---------------------------------------------------------MSK
FLP---HTLGLGTV-G--------------------------------------------
------------------------------------------PTPTT----QDP--PSKT
---------------------------SPNLPAPVGSPA---------LSPVSVQPDGFY
KYGFPGPIHDLQKNSEFISCYDRSTRNPYWILEHITKESISR-ADGVDRKKSVFKEDESI
PLKFRARLRDYFRSGYDRGHQAPAADAKFSQQAMDETFLLTNMSPQVGEGFNRDYWAHFE
DFVRRLTGRYDNVRVMTGPLYLPKKCS-D--DKFRVTYEVIGSPPNIAVPTHFFKLVVGE
-ANG------S--DKISVGAFVLPNEPIDNEQPLTAFQVPVEALERSTGLELLQRVPYYN
KKDLCKEVKCEIVVREFPKQV--NNVLG-------LP---------------ALSHGSIE
HTILVPTELFFKYSQLKEQFVKTLPVPTEGFASDEEPASPAELFAKFVGFTASLVDPTVE
GEFNEILTAVLSEFQSRFFPNSDIHSFAAQLLADETYPTTAAKTKEVIKHYFDAVLSSNT
TIPRQSSDLVQSSARRLAKTVAIFGGQGNTDDYFEELRELNYMYHGLLAELLQKFASKLT
SLVKSTSNVDKIYTQGFDILKWLKSPDQTPDQEYLLSVPVSCPLICVIQLCHYAVTCKTL
GITPGEFRDALVGATGHSQGLVTAVAIASSDDWESFTENSIKAVSLLFFIGARCLMAYPR
TSLPPTMLQDSLENGEGRPSPMLSVRDLSLSEVENFIQQTNAHLPSEKHVAISLVNGGRN
MVVSGPPESLYGLNLTLRNNKAPSGLDQARVPFSDRKMKFSNRFLPIFAPFHSHLLEPAT
DMILADVQNDGLEFSAADLKIPVYDTYSGENFQDSKGDVVDRLTKCITELPVHWETATNF
DSTHLLDFGPGGVSGLGVLTHRNKEGTGARVIISGTIDTNQEDEYGFKQEIFNRTQSSIK
WAPNWLDEYRPKLVKTKAGKVFVDTKFSRLLGRAPLMVPGMTPSTVNTDIVSATINAGYH
IELAGGGYFEPRGMERALREIASRVTPGSGIGINLIYVNPRMLQWGIPLIKELRAKGFPI
QSLTIGAGVPSLEVATEYIEELGLTHLGLKPGSIESINQTIAIAKAHPNFPIVLQWTGGR
GGGHHSYEDFHQPVLQMYAKIRKCSNIVLVAGSGFGSDEETYPYLTGSWSHEFNYPPMPF
DGVLFGSRVMTAKEAHTSLAAKQAIAECTGVADAKWESTYKKPTGGIITVRSEMGEPIHK
LATRGVMLWKELDETIFNLPKNKLSEALTKKKDYIIGRLNKDFQKPWFGRNAQGVCDLED
MTYQEVANRLIELMFVKKSERWIDVSLRNFMGDYLRRVEERFTSASEKQSLIQNFGQLEK
TPQAFVDKFFDSFSLAKTQLISEEDCDYFLMLCARAAQKPAPFVPVLDERFEFFFKKDSL
WQSEDLESVVDEDVQRTCILHGPVAAQFTNKVNEPIKDILDGIHEGHIKRLVKDDYEGDF
SKIPVVEYFGGQAPAVTESVSGVTIEKSGDKTTYKIGSSVPNQSEWLKLLAGSQLSWLYA
FISTERVVQGINHVANSVKDILGPAANMEVVISNVGSKNANLSVFEAIEGDVKKVAEIKL
NSEGLIQMSLIEHRTADNKPVELPFLYKYVPEDGFAPISEVMEGRNDRIKAFYWKLWFGS
DVPVDLDINVDQVIPGDKITISGKDISEFTHAIGNTCDAFIPRPNKPTLAPMDFAIVVGW
KAIMKAIFPKTVDGDLLKLVHMSNGYRMIPGAEPLKKDDVVSSDALIKAVLNQPSGKMVE
VVGTITREGRPVMEVTSQFLYRGEYEDFENTFQKVTEDPFQIAFKSAKDLAILRSKEWFH
LEKDVELLNQILTFRCESTYKFKAAGIYSSIKTVGGVFLELPTKEVIQVGSIDYEAGVSF
GNPVIDYFSRNGNTIEQAVKFENAIPLSSGEEMTSKAPSTNEPYAKVSGDYNPIHVSRVF
ASYAKLPGTITHGMYSSGSIRSLVEQWAANSVASRVRAFKADFVGMVLPNDILQTSLEHI
GMINGRKIIKVETRNVETDSPVLMGEAEIEQPVTTYVFTGQGSQEQGMGMDLYNSSEVAR
EVWDRADRHFVDNYGFSILDIVKNNPNELTVHFGGAKGRKIRDNYISMMFETIGEDGEIK
SEKIFKEIDHTTTSYTFLSPTGLLSSTQFTQPALTLMEKASYEDIKSKGLVPSDVMFAGH
SLGEYSALSSLANVMPIESLVDVVFYRGMTMQVAVPRDELGRSNYGMCAVNPTRVSPTFN
DAALRFVVDEVGAKTGWLLEIVNYNVENTQYVTAGDLRALDTLTNVLNVIKLNKIDIVKL
QEQMSLEDVKGHLKEIIDEVSAQSLAKPQPIDLQRGFAVIPLKGISVPFHSSYLMSGVKP
FQRFLCKKIPKSSVKPNDLINKYIPNLTAKPFEITKEYFEEVYQLTKSEKLKSIIDNWES
YEKA
>XP_028891948_Candida_auris
---------------------------------------------------------MSK
FLP---HTIGLGAF-G--------------------------------------------
----------------------MASF------FW--GRSS-QPAPTQ----SDKDVPSKT
---------------------------SPNLPVPVGSPG-----Q---IASAVVSPEGFY
KYGFPGPVHDLAKHDEFISCYDRQTRNPYWILEHLTKESISR-ADGVDRKKSVFKEDESI
PLKFRARLRDYFRSGYDRGHQAPAADAKFSQQAMDDTFLLTNISPQVGDGFNRDYWAHVE
DFVRRLTARYDSVRVMTGPLYLPKKCS-D--DKYRVTYEVIGSPPNIAVPTHFFKLVVGE
-NNG------S--DKVSVGAFVLPNEPIANEQPLTAFQVPVEALERSTGLELLHRVPYYN
KKDLCKEVKCEIVVREFPKQV--SNVMA-------LP-----------------------
------------------------------------------------------------
------------------------------------------------------------
------------------------------------------------------------
------------------------------------------------------------
--APGK------------------------------------------------------
------------------------------------------------------------
------------------------------------------------------------
------------------------------------------------------------
------------------------------------------------------------
------------------------------------------------------------
------------------------------------------------------------
------------------------------------------------------------
------------------------------------------------------------
------------------------------------------------------------
------------------------------------------------------------
------------------------------------------------------------
------------------------------------------------------------
------------------------------------------------------------
------------------------------------------------------------
------------------------------------------------------------
------------------------------------------------------------
------------------------------------------------------------
------------------------------------------------------------
------------------------------------------------------------
------------------------------------------------------------
------------------------------------------------------------
------------------------------------------------------------
------------------------------------------------------------
------------------------------------------------------------
------------------------------------------------------------
------------------------------------------------------------
------------------------------------------------------------
------------------------------------------------------------
------------------------------------------------------------
----
>NP_012327_Saccharomyces_cerevisiae
--------------------------------------------------------MCSR
ILLS--GLVGLGAGTG--------------------------------------------
----------------------LTYL------LL--NK---------HSPTQIIETP---
----------------------------------YPPTQKPNSNIQSHSFN--VDPSGFF
KYGFPGPIHDLQNREEFISCYNRQTQNPYWVLEHITPESLA--ARNADRKNSFFKEDEVI
PEKFRGKLRDYFRSGYDRGHQAPAADAKFSQQAMDDTFYLSNMCPQVGEGFNRDYWAHLE
YFCRGLTKKYKSVRIVTGPLYLPKKDPID--NKFRVNYEVIGNPPSIAVPTHFFKLIVAE
APTA-NPA--R--EDIAVAAFVLPNEPISNETKLTDFEVPIDALERSTGLELLQKVPPSK
KKALCKEVNCQIVVRDFSNA----AIKQSKDVKL-LPP-PKKRN----------------
------------------------------------------------------------
------------------------------------------------------------
------------------------------------------------------------
------------------------------------------------------------
------------------------------------------------------------
------------------------------------------------------------
------------------------------------------------------------
------------------------------------------------------------
------------------------------------------------------------
------------------------------------------------------------
------------------------------------------------------------
------------------------------------------------------------
------------------------------------------------------------
------------------------------------------------------------
------------------------------------------------------------
------------------------------------------------------------
------------------------------------------------------------
------------------------------------------------------------
------------------------------------------------------------
------------------------------------------------------------
------------------------------------------------------------
------------------------------------------------------------
------------------------------------------------------------
------------------------------------------------------------
------------------------------------------------------------
------------------------------------------------------------
------------------------------------------------------------
------------------------------------------------------------
------------------------------------------------------------
------------------------------------------------------------
------------------------------------------------------------
------------------------------------------------------------
------------------------------------------------------------
------------------------------------------------------------
----
>XP_018221140_Saccharomyces_eubayanus
--------------------------------------------------------MSSR
ILLS--GLVGLGAGTG--------------------------------------------
----------------------LTYL------LL--NK---------RSPGQIVETP---
----------------------------------FPVTEKPNGKVQPHSFN--INPAGFF
KYGFPGPIHDLQNREEFISCYNRQTQNPYWVLEHITPESLA--ARNADRKNSFFREDEII
PEKFRGKLKDYFRSGYDRGHQAPAADAKFSQQAMDDTFYLSNMCPQVGAGFNRDYWAHLE
YFCRGLTKNYRSVRIVTGPLYLPKKDPVE--NKFKVSYEVIGNPPSIAVPTHFFKLIVAE
SPTN-NPT--R--DDIAVAAFVLPNEPISNETKLTDFEVPLDALERSTGLEFLQNVPLPK
KKALCEEVNCQIVVRDFSNA----AIKQSNGVKL-LPP-PKKS-----------------
------------------------------------------------------------
------------------------------------------------------------
------------------------------------------------------------
------------------------------------------------------------
------------------------------------------------------------
------------------------------------------------------------
------------------------------------------------------------
------------------------------------------------------------
------------------------------------------------------------
------------------------------------------------------------
------------------------------------------------------------
------------------------------------------------------------
------------------------------------------------------------
------------------------------------------------------------
------------------------------------------------------------
------------------------------------------------------------
------------------------------------------------------------
------------------------------------------------------------
------------------------------------------------------------
------------------------------------------------------------
------------------------------------------------------------
------------------------------------------------------------
------------------------------------------------------------
------------------------------------------------------------
------------------------------------------------------------
------------------------------------------------------------
------------------------------------------------------------
------------------------------------------------------------
------------------------------------------------------------
------------------------------------------------------------
------------------------------------------------------------
------------------------------------------------------------
------------------------------------------------------------
------------------------------------------------------------
----
>XP_033767094_Saccharomyces_paradoxus
--------------------------------------------------------MSSR
ILLS--GLVGLGAGTG--------------------------------------------
----------------------LTYL------LL--NR---------RSPAQVIESP---
----------------------------------YPITQKPNGKIQPPSFN--VDPSGFF
KYGFPGPIHDLQNREEFISCYNRQTQNPYWVLEHITPESLA--ARNADRKNSFFKEDEVI
PEKFRGKLRDYFRSGYDRGHQAPAADAKFSQQAMNDTFYLSNMCPQVGEGFNRDYWAHLE
YFCRGLTKTYKSVRIVTGPLYLPKKDPID--NKFRVNYEVIGNPPSIAVPTHFFKLIVAE
APAT-NPS--R--EDIAVAAFVVPNEPISNETKLTDFEVPIDALERSTGLELLQKVPPSK
KKALCKEVNCQIVVRDFSNA----AIKQSKDVKL-LPP-PKKKN----------------
------------------------------------------------------------
------------------------------------------------------------
------------------------------------------------------------
------------------------------------------------------------
------------------------------------------------------------
------------------------------------------------------------
------------------------------------------------------------
------------------------------------------------------------
------------------------------------------------------------
------------------------------------------------------------
------------------------------------------------------------
------------------------------------------------------------
------------------------------------------------------------
------------------------------------------------------------
------------------------------------------------------------
------------------------------------------------------------
------------------------------------------------------------
------------------------------------------------------------
------------------------------------------------------------
------------------------------------------------------------
------------------------------------------------------------
------------------------------------------------------------
------------------------------------------------------------
------------------------------------------------------------
------------------------------------------------------------
------------------------------------------------------------
------------------------------------------------------------
------------------------------------------------------------
------------------------------------------------------------
------------------------------------------------------------
------------------------------------------------------------
------------------------------------------------------------
------------------------------------------------------------
------------------------------------------------------------
----
>XP_003672968_Naumovozyma_castellii
--------------------------------------------------------MGSR
GLLT--GLLGLGTGSG--------------------------------------------
----------------------LTFY------LL--TKLS---S---KQTPELNTAT---
----------------------------------VVSNIKGEHLV--S-AK--INPNGFF
KYGFPGPKHDLQNRGEFISCYDRQTRNPYWVLEHMTPESLS--MRNADRKNSYFKEDEAI
PDTFRAMLKDYFRSGYDRGHLAAAADAKFSQEAMDNTFYLTNMCPQVGQGFNRDYWAHLE
FFCRDLTKKYGSVRVLTGPLYLPKKDPTD--GKYRVSYEVVGNPPNIAVPTHFFKLIVTE
KPLI-GSN--T--DTISVAAFVLPNEPISNETKLTDFEIPVDALERSTGLELLRAYPTNK
KKALCKEVNCQIVVRDFSKK----AFK-SGNKQM-LPTTATKK-----------------
------------------------------------------------------------
------------------------------------------------------------
------------------------------------------------------------
------------------------------------------------------------
------------------------------------------------------------
------------------------------------------------------------
------------------------------------------------------------
------------------------------------------------------------
------------------------------------------------------------
------------------------------------------------------------
------------------------------------------------------------
------------------------------------------------------------
------------------------------------------------------------
------------------------------------------------------------
------------------------------------------------------------
------------------------------------------------------------
------------------------------------------------------------
------------------------------------------------------------
------------------------------------------------------------
------------------------------------------------------------
------------------------------------------------------------
------------------------------------------------------------
------------------------------------------------------------
------------------------------------------------------------
------------------------------------------------------------
------------------------------------------------------------
------------------------------------------------------------
------------------------------------------------------------
------------------------------------------------------------
------------------------------------------------------------
------------------------------------------------------------
------------------------------------------------------------
------------------------------------------------------------
------------------------------------------------------------
----
>XP_003671026_Naumovozyma_dairenensis
--------------------------------------------------------MSVR
GILG--GLVGLGTGSG--------------------------------------------
----------------------LTYL------LI--NK-----S---TKTTKVNETL---
----------------------------------APYNGADKALL--SKVK--INPKDFF
AYGFPGPIHDLHDRGEFISCYNRQTRNPYWVLEHITPESLD--MRNGDRKNSFFKEDESI
PELFRAQLKDYFRSGFDRGHQAPAADAKYSQEAMDGTFYLTNMSPQVGEGFNRDYWSHFE
YFCRGLTKRYGSVRIMTGPLYLPKKDPID--GKFKVTYEMIGNPPNIAVPTHFFKLIIAE
KPLS-DPK--M--DGISVAAFVMPNEKISNETKLLDFHIPVNALERSTGLELLRNYPENK
KRALCKEVNCQLIVRDFSKA----NNN-YKKNKA-LPSSTSFKK----------------
------------------------------------------------------------
------------------------------------------------------------
------------------------------------------------------------
------------------------------------------------------------
------------------------------------------------------------
------------------------------------------------------------
------------------------------------------------------------
------------------------------------------------------------
------------------------------------------------------------
------------------------------------------------------------
------------------------------------------------------------
------------------------------------------------------------
------------------------------------------------------------
------------------------------------------------------------
------------------------------------------------------------
------------------------------------------------------------
------------------------------------------------------------
------------------------------------------------------------
------------------------------------------------------------
------------------------------------------------------------
------------------------------------------------------------
------------------------------------------------------------
------------------------------------------------------------
------------------------------------------------------------
------------------------------------------------------------
------------------------------------------------------------
------------------------------------------------------------
------------------------------------------------------------
------------------------------------------------------------
------------------------------------------------------------
------------------------------------------------------------
------------------------------------------------------------
------------------------------------------------------------
------------------------------------------------------------
----
>XP_003958170_Kazachstania_africana
---------------------------------------------------MILTGITLK
QLSS--AVVGVGAGSA--------------------------------------------
----------------------VTYY------FV--NKPE---E----------------
----------------------------LKFPSVVVDERKREKNGLSKKLN--INPEGFF
KYGFPGPIHDVQRRDQFISCYDRKTRNPYWVLEHITPEALS--VRDSDRKKSIFKEDESI
PAMFRGKLKDYFRSGYDRGHQVPAADAKFSQDAMDDTFYLTNMCPQIGEGFNRDYWAHFE
YFCRGLTKKFKSIRIMTGPLYLPKRDEID--GKLKVTYEVIGNPPNVAVPTHFFKLIVAE
-----GSNAKT--EDIYTAAFVLPNSPIPNETKLTDFEIPISALERSTGLELLQKLPKEK
QLSLCEEVDCQIVVREFNNST--KQLP-KKTVPA-LPVQKA-------------------
------------------------------------------------------------
------------------------------------------------------------
------------------------------------------------------------
------------------------------------------------------------
------------------------------------------------------------
------------------------------------------------------------
------------------------------------------------------------
------------------------------------------------------------
------------------------------------------------------------
------------------------------------------------------------
------------------------------------------------------------
------------------------------------------------------------
------------------------------------------------------------
------------------------------------------------------------
------------------------------------------------------------
------------------------------------------------------------
------------------------------------------------------------
------------------------------------------------------------
------------------------------------------------------------
------------------------------------------------------------
------------------------------------------------------------
------------------------------------------------------------
------------------------------------------------------------
------------------------------------------------------------
------------------------------------------------------------
------------------------------------------------------------
------------------------------------------------------------
------------------------------------------------------------
------------------------------------------------------------
------------------------------------------------------------
------------------------------------------------------------
------------------------------------------------------------
------------------------------------------------------------
------------------------------------------------------------
----
>XP_022462847_Kazachstania_naganishii
--------------------------------------------------------MSVR
PLLT--GVVGLSAGCG--------------------------------------------
----------------------LTYF------CL--KRRE---V----GVPTIATAP---
-------------------------------RPVSSQGGVPS-------VK--LNPSEFF
KYGFPGPVHDLEDKYQFISCYNRQTRNPYWVLEHLTPECLS--SRNADRKGSVFKEDEQI
PEMFRAKLQDYFRSGFDRGHQVPAADAKFSQDSMDDTFYLTNMCPQVGEGFNRDYWAHFE
YFCRGLTKKYNDVKIMTGPMYLPKRDPKD--GKFRVSYEVIGNPPNIAVPTHFFKLIVAE
HPRD-GSASGD--GKIAVAAFVMPNAPIANETPLTSFEVPVNALERSTGLQLLGKAPINK
VVPLCKQVECRITVRVFNNS-----------MKS-LPPKK--------------------
------------------------------------------------------------
------------------------------------------------------------
------------------------------------------------------------
------------------------------------------------------------
------------------------------------------------------------
------------------------------------------------------------
------------------------------------------------------------
------------------------------------------------------------
------------------------------------------------------------
------------------------------------------------------------
------------------------------------------------------------
------------------------------------------------------------
------------------------------------------------------------
------------------------------------------------------------
------------------------------------------------------------
------------------------------------------------------------
------------------------------------------------------------
------------------------------------------------------------
------------------------------------------------------------
------------------------------------------------------------
------------------------------------------------------------
------------------------------------------------------------
------------------------------------------------------------
------------------------------------------------------------
------------------------------------------------------------
------------------------------------------------------------
------------------------------------------------------------
------------------------------------------------------------
------------------------------------------------------------
------------------------------------------------------------
------------------------------------------------------------
------------------------------------------------------------
------------------------------------------------------------
------------------------------------------------------------
----
>XP_447526_Candida_glabrata
--------------------------------------------------------MLAR
HITL--GVSGLALGSG--------------------------------------------
----------------------ITYL------VL--NR---------ENK----RTN---
----------------------------------LPSTGVKSGIVIDPKTK--INASGFF
KYGFPGPVHDLENRGAFVSCYNRQTRNPYWVVEHMTPESLS--QREGDRKNSYFVEDEAI
PEIFRSKLADYFRSGYDRGHQVPAADMKFSQEAMDSTFYLTNISPQVGEGFNRDYWAHLE
YFCRGLTKKYDSVRVVTGPLYLPKWDPIE--KKHKVTYEVIGNPPNVAVPTHFFKLIVAE
KPKT-NNS--T--NNIAVAAFVLPNDRIPNETKLTDFEVPVNALERSTGLEFLKNVPEKQ
RKKLCEEVNCQIVVRDFSKF----A---NNKNKM-LPPAPKVK-----------------
------------------------------------------------------------
------------------------------------------------------------
------------------------------------------------------------
------------------------------------------------------------
------------------------------------------------------------
------------------------------------------------------------
------------------------------------------------------------
------------------------------------------------------------
------------------------------------------------------------
------------------------------------------------------------
------------------------------------------------------------
------------------------------------------------------------
------------------------------------------------------------
------------------------------------------------------------
------------------------------------------------------------
------------------------------------------------------------
------------------------------------------------------------
------------------------------------------------------------
------------------------------------------------------------
------------------------------------------------------------
------------------------------------------------------------
------------------------------------------------------------
------------------------------------------------------------
------------------------------------------------------------
------------------------------------------------------------
------------------------------------------------------------
------------------------------------------------------------
------------------------------------------------------------
------------------------------------------------------------
------------------------------------------------------------
------------------------------------------------------------
------------------------------------------------------------
------------------------------------------------------------
------------------------------------------------------------
----
>XP_004177895_Tetrapisispora_blattae
--------------------------------------------------------MSIK
TAVI--GLTGIGLGVG--------------------------------------------
----------------------LATYRHKSNALL--YKDA---S----------------
----------------------------------LPDTVQSNNDVWQRASKGIVNPSSFF
KFGFPGPIHDLETREEFISCYNRQTRNPYWVLEHLTPKSLG--EGKADRKNSKFMEDENI
PESFRARLKDYFRSGYDRGHQAAAANAKFSQSAMDDTFYLTNMSPQVGAGFNRDYWAHFE
YFCRGLTKKYNDVFIVTGPLYLPKKDPKD--GKFRVTYEVIGNPPNIAVPTHFFKLIVAG
KDIK-SVGS-S--EDVVVGAFVLPNEPISNETKLTDFQVPVNALERASGLEFLKNFPMNK
RKMLCQEVNCQIVVRDFSNK----ALPPNKSLPL-LPPGKN-------------------
------------------------------------------------------------
------------------------------------------------------------
------------------------------------------------------------
------------------------------------------------------------
------------------------------------------------------------
------------------------------------------------------------
------------------------------------------------------------
------------------------------------------------------------
------------------------------------------------------------
------------------------------------------------------------
------------------------------------------------------------
------------------------------------------------------------
------------------------------------------------------------
------------------------------------------------------------
------------------------------------------------------------
------------------------------------------------------------
------------------------------------------------------------
------------------------------------------------------------
------------------------------------------------------------
------------------------------------------------------------
------------------------------------------------------------
------------------------------------------------------------
------------------------------------------------------------
------------------------------------------------------------
------------------------------------------------------------
------------------------------------------------------------
------------------------------------------------------------
------------------------------------------------------------
------------------------------------------------------------
------------------------------------------------------------
------------------------------------------------------------
------------------------------------------------------------
------------------------------------------------------------
------------------------------------------------------------
----
>XP_003684514_Tetrapisispora_phaffii
--------------------------------------------------------MSYK
NIFT--GLAGIGLGGS--------------------------------------------
----------------------AATY------FF--GNTK---A----STTTQVGNV---
-------------------------------PAVSTGKGKPSGTFSAVGSD--LNPAGFY
KYGFPAPIHDLDTKEQYISCYNRQTRNPYWVIEHITPDSLS--KRNSDRKYSVFTENELI
PEMFRAKLSDYFRSGYDRGHQVPAADAKYSQNVMNDTFVLTNICPQVGEGFNRDYWAHFE
YFCRSLTKEYSSVRIMTGPLYLPKKDPID--GKFKISYEVIGNPPAVAVPTHFFKLIVAE
TPMK-NPK--S--SSVSVAAFVLPNDKIPNETKLTDFEVPVNALERSTGLELLKLLPENR
RKKLCEEVNCQIVVREFNN-----ANNNSKAPLA-LPPPKTN------------------
------------------------------------------------------------
------------------------------------------------------------
------------------------------------------------------------
------------------------------------------------------------
------------------------------------------------------------
------------------------------------------------------------
------------------------------------------------------------
------------------------------------------------------------
------------------------------------------------------------
------------------------------------------------------------
------------------------------------------------------------
------------------------------------------------------------
------------------------------------------------------------
------------------------------------------------------------
------------------------------------------------------------
------------------------------------------------------------
------------------------------------------------------------
------------------------------------------------------------
------------------------------------------------------------
------------------------------------------------------------
------------------------------------------------------------
------------------------------------------------------------
------------------------------------------------------------
------------------------------------------------------------
------------------------------------------------------------
------------------------------------------------------------
------------------------------------------------------------
------------------------------------------------------------
------------------------------------------------------------
------------------------------------------------------------
------------------------------------------------------------
------------------------------------------------------------
------------------------------------------------------------
------------------------------------------------------------
----
>XP_001646915_Vanderwaltozyma_polyspora
--------------------------------------------------------MSYK
AFAS--GVAGITVGTG--------------------------------------------
----------------------IASY------FF--GRSS---S---QSTATQTSSL---
-------------------------------PVPVSNSDRPDGSLTAKGSN--IDPTGFF
KYGFPGPIHDLATREQFISCYNRQTRNPYWVVEHITPESLS--QRNSDRKNSIFLEDEAI
PEKFRGRLKDYFRSGYDRGHQVPAADAKFSQNAMNETFFLTNMSPQVGEGFNRDYWAHFE
HFCRGLVGTYQSVRIVTGPLYLPKKDPVD--GKFRVTYEVIGNPPSIAVPTHFFKLIVAG
KPRK--------------------------------------------------------
-----IQIHHQF--------------------LS-LHS----------------------
------------------------------------------------------------
------------------------------------------------------------
------------------------------------------------------------
------------------------------------------------------------
------------------------------------------------------------
------------------------------------------------------------
------------------------------------------------------------
------------------------------------------------------------
------------------------------------------------------------
------------------------------------------------------------
------------------------------------------------------------
------------------------------------------------------------
------------------------------------------------------------
------------------------------------------------------------
------------------------------------------------------------
------------------------------------------------------------
------------------------------------------------------------
------------------------------------------------------------
------------------------------------------------------------
------------------------------------------------------------
------------------------------------------------------------
------------------------------------------------------------
------------------------------------------------------------
------------------------------------------------------------
------------------------------------------------------------
------------------------------------------------------------
------------------------------------------------------------
------------------------------------------------------------
------------------------------------------------------------
------------------------------------------------------------
------------------------------------------------------------
------------------------------------------------------------
------------------------------------------------------------
------------------------------------------------------------
----
>XP_003680676_Torulaspora_delbrueckii
--------------------------------------------------------MSFK
NIAV--GISGLGIGAG--------------------------------------------
----------------------VATY------FF--GRSS---Q---TPSNVQN-GP---
-------------------------------SPVIGGPGRPSGKLELIGGN--VNPAGFF
QYGFPGPIHDLESRQEFISCYNRQTRNPYWVVEHITAESLA--ARNADRKFSFFREDEQI
PEMFRGKLKDYFRSGYDRGHQAPAANAKFSQTAMDETFFLSNMSPQVGDGFNRDYWAHLE
FFCRQLTKKYQNVRIVTGPLYLPKRDPTD--GKIKVTYEVIGNPPNIAVPTHFFKLIVGD
KPTN-NPN--T--DSISVAAFVLPNEPIPNETKLTDFEVPIDALERSTGLQFFQKVPENK
KKELCKEVKCQITVREFQK-----ALPPPKVPLG-LPSPKS-------------------
------------------------------------------------------------
------------------------------------------------------------
------------------------------------------------------------
------------------------------------------------------------
------------------------------------------------------------
------------------------------------------------------------
------------------------------------------------------------
------------------------------------------------------------
------------------------------------------------------------
------------------------------------------------------------
------------------------------------------------------------
------------------------------------------------------------
------------------------------------------------------------
------------------------------------------------------------
------------------------------------------------------------
------------------------------------------------------------
------------------------------------------------------------
------------------------------------------------------------
------------------------------------------------------------
------------------------------------------------------------
------------------------------------------------------------
------------------------------------------------------------
------------------------------------------------------------
------------------------------------------------------------
------------------------------------------------------------
------------------------------------------------------------
------------------------------------------------------------
------------------------------------------------------------
------------------------------------------------------------
------------------------------------------------------------
------------------------------------------------------------
------------------------------------------------------------
------------------------------------------------------------
------------------------------------------------------------
----
>XP_037141931_Zygotorulaspora_mrakii
--------------------------------------------------------MSLR
NVAF--GLSGIGIGTG--------------------------------------------
----------------------FASF------FF--GKSS---P---SSSQVQTPSS---
-------------------------------SQTVGFPKGPNGTINAVGSD--INPSEFF
RYGFPGPVADVESREEFISCYNRQTRNPHWVVEHITKESLA--AKNGDRKNSYFIEDEKI
PEIFRGRLRDYFRSGYDRGHQAPAANAKFSQNAMNETFYLTNMCPQVGEGFNRDYWAHLE
YFCRQLTESYNSVRIVTGPLYLPKVDPVD--GKTKVCYEVIGTPPNIAVPTHFFKLIVGE
KPVK-NPS--S--ESISIAAFVLPNKPISNETKLTDFEIPVDALERSAGLQFFQKVPENR
KKPLCKEVRCQITVREFQK-----ALPPPKSLPS-LPAPK--------------------
------------------------------------------------------------
------------------------------------------------------------
------------------------------------------------------------
------------------------------------------------------------
------------------------------------------------------------
------------------------------------------------------------
------------------------------------------------------------
------------------------------------------------------------
------------------------------------------------------------
------------------------------------------------------------
------------------------------------------------------------
------------------------------------------------------------
------------------------------------------------------------
------------------------------------------------------------
------------------------------------------------------------
------------------------------------------------------------
------------------------------------------------------------
------------------------------------------------------------
------------------------------------------------------------
------------------------------------------------------------
------------------------------------------------------------
------------------------------------------------------------
------------------------------------------------------------
------------------------------------------------------------
------------------------------------------------------------
------------------------------------------------------------
------------------------------------------------------------
------------------------------------------------------------
------------------------------------------------------------
------------------------------------------------------------
------------------------------------------------------------
------------------------------------------------------------
------------------------------------------------------------
------------------------------------------------------------
----
>XP_002496425_Zygosaccharomyces_rouxii
--------------------------------------------------------MSAR
FLYS--GLAGAGIGSG--------------------------------------------
----------------------IATY------FW--GKSS---S---SSNTSVA-AP---
-------------------------------PPVVGGSGAPNGKLTAIGSN--LNPAAFF
QYGFPGPVHDLENRDEFVSCFNRQTRNPYWVVEHITPESLA--GKNADRKNSVFKEDEAI
PEMFRGRLRDYFRSGYDRGHQAPAANAKFSQKAMDDTFYLTNMCPQVGDGFNRDYWAHLE
YFCRQLAGQYNSVRIVTGPLYLPKKDPVD--GKSRVTYEVIGNPPSISVPTHFFKLIVGE
KPVK-SPN--S--DNISVAAFVLPNAPIPNETKLTDFEVPVNALERSSGLQFFQRVPENK
KKALCEEVECKITVREFQK-----ALPQPKQQLS-LPPPK--------------------
------------------------------------------------------------
------------------------------------------------------------
------------------------------------------------------------
------------------------------------------------------------
------------------------------------------------------------
------------------------------------------------------------
------------------------------------------------------------
------------------------------------------------------------
------------------------------------------------------------
------------------------------------------------------------
------------------------------------------------------------
------------------------------------------------------------
------------------------------------------------------------
------------------------------------------------------------
------------------------------------------------------------
------------------------------------------------------------
------------------------------------------------------------
------------------------------------------------------------
------------------------------------------------------------
------------------------------------------------------------
------------------------------------------------------------
------------------------------------------------------------
------------------------------------------------------------
------------------------------------------------------------
------------------------------------------------------------
------------------------------------------------------------
------------------------------------------------------------
------------------------------------------------------------
------------------------------------------------------------
------------------------------------------------------------
------------------------------------------------------------
------------------------------------------------------------
------------------------------------------------------------
------------------------------------------------------------
----
>XP_003645719_Eremothecium_cymbalariae
--------------------------------------------------------MSYK
NIFT--GVLGAGVLGS--------------------------------------------
----------------------I---------FL--KGSS---N----------------
----------------------------------VPATPAPPPQLTDPVN---VDPAKFF
KYGFPGPTHDLENRQGFISCYDRRTRNPYWVVEHITAESLK--LKNGNRKNVFFKEDEAI
PEMFRARLRDYFRSGYDRGHLAPAADFKYSQNAMEESFYLSNVCPQLHDGFNAGYWMYLE
QYCRRLAMKYGSLHIVSGPLYLPKKDPVD--GKFRVTYEVIGNPPNVAVPTHFFKLLLAD
----------N--GKLYAGAYVLPNEPIPQSAKLSEFEVPINALERSTGLQFLQKAKYE-
------------------------RLPVEDGMIK-LIAETVYD-----------------
------------------------------------------------------------
------------------------------------------------------------
------------------------------------------------------------
------------------------------------------------------------
------------------------------------------------------------
------------------------------------------------------------
------------------------------------------------------------
------------------------------------------------------------
------------------------------------------------------------
------------------------------------------------------------
------------------------------------------------------------
------------------------------------------------------------
------------------------------------------------------------
------------------------------------------------------------
------------------------------------------------------------
------------------------------------------------------------
------------------------------------------------------------
------------------------------------------------------------
------------------------------------------------------------
------------------------------------------------------------
------------------------------------------------------------
------------------------------------------------------------
------------------------------------------------------------
------------------------------------------------------------
------------------------------------------------------------
------------------------------------------------------------
------------------------------------------------------------
------------------------------------------------------------
------------------------------------------------------------
------------------------------------------------------------
------------------------------------------------------------
------------------------------------------------------------
------------------------------------------------------------
------------------------------------------------------------
----
>NP_984240_Eremothecium_gossypii
--------------------------------------------------------MSYK
QVIS--GIVGGGIAGA--------------------------------------------
----------------------L---------LA--KGVS---S----------------
----------------------------------VPSVNPPGSPVTDGAL---VDPAGFF
KYGFPGPVHDLQTRDSFVSCYDRRMRNPYWVVEHVTAQSLA--TKNGSRKNSIFKEDEEI
PETFRARLRDYFRSGYDRGHMVPAADSKFSQKAMDETFYLTNMSPQVGDGFNRDYWARLE
DYCRRLTYKYGSLRIVTGPLYLPKKDPVD--GKFRVTYEVIGNPPSVAVPTHFFKLVVAE
----------S--DKLYATAFVLPNEPIPEDTKLGSFEVPINALERSTGLQFLQKAQYA-
------------------------HLPLEEDLMK-VIP---YEPAAINGKV---------
------------------------------------------------------------
------------------------------------------------------------
------------------------------------------------------------
------------------------------------------------------------
------------------------------------------------------------
------------------------------------------------------------
------------------------------------------------------------
------------------------------------------------------------
------------------------------------------------------------
------------------------------------------------------------
------------------------------------------------------------
------------------------------------------------------------
------------------------------------------------------------
------------------------------------------------------------
------------------------------------------------------------
------------------------------------------------------------
------------------------------------------------------------
------------------------------------------------------------
------------------------------------------------------------
------------------------------------------------------------
------------------------------------------------------------
------------------------------------------------------------
------------------------------------------------------------
------------------------------------------------------------
------------------------------------------------------------
------------------------------------------------------------
------------------------------------------------------------
------------------------------------------------------------
------------------------------------------------------------
------------------------------------------------------------
------------------------------------------------------------
------------------------------------------------------------
------------------------------------------------------------
------------------------------------------------------------
----
>XP_453091_Kluyveromyces_lactis
--------------------------------------------------------MSFS
RNAF-----SALVGVG--------------------------------------------
----------------------TVSY------FW--GKSS---ALSGGNSGTSFPGSTGS
---------------------------SNNIPSDPSSSNQA-GRVSLVGSN--VDPGAFF
KYGFPGPIHDLETRQEFISCYDRRTRNPYWVLEHITPESLK--TKGADRKNSIFKEDEQI
PEMFRGRLKDYFRSGYDRGHQAPAANAKFSQQAMDDTFYLTNMCPQVGEGFNRDYWAHLE
YFCRQLVDKYNSVRIMTGPLYLPKRDPKD--GKFKVTYEMIGNPPNIAVPTHFFKLVVAE
RPKQ-LGNGRD--DELHVAAFVLPNAPISNSTTLIEFEVPVNALERSSGLQLLQNVPKEK
KKELCKQVRCEITVREFNNTV--L---------A-LPGK---------------------
------------------------------------------------------------
------------------------------------------------------------
------------------------------------------------------------
------------------------------------------------------------
------------------------------------------------------------
------------------------------------------------------------
------------------------------------------------------------
------------------------------------------------------------
------------------------------------------------------------
------------------------------------------------------------
------------------------------------------------------------
------------------------------------------------------------
------------------------------------------------------------
------------------------------------------------------------
------------------------------------------------------------
------------------------------------------------------------
------------------------------------------------------------
------------------------------------------------------------
------------------------------------------------------------
------------------------------------------------------------
------------------------------------------------------------
------------------------------------------------------------
------------------------------------------------------------
------------------------------------------------------------
------------------------------------------------------------
------------------------------------------------------------
------------------------------------------------------------
------------------------------------------------------------
------------------------------------------------------------
------------------------------------------------------------
------------------------------------------------------------
------------------------------------------------------------
------------------------------------------------------------
------------------------------------------------------------
----
>XP_022678068_Kluyveromyces_marxianus
------------------------------------------------------MSLSLS
RNAL-----GAIVGVG--------------------------------------------
----------------------TASY------FW--GKSS---SGNGSGSTSTVTGP-GS
---------------------------SSGVPAVNGGSGQGDGKLSLTGSN--VDPGAFF
KYGFPGPIHDLETRQEFISCYDRKTRNPYWVVEHITPESLK--ARGGDRKNSVFKEDERI
PDMFRARLRDYFRSGYDRGHQAPAANAKFSQEAMDDTFYLTNICPQVGEGFNRDYWAHLE
YFCRQLVDKYNSVRIMTGPLYLPKKDPKD--GKFRVTYEVIGNPPNVAVPTHFFKLVVAE
KPKN-QAN--S--DELHVAAFVLPNEPISNSTKLTEFEVPVNALERSSGLQLLQNVRPNK
KKELCKQVSCQITVREFNKQV--LALPPPKDVPA-LPGK---------------------
------------------------------------------------------------
------------------------------------------------------------
------------------------------------------------------------
------------------------------------------------------------
------------------------------------------------------------
------------------------------------------------------------
------------------------------------------------------------
------------------------------------------------------------
------------------------------------------------------------
------------------------------------------------------------
------------------------------------------------------------
------------------------------------------------------------
------------------------------------------------------------
------------------------------------------------------------
------------------------------------------------------------
------------------------------------------------------------
------------------------------------------------------------
------------------------------------------------------------
------------------------------------------------------------
------------------------------------------------------------
------------------------------------------------------------
------------------------------------------------------------
------------------------------------------------------------
------------------------------------------------------------
------------------------------------------------------------
------------------------------------------------------------
------------------------------------------------------------
------------------------------------------------------------
------------------------------------------------------------
------------------------------------------------------------
------------------------------------------------------------
------------------------------------------------------------
------------------------------------------------------------
------------------------------------------------------------
----
>XP_022630597_Lachancea_lanzarotensis
--------------------------------------------------------MSFR
PLLT--GIGSFGLGGC--------------------------------------------
----------------------VIAT------FW--RNPF---G---HGSGDKGGTITDG
---------------------------AESSRPPVKSSGGHNGSISEQSSN--INPSGFF
KYGFPGPIHDLRNREEFVSCYDRQNRIPYWVVEHITPESLK--NKSGDRKNSFFREDEVV
PETFRSRLKDYFRSGYDRGHLAPAANAKFSQQAMDETFYLTNICPQVGEGFNRDYWAHLE
YFCRQLTEKYQSVRIVTGPLFLPRKDPVD--GKMKITYEVIGNPPTVAVPTHFYKLIVAE
NATS-NPN--S--DVVAVGAFVLPNDKISNETKLTDFEVPVDAISRSTGLQLLQNLPDNK
RVELCKQVECRIVVREFNK-----AIAEPKKLPA-LPAPRKPT-----------------
------------------------------------------------------------
------------------------------------------------------------
------------------------------------------------------------
------------------------------------------------------------
------------------------------------------------------------
------------------------------------------------------------
------------------------------------------------------------
------------------------------------------------------------
------------------------------------------------------------
------------------------------------------------------------
------------------------------------------------------------
------------------------------------------------------------
------------------------------------------------------------
------------------------------------------------------------
------------------------------------------------------------
------------------------------------------------------------
------------------------------------------------------------
------------------------------------------------------------
------------------------------------------------------------
------------------------------------------------------------
------------------------------------------------------------
------------------------------------------------------------
------------------------------------------------------------
------------------------------------------------------------
------------------------------------------------------------
------------------------------------------------------------
------------------------------------------------------------
------------------------------------------------------------
------------------------------------------------------------
------------------------------------------------------------
------------------------------------------------------------
------------------------------------------------------------
------------------------------------------------------------
------------------------------------------------------------
----
>XP_002554358_Lachancea_thermotolerans
--------------------------------------------------------MSFR
NVVC--GFAGVGLGGG--------------------------------------------
----------------------LVAS------FW--GLPF---G---GNSRAKGNVVDNV
---------------------------SGSV-----TSGGSEGSLKLSGSD--VNPSAFF
KYGFPGPVHDLHNREEYVSCYDRRLKLPYWVVEHITPESLA--NKSGDRKNSFFKEDESI
PDRFRAKLRDYFRSGYDRGHMAPAANAKFNQRAMDETFMLTNIAPQVGEGFNRDYWAHFE
YFCRQLTQKYGSVRILTGPLFLPKRDPAD--GKNKVTYEVIGNPPSIAVPTHFYKVIVAE
SPLR-GPG--S--DNVAVAAFVLPNDKISNETKLTDFEVPLDAVSRSTGLQLLQKLPSEK
KKELCKEVDCHITVREFVK-----ALPAPKSVPS-LPSPSK-------------------
------------------------------------------------------------
------------------------------------------------------------
------------------------------------------------------------
------------------------------------------------------------
------------------------------------------------------------
------------------------------------------------------------
------------------------------------------------------------
------------------------------------------------------------
------------------------------------------------------------
------------------------------------------------------------
------------------------------------------------------------
------------------------------------------------------------
------------------------------------------------------------
------------------------------------------------------------
------------------------------------------------------------
------------------------------------------------------------
------------------------------------------------------------
------------------------------------------------------------
------------------------------------------------------------
------------------------------------------------------------
------------------------------------------------------------
------------------------------------------------------------
------------------------------------------------------------
------------------------------------------------------------
------------------------------------------------------------
------------------------------------------------------------
------------------------------------------------------------
------------------------------------------------------------
------------------------------------------------------------
------------------------------------------------------------
------------------------------------------------------------
------------------------------------------------------------
------------------------------------------------------------
------------------------------------------------------------
----
>XP_020059775_Aspergillus_aculeatus
---------------------------------------------------------MSK
ATFA--AIAAASAATG--------------------------------------------
--------------------AGLTAL------FYSS-S-----APRP-QQPQQQ---Q--
--QQVPP-PPSPIAA--P--------SPTAIRPPAPP-TLAPKP-TTAGGLSPVDPTGIY
QYGFPGPVADTLISAPLAGAYDRRTRNPSWVAEHITPQSLA--MKNADRKNSTFFEDTTI
PPMFRAKLSDYFRSGYDRGHQVPAADCKWSQDAMDGTFALSNMCPQVGEGFNRDYWAHFE
DFCRGLTKKYPSVRVVTGPLYLPTRDPAD--GKWRVSYEVIGNPPNVAVPTHFYKVIYAE
EGPA-A-A-----GKVALGAFVLPNARIPNDKRLADFEVPLEAVERASGLEFAAKLEAGR
RKRLCQETKCDIVVREFNNAS--KRS----------------------------------
------------------------------------------------------------
------------------------------------------------------------
------------------------------------------------------------
------------------------------------------------------------
------------------------------------------------------------
------------------------------------------------------------
------------------------------------------------------------
------------------------------------------------------------
------------------------------------------------------------
------------------------------------------------------------
------------------------------------------------------------
------------------------------------------------------------
------------------------------------------------------------
------------------------------------------------------------
------------------------------------------------------------
------------------------------------------------------------
------------------------------------------------------------
------------------------------------------------------------
------------------------------------------------------------
------------------------------------------------------------
------------------------------------------------------------
------------------------------------------------------------
------------------------------------------------------------
------------------------------------------------------------
------------------------------------------------------------
------------------------------------------------------------
------------------------------------------------------------
------------------------------------------------------------
------------------------------------------------------------
------------------------------------------------------------
------------------------------------------------------------
------------------------------------------------------------
------------------------------------------------------------
------------------------------------------------------------
----
>XP_001267802_Aspergillus_clavatus
---------------------------------------------------------MSK
ATIA--AIAAASAATG--------------------------------------------
--------------------AGITAL------LYSSPS-----SSRP---QQQQQQQQ--
--QQ-KQLPPPSQPAVTT--------PPTAIPPPSLA-NTPIGK-PDAGS--PVDPSGIY
QYGFPGPVADTITAVPLTGAYDRRTRNPAWVAEHITPYSLS--LKNADRKHSTFVEDTNI
PAAFRARLSDYFRSGYDRGHQVPAADAKWSQDAMDGTFGLSNMCPQVGEGFNRDYWAHFE
DFGRNLTKRYPSVRIVTGPLYLPHRD-PD--GKWRVSYEVIGNPPNVAVPTHFYKVIYAE
DGTG-SPS-----SKVSLGAFVLPNARIPNDKRLAEFEVPLEVVERASGLEFASKLEPSR
RKRLCQEIKCDIVVREFNNAK--NRA----------------------------------
------------------------------------------------------------
------------------------------------------------------------
------------------------------------------------------------
------------------------------------------------------------
------------------------------------------------------------
------------------------------------------------------------
------------------------------------------------------------
------------------------------------------------------------
------------------------------------------------------------
------------------------------------------------------------
------------------------------------------------------------
------------------------------------------------------------
------------------------------------------------------------
------------------------------------------------------------
------------------------------------------------------------
------------------------------------------------------------
------------------------------------------------------------
------------------------------------------------------------
------------------------------------------------------------
------------------------------------------------------------
------------------------------------------------------------
------------------------------------------------------------
------------------------------------------------------------
------------------------------------------------------------
------------------------------------------------------------
------------------------------------------------------------
------------------------------------------------------------
------------------------------------------------------------
------------------------------------------------------------
------------------------------------------------------------
------------------------------------------------------------
------------------------------------------------------------
------------------------------------------------------------
------------------------------------------------------------
----
>XP_001260379_Aspergillus_fischeri
---------------------------------------------------------MSK
ATIA--AIAAASAATG--------------------------------------------
--------------------AGITAL------LY-S-S-----SSRP------QQQQH--
--QQLPPPPPPSQPATIS--------PPATIPPPSLA-KTPASK-PSGGS--PVDPAGIY
QYGFPGPIADTITSLPLTGAYDRRTRNPAWVAEHITPYSLS--LKNADRKHSAFVEDASI
PAIFRAKLADYFRSGYDRGHQVPAADAKWSQDAMDGTFALTNMCPQVGEGFNRDYWAHFE
EFCRDLTKKYPSVRIVTGPLYLPHRD-PD--GKWRVSYEVIGNPPNVAVPTHFYKVIYAE
DGTA-SPT-----SKVSLGAFVLPNARIPNDKRLAEFEVPLEVLERASGLEFASKLDVSR
RKRLCQEVRCDIVVREFNNAN--KRAA---------------------------------
------------------------------------------------------------
------------------------------------------------------------
------------------------------------------------------------
------------------------------------------------------------
------------------------------------------------------------
------------------------------------------------------------
------------------------------------------------------------
------------------------------------------------------------
------------------------------------------------------------
------------------------------------------------------------
------------------------------------------------------------
------------------------------------------------------------
------------------------------------------------------------
------------------------------------------------------------
------------------------------------------------------------
------------------------------------------------------------
------------------------------------------------------------
------------------------------------------------------------
------------------------------------------------------------
------------------------------------------------------------
------------------------------------------------------------
------------------------------------------------------------
------------------------------------------------------------
------------------------------------------------------------
------------------------------------------------------------
------------------------------------------------------------
------------------------------------------------------------
------------------------------------------------------------
------------------------------------------------------------
------------------------------------------------------------
------------------------------------------------------------
------------------------------------------------------------
------------------------------------------------------------
------------------------------------------------------------
----
>XP_041150490_Aspergillus_flavus
---------------------------------------------------------MSK
ATFA--AIAAASAATG--------------------------------------------
--------------------AGLTAL------LYSS-S-----SPRPQQQQQQQQQQQ--
--QKLP--PSAPVTSTTP--------VPTH---PTAP-SLAAKS-LAG----PVDPSGIY
QYGFPGPVADTLLSAPLAGAYDRRTRNPAWVAEHITPASLA--MKNADRKHSTFYEDTTI
PAAFRAKLNDYFRSGYDRGHQVPAADAKWSQEAMDATFALTNMCPQVGEGFNRDYWAHFE
EFCRGLAKKYPSVRVVTGPLYLPQRD-AD--GKWRVSYEVIGNPPNVAVPTHFYKVIYAE
EGPA-SPT-----GKVALGAFVLPNARIPNDKRLTEFEVPVEVVERASGLEFVSKLETNR
RKRLCQEIKCDVVVREFNNSA--KRN----------------------------------
------------------------------------------------------------
------------------------------------------------------------
------------------------------------------------------------
------------------------------------------------------------
------------------------------------------------------------
------------------------------------------------------------
------------------------------------------------------------
------------------------------------------------------------
------------------------------------------------------------
------------------------------------------------------------
------------------------------------------------------------
------------------------------------------------------------
------------------------------------------------------------
------------------------------------------------------------
------------------------------------------------------------
------------------------------------------------------------
------------------------------------------------------------
------------------------------------------------------------
------------------------------------------------------------
------------------------------------------------------------
------------------------------------------------------------
------------------------------------------------------------
------------------------------------------------------------
------------------------------------------------------------
------------------------------------------------------------
------------------------------------------------------------
------------------------------------------------------------
------------------------------------------------------------
------------------------------------------------------------
------------------------------------------------------------
------------------------------------------------------------
------------------------------------------------------------
------------------------------------------------------------
------------------------------------------------------------
----
>XP_755209_Aspergillus_fumigatus
---------------------------------------------------------MSK
ATIA--AIAAASAATG--------------------------------------------
--------------------AGITAL------LYSS-S-----SSRP---QQQQQQQQ--
--QQLPPPPPPSQPAAIS--------PPATIPPPSLA-KTAASK-PSGGS--PVDPAGIY
QYGFPGPIADTITSLPLTGAYDRRTRNPAWVAEHITPYSLS--LKNADRKHSAFVEDASI
PAIFRAKLADYFRSGYDRGHQVPAADAKWSQDAMDGTFALTNMCPQVGEGFNRDYWAHFE
EFCRDLTKKYPSVRIVTGPLYLPHRD-PD--GKWRVSYEVIGNPPNVAVPTHFYKVIYAE
DGTA-SPT-----SKVSLGAFVLPNARIPNDKRLAEFEVPLEVLERASGLEFASKLDVSR
RKRLCQEVKCDIVVREFNNAS--KRAA---------------------------------
------------------------------------------------------------
------------------------------------------------------------
------------------------------------------------------------
------------------------------------------------------------
------------------------------------------------------------
------------------------------------------------------------
------------------------------------------------------------
------------------------------------------------------------
------------------------------------------------------------
------------------------------------------------------------
------------------------------------------------------------
------------------------------------------------------------
------------------------------------------------------------
------------------------------------------------------------
------------------------------------------------------------
------------------------------------------------------------
------------------------------------------------------------
------------------------------------------------------------
------------------------------------------------------------
------------------------------------------------------------
------------------------------------------------------------
------------------------------------------------------------
------------------------------------------------------------
------------------------------------------------------------
------------------------------------------------------------
------------------------------------------------------------
------------------------------------------------------------
------------------------------------------------------------
------------------------------------------------------------
------------------------------------------------------------
------------------------------------------------------------
------------------------------------------------------------
------------------------------------------------------------
------------------------------------------------------------
----
>XP_659789_Aspergillus_nidulans
---------------------------------------------------------MSK
ATVA--AIAAASAATG--------------------------------------------
--------------------AGITAL------FYS----------RP-SP--QQQKPATA
TPTTAPAPPTAPVAV--P--------VPTQ---PASP-SLASKS-ATATG--PVDPAGIY
QYGFPGPIADTITSLPLTGAYDRRTRNPSWVAEHITPASLA--SKNADRKHSTFFEDSTI
PPLFRAKLADYFRSGYDRGHQVPAADAKWSQEAMDGTFALTNMCPQVGEGFNRDYWAHFE
EFCRDLTKRYPSVRIITGPLYLPHRD-AD--GKWRVNYEVIGTPPNVAVPTHFYKVVYAE
EGPG-LPS-----GKVALGAFVLPNARISNDKRLAEFEVPLEAVERASGLEFASKLEPTR
RKRLCQEVRCDIVVREFNNAK--KKA----------------------------------
------------------------------------------------------------
------------------------------------------------------------
------------------------------------------------------------
------------------------------------------------------------
------------------------------------------------------------
------------------------------------------------------------
------------------------------------------------------------
------------------------------------------------------------
------------------------------------------------------------
------------------------------------------------------------
------------------------------------------------------------
------------------------------------------------------------
------------------------------------------------------------
------------------------------------------------------------
------------------------------------------------------------
------------------------------------------------------------
------------------------------------------------------------
------------------------------------------------------------
------------------------------------------------------------
------------------------------------------------------------
------------------------------------------------------------
------------------------------------------------------------
------------------------------------------------------------
------------------------------------------------------------
------------------------------------------------------------
------------------------------------------------------------
------------------------------------------------------------
------------------------------------------------------------
------------------------------------------------------------
------------------------------------------------------------
------------------------------------------------------------
------------------------------------------------------------
------------------------------------------------------------
------------------------------------------------------------
----
>XP_001395485_Aspergillus_niger
---------------------------------------------------------MSK
ATFA--AIAAASAATG--------------------------------------------
--------------------AGLTAL------FYS---------PRP-QPQQQQQLPQ--
--QQLPPHPPTTSSAKLP--------APQ----PAAP-SLAPKP-TPTSGF-PVDPAGIY
QYGFPGPVADTLLSAPLAGAYDRRTRNPSWVAEHITPQSLA--QKNADRKGSTFFEDTTI
PPLFRAKLSDYFRSGYDRGHQVPAADAKWSQDAMDATFALSNMCPQVGEGFNRDYWAHFE
EFCRDLTKKYPSVRVVTGPLYLPHRD-QD--GKWRVSYEVIGNPPNVAVPTHFYKVVYAE
EGPA-T-A-----GKVALGAFVLPNARISNDKRLTEFEVPLEAVERASGLEFAAKLDAGR
RKRLCQEVKCDVVVREFNNAS--KKK----------------------------------
------------------------------------------------------------
------------------------------------------------------------
------------------------------------------------------------
------------------------------------------------------------
------------------------------------------------------------
------------------------------------------------------------
------------------------------------------------------------
------------------------------------------------------------
------------------------------------------------------------
------------------------------------------------------------
------------------------------------------------------------
------------------------------------------------------------
------------------------------------------------------------
------------------------------------------------------------
------------------------------------------------------------
------------------------------------------------------------
------------------------------------------------------------
------------------------------------------------------------
------------------------------------------------------------
------------------------------------------------------------
------------------------------------------------------------
------------------------------------------------------------
------------------------------------------------------------
------------------------------------------------------------
------------------------------------------------------------
------------------------------------------------------------
------------------------------------------------------------
------------------------------------------------------------
------------------------------------------------------------
------------------------------------------------------------
------------------------------------------------------------
------------------------------------------------------------
------------------------------------------------------------
------------------------------------------------------------
----
>XP_015401759_Aspergillus_nomiae
---------------------------------------------------------MSK
ATFA--AIAAASAATG--------------------------------------------
--------------------AGLTAL------LYSS-S-----SPRP---QQQQQQQQ--
--QKLP--PSAPATSATP--------VPTQ---PAAP-SLAAKS-LAG----PVDPSGIY
QYGFPGPVADTLLSAPLAGAYDRRTRNPAWVAEHITPASLA--MKNADRKHSTFFEDTTI
PAAFRAKLNDYFRSGYDRGHQVPAADAKWSQEAMDATFALTNMCPQVGEGFNRDYWAHFE
EFCRGLAKKYPSVRIVTGPLYLPQRE-AD--GKWRVSYEVIGNPPNVAVPTHFYKVIYAE
EGPA-SPN-----GKVALGAFVLPNARIPNDKRLTEFEVPVEVVERASGLEFVSKLETNR
RKRLCQEIKCDVVVREFNNSA--KRS----------------------------------
------------------------------------------------------------
------------------------------------------------------------
------------------------------------------------------------
------------------------------------------------------------
------------------------------------------------------------
------------------------------------------------------------
------------------------------------------------------------
------------------------------------------------------------
------------------------------------------------------------
------------------------------------------------------------
------------------------------------------------------------
------------------------------------------------------------
------------------------------------------------------------
------------------------------------------------------------
------------------------------------------------------------
------------------------------------------------------------
------------------------------------------------------------
------------------------------------------------------------
------------------------------------------------------------
------------------------------------------------------------
------------------------------------------------------------
------------------------------------------------------------
------------------------------------------------------------
------------------------------------------------------------
------------------------------------------------------------
------------------------------------------------------------
------------------------------------------------------------
------------------------------------------------------------
------------------------------------------------------------
------------------------------------------------------------
------------------------------------------------------------
------------------------------------------------------------
------------------------------------------------------------
------------------------------------------------------------
----
>XP_001826400_Aspergillus_oryzae
---------------------------------------------------------MSK
ATFA--AIAAASAATG--------------------------------------------
--------------------AGLTAL------LYSS-S-----SPRP-QQQQQQQQQQ--
--QKLP--PSAPVTSTTP--------VPTH---PTAP-SLAAKS-LAG----PVDPSGIY
QYGFPGPVADTLLSAPLAGAYDRRTRNPAWVAEHITPASLA--MKNADRKHSTFYEDTTI
PAAFRAKLNDYFRSGYDRGHQVPAADAKWSQEAMDATFALTNMCPQVGEGFNRDYWAHFE
EFCRGLAKKYPSVRVVTGPLYLPQRD-AD--GKWRVSYEVIGNPPNVAVPTHFYKVIYAE
EGPA-SPT-----GKVALGAFVLPNARIPNDKRLTEFEVPVEVVERASGLEFVSKLETNR
RKRLCQEIKCDVVVREFNNSA--KRN----------------------------------
------------------------------------------------------------
------------------------------------------------------------
------------------------------------------------------------
------------------------------------------------------------
------------------------------------------------------------
------------------------------------------------------------
------------------------------------------------------------
------------------------------------------------------------
------------------------------------------------------------
------------------------------------------------------------
------------------------------------------------------------
------------------------------------------------------------
------------------------------------------------------------
------------------------------------------------------------
------------------------------------------------------------
------------------------------------------------------------
------------------------------------------------------------
------------------------------------------------------------
------------------------------------------------------------
------------------------------------------------------------
------------------------------------------------------------
------------------------------------------------------------
------------------------------------------------------------
------------------------------------------------------------
------------------------------------------------------------
------------------------------------------------------------
------------------------------------------------------------
------------------------------------------------------------
------------------------------------------------------------
------------------------------------------------------------
------------------------------------------------------------
------------------------------------------------------------
------------------------------------------------------------
------------------------------------------------------------
----
>XP_040635404_Aspergillus_ruber
---------------------------------------------------------MSK
ATFA--AIAAASAATG--------------------------------------------
--------------------AGITAL------FYN--Q-----SPRP---QQQQQQTT--
--TSLPR--------------------PGATP----------------GA--PVDPAGIL
QYGFPGPISDTINAVPLHGAYDRRTRNPVWVAEHITPQSLA--LNNADRKHSAFAEDQSI
PAPFRARLADYFRSGYDRGHQVPAADAKWSQAAMDGTFGLSNMCPQVGEGFNRDYWAHFE
GFCRELAKKYPSVRIVTGPLYLPRKD-AD--GKWRVNYEVIGNPPNVAVPTHFYKVIYGE
DGTN-SPS-----SKVALGAFVLPNARIPNDRRLADFEVPLEIVERASGLEFASKLEANR
RKSLCQEVKCEAVVREFNNAS--KRK----------------------------------
------------------------------------------------------------
------------------------------------------------------------
------------------------------------------------------------
------------------------------------------------------------
------------------------------------------------------------
------------------------------------------------------------
------------------------------------------------------------
------------------------------------------------------------
------------------------------------------------------------
------------------------------------------------------------
------------------------------------------------------------
------------------------------------------------------------
------------------------------------------------------------
------------------------------------------------------------
------------------------------------------------------------
------------------------------------------------------------
------------------------------------------------------------
------------------------------------------------------------
------------------------------------------------------------
------------------------------------------------------------
------------------------------------------------------------
------------------------------------------------------------
------------------------------------------------------------
------------------------------------------------------------
------------------------------------------------------------
------------------------------------------------------------
------------------------------------------------------------
------------------------------------------------------------
------------------------------------------------------------
------------------------------------------------------------
------------------------------------------------------------
------------------------------------------------------------
------------------------------------------------------------
------------------------------------------------------------
----
>XP_040708790_Aspergillus_sydowii
---------------------------------------------------------MSK
ATVA--AIAAASAATG--------------------------------------------
--------------------AGITAL------FYS----------RP-GPQHQQQKPA-P
TPTTLP-PPTSTVSA--P---------PPQ---PAAP-SLASKA-A-AGS--PVDPSGIY
QYGFPGPIADTISSLPLTGAYDRRTRNPSWVAEHITPASLA--LKNADRKHSTFFEDTTI
PPLFRAKLADYFRSGYDRGHQVPAADAKWSQEAMDGTFALTNMCPQVGEGFNRDYWAHFE
DFCRNLASKYPSVRIVTGPLYLPHRD-PD--GKWRVNYEVIGTPPNVAVPTHFYKVVYAE
EGPG-APT-----GKVALGAFVLPNARIANERRLAEFEVPVEVVERASGLEFASKLEPAR
RKRLCQEVKCDIVVREFNNAK--KRA----------------------------------
------------------------------------------------------------
------------------------------------------------------------
------------------------------------------------------------
------------------------------------------------------------
------------------------------------------------------------
------------------------------------------------------------
------------------------------------------------------------
------------------------------------------------------------
------------------------------------------------------------
------------------------------------------------------------
------------------------------------------------------------
------------------------------------------------------------
------------------------------------------------------------
------------------------------------------------------------
------------------------------------------------------------
------------------------------------------------------------
------------------------------------------------------------
------------------------------------------------------------
------------------------------------------------------------
------------------------------------------------------------
------------------------------------------------------------
------------------------------------------------------------
------------------------------------------------------------
------------------------------------------------------------
------------------------------------------------------------
------------------------------------------------------------
------------------------------------------------------------
------------------------------------------------------------
------------------------------------------------------------
------------------------------------------------------------
------------------------------------------------------------
------------------------------------------------------------
------------------------------------------------------------
------------------------------------------------------------
----
>XP_001218339_Aspergillus_terreus
---------------------------------------------------------MSK
ATIA--AIAAASAATG--------------------------------------------
--------------------AGLTAL------LY---S-----SPRP----QTQQPPQ--
--KPAPGTPTQPLPPTKP--------LSAQ---PPTP-SLAPKP-ASG----PVDPAGIY
QYGFPGPVADALNSLPLTGAYDRRTRNPAWVAEHITPASLA--LKEADRKHSTFYEDATI
PAAFRAKLSDYFRSGYDRGHQVPAADAKWAQQAMDETFALTNMCPQVGEGFNRDYWAHFE
EFCRGLTKKYPSVRIVTGPLYLPHRD-PD--GKWRVSYEVIGTPPNVAVPTHFYKVIYAE
EGPA-SPA-----GKVALGAFVLPNARIPNDKRLAEFEVPVEVVERASGLEFVAKLEASR
RKRLCQEIKCEVVVREFNNAA--KRS----------------------------------
------------------------------------------------------------
------------------------------------------------------------
------------------------------------------------------------
------------------------------------------------------------
------------------------------------------------------------
------------------------------------------------------------
------------------------------------------------------------
------------------------------------------------------------
------------------------------------------------------------
------------------------------------------------------------
------------------------------------------------------------
------------------------------------------------------------
------------------------------------------------------------
------------------------------------------------------------
------------------------------------------------------------
------------------------------------------------------------
------------------------------------------------------------
------------------------------------------------------------
------------------------------------------------------------
------------------------------------------------------------
------------------------------------------------------------
------------------------------------------------------------
------------------------------------------------------------
------------------------------------------------------------
------------------------------------------------------------
------------------------------------------------------------
------------------------------------------------------------
------------------------------------------------------------
------------------------------------------------------------
------------------------------------------------------------
------------------------------------------------------------
------------------------------------------------------------
------------------------------------------------------------
------------------------------------------------------------
----
>XP_022488227_Penicillium_arizonense
---------------------------------------------------------MSK
ATLA--VIAAASAATG--------------------------------------------
--------------------AGVTAL------LY-G---------KPRQQQQQ-------
--QQIPPTPTTAGIA-----------APSAIPVPA----LAAKA-VLG----PVNPSGIT
QYGFPGPVADEISNLVLHGAFDRRTRNPSWVAEHITPESLA--LNNADRKHSTFTEDTHI
PAMFRAKLADYFRSGYDRGHQVPAADAKWSQQAMDDTFSLSNMCPQVGEGFNRDYWAHFE
TFCRDLAKKYPSVRIVTGPLYLPHKD-PD--GKWRVNYEVIGNPPNVAVPTHFYKVIYAE
DGTN-SPT-----SKVSLGAFVLPNARISNDKRLTDFEVPIEAVERASGLEFASNLDLSR
RRRLCQEVACQVTVREFNNAK--KRN----------------------------------
------------------------------------------------------------
------------------------------------------------------------
------------------------------------------------------------
------------------------------------------------------------
------------------------------------------------------------
------------------------------------------------------------
------------------------------------------------------------
------------------------------------------------------------
------------------------------------------------------------
------------------------------------------------------------
------------------------------------------------------------
------------------------------------------------------------
------------------------------------------------------------
------------------------------------------------------------
------------------------------------------------------------
------------------------------------------------------------
------------------------------------------------------------
------------------------------------------------------------
------------------------------------------------------------
------------------------------------------------------------
------------------------------------------------------------
------------------------------------------------------------
------------------------------------------------------------
------------------------------------------------------------
------------------------------------------------------------
------------------------------------------------------------
------------------------------------------------------------
------------------------------------------------------------
------------------------------------------------------------
------------------------------------------------------------
------------------------------------------------------------
------------------------------------------------------------
------------------------------------------------------------
------------------------------------------------------------
----
>XP_014532597_Penicillium_digitatum
---------------------------------------------------------MSK
ATLA--IIAAASAATG--------------------------------------------
--------------------AGVTAL------LF-G---------KSSKP--Q-------
--ETLTPTPTT-GPK-----------VPSAIPAPA----RASKL-ATG----PVDAAGIL
QYGFPGPIADELSSLPLHGAYDRRTRNPSWVAEHITPESLA--VHNADRKKSTFFEDTTI
PAMFRAKLSDYFRSGYDRGHQVPAADAKWSQDAMDGTFALSNMCPQVGEGFNRDYWAHFE
TFCRDLTKRYPSVRVVTGPLYLPHRD-PD--GKWRVNYEVIGNPPNVAVPTHFYKVIYAE
DGTN-SPT-----SKVALGAFVLPNARIANDKRLTDFEVPLEAVERASGLEFGSKLDLGR
RRRLCQEVSCSITVREFNNAK--KRS----------------------------------
------------------------------------------------------------
------------------------------------------------------------
------------------------------------------------------------
------------------------------------------------------------
------------------------------------------------------------
------------------------------------------------------------
------------------------------------------------------------
------------------------------------------------------------
------------------------------------------------------------
------------------------------------------------------------
------------------------------------------------------------
------------------------------------------------------------
------------------------------------------------------------
------------------------------------------------------------
------------------------------------------------------------
------------------------------------------------------------
------------------------------------------------------------
------------------------------------------------------------
------------------------------------------------------------
------------------------------------------------------------
------------------------------------------------------------
------------------------------------------------------------
------------------------------------------------------------
------------------------------------------------------------
------------------------------------------------------------
------------------------------------------------------------
------------------------------------------------------------
------------------------------------------------------------
------------------------------------------------------------
------------------------------------------------------------
------------------------------------------------------------
------------------------------------------------------------
------------------------------------------------------------
------------------------------------------------------------
----
>XP_016603209_Penicillium_expansum
---------------------------------------------------------MSK
ATLA--VIAAASAATG--------------------------------------------
--------------------AGVTAL------LFSG---------KSSKP-QQ-------
--ETLTPTPTTPGPK-----------LPSTIPAPA----LASKL-ATG----PVDAAGIL
QYGFPGPIADELSSLPLHGAYDRRTRNPSWVAEHITPESLA--INNADRKKSTFFEDTTI
PAMFRAKLSDYFRSGYDRGHQVPAADAKWSQDAMDGTFALSNMCPQVGEGFNRDYWAHFE
TFCRDLAKRYPSVRVVTGPLYLPHRD-PD--GKWRVNYEVIGNPPNVAVPTHFYKVIYAE
DGTN-SPT-----SKVALGAFVLPNARIANDKRLTDFEVPLEAVERASGLEFGSKLDLGR
RRRLCQEVSCSITVREFNNAK--KRS----------------------------------
------------------------------------------------------------
------------------------------------------------------------
------------------------------------------------------------
------------------------------------------------------------
------------------------------------------------------------
------------------------------------------------------------
------------------------------------------------------------
------------------------------------------------------------
------------------------------------------------------------
------------------------------------------------------------
------------------------------------------------------------
------------------------------------------------------------
------------------------------------------------------------
------------------------------------------------------------
------------------------------------------------------------
------------------------------------------------------------
------------------------------------------------------------
------------------------------------------------------------
------------------------------------------------------------
------------------------------------------------------------
------------------------------------------------------------
------------------------------------------------------------
------------------------------------------------------------
------------------------------------------------------------
------------------------------------------------------------
------------------------------------------------------------
------------------------------------------------------------
------------------------------------------------------------
------------------------------------------------------------
------------------------------------------------------------
------------------------------------------------------------
------------------------------------------------------------
------------------------------------------------------------
------------------------------------------------------------
----
>XP_040653124_Penicillium_griseofulvum
---------------------------------------------------------MSK
ATLA--VIAAASAATG--------------------------------------------
--------------------AGVTAL------LFSG---------KPSKP-QQ-------
--ETLPPTPTIPGPK-----------VPTTIPAPA----LASKL-ATG----PVDAAGIL
QYGFPGPIADELSSLPLHGAYDRRTRNPSWVAEHITPESLA--LNNADRKKSTFFEDTTI
PSMFRAKLSDYFRSGYDRGHQVPAADAKWSQDAMDGTFALSNMCPQVGEGFNRDYWAHFE
TFCRDLTKRYPSVRVVTGPLYLPHRD-PD--GKWRVNYEVIGNPPNVAVPTHFYKVIYAE
DGTN-SPT-----SKVALGAFVLPNARIANDKALTDFEVPLEAIERASGLEFGSKLDLSR
RRRLCQEVACKVTVREFNNAK--KRS----------------------------------
------------------------------------------------------------
------------------------------------------------------------
------------------------------------------------------------
------------------------------------------------------------
------------------------------------------------------------
------------------------------------------------------------
------------------------------------------------------------
------------------------------------------------------------
------------------------------------------------------------
------------------------------------------------------------
------------------------------------------------------------
------------------------------------------------------------
------------------------------------------------------------
------------------------------------------------------------
------------------------------------------------------------
------------------------------------------------------------
------------------------------------------------------------
------------------------------------------------------------
------------------------------------------------------------
------------------------------------------------------------
------------------------------------------------------------
------------------------------------------------------------
------------------------------------------------------------
------------------------------------------------------------
------------------------------------------------------------
------------------------------------------------------------
------------------------------------------------------------
------------------------------------------------------------
------------------------------------------------------------
------------------------------------------------------------
------------------------------------------------------------
------------------------------------------------------------
------------------------------------------------------------
------------------------------------------------------------
----
>XP_038929803_Penicillium_roqueforti
---------------------------------------------------------MSK
ATLA--VIAAASAATG--------------------------------------------
--------------------AGVTAL------LFSG---------KSSKPQQQ-------
--ETLSPTPTSPGLK-----------VPSTIPAPA----LASKR-AIG----PVDPAGIL
QYGFPGPIADELSSLPLHGAYDRRTRNPSWVAEHITPESLG--INNADRKKSTFFEDTTI
PGMFRAKLSDYFRSGYDRGHQVPAADAKWSQEAMDGTFALSNMCPQVGEGFNRDYWAHFE
TFCRDLAKRYPSVRIVTGPLYLPHRD-PD--GKWRVNYEVIGNPPNVAVPTHFYKVIYAE
DGTN-SPT-----SKVALGAFVLPNARIANDKRLTDFEVPLEAVERASGLEFGSKLDLSR
RRRLCQEVACSITVREFNNAK--KRS----------------------------------
------------------------------------------------------------
------------------------------------------------------------
------------------------------------------------------------
------------------------------------------------------------
------------------------------------------------------------
------------------------------------------------------------
------------------------------------------------------------
------------------------------------------------------------
------------------------------------------------------------
------------------------------------------------------------
------------------------------------------------------------
------------------------------------------------------------
------------------------------------------------------------
------------------------------------------------------------
------------------------------------------------------------
------------------------------------------------------------
------------------------------------------------------------
------------------------------------------------------------
------------------------------------------------------------
------------------------------------------------------------
------------------------------------------------------------
------------------------------------------------------------
------------------------------------------------------------
------------------------------------------------------------
------------------------------------------------------------
------------------------------------------------------------
------------------------------------------------------------
------------------------------------------------------------
------------------------------------------------------------
------------------------------------------------------------
------------------------------------------------------------
------------------------------------------------------------
------------------------------------------------------------
------------------------------------------------------------
----
>XP_002558817_Penicillium_rubens
---------------------------------------------------------MSK
ATLA--VIAAASAATG--------------------------------------------
--------------------AGVTAL------LFSG---------KPSKP-QQ-------
--ETLSPTPTTQNPK-VP--------VPSTIPSPT----LASKL-ATG----PVDAAGIL
QYGFPGPIADELSSLPLHGAYDRRTRNPSWVAEHITPESLR--MNNADRKRSTFFEDTTI
PAMFRAKLSDYFRSGYDRGHQVPAADAKWSQDAMDGTFALSNMSPQVGEGFNRDYWAHFE
NFCRDLAKRYPSVRIVTGPLYLPHRD-PD--GKWRVNYEVIGNPPNVAVPTHFYKVIYAE
DGTN-SPT-----SKVALGAFVLPNARIANDKRLTDFEVPLEAVERASGLEFGSKLDLSR
RRRLCQEVSCSITVREFNNAN--KRS----------------------------------
------------------------------------------------------------
------------------------------------------------------------
------------------------------------------------------------
------------------------------------------------------------
------------------------------------------------------------
------------------------------------------------------------
------------------------------------------------------------
------------------------------------------------------------
------------------------------------------------------------
------------------------------------------------------------
------------------------------------------------------------
------------------------------------------------------------
------------------------------------------------------------
------------------------------------------------------------
------------------------------------------------------------
------------------------------------------------------------
------------------------------------------------------------
------------------------------------------------------------
------------------------------------------------------------
------------------------------------------------------------
------------------------------------------------------------
------------------------------------------------------------
------------------------------------------------------------
------------------------------------------------------------
------------------------------------------------------------
------------------------------------------------------------
------------------------------------------------------------
------------------------------------------------------------
------------------------------------------------------------
------------------------------------------------------------
------------------------------------------------------------
------------------------------------------------------------
------------------------------------------------------------
------------------------------------------------------------
----
>XP_040809824_Penicillium_solitum
---------------------------------------------------------MSK
ATLA--VIAAASAATG--------------------------------------------
--------------------AGVTAL------LFSG---------KSSKPQQQ-------
--ETLTPTPTTPGPK-----------VPSTIPAPA----LASKL-STG----PVDAAGIL
QYGFPGPIADELNSLPLHGAYDRRTRNPSWVAEHITPESLA--INNADRKKSTFFEDTTI
PAMFRAKLSDYFRSGYDRGHQVPAADAKWSQDAMDGTFALSNMCPQVGEGFNRDYWAHFE
TFCRDLAKRYPSVRIVTGPLYLPHRD-PD--GKWRVNYEVIGNPPNVAVPTHFYKVIYAE
DGTN-SPT-----SKVALGAFVLPNARIANDKRLTDFEVPLEAVERASGLEFGSKLDLGR
RRRLCQEVACSITVREFNNAK--KRS----------------------------------
------------------------------------------------------------
------------------------------------------------------------
------------------------------------------------------------
------------------------------------------------------------
------------------------------------------------------------
------------------------------------------------------------
------------------------------------------------------------
------------------------------------------------------------
------------------------------------------------------------
------------------------------------------------------------
------------------------------------------------------------
------------------------------------------------------------
------------------------------------------------------------
------------------------------------------------------------
------------------------------------------------------------
------------------------------------------------------------
------------------------------------------------------------
------------------------------------------------------------
------------------------------------------------------------
------------------------------------------------------------
------------------------------------------------------------
------------------------------------------------------------
------------------------------------------------------------
------------------------------------------------------------
------------------------------------------------------------
------------------------------------------------------------
------------------------------------------------------------
------------------------------------------------------------
------------------------------------------------------------
------------------------------------------------------------
------------------------------------------------------------
------------------------------------------------------------
------------------------------------------------------------
------------------------------------------------------------
----
>XP_022585057_Penicilliopsis_zonata
---------------------------------------------------------MSK
ATFA--VIAAASAATG--------------------------------------------
--------------------AGVTAL------FYSK--------------NRQ-------
--QSVPPPPSTATTTTKTPIESRAAVPPAAIPEPS----LAPKP-STAA---PVDPAGIF
QYGFPGPVSDSLNALPLTGAYDRRTRNPAWVAEHITPQSLA--MSNADRKQSVFFEDASI
PAAFRAKLSDYFRSGYDRGHQVPAADAKWSQDAMDGTFALTNMCPQVGQGFNRDYWAHFE
NFCRDLTRKYPSVRIVTGPLYLPHRD-PD--GKWRVSYEVIGNPPNVAVPTHFYKVIYAE
DGSG-KPS-----SGVALGAFVLPNAVIPNTKSLAEFEVPLEAVERASGLEFASKLDVSR
RRRLCQEVKCEVTIREFNDAR--RK-----------------------------------
------------------------------------------------------------
------------------------------------------------------------
------------------------------------------------------------
------------------------------------------------------------
------------------------------------------------------------
------------------------------------------------------------
------------------------------------------------------------
------------------------------------------------------------
------------------------------------------------------------
------------------------------------------------------------
------------------------------------------------------------
------------------------------------------------------------
------------------------------------------------------------
------------------------------------------------------------
------------------------------------------------------------
------------------------------------------------------------
------------------------------------------------------------
------------------------------------------------------------
------------------------------------------------------------
------------------------------------------------------------
------------------------------------------------------------
------------------------------------------------------------
------------------------------------------------------------
------------------------------------------------------------
------------------------------------------------------------
------------------------------------------------------------
------------------------------------------------------------
------------------------------------------------------------
------------------------------------------------------------
------------------------------------------------------------
------------------------------------------------------------
------------------------------------------------------------
------------------------------------------------------------
------------------------------------------------------------
----
>XP_016620114_Cladophialophora_bantiana
---------------------------------------------------------MSK
TTIA--IIAATSAFAG--------------------------------------------
--------------------ASLTAL------LFPSHRKD---EPKPTPTLNG-----GS
STIPAPS-IPPA---------------PIPVPVPVPV-AAPPLP-PSTAVLSPVDPSGIL
RYGFPGPIADTLATPSHLSSFNRFTRNPHWVAEHFTAQSLL--LNNGSRRNSVFYEDLSI
PSMFRAKLSDYFRSGYDRGHQVPAADAKWSQEAMDSTFILSNMCPQVGEGFNRDYWAHFE
EFCRDLVKRFPSVRVVTGPLYLPKKDERD--GKWRVSYEVIGNPPNVAVPTHFYKVIFAE
EAAQ-SPS-----GSVALGAFVLPNAEIPNSKSLSDFEVPLEAVERASGLVFADKLPPER
RKRLCREVRCEIMVREFDKSR--QQ-A-----NNLGQVSRGSPQMLQPG-GKW-------
------------------------------------------------------------
------------------------------------------------------------
------------------------------------------------------------
------------------------------------------------------------
------------------------------------------------------------
------------------------------------------------------------
------------------------------------------------------------
------------------------------------------------------------
------------------------------------------------------------
------------------------------------------------------------
------------------------------------------------------------
------------------------------------------------------------
------------------------------------------------------------
------------------------------------------------------------
------------------------------------------------------------
------------------------------------------------------------
------------------------------------------------------------
------------------------------------------------------------
------------------------------------------------------------
------------------------------------------------------------
------------------------------------------------------------
------------------------------------------------------------
------------------------------------------------------------
------------------------------------------------------------
------------------------------------------------------------
------------------------------------------------------------
------------------------------------------------------------
------------------------------------------------------------
------------------------------------------------------------
------------------------------------------------------------
------------------------------------------------------------
------------------------------------------------------------
------------------------------------------------------------
------------------------------------------------------------
----
>XP_008731084_Cladophialophora_carrionii
---------------------------------------------------------MSK
TTIA--IIAATSAFAG--------------------------------------------
--------------------ASLTAL------LLPRSRKD---ELRPTPALNEPSLSATP
---PSPA-VASP-PV------------PI--PVPVPV-AVPAQP-AVSPLIPPVDPSGIL
RYGFPGPFADTLATPSHLSSFNRFTRNPHWVAEHFTPQSLL--MNNASRRHSVFYEDLSV
PPMFRAKLSDYFRSGYDRGHQVPAADAKWSQEAMDSTFVLSNMCPQVGEGFNRDYWAHFE
DFCRGLVKKYPSVRVVTGPLYLPKKDERD--GKWRVSYEVIGNPPNVAVPTHFYKIIFAE
EAAH-SPI-----GSVALGAFVLPNAEIPNSKSLREFEVPLEAVERASGLVFADKLPVGR
RKRLCNEVTCEIVVREFDKAR--QQ-S-----NSIGQVARGLPQIQQPG-GRS-------
------------------------------------------------------------
------------------------------------------------------------
------------------------------------------------------------
------------------------------------------------------------
------------------------------------------------------------
------------------------------------------------------------
------------------------------------------------------------
------------------------------------------------------------
------------------------------------------------------------
------------------------------------------------------------
------------------------------------------------------------
------------------------------------------------------------
------------------------------------------------------------
------------------------------------------------------------
------------------------------------------------------------
------------------------------------------------------------
------------------------------------------------------------
------------------------------------------------------------
------------------------------------------------------------
------------------------------------------------------------
------------------------------------------------------------
------------------------------------------------------------
------------------------------------------------------------
------------------------------------------------------------
------------------------------------------------------------
------------------------------------------------------------
------------------------------------------------------------
------------------------------------------------------------
------------------------------------------------------------
------------------------------------------------------------
------------------------------------------------------------
------------------------------------------------------------
------------------------------------------------------------
------------------------------------------------------------
----
>XP_016242737_Cladophialophora_immunda
---------------------------------------------------------MSK
TTIA--IVAATSALAG--------------------------------------------
--------------------ASLTAL------LFPGHRND---EPKPTPTLKE-----RP
-AVPAPS-TPPT-PV------------PVPVPVPVPV-AVPAQP-PSTAILPPVDPSGIL
RYGFPGPIADTLATPSHLSAFNRFTRNPHWVAEHFTAQSLL--LNNGSRRNSVFYEDLSI
PSMFRAKLSDYFRSGYDRGHQVPAADAKWSQEAMDSTFVLSNMCPQVGEGFNRDYWAHFE
EFCRGLVKKYPSVRVVTGPLYLPKKDERD--GKWRVSYEVIGNPPNVAVPTHFYKVIFGE
EAAQ-SPK-----GPVALGAFVLPNAEIPNSKSLSDFEVPLEAVERASGLVFAEKLPPER
RKRLCREVRCEITVREFDKSR--QI-S-----NNVGQGSKNTTQMQQPA-GKW-------
------------------------------------------------------------
------------------------------------------------------------
------------------------------------------------------------
------------------------------------------------------------
------------------------------------------------------------
------------------------------------------------------------
------------------------------------------------------------
------------------------------------------------------------
------------------------------------------------------------
------------------------------------------------------------
------------------------------------------------------------
------------------------------------------------------------
------------------------------------------------------------
------------------------------------------------------------
------------------------------------------------------------
------------------------------------------------------------
------------------------------------------------------------
------------------------------------------------------------
------------------------------------------------------------
------------------------------------------------------------
------------------------------------------------------------
------------------------------------------------------------
------------------------------------------------------------
------------------------------------------------------------
------------------------------------------------------------
------------------------------------------------------------
------------------------------------------------------------
------------------------------------------------------------
------------------------------------------------------------
------------------------------------------------------------
------------------------------------------------------------
------------------------------------------------------------
------------------------------------------------------------
------------------------------------------------------------
----
>XP_007746263_Cladophialophora_psammophila
---------------------------------------------------------MSK
TTIA--IIAATSAFAG--------------------------------------------
--------------------ASLTAL------LFPSHRKD---EPKSTPTLKE-----EP
STVPALS-IPPA---------------PIPVPVPVPV-AAPAPH-PSAAVLPPVDPSGIL
RYGFPGPIADTLATPSHLSSFNRFTRNPHWVAEHFTAQSLL--LNNGSRRNSVFYEDLSI
PSMFRAKLSDYFRSGYDRGHQVPAADAKWSQEAMDSTFVLSNMCPQVGEGFNRDYWAHFE
EFCRDLVKRFPSVRVVTGPLYLPKKDERD--GKWRVSYEVIGNPPNVAVPTHFYKIIFAE
EAAQ-SPS-----GTVALGAFVLPNAEIPNSKSLSDFEVPLEAVERASGLVFADKLPPER
RKRLCREVRCEIMVREFDKSR--QQ-A-----NNIGQVSRGSPQMQQPG-GKW-------
------------------------------------------------------------
------------------------------------------------------------
------------------------------------------------------------
------------------------------------------------------------
------------------------------------------------------------
------------------------------------------------------------
------------------------------------------------------------
------------------------------------------------------------
------------------------------------------------------------
------------------------------------------------------------
------------------------------------------------------------
------------------------------------------------------------
------------------------------------------------------------
------------------------------------------------------------
------------------------------------------------------------
------------------------------------------------------------
------------------------------------------------------------
------------------------------------------------------------
------------------------------------------------------------
------------------------------------------------------------
------------------------------------------------------------
------------------------------------------------------------
------------------------------------------------------------
------------------------------------------------------------
------------------------------------------------------------
------------------------------------------------------------
------------------------------------------------------------
------------------------------------------------------------
------------------------------------------------------------
------------------------------------------------------------
------------------------------------------------------------
------------------------------------------------------------
------------------------------------------------------------
------------------------------------------------------------
----
>XP_018688635_Fonsecaea_erecta
---------------------------------------------------------MSK
TTIA--IIAATSAFAG--------------------------------------------
--------------------ASLTAF------LFPGQRKD---EPKPTSTLKE-----TP
-TLPAPS-TPPG-PV------------PVPVPVPVPV-AVPIKP-PTSAILPPVDPSGIL
RYGFPGPIADTLATPSHLSAFNRFTRNPHWVAEHFTAQSLL--LNNGSRRNSVFYEDLTI
PPMFRAKLSDYFRSGYDRGHQVPAADAKWSQEAMDSTFVLSNMCPQVGEGFNRDYWAHFE
EFCRDLAKRFPSVRVVTGPLYLPKKDERD--GKWRVSYEVIGNPPNVAVPTHFYKVIFAE
EAAQ-NPN-----GSVALGAFVLPNAEIPNSKSLSDFEVPLEAIERASGLVFADKLPPER
RKRLCREVRCEITVREFDKSR--QL-L-----NNVGQT-SSSAQTQQPG-GKW-------
------------------------------------------------------------
------------------------------------------------------------
------------------------------------------------------------
------------------------------------------------------------
------------------------------------------------------------
------------------------------------------------------------
------------------------------------------------------------
------------------------------------------------------------
------------------------------------------------------------
------------------------------------------------------------
------------------------------------------------------------
------------------------------------------------------------
------------------------------------------------------------
------------------------------------------------------------
------------------------------------------------------------
------------------------------------------------------------
------------------------------------------------------------
------------------------------------------------------------
------------------------------------------------------------
------------------------------------------------------------
------------------------------------------------------------
------------------------------------------------------------
------------------------------------------------------------
------------------------------------------------------------
------------------------------------------------------------
------------------------------------------------------------
------------------------------------------------------------
------------------------------------------------------------
------------------------------------------------------------
------------------------------------------------------------
------------------------------------------------------------
------------------------------------------------------------
------------------------------------------------------------
------------------------------------------------------------
----
>XP_022509017_Fonsecaea_monophora
---------------------------------------------------------MQS
GLAQ--VLSSSAASTGIHHARGQTQGYADLASGTYDLVADWPLQHNANQQFQLFLSKVHL
CDLRDAFVYGTISTLPANNCASLTAL------LFPGHRKD---ETIPTGTLNQ-----TP
-TIPAPS----T-LT------------PVPVPVPVPV-AVPVQP-PSPAIIPPVDPSGIL
RYGFPGPIADTLTTPSHLSAFNRFTRNPHWVAEHFTAQSLL--LNNGSRRNSVFYEDLSI
PPMFRAKLSDYFRSGYDRGHQVPAADAKWSQEAMDSTFVLSNMCPQVGEGFNRDYWAHFE
EFCRDLVKRFPSVRVVTGPLYLPKKDERD--GKWRVSYEVIGNPPNVAVPTHFFKVIFAE
EAAQ-SPN-----GPVALGAFVLPNAEIPNSKSLSDFEVPLEAVERASGLVFAEKLSPDR
RKQLCREVRCEIVVREFDKSR--Q----------ISQASKGTLQIQKPG-PRL-------
------------------------------------------------------------
------------------------------------------------------------
------------------------------------------------------------
------------------------------------------------------------
------------------------------------------------------------
------------------------------------------------------------
------------------------------------------------------------
------------------------------------------------------------
------------------------------------------------------------
------------------------------------------------------------
------------------------------------------------------------
------------------------------------------------------------
------------------------------------------------------------
------------------------------------------------------------
------------------------------------------------------------
------------------------------------------------------------
------------------------------------------------------------
------------------------------------------------------------
------------------------------------------------------------
------------------------------------------------------------
------------------------------------------------------------
------------------------------------------------------------
------------------------------------------------------------
------------------------------------------------------------
------------------------------------------------------------
------------------------------------------------------------
------------------------------------------------------------
------------------------------------------------------------
------------------------------------------------------------
------------------------------------------------------------
------------------------------------------------------------
------------------------------------------------------------
------------------------------------------------------------
------------------------------------------------------------
----
>XP_016630292_Fonsecaea_multimorphosa
---------------------------------------------------------MSK
TTIA--IIAATSAFAG--------------------------------------------
--------------------ASLTAF------LLPGHRKD---EPKPTPTLKE-----TP
-TIPAQSTTPPA-PV------------PVPVPVPVPV-AVPAKP-PPTAILPPVDPSGIL
RYGFPGPIADTLATPSHLSAFNRFTRNPHWVAEHFTAQSLL--LNNGSRRNSVFYEDLSI
PSMFRAKLSDYFRSGYDRGHQVPAADAKWSQEAMDSTFVLSNMCPQVGEGFNRDYWAHFE
EFCRDLAKKFPSVRVVTGPLYLPKKDERD--GKWRVSYEVIGNPPNVAVPTHFFKVIFAE
EAAL-HPN-----GSVALGAFVLPNAEIPNSKSLSDFEVPLEAIERASGLVFAEKLAPER
RKRLCREVRCEIMVREFDKSR--QL-A-----NNIGPAPRNPPQVQQPG-GKW-------
------------------------------------------------------------
------------------------------------------------------------
------------------------------------------------------------
------------------------------------------------------------
------------------------------------------------------------
------------------------------------------------------------
------------------------------------------------------------
------------------------------------------------------------
------------------------------------------------------------
------------------------------------------------------------
------------------------------------------------------------
------------------------------------------------------------
------------------------------------------------------------
------------------------------------------------------------
------------------------------------------------------------
------------------------------------------------------------
------------------------------------------------------------
------------------------------------------------------------
------------------------------------------------------------
------------------------------------------------------------
------------------------------------------------------------
------------------------------------------------------------
------------------------------------------------------------
------------------------------------------------------------
------------------------------------------------------------
------------------------------------------------------------
------------------------------------------------------------
------------------------------------------------------------
------------------------------------------------------------
------------------------------------------------------------
------------------------------------------------------------
------------------------------------------------------------
------------------------------------------------------------
------------------------------------------------------------
----
>XP_022497067_Fonsecaea_nubica
---------------------------------------------------------MSK
TTIA--IIAATSAFAG--------------------------------------------
--------------------ASLTAL------LFPGHRKD---ESIPTGTLNQ-----TP
-TIPAPS----T-PT------------PVPVPVPVPV-AVPVQT-PSPAIIPPVDPSGIL
RYGFPGPIADTLTTPSHLSAFNRFTRNPHWVAEHFTAQSLL--LNNGSRRNSVFYEDLSI
PPMFRAKLSDYFRSGYDRGHQVPAADAKWSQEAMDSTFVLSNMCPQVGEGFNRDYWAHFE
EFCRDLVKRFPSVRVVTGPLYLPKKDERD--GKWRVSYEVIGNPPNVAVPTHFFKVIFAE
EAAQ-SPN-----GPVALGAFVLPNAEIPNSKSLSDFEVPLEAVERASGLVFAEKLSPER
RKRLCREVRCEIMVREFDKSR--Q----------ISQASKGTLQIQKPG-PKL-------
------------------------------------------------------------
------------------------------------------------------------
------------------------------------------------------------
------------------------------------------------------------
------------------------------------------------------------
------------------------------------------------------------
------------------------------------------------------------
------------------------------------------------------------
------------------------------------------------------------
------------------------------------------------------------
------------------------------------------------------------
------------------------------------------------------------
------------------------------------------------------------
------------------------------------------------------------
------------------------------------------------------------
------------------------------------------------------------
------------------------------------------------------------
------------------------------------------------------------
------------------------------------------------------------
------------------------------------------------------------
------------------------------------------------------------
------------------------------------------------------------
------------------------------------------------------------
------------------------------------------------------------
------------------------------------------------------------
------------------------------------------------------------
------------------------------------------------------------
------------------------------------------------------------
------------------------------------------------------------
------------------------------------------------------------
------------------------------------------------------------
------------------------------------------------------------
------------------------------------------------------------
------------------------------------------------------------
----
>XP_013278005_Fonsecaea_pedrosoi
---------------------------------------------------------MSK
ITIG--IIAATSAFAG--------------------------------------------
--------------------ASLTAL------LFPGHRKD---ESIPTGTLNQ-----SP
-TIPAPS----T-PT------------PVPVPVPVPV-AVPVQP-PSPAIIPPVDPSGIL
RYGFPGPIADTLTTPSHLSAFNRFTRNPHWVAEHFTAQSLM--LNNGSRRNSVFYEDLSI
PPMFRAKLSDYFRSGYDRGHQVPAADAKWSQEAMDSTFVLSNMCPQVGEGFNRDYWAHFE
EFCRDLVKRFPSVRVVTGPLYLPKKDERD--GKWRVSYEVIGNPPNVAVPTHFFKVIFAE
EAAQ-SPN-----GPVALGAFVLPNAEIPNSKSLSDFEVPLEAVERASGLVFAEKLSPDR
RKRLCREVRCEIVVREFDKSR--Q----------ISQASKGTLQIQKPG-PRL-------
------------------------------------------------------------
------------------------------------------------------------
------------------------------------------------------------
------------------------------------------------------------
------------------------------------------------------------
------------------------------------------------------------
------------------------------------------------------------
------------------------------------------------------------
------------------------------------------------------------
------------------------------------------------------------
------------------------------------------------------------
------------------------------------------------------------
------------------------------------------------------------
------------------------------------------------------------
------------------------------------------------------------
------------------------------------------------------------
------------------------------------------------------------
------------------------------------------------------------
------------------------------------------------------------
------------------------------------------------------------
------------------------------------------------------------
------------------------------------------------------------
------------------------------------------------------------
------------------------------------------------------------
------------------------------------------------------------
------------------------------------------------------------
------------------------------------------------------------
------------------------------------------------------------
------------------------------------------------------------
------------------------------------------------------------
------------------------------------------------------------
------------------------------------------------------------
------------------------------------------------------------
------------------------------------------------------------
----
>XP_007761906_Cladophialophora_yegresii
---------------------------------------------------------MSK
TTIA--VIAATSAFAG--------------------------------------------
--------------------ASLTAL------LIPRSRKD---ALRPTATFDEPALSATP
---PSPA-LPPP-PT------------PIPAPVPVPV-TAPTQP-AVSPLISPVDPSGIL
RYGFPGPVADTLATPSHLSSFNRFTRNPHWVAEHFTPQSLL--MNNASRRHSVFYEDLSV
PPMFRAKLADYFRSGYDRGHQVPAADAKWSQEAMDSTFVLSNMCPQVGEGFNRDYWAHFE
DFCRGLVKKYPSVRVVTGPLYLPKKDERD--GKWRVSYEVIGNPPNVAVPTHFYKIIFAE
EAAN-SPI-----GSVALGAFVLPNAEIPNSKSLRDFEVPLEAVERASGLVFADKLPIAR
RKRLCNEINCDIVVREFDKAR--QQ-S-----NSVGPASRGPPLIQQPG-GRW-------
------------------------------------------------------------
------------------------------------------------------------
------------------------------------------------------------
------------------------------------------------------------
------------------------------------------------------------
------------------------------------------------------------
------------------------------------------------------------
------------------------------------------------------------
------------------------------------------------------------
------------------------------------------------------------
------------------------------------------------------------
------------------------------------------------------------
------------------------------------------------------------
------------------------------------------------------------
------------------------------------------------------------
------------------------------------------------------------
------------------------------------------------------------
------------------------------------------------------------
------------------------------------------------------------
------------------------------------------------------------
------------------------------------------------------------
------------------------------------------------------------
------------------------------------------------------------
------------------------------------------------------------
------------------------------------------------------------
------------------------------------------------------------
------------------------------------------------------------
------------------------------------------------------------
------------------------------------------------------------
------------------------------------------------------------
------------------------------------------------------------
------------------------------------------------------------
------------------------------------------------------------
------------------------------------------------------------
----
>XP_016234626_Exophiala_spinifera
---------------------------------------------------------MSK
TTLA--IVAATSAAAG--------------------------------------------
--------------------ASLSAL------IFSRPSKS---PPTPLPPSP------AK
DASLAPVVPVPAPPA------------PVAVPNPIPV-IAPTQS-ALPAVVSPVDPAGIL
RYGFPGPIADTLSTPSHLSSFNRFTRNPHWVAEHFTAQSLL--LNNGSRRNSVFYEDLSV
PPMFRAKLTDYARSGYDRGHQVPAADAKWSQAAMDSTFVLSNMCPQVGEGFNRDYWAHFE
EFCRNLTKRYPSVRVVTGPLYLPKKDEKD--GKWKVSYEMIGNPPNVAVPTHFYKVIFGE
EAAN-DPV-----GRVALGAFVLPNAVIPNTKSLKDFEVPLEAVERASGLMFAEKLPSDR
RKQLCREVTCEIIVREFDKAR--QQ-T--------------RPPLPQPGGARW-------
------------------------------------------------------------
------------------------------------------------------------
------------------------------------------------------------
------------------------------------------------------------
------------------------------------------------------------
------------------------------------------------------------
------------------------------------------------------------
------------------------------------------------------------
------------------------------------------------------------
------------------------------------------------------------
------------------------------------------------------------
------------------------------------------------------------
------------------------------------------------------------
------------------------------------------------------------
------------------------------------------------------------
------------------------------------------------------------
------------------------------------------------------------
------------------------------------------------------------
------------------------------------------------------------
------------------------------------------------------------
------------------------------------------------------------
------------------------------------------------------------
------------------------------------------------------------
------------------------------------------------------------
------------------------------------------------------------
------------------------------------------------------------
------------------------------------------------------------
------------------------------------------------------------
------------------------------------------------------------
------------------------------------------------------------
------------------------------------------------------------
------------------------------------------------------------
------------------------------------------------------------
------------------------------------------------------------
----
>XP_016261739_Exophiala_oligosperma
---------------------------------------------------------MSK
TTLA--IVAATSAAAG--------------------------------------------
--------------------ASLSAL------IFSRPSKS---TPVPLPTAP------VK
DAAPKPIVPVPAPPA------------PVAVPNPVPV-IAPTQS-ALPAVVSPVDPAGIL
RYGFPGPIADTLSTPSHLSSFNRFTRNPHWVAEHFTAQSLL--LNNGSRRNSVFYEDLSV
PPMFRAKLTDYARSGYDRGHQVPAADAKWSQPAMDSTFVLSNMCPQVGEGFNRDYWAHFE
EFCRNLTKRYPSVRVVTGPLYLPKRDEKD--GKWRVSYEMIGNPPNVAVPTHFYKIIFGE
EAAN-DPT-----GRVALGAFVLPNAEIPNTKSLKDFEVPLEAVERASGLMFAEKVPSDR
RKQLCREVRCEIIVREFDKAR--QQ-T--------------RPPLPQPGGGRW-------
------------------------------------------------------------
------------------------------------------------------------
------------------------------------------------------------
------------------------------------------------------------
------------------------------------------------------------
------------------------------------------------------------
------------------------------------------------------------
------------------------------------------------------------
------------------------------------------------------------
------------------------------------------------------------
------------------------------------------------------------
------------------------------------------------------------
------------------------------------------------------------
------------------------------------------------------------
------------------------------------------------------------
------------------------------------------------------------
------------------------------------------------------------
------------------------------------------------------------
------------------------------------------------------------
------------------------------------------------------------
------------------------------------------------------------
------------------------------------------------------------
------------------------------------------------------------
------------------------------------------------------------
------------------------------------------------------------
------------------------------------------------------------
------------------------------------------------------------
------------------------------------------------------------
------------------------------------------------------------
------------------------------------------------------------
------------------------------------------------------------
------------------------------------------------------------
------------------------------------------------------------
------------------------------------------------------------
----
>XP_013319725_Exophiala_xenobiotica
---------------------------------------------------------MSK
TTLA--IVAASSAAAG--------------------------------------------
--------------------ASLSAL------IFARSSKN---QPTPTSTSTP----GAA
PSVPSPSIPPPA-PA------------PVAVPNPVPV-ITPTQP-AVAALVSPVDPAGIL
RYGFPGPIADTLSTPSHISAFNRFTRNPHWVAEHFTAQSLL--LNNGSRRHSVFYEDLSV
PPMFRAKLADYARSGYDRGHQVPAADAKWSQQAMDATFVLSNMCPQVGEGFNRDYWAHFE
EFCRDLTKRYPSVRVVTGPLYLPKRDEKD--GRWRVSYEVIGNPPNVAVPTHFYKIIFGE
EAAN-SPN-----GNVALGAFVLPNAEIPNSKSLRDFEVPLEAVERASGLMFAEKLPASR
KRQLCKEVRCDIIVREFDKARQVQA-T--------------RPQLPQPGSGRW-------
------------------------------------------------------------
------------------------------------------------------------
------------------------------------------------------------
------------------------------------------------------------
------------------------------------------------------------
------------------------------------------------------------
------------------------------------------------------------
------------------------------------------------------------
------------------------------------------------------------
------------------------------------------------------------
------------------------------------------------------------
------------------------------------------------------------
------------------------------------------------------------
------------------------------------------------------------
------------------------------------------------------------
------------------------------------------------------------
------------------------------------------------------------
------------------------------------------------------------
------------------------------------------------------------
------------------------------------------------------------
------------------------------------------------------------
------------------------------------------------------------
------------------------------------------------------------
------------------------------------------------------------
------------------------------------------------------------
------------------------------------------------------------
------------------------------------------------------------
------------------------------------------------------------
------------------------------------------------------------
------------------------------------------------------------
------------------------------------------------------------
------------------------------------------------------------
------------------------------------------------------------
------------------------------------------------------------
----
>XP_007723379_Capronia_coronata
---------------------------------------------------------MPN
TSLA--IVAAASAAAG--------------------------------------------
--------------------ASVTAL------LLSRSRQR---EPFPA------------
PTPTSTLKEPPSLPA-----------APVPVPVPVPV-AVSATPAPTTTLLPPVDPSGIL
RYGFPGPIADTLSTPSFLAAFNRATRNPHWVAEHFTAQSLL--LNNASRRNSVFHEDLTV
PPMFRAKLADYARSGYDRGHQMPAADAKWSQEAMDSTFVLSNMCPQVGEGFNRDYWAHFE
DFCRELVKKYPSVRVVTGPLYLPKRDDKD--GKWRVSYEVIGNPPNVAVPTHFFKIIFAE
EAAE-SPI-----GKVALGAFVLPNAEIPNQKSLGDFEVPIEAVERASGLLFGEKLPAER
RKQLCREVKCEIVVREFDRSR--QQ-S-----GRVGQNSKVAPQIAPAG-VKW-------
------------------------------------------------------------
------------------------------------------------------------
------------------------------------------------------------
------------------------------------------------------------
------------------------------------------------------------
------------------------------------------------------------
------------------------------------------------------------
------------------------------------------------------------
------------------------------------------------------------
------------------------------------------------------------
------------------------------------------------------------
------------------------------------------------------------
------------------------------------------------------------
------------------------------------------------------------
------------------------------------------------------------
------------------------------------------------------------
------------------------------------------------------------
------------------------------------------------------------
------------------------------------------------------------
------------------------------------------------------------
------------------------------------------------------------
------------------------------------------------------------
------------------------------------------------------------
------------------------------------------------------------
------------------------------------------------------------
------------------------------------------------------------
------------------------------------------------------------
------------------------------------------------------------
------------------------------------------------------------
------------------------------------------------------------
------------------------------------------------------------
------------------------------------------------------------
------------------------------------------------------------
------------------------------------------------------------
----
>XP_007729853_Capronia_epimyces
---------------------------------------------------------MPN
ASLA--IVAAASAAAG--------------------------------------------
--------------------ASVTAL------LLSRSRQH---EPFPA------------
--PTRTLTESPSIPV-----------APVPVPVPVPV-AVSAPPAPTTILVHPVDPSGIL
RYGLPGPIADPLSTPSFLAAFNRATRNPHWVAEHFTAQSLL--LNNASRRKSIFFEDPRL
PPRFRAKLADYARSGYDRGHQVPAADAKWSQEAMDSTFSLSNMCPQVGEGFNRDYWAHFE
DFCRGLVKKYPSVRVVTGPLYLPKRDEKD--GKWRVTYEVIGNPPNVAVPTHFFKIIFAE
EAAD-SPS-----GKVALGAFVLPNAEIPNQKSLSDFEVPIEAVERASGLTFGEKLPAER
RKQLCREVKCEIIVREFDRSR--QQ-S-----GGVGQPSKVAPQIAQAE-AKW-------
------------------------------------------------------------
------------------------------------------------------------
------------------------------------------------------------
------------------------------------------------------------
------------------------------------------------------------
------------------------------------------------------------
------------------------------------------------------------
------------------------------------------------------------
------------------------------------------------------------
------------------------------------------------------------
------------------------------------------------------------
------------------------------------------------------------
------------------------------------------------------------
------------------------------------------------------------
------------------------------------------------------------
------------------------------------------------------------
------------------------------------------------------------
------------------------------------------------------------
------------------------------------------------------------
------------------------------------------------------------
------------------------------------------------------------
------------------------------------------------------------
------------------------------------------------------------
------------------------------------------------------------
------------------------------------------------------------
------------------------------------------------------------
------------------------------------------------------------
------------------------------------------------------------
------------------------------------------------------------
------------------------------------------------------------
------------------------------------------------------------
------------------------------------------------------------
------------------------------------------------------------
------------------------------------------------------------
----
>XP_009160647_Exophiala_dermatitidis
---------------------------------------------------------MAN
TSLA--LVAAASAAAG--------------------------------------------
--------------------ASVTAL------ILSRSRQQYIPPPTPTSASPS-----VP
PTPTTPSTTTTAIPA-----------SPVPVPVPVPV-AVSQTPAPTTTLTPPVDPSGIL
RYGYPGPIADTLSTPSFLAAFNRATRNPHWVAEHFTRQSLL--LNNASRRNSVFYEDLTV
PPMFRAKLADYARSGYDRGHQMPAADAKWSQEAMDSTFSLSNMCPQVGEGFNRDYWAHFE
DFCRELCKKYPSVRVVTGPLYLPKRDEKD--GKWRVSYEVIGNPPNVAVPTHFFKIIFAE
EQPDSSPI-----GKVALGAFVLPNAEISNQKRLSDFEVPIEAVERASGLTFGEKLPPER
RKKLCREVKCEITIREFDRSR--QQAT-----TGVAPNSKIIPQIAQGG-TKW-------
------------------------------------------------------------
------------------------------------------------------------
------------------------------------------------------------
------------------------------------------------------------
------------------------------------------------------------
------------------------------------------------------------
------------------------------------------------------------
------------------------------------------------------------
------------------------------------------------------------
------------------------------------------------------------
------------------------------------------------------------
------------------------------------------------------------
------------------------------------------------------------
------------------------------------------------------------
------------------------------------------------------------
------------------------------------------------------------
------------------------------------------------------------
------------------------------------------------------------
------------------------------------------------------------
------------------------------------------------------------
------------------------------------------------------------
------------------------------------------------------------
------------------------------------------------------------
------------------------------------------------------------
------------------------------------------------------------
------------------------------------------------------------
------------------------------------------------------------
------------------------------------------------------------
------------------------------------------------------------
------------------------------------------------------------
------------------------------------------------------------
------------------------------------------------------------
------------------------------------------------------------
------------------------------------------------------------
----
>XP_013257105_Exophiala_aquamarina
---------------------------------------------------------MSK
ATLL--IIAATSAATG--------------------------------------------
--------------------ASLTAL------LFSKTPKN---AAQPTATPSL-----KE
SPLPAAPVLPPA-ST------------PVPIPV--PV-SAATHP--ASSVISPVDPAGIL
RYGFPGPVIDTLSTPSHLSSFNRATRNPHWVAEHFTPQSLL--LNNASRRHSVFYEDLSV
PAIFRAKLSDYARSGYDRGHQVPAADAKWSQEAMDSTFVLSNMCPQVGEGFNRDYWAHFE
DFCRNLAKRYPSVRVVTGPLYLPKRDERD--GKWRVSYEVIGNPPNVAVPTHFYKIIYAE
EAHN-SPI-----GKVALGAFVLPNAEIPNAKSLSDFEVPIEAVERASGLLFADKLPIER
RKRLCGEVRCEITVREFDKAR--QQ-S-----NRTIQDQRSPPQIPPPT-SRW-------
------------------------------------------------------------
------------------------------------------------------------
------------------------------------------------------------
------------------------------------------------------------
------------------------------------------------------------
------------------------------------------------------------
------------------------------------------------------------
------------------------------------------------------------
------------------------------------------------------------
------------------------------------------------------------
------------------------------------------------------------
------------------------------------------------------------
------------------------------------------------------------
------------------------------------------------------------
------------------------------------------------------------
------------------------------------------------------------
------------------------------------------------------------
------------------------------------------------------------
------------------------------------------------------------
------------------------------------------------------------
------------------------------------------------------------
------------------------------------------------------------
------------------------------------------------------------
------------------------------------------------------------
------------------------------------------------------------
------------------------------------------------------------
------------------------------------------------------------
------------------------------------------------------------
------------------------------------------------------------
------------------------------------------------------------
------------------------------------------------------------
------------------------------------------------------------
------------------------------------------------------------
------------------------------------------------------------
----
>XP_016223427_Exophiala_mesophila
---------------------------------------------------------MSK
TTLA--LVAGTSAALG--------------------------------------------
--------------------ASLSLL------FVSSSRKD---ALPPTTVPP-------Q
PSLSSSSTLPPV-PS------------PVSVPVP-PV-AVATQP-LVTPQVTPVDPAGVL
RYGFPGPVADTLSTPSHLSSFNRATRNPHWVAEHFTTQSLL--LNNGSRRHSVFYEDLSV
PPAFRAKLADYARSGYDRGHQVPAADAKWSQEAMDSTFVLSNMCPQVGEGFNRDYWAHFE
DFCRNLAHKYPSVRIITGPLYLPKRDDRD--GKWRVSYEVIGSPPNIAVPTHFYKIIYAE
EAQN-SPI-----GKVALGAFVLPNAEIPNSKSLADFEVPLEAVERASGLLFADKLPIER
RKRLCGEVRCEIIVREFDKSR--QQ-A-----NK-------------PR-SR--------
------------------------------------------------------------
------------------------------------------------------------
------------------------------------------------------------
------------------------------------------------------------
------------------------------------------------------------
------------------------------------------------------------
------------------------------------------------------------
------------------------------------------------------------
------------------------------------------------------------
------------------------------------------------------------
------------------------------------------------------------
------------------------------------------------------------
------------------------------------------------------------
------------------------------------------------------------
------------------------------------------------------------
------------------------------------------------------------
------------------------------------------------------------
------------------------------------------------------------
------------------------------------------------------------
------------------------------------------------------------
------------------------------------------------------------
------------------------------------------------------------
------------------------------------------------------------
------------------------------------------------------------
------------------------------------------------------------
------------------------------------------------------------
------------------------------------------------------------
------------------------------------------------------------
------------------------------------------------------------
------------------------------------------------------------
------------------------------------------------------------
------------------------------------------------------------
------------------------------------------------------------
------------------------------------------------------------
----
>XP_013271098_Rhinocladiella_mackenziei
---------------------------------------------------------MSK
TTIA--IVAATSAFAG--------------------------------------------
--------------------ASITAL------LFPKSRKD---ESIPT------------
-------------PL------------PTPVPAPTPV-AVSTQP-PASAIVSPVDPSGIL
RYGSPGPIADMLITPSHLSSFNRITRNPHWVAEHFTAQSLL--LNNGSRRHSVFYEDLSI
PPMFRAKLADYARSGYDRGHQVPAADAKWSQAAMDSTFILSNMCPQVGEGFNRDYWAHFE
EFCRDLVKKYPSVRVVTGPLYLPKRDERD--GKWRVSYEVIGNPPNVAVPTHFYKIIFAE
EAAH-SPT-----ASVALGAFVLPNAEIPNQKSLSDFEVPVEAVERASGLVFGDKLPADR
KKRLCREVRCEIIIREFDKSR--QQ-AGKQDWSRTSSPPAGALQIAQPG-GR--------
------------------------------------------------------------
------------------------------------------------------------
------------------------------------------------------------
------------------------------------------------------------
------------------------------------------------------------
------------------------------------------------------------
------------------------------------------------------------
------------------------------------------------------------
------------------------------------------------------------
------------------------------------------------------------
------------------------------------------------------------
------------------------------------------------------------
------------------------------------------------------------
------------------------------------------------------------
------------------------------------------------------------
------------------------------------------------------------
------------------------------------------------------------
------------------------------------------------------------
------------------------------------------------------------
------------------------------------------------------------
------------------------------------------------------------
------------------------------------------------------------
------------------------------------------------------------
------------------------------------------------------------
------------------------------------------------------------
------------------------------------------------------------
------------------------------------------------------------
------------------------------------------------------------
------------------------------------------------------------
------------------------------------------------------------
------------------------------------------------------------
------------------------------------------------------------
------------------------------------------------------------
------------------------------------------------------------
----
>XP_017999356_Phialophora_attinorum
---------------------------------------------------------MSK
STLA--IVAAASAVAG--------------------------------------------
--------------------GSLTAL------IFSG-RKN---VPPPTPVQQP-------
---------PPTKTT-----------PPIQVAPPPPVTSLPPVP-PPVASLSPVDPRGIL
QYGFPGPVSDALSTPSHFASFNRFTRNPHWVAEHFTPQSLI--LKNADRAHSVFFEDPAI
PPLFRAKLVDYARSGYDRGHQVPAADAKWSQEAMNATFSLTNMCPQVGDGFNRDYWAHFE
EFCRNLARRYPSVRVVTGPLYLPKR-EAD--GKWRVSYEVIGHPPNVAVPTHFYKVILAE
ETPS-SPI-----GRVALGAFVLPNAPIPNQKSLTEFEVPIEAVERASGLTFADRLPVER
RKRLCQEVQCEILVREFDRTR--QQ-G-----TLVNAGSATAGQVVEQR-RKW-------
------------------------------------------------------------
------------------------------------------------------------
------------------------------------------------------------
------------------------------------------------------------
------------------------------------------------------------
------------------------------------------------------------
------------------------------------------------------------
------------------------------------------------------------
------------------------------------------------------------
------------------------------------------------------------
------------------------------------------------------------
------------------------------------------------------------
------------------------------------------------------------
------------------------------------------------------------
------------------------------------------------------------
------------------------------------------------------------
------------------------------------------------------------
------------------------------------------------------------
------------------------------------------------------------
------------------------------------------------------------
------------------------------------------------------------
------------------------------------------------------------
------------------------------------------------------------
------------------------------------------------------------
------------------------------------------------------------
------------------------------------------------------------
------------------------------------------------------------
------------------------------------------------------------
------------------------------------------------------------
------------------------------------------------------------
------------------------------------------------------------
------------------------------------------------------------
------------------------------------------------------------
------------------------------------------------------------
----
>NP_594598_Schizosaccharomyces_pombe
---------------------------------------------------------MSS
NLIKSFGLIAIGAISG--------------------------------------------
--------------------VTFTHF------YYKGYQGS--------------------
-----------------------------DVPDLTPRYTKFDSAGRALESIYDFNATKFF
QYGIPGPVADQRVNHGYMSVFDRRTRNPFYTAETITQESLN--QRKGNRRYSEFVPDDNI
PEMFQAKLGDYRGSGYDRGHQVPAADCKFSQEAMNETFYLSNMCPQVGDGFNRNYWAYFE
DWCRRLTSKYGSVTIMTGPLYLPKKNER---GQWEVQYRVIGNPPNVAVPTHFFKVIIAE
KSGE--PT-----SSPSVAAFVLPNKPIADNFPLKNFAVPVEVVERASGLEILSNVPKGN
RKQLCSEVVCQLNVKEFVESVKQKQKNQGK------------------------------
------------------------------------------------------------
------------------------------------------------------------
------------------------------------------------------------
------------------------------------------------------------
------------------------------------------------------------
------------------------------------------------------------
------------------------------------------------------------
------------------------------------------------------------
------------------------------------------------------------
------------------------------------------------------------
------------------------------------------------------------
------------------------------------------------------------
------------------------------------------------------------
------------------------------------------------------------
------------------------------------------------------------
------------------------------------------------------------
------------------------------------------------------------
------------------------------------------------------------
------------------------------------------------------------
------------------------------------------------------------
------------------------------------------------------------
------------------------------------------------------------
------------------------------------------------------------
------------------------------------------------------------
------------------------------------------------------------
------------------------------------------------------------
------------------------------------------------------------
------------------------------------------------------------
------------------------------------------------------------
------------------------------------------------------------
------------------------------------------------------------
------------------------------------------------------------
------------------------------------------------------------
------------------------------------------------------------
----
```
