## Supplementary material for "Coding Sequence Insertions in Fungal Genomes are Intrinsically Disordered and can Impart Functionally-Important Properties on the Host Protein": MAFFT_MSAs: XP_716807.1_blasthits_MAFFT.txt

```
>XP_716807_Candida_albicans
--MRKCKIFVGSSHPELGQLVCDRLGVEPAPCTLKKFSNGETSVQIGVSVRDEDVYIIQS
GSPH-INDHIMELLILISACRGGSANKITAVIP-QFPYSKQSKMKKHRGAITARMLANLL
VMAGADHVVSMDLHASQMQGFFSKPVDNLFGAPTLARWIRHHIPDWENAVVVSKNPGGTK
RVTALADSLKINFAMIHTDRRRTQ------------DEY--A-KKKEL---KQAQ-----
------------------------------------------------------------
----------------------------IIEE---------------GEDNIV--SELQT
ARVVQGHVVDDDYQ--------------------------ANG--TSEHLAKEGILDSD-
-V-------LGGTYD-ATGS--DDEDET--TTSSE-EKLITLVGDVKDKVAIILDDMIDK
PNSFIAAAEHLRLNCGAKAVYVVGTHGVFNDKCLKDLTDSKCIDKIVVTNTYPISKEQIE
KHKDKLVVIDVSPIFAECIRRDHFG---ESI----------------SVL---FDSLSSI
E---------------------
>XP_002420335_Candida_dubliniensis
--MRKCKIFVGSSHPELGQLVCDRLGVEPAPCTLKKFSNGETSVQIGVSVRDEDVYIIQS
GSPH-INDHIMELLILISACRGGSANKITAVIP-QFPYSKQSKMKKHRGAITARMLANLL
VMAGADHVVSMDLHASQMQGFFSKPVDNLFGAPTLARWIRHHIPDWENAVVVSKNPGGTK
RVTALADSLKINFAMIHTDRRRTQ------------DEY--A-KKKEL---KQAQ-----
------------------------------------------------------------
----------------------------IIEE---------------GEDNIV--SELQT
ARVVQGHVVDDDYQ--------------------------ANG--TTEHLTKEAILDSD-
-V-------LGGTYD-ATGS--DDEDET--TTSSE-EKLITLVGDVKDKVAIILDDMIDK
PNSFIAAAEHLRLNCGAKAVYVVGTHGVFNDKCLKDLTDSKCIDKIVVTNTYPISKEQIE
KHKDKLVVIDVSPIFAECIRRDHFG---ESI----------------SVL---FDSLSSI
E---------------------
>XP_002550950_Candida_tropicalis
--MRKCKIFVGSSHPELGQLVCDRLGVEPAPCTLKKFSNGETSVQIGVSVRDEDVYIIQS
GSPH-INDHIMELLILISACRGGSANKITAVIP-QFPYSKQSKMKKHRGAITARMLANLL
VMAGADHIVSMDLHASQMQGFFSKPVDNLFGAPTLARWIRHHIPDWENAVVVSKNPGGTK
RVTALADSLKINFAMIHTDRRRTQ------------DEY--A-KKKEL---KHAQ-----
------------------------------------------------------------
----------------------------LIEE---------------GQDNIV--SELQT
ARVIKGHVVDDDYQ--------------------------PNGAATSEHAKEETRLDSD-
-V-------LGGTYD-ATNS--DDEDEP--TALSE-EKLITLVGDVKGKVAIILDDMIDK
PNSFIAAAEHLRLNCGAKAVYVVGTHGVFNDHCLQDLTDSKCIDKIVVTNTYPIPKEQIE
NHKDKLVVIDVSPIFAECIRRDHFG---ESI----------------SVL---FDSLSSL
E---------------------
>XP_003870357_Candida_orthopsilosis
--MRKCKIFVGSSHPELGQLVCERLGVEPAPCTLKKFSNGETSVQIGVSVRDEDVYIIQS
GSSN-INDHIMELLILISACRGGSANKITAVIP-QFPYSKQSKMKKHRGAITARMLANLL
VMAGADHVVSMDLHASQMQGFFTVPVDNLFGAPTLARWIRHNIEAWETSVVVSKNPGGTK
RVTALADSLKINFAMIHTDRRRTQ------------DEY--A-KKKAL---KRAK-----
------------------------------------------------------------
----------------------------IVNDD-GA--------EAYEEDNIV--NELQT
ARIVQGHVVDDDYQCK---DSKVNNDS-------------ANG----DHLTNSNIIDSD-
-V-------LGGSYD-AANS--DDEDE----PLVE-EKLITLVGDVKDKVAIILDDMIDK
PNSFIAAAEHLRLNCGARAVYVVGTHGVFNDSCLERLTDSGCIDKIVVTNTYPIPKEQIE
QHKDKLVVIDVSPIFAECIRRDHFG---ESI----------------SVL---FDSLAAI
D---------------------
>XP_001524657_Lodderomyces_elongisporus
--MRKCKVFVGSSHPELGQLVCERLGVEPAPCTLKKFSNGETSVQIGVSVRDEDVYIIQS
GSPH-INDHIMELLILISACRGGSANKITAVIP-QFPYSKQSKMKKHRGAITARMLANLL
VMAGADHVVSMDLHASQMQGFFTKPVDNLFGAPTLARWIRHNIPDWENSVVVSKNPGGTK
RVTALADSLKINFAMIHTDRRRTQ------------DEY--A-RKKAL---KKAK-----
------------------------------------------------------------
----------------------------IIDED-GV--------DSNGKDNIV--NELQT
ARIVQGHVVDDDYQCK---SANCKKGEVADENSV---LCDSNG----THLTKHNIVDSD-
-V-------LGGSYD-VANS--DDEDD---GPLVE-EKLITLVGDVKDKVAIILDDMIDK
PNSFIAAAEHLRLNCGAKAVYVVGTHGVFNDTCLDALTDSKCIDKIVVTNTYPIPKEEIE
AHKDKLVVIDVSPIFAECIRRDHFG---ESI----------------SVL---FDSLAAV
E---------------------
>XP_007375195_Spathaspora_passalidarum
--MRKCKIFVGSSHPELGKLVCDRLGVEPAPCTLKKFSNGETSVQIGVSVRDEDVYIIQS
GSPH-INDHIMELLILISACRGGSANKITAVIP-QFPYSKQSKMKKHRGAITARMLANLL
IMAGADHVVSMDLHASQMQGFFTKPVDNLFGAPTLARWIKHNIKDWNLSVVVSKNPGGTK
RVTALADSLKINFAMIHTDRRRTQ------------DGY--SKRKRLQ---KSNT-----
------------------------------------------------------------
----------------------------TMTVH-EEQEEEGH--EEEEVDNIV--SELQT
ARIVKGHVVNEDEYLNGSVSHSRANST-------------NTRAKPTPLDKSHSLLDSD-
-V-------LGGTYD-AAES-DDDEDEP--ESLAQ-EKLITLVGDVKDKVAIILDDMIDK
PTSFIAAAEHLRLNCGAKAVYLIATHGVFNDSCLETLTESKCIDKIVVTNTYPIDTECME
KFSEKLTVIDVSPIFAECIRRDHFG---ESI----------------SVL---FDSLAAI
E---------------------
>XP_043051516_Scheffersomyces_spartinae
--MRKCKVFVGSSHPELGRLVCERLGVEPAPCSLKKFSNGETSVQIGVSIRDEDVYIIQS
GSPY-VNDHIMELLILISACRGGSASKITAVIP-QFPYSKQSKMKKHRGAITARMLANLI
IMAGADHVVSMDLHASQMQGFFTKPVDNLYGAPTLARWIRHNIPDWENAVVVSKNPGGTK
RVTTLADSLKINFAMIHTDRRRTQ------------DNY--SAMKKSL---KHTK-----
------------------------------------------------------------
----------------------------RQKGE-GEEDDDED--ED-EEDNIV--REMQT
ARIVQGHVVGDDYPSTPNGKTFKSETENNK-----------------NFIPPVSTPISE-
-G-------LGGSYD-ANNS--DDEDDL--ASVNE-EKLITLVGDVNNKAAIILDDMIDK
PSSFIAAAEHLRMNCGAKSVYVVGTHGLFNDNCLEILNSCDCIDKIVVTNTYPIGEESLS
K-YTKLVVIDVSPIFAECIRRDHFG---ESI----------------SVL---FDSLAAV
E---------------------
>XP_001386185_Scheffersomyces_stipitis
--MRKCKIFVGSSHPELGRLVCERLGVEPAPCTLKKFSNGETSVQIGVSIRDEDVYIIQS
GSPE-INDHIMELLILISACRGGSANKITAVIP-QFPYSKQSKMKKHRGAITARMLANLL
VMAGADHVVSMDLHASQMQGFFTKPVDNLFGAPTLARWIRHNIPDWESAVVVSKNPGGTK
RVTALADSLKINFAMIHTDRRRTQ------------DGY--A-RRKAL---KNS------
------------------------------------------------------------
-----------------------------FRKN-DD-----D--DDEEEDNIV--SEIQT
ARIVQGHVVNDDYPVSNGTSNGIKDNS--------------------DSLDKTSILDSD-
-V-------LGGSYD-AANS--DDEDEP--TSINQ-EKLITLVGDVKDKVAIILDDMIDK
PSSFIAAAEHLRLNCGAKAVYVVGTHGVFSDLCLEELTNSKCIDKIVVTNTYPIGRERME
KYKSKLTVIDVSPIFAECIRRDHFG---ESI----------------SVL---FDSLAAI
E---------------------
>XP_020066683_Suhomyces_tanzawaensis
--MRKCKVFVGSSHPELGKLVCDRLGVEPAPCTLKKFSNGETSVQIGVSIRDEDVYIIQS
GSPQ-INDHIMELLILISACRGGSASKITAVIP-QFPYSKQSKMKKHRGAITARMLANLL
VMAGADHVVSMDLHASQMQGFFTKPVDNLFGAPTLARWIRHNISDWENAVVVSKNPGGTK
RVTALADSLKINFAMIHTDRRRTQ------------DQY--S-KKKAL---KQS------
------------------------------------------------------------
-----------------------------V--N-ED-----D--ED---DNIV--SEIQT
ARIVQGHVVDDDYPAK---EQAVKQDA--------------------SHLERQAILDSD-
-V-------LGGSYD-AGNS--DDEDEP--TSLSQ-EKLITLVGDVKNKVAIILDDMIDK
PSSFIAAAEHLRLNCGAKAVYVVGTHGVFSDLCLESLTESSCIDKIVVTNTYPIGKERIE
KYADKLTVIDVSPIFAECIRRDHFG---ESI----------------SVL---FDSLAAI
E---------------------
>XP_020076378_Hyphopichia_burtonii
--MRKCKVFVGSSHPELGHLVCDRLGVEPAPCTLKKFSNGETSVQIGVSIRDEDVYIIQS
GSPQ-INDHIMELLILISACRGGSASKITAVIP-QFPYSKQSKMKKHRGAITARMLANLL
IMAGADHVVSMDLHASQMQGFFTKPVDNLFGAPTLARWIRHNIPDWENAVVVSKNPGGTK
RVTALADSLKINFAMIHTDRRRTQ------------DDY--S-KKKAL---KSSK-----
------------------------------------------------------------
----------------------------NSHQN-SKKSSNND--DDEEEDNIV--SEMQT
ARIVQGHVVDDDYPVP---QTPVTNGT------------------T-KHLESTSILDSD-
-A-------LGGSYD-AANSDDDDDDES--SSFAQ-EKLITLVGDVNNKVAIILDDMIDK
PNSFIAAAEHLRLNCGAKAVYVVGTHGIFSDECLETLNHSKCIDKIVVTNTYPIGRERIE
K-NSKLVVIDVSPIFAECIRRDHFG---ESI----------------SVL---FDSLAAI
E---------------------
>XP_015469965_Debaryomyces_fabryi
--MRKCKVFVGSSHPELGKLVCDRLGVEPAPCTLKKFSNGETSVQIGVSIRDEDVYIIQS
GSPQ-INDHIMELLILISACRGGSASKITAVIP-QFPYSKQSKMKKHRGAITARMLANLL
IMAGADHVVSMDLHASQMQGFFTKPVDNLFGAPTLARWIRHNISDWENAVVVSKNPGGTK
RVTALADSLKINFAMIHTDRRRTK------------DGYVSK-NKKAL---KTSK-----
------------------------------------------------------------
----------------------------TVRAN-SQ---GVD--EDDEEDNIV--SEMQT
ARIVQGHVVDDDYPVP---QTPVTNGI------------------AIDNFERTSIIDSD-
-A-------LGGSYD-ATNS--DDDDEP--TSINQ-EKLITLVGDVNNKVAIILDDMIDK
PNSFIAAAEHLRLNCGAKAVYVLGTHGVFSDKCLETLNDSDCIDRIVVTNTYPIGNERIQ
K-NEKLSVIDVSPIFAECIRRDHFG---ESI----------------SVL---FDSLAAI
E---------------------
>XP_457308_Debaryomyces_hansenii
--MRKCKVFVGSSHPELGKLVCDRLGVEPAPCTLKKFSNGETSVQIGVSIRDEDVYIIQS
GSPQ-INDHIMELLILISACRGGSASKITAVIP-QFPYSKQSKMKKHRGAITARMLANLL
IMAGADHVVSMDLHASQMQGFFTKPVDNLFGAPTLARWIRHNISDWANAVVVSKNPGGTK
RVTALADSLKINFAMIHTDRRRTK------------DGYVSK-NKKAL---KTSK-----
------------------------------------------------------------
----------------------------PVRV---Q---GID--EDEEEDNIV--SEMQT
ARIVQGHVVDDDYPVP---QTPITNGI------------------AHDNLETASIIDSD-
-A-------LGGSYD-ATNS--DDDDEP--TSMNL-EKLITLVGDVNNKVAIILDDMIDK
PNSFIAAAEHLRLNCGAKAVYVVGTHGVFSDKCLETLNDSDCIDKIVVTNTYPIGNERIQ
K-NEKLSVIDVSPIFAECIRRDHFG---ESI----------------SVL---FDSLAAI
E---------------------
>XP_006687382_Yamadazyma_tenuis
--MRKCKVFVGSSHPELGRLVCERLGVEPAPCSLKKFSNGETSVQIGVSVRDEDVYIIQS
GSPE-INDHIMELLILISACRGGSANKITAVIP-QFPYSKQSKMKKHRGAITARMLANLL
IMAGADHVVSMDLHASQMQGFFTKPVDNLFGAPTLARWIRHNVPEWEKAVVVSKNPGGTK
RVTTLADALKINFAMIHTDRRRTH------------DGYSSKNKKKNL---KTSR-----
------------------------------------------------------------
----------------------------ASKT------------ADEEEDNIV--SEMQT
ARIVQGHVVDDDYQAG---GNPDPQ----------------------SHPEKTPILDSD-
-A-------LGGSYD-ADNS--DDEDEL--TLTSQ-EKLITLVGDVNDKPAIILDDMIDK
PGSFIAAAEHLRMNCGAKSVYILGTHGLFQDKCLETLNESSCIDKIVVTNTYPISKERIE
Q-NKKLSVIDVSPIFAECIRRDHFG---ESI----------------SVL---FDSLAAF
E---------------------
>XP_001486504_Meyerozyma_guilliermondii
--MRKCKVFVGSSHQELGQLVCERLGVEPAPCTLKKFSNGETSVQIGVSVRDEDVYIIQL
GSPN-INDHIMELLILISACRGGSASKITAVIP-QFPYLKQLKMKKHRGAITARMLANLL
VMAGADHVVLMDLHASQMQGFFTKPVDNLFGAPTLARWIRHNVPDWENAVVVSKNPGGTK
RVTALADSLKINFAMIHTDRRRTM------------DNY-SS-KRKAL---KSS------
------------------------------------------------------------
---------------------------------------ADG--DSETADNIV--SEMQT
ARIVKGHVVDDDYPP----QTPITNGSIPT-----------------DHLERSSVLDLD-
-A-------LGGSYD-ANNS--DDEDEP--TSLAE-EKLITLVGDVNDKAAIILDDMIDK
PNSFISAAEHLRLNCGAKAVYVLGTHGVFTDNCLEALNASKCIDRIVVTNTYPIGRERIN
A-NKKLSVIDVSPIFAECIRRDHFG---ESI----------------SVL---FDSLTAI
E---------------------
>XP_018711550_Metschnikowia_bicuspidata
--MRKCKVFVGLSHPELGQLVCERLGVEPAPCTLKKFSNGETLVQIGVSVRDEDVYIIQS
GLPQ-INDHIMELLILILACRGGSALKITAVIP-QFPYSKQSKMKKHRGAITARMLANLL
IMAGADHVVLMDLHASQMQGFFTKPVDNLYGAPTLARWIRHNIADWNNAVVVSKNPGGTK
RVTALADSLKINFAMIHTDRRRTQ------------DNF--S-KTRRM---KAT------
------------------------------------------------------------
---------------------------------------SRT--DSVAADNIV--SEMQT
ARVVKGHVVDDDYPENHVPAAPAPGSRGA---------------------------DGD-
-V-------LGGSYD-AANS--DDEDEP--TELAQ-EKLITLVGDVHGKVAIILDDMIDK
PNSFISAAEHLRLNCGAKAVYVVGTHGVFSDGCLEELNGSPCIDKIVVTNTYPMSEQCLA
A-NEKLAVIDVSPIFAECIRRDHFG---ESI----------------SVL---FDSLAAI
E---------------------
>XP_002616179_Clavispora_lusitaniae
--MRKCKVFVGSSHPELGKLVCDRLGIDPAPCTLKKFSNGETSVQIGVSVRDEDVYIIQS
GSPD-INDHIMELLILISACRGGSASKITAVIP-QFPYSKQSKMKKHRGAITARMLANLL
IMAGADHVVSMDLHASQMQGFFTKPVDNLYGAPTLARWIRHNIPDWENAVVVSKNPGGTK
RVTALADALKINFAMIHTDRRRTH------------DNF--Q-KTTHL---AA-------
------------------------------------------------------------
---------------------------------------------DAAASNIV--GEVQT
ARVVQGHVVDDDYPLA-----PASSN-------------------------GGPVEDRN-
-V-------LGGTYD-AANS--DDEDEP--TSIAQ-EKLITLVGDVHDKVAIILDDMIDK
PNSFIAAAEHLRLNCGAKAVYVVGTHGVFSHTCLEELNASKCIDKIVVTNTYPIGEKRVA
A-NNKLVVIDVSPIFAECIRRDHFG---ESI----------------SVL---FDSLAAI
E---------------------
>XP_025344156_Candida_haemuloni
--MRKCKVFVGSSHPELGKLVCDRLGVEPAPCTLKKFSNGETSVQIGVSVRDEDVYIIQS
GSPQ-INDHIMELLILISACRGGSASKITAVIP-QFPYSKQSKMKKHRGAITARMLANLI
IMAGADHVVSMDLHASQMQGFFTKPVDNLYGAPTLARWIRHNIPDWENAVVVSKNPGGTK
RVTALADSLKINFAMIHTDRRRTQ------------DNF-TK-TKRHL---AHS------
------------------------------------------------------------
-----------------------------------------------QDDNIV--SEMQT
ARVVKGHVVDDDYEQE---NGPSSSN-----------------------DKPVALSNSD-
-A-------LGGTFD-ATNS--DDEDEP--TAIAQ-EKLITLVGDVNNKVAIILDDMIDK
PNSFIAAAEHLRLNCGARAVYVVGTHGLFSDRCLEELNDSKCIDKIVVTNTYRVSEER-Q
KAHEKLVVIDVSPIFAECIRRDHFG---ESI----------------SVL---FDSLAAI
E---------------------
>XP_024713884_Candida_pseudohaemulonis
--MRKCKVFVGLSHPELGKLVCDRLGVEPAPCTLKKFSNGETSVQIGVSVRDEDVYIIQS
GSPQ-INDHIMELLILISACRGGSALKITAVIP-QFPYSKQLKMKKHRGAITARMLANLI
IMAGADHVVLMDLHASQMQGFFTKPVDNLYGAPTLARWIRHNIPDWENAVVVSKNPGGTK
RVTALADSLKINFAMIHTDRRRTQ------------DNF-SK-TKRHL---AHS------
------------------------------------------------------------
-----------------------------------------------QEDNIV--SEMQT
ARVVKGHVVDDDYEQD---NGPVA-------------------------EKPAAILNSD-
-A-------LGGTFD-ATNS--DDEDEP--TAIAQ-EKLITLVGDVNNKVAIILDDMIDK
PNSFIAAAEHLRLNCGARAVYVVGTHGLFSDSCLEELNDSKCIDKIVVTNTYRVSEER-Q
KANEKLVVIDVSPIFAECIRRDHFG---ESI----------------SVL---FDSLAAI
E---------------------
>XP_025336479_Candida_duobushaemulonis
--MRKCKVFVGSSHPELGQLVCDRLGVEPAPCTLKKFSNGETSVQIGVSVRDEDVYIIQS
GSPQ-INDHIMELLILISACRGGSASKITAVIP-QFPYSKQSKMKKHRGAITARMLANLI
IMAGADHVVSMDLHASQMQGFFTKPVDNLYGAPTLARWIRHNIPDWENAVVVSKNPGGTK
RVTALADSLKINFAMIHTDRRRTQ------------DNF-TK-AKRHL---AHS------
------------------------------------------------------------
-----------------------------------------------QEDNIV--SEMQT
ARVVKGHVVDDDYEQE---NGPVA-------------------------EKPATISNSD-
-A-------LGGTFD-ATNS--DDEDEP--TAIAQ-EKLITLVGDVNNKVAIILDDMIDK
PNSFIAAAEHLRLNCGARAVYVVGTHGLFSDRCLDELNDSKCIDKIVVTNTYRVSEER-Q
KANEKLVVIDVSPIFAECIRRDHFG---ESI----------------SVL---FDSLAAI
E---------------------
>XP_028891945_Candida_auris
--MRKCKVFVGSSHPELGKLVCDRLGVSPAPCTLKKFSNGETSVQIGVSVRDEDVYIIQS
GSPQ-INDHIMELLILISACRGGSASKITAVIP-QFPYSKQSKMKKHRGAITARMLANLI
IMAGADHVVSMDLHASQMQGFFTKPVDNLYGAPTLARWIRHNIADWENAVVVSKNPGGTK
RVTALADSLKINFAMIHTDRRRTQ------------DKF-TK-SKKPL---AHS------
------------------------------------------------------------
-----------------------------------------------QDDNIV--SEMQT
ARVVKGHVVDDDYEQE---NGPLASN---------------------SSERGTEIPNSD-
-A-------LGGTFD-ATNS--DDEDEP--TAIAQ-EKLITLVGDVNNKVAIILDDMIDK
PNSFIAAAEHLRLNCGARAVYVVGTHGLFSDKCLEELNASKCIDKIVVTNTYRVSEER-Q
RSNEKLVVIDVSPIFAECIRRDHFG---ESI----------------SVL---FDSLAAI
E---------------------
>NP_012740_Saccharomyces_cerevisiae
--MRKCKIFVGNSHPELGNMVCQRLGIEPAPCTLKKFANGETSVQIGVSVRDEDVYVIQS
GSPS-INDDIMELLILVSACRGGSARKITAVIP-QFPYSKQCKMKRHRGAITARMLANLL
VMAGADHVVSMDLHASQMQGFFTKPVDNLYGGPSLAKWIRENVEDYEDAVVVSKNPGGTK
RVTALADSLKINFAMIHTDRRRSK------------DLYSQNKDLQQLKLRKQSM-----
------------------------------------------------------------
----------------------------LRKN--RPIIRQGD--HPNEEENIILSNGIQT
ARIRNGHVIGDDEAD-------DDEDAILESDS---------------ELHSIDGLDSH-
-G-------LGGTYD-AVDS--EDEEEI--PVLYR-EQLITLVGNVRGRSAIILDDMIDR
PGSFISAAEHLVQNCGAKKVYVVATHGIFTGDCLEELEKSDAIDTIVVTNTYPISGERIA
G-SKKLVTIDVSPIFAECIRRDHYG---ESI----------------SVL---FDSLAAL
----------------------
>XP_018220873_Saccharomyces_eubayanus
--MRKCKIFVGNSHPELGNMVCQRLGIEPAPCSLKKFANGETSVQIGVSVRDEDVYVIQS
GSPS-INDDIMELLILVSACRGGSAKKITAVIP-QFPYSKQCKMKKHRGAITARMLANLL
VMAGADHVVSMDLHASQMQGFFTKPVDNLYGGPSLAKWIRENVEDYEDAVVVSKNPGGTK
RVTALADSLKINFAMIHTDRRRSK------------DLYSQNKDLQQLKLRKQSM-----
------------------------------------------------------------
----------------------------LRKN--KPIVRQGD--HPNEEENIILSNGIQT
ARIRNGHVIGDDEAD-------DDEDAILESDG---------------ELHSIDVMDSH-
-G-------LGGTYD-AVDS--EDEEEV--PVLYR-EQLITLVGNVRGRSAIILDDMIDR
PGSFISAAEHLVQNCGAKKVYVVATHGIFTGDCLEELEKSDAIDTIVVTNTYPISRECIA
G-SKKLVTIDVSPIFAECIRRDHYG---ESI----------------SVL---FDSLAAL
----------------------
>XP_033767455_Saccharomyces_paradoxus
--MRKCKIFVGNSHPELGNMVCQRLGIEPAPCTLKKFANGETSVQIGVSVRDEDVYVIQS
GSPS-INDDIMELLILVSACRGGSARKITAVIP-QFPYSKQCKMKKHRGAITARMLANLL
VMAGADHVVSMDLHASQMQGFFTKPVDNLYGGPSLAKWIRENVEDYEDAVVVSKNPGGTK
RVTALADSLKINFAMIHTDRRRSK------------DLYSQNKDLQQLKLRKQSM-----
------------------------------------------------------------
----------------------------LRKN--RPIVRQGD--HPNEEENIILSNGIQT
ARIRNGHVIGDDEAD-------DDEDAILESDS---------------ELHSIDGLDSH-
-G-------LGGTYD-AVDS--EDEEEI--PVLYR-EQLITLVGNVRGRSAIILDDMIDR
PGSFISAAEHLVQNCGAKKVYVVATHGIFTGDCLEELEKSDAIDTIVVTNTYPISGERLA
G-SKKLVTIDVSPIFAECIRRDHYG---ESI----------------SVL---FDSLAAL
----------------------
>XP_003673211_Naumovozyma_castellii
--MRKCKVFVGNSHPELGKLVCERLGIEEAPCTLKKFANGETSVQIGVSVRDEDVYVIQS
GSPT-INDHIMELLILVSACRGGSARKITAVIP-QFPYSKQCKMKKHRGAITARMLANLL
VMAGADHVVSMDLHASQMQGFFTKPVDNLYGGPSLAKWIRENVEDYEDAVVVSKNPGGTK
RVTALADSLKINFAMIHTDRRRAK------------DLYSQNRDLKQLRLRKQSM-----
------------------------------------------------------------
----------------------------LRKN--KPIVRQGD--DPDEEENIILTNGIQT
ARIRNGHVIGDDEEDEEAR-----DESALESDN--------------DDAPSVSASDSY-
-A-------LGGTYD-AIDS--EDEEEV--EELQK-EQLITLVGNVRDRSAIILDDMIDR
PGSFISAAEHLVQNCGAKKVYVVATHGIFTGDCFEELEKCQYIDKIVVTNTYPITQEHLA
--SPKLVVIDVSPIFAECIRRDHYG---ESI----------------SVL---FDSLASL
----------------------
>XP_003669983_Naumovozyma_dairenensis
--MRKCKIFVGNSHPELGKLVCERLGIEPAPCTLKKFANGETSVQIGVSVRDEDVYVIQS
GSPT-INDHIMELLILVSACRGGSARKITAVIP-QFPYSKQCKMKKHRGAITARMLANLL
VMAGADHVVSMDLHASQMQGFFTKPVDNLYGGPSLAKWIRENVEDYEDAVVVSKNPGGTK
RVTALADALKINFAMIHTDRRRAK------------DIYSQNRDLQQLRLRKQSM-----
------------------------------------------------------------
----------------------------LRKN--KPIIRQGD--DPNEEENIILTNGIQT
ARIRNGHVIGDDEEDETENNKNDDNDTALESDS--------------DDAPSIVASDSY-
-A-------LGGTYD-AVDS--EDEKEI--EELQK-EQLITLVGNVRDRSAIILDDMVDS
PRSFISAAEHMAQNCGAKKVYVVATHGIFTGDCLQELEKCEYIHKIIVTNTYPIPQESLN
--SKKLVVIDVSPIFAECIRRDHYG---ESI----------------SVL---FDSLATI
----------------------
>XP_003958502_Kazachstania_africana
--MRKCKVFVGNSHPELGNQVCERLGIEPAPCTLKKFANGETSVQIGVSVRDEDVYVIQS
GSPT-INDHIMELLILVSACRGGSARKITAVIP-QFPYSKQCKMKKHRGAITARMLANLL
IMAGADHVVSMDLHASQMQGFFTKPVDNLYGGPSLAKWIRENIPDYKDAVVVSKNAGGTK
RVTALADSLQINFAMIHTDRRRSK------------DLYSQNRDLKQLKQRKQSM-----
------------------------------------------------------------
----------------------------LRKN--RPIIRQGD--NPNEQENIILTNGIQT
ARIRNGHVIGDDEEDVTS------DEVAMESDD--------------GETSSLLTNDAY-
-A-------LGGTYD-AGDS--EDEEGN--DDVPK-EKLITLVGNVHDRAAIILDDMIDR
PGSFVSAAEHLVQNCGAKRVYVLATHGIFTGDCLEELEKSEYIHQIVVTNTYPISAERLN
N-SKKLITIDVSPIFAECIRRDHYG---ESI----------------SVL---FDSLASL
----------------------
>XP_022464440_Kazachstania_naganishii
--MRKCKVFVGNSHPELGRLVCGRLGIEPAPCTLKKFANGETSVQIGVSVRDEDVYVIQS
GSPT-INDHIMELLILVSACRGGSAKKITAVIP-QFPYSKQSKMKKHRGAITARMLANLL
VMAGADHVVSMDLHASQMQGFFSKPVDNLYGGPSLARWIRENVPDYENAVVVSKNAGGTK
RVTALADSLKINFAMIHTDRRRSK------------DLYSQNKDLKQLKLRKQSM-----
------------------------------------------------------------
----------------------------LRKN--RPIVRPGD--NPDEEENIILTNGIQT
ARIRNGHVIGDDEIDD------IEVEVAMESDE--------------DDL-SLAATDSHA
FA-------LGGTYD-AVDS--EDDEDEGPSQVPK-EKLITLVGNVQGRAAIILDDMIDR
PSSFISAAEHLVQNCGAKRVYVVATHGIFTGNCLEELEKCQYIHQIIVTNTYPIPVAHLQ
S-CKKLVVIDVSPIFAECIRRDHYG---ESI----------------SVL---FDSLATL
----------------------
>XP_445437_Candida_glabrata
--MRKCKVFVGNSHPELGNLVCQRLGIEPAPCTLKKFANGETSVQIGVSVRDEDVYVIQS
GSPN-INDHIMELLILVSACRGGSAKKITAVIP-QFPYSKQCKMKKHRGAITARMLANLL
VMAGADHVVSMDLHASQMQGFFTKPVDNLYGGPSLANWIRENVENYEEAVVVSKNPGGTK
RVTALADVLKINFAMIHTDRRRAK------------DLYSQHRDMKQLRQRKQSL-----
------------------------------------------------------------
----------------------------LRKN--KPIIRQGD--DPDEEENIILTNGIQT
ARIRNGHVIGDDEEDFIPESA---DEVAMESDA--------------EDAS---VTDTY-
-G-------LGGTYD-AVDS--EDEEEV--SEAVK-EKLITLVGNVNNRSAIILDDMIDR
PGSLISAAEHLVKNCGAKKVYVVATHGLFTGNCLEELEESEVIDKIVVTNTYPISNDRIE
K-SEKLVVIDVSAIFAECIRRDHYG---ESI----------------SVL---FDSLSTL
----------------------
>XP_004179542_Tetrapisispora_blattae
--MRKCKVFVGNSHPDLGKLVCARLGIEPAPCTLKKFSNGETSVQIGVSVRDEDVYIIQS
GSNT-INDHIMELLILVSACRGGSAKKITAVIP-QFPYSKQCKMRKHRGAITARMLANML
IMAGADHVISMDLHASQMQGFFSKPVDNLYGAPSLAKWIRENVQDYQDAVVVSKNAGGTK
RVTALADALKINFAMIHTDRRRSQ------------DIYTQNK--KTSANRRQSS-----
------------------------------------------------------------
----------------------------IRRNS-KPTISQEN--VPGEH-NIILTNGFQT
ARIRNGHVIADDEE-----------EVAVEIDN--------------DDESAF--SDSC-
-A-------LGETYE-NGDS--DDEED---EQVQK-EKLITLVGNVRDCSAIILDDMIDR
PGSFISAAEHLVKNCGAKKVYVVATHGLFTGDCLEELEKSDAIHQIIVTNTYPISPEHRS
K-SKKLVIIDVAPIFAECIRRDHYG---ESI----------------SVL---FDNLASL
YK--------------------
>XP_003684312_Tetrapisispora_phaffii
--MRKCKVFVGNSHPKLGKLVCERLGIEPAPCTLKNYVNGETSVQIGTSVRDEDVYVIQS
GSAT-VNDHIMELLILVSACRGGSARKITAVIP-QFPYSKQCKMKKHRGAITARMLANLL
IMAGADHVVSMDLHASQMQGFFTKPVDNLYGGPSLAKWIRENVEDYQEAVVVSKNPGGTK
RVTALADALKINFAMIHTDRRRSK------------DLYSQNRDLQQLKQRKQSM-----
------------------------------------------------------------
----------------------------LRKN--KPIVKQGE--TPNEEENIILTNGIQT
ARIRNGHVIGDEEE--------EE-ESVIEDFD--------------SDVISIDGINST-
-A-------LGETYD-AIDS--DDDEES--EFVQK-EKLITLVGNVRGRSAVILDDMIDR
PSSIIEAAEHLIQNCGAKKVYVVATHGVFTGDSLELLEQSEAIHQIVVTNTYPIAEARIN
K-SKKLTIIDVSAIFAECIRRDHYG---ESI----------------SVL---FDSLAT-
----------------------
>XP_001646563_Vanderwaltozyma_polyspora
--MRKCKVFVGNSHPELGKLVCERLGIEPAPCTLKKFANGETSVQIGASVRDEDVYVIES
GSPT-VNDHIMELLILVSACRGGSARKITAVIP-QFPYSKQCKMKKHRGAITARMLANLL
IMAGADHVISMDLHASQMQGFFSKPVDNLYGGPSLARWIRENIEDYQDAVVVSKNPGGTK
RVTALADVLKINFAMIHTDRRRSK------------DLYSQNKDLKQLKLRKQSL-----
------------------------------------------------------------
----------------------------LRKN--RPIVRPGD--TPNEEENIILTNGIQT
ARIRNGHVIGDDEE--------EDCDEAIES-D--------------GETVSANGFSSS-
-G-------LGETYD-AIDS--EDEEDV--EKLQQ-EKLITLVGNVRDRPAIILDDMIDR
PASIIEAAEHLLQNCGAKRVYVVATHGIFTGNALELLEQSNAIHQIVVTNTYPISQERIE
K-SKKLTVIDVSPIFAECIRRDHYG---ESI----------------SVL---FDSLASL
----------------------
>XP_003681546_Torulaspora_delbrueckii
--MRKCKVFVGNSHPELGNQICDRLGVEPAPCVLKKFANGETSVQIGVSVRDDDVYVIQS
GSPT-VNDHIMELLILVSACRGGSAKKITAVIP-HFPYSKQCKMKKHRGAITARMLANLL
IMAGADHVVSMDLHASQMQGFFSKPVDNLYGGPSLARWIRENVEDCQEAVVVSKNPGGTK
RVTALADSLKINFAMIHTDRRRSK------------DLYAQNRDLKQLRLRKQSL-----
------------------------------------------------------------
----------------------------LRKN--RPIVRQGD--GPDEEENIILTNGIQT
ARIRNGHVIDD-DE----ED--DEEEDAILESE--------------AETTSSIASDSY-
-A-------LGGTFN-ATDS--DDDEEI--EEHHQ-EKLITLVGNVHGRSAIILDDMIDR
PGSFVSAAEHLVQNCGARKVYVVATHGIFTGDCLEQLEASEVIHKIVVTNTYPITKERLE
K-SKKLVIIDVSPIFAESIRRDHYG---ESI----------------SVL---FDSLGSL
----------------------
>XP_037143356_Zygotorulaspora_mrakii
--MRKCKVFVGNSHPELGAQVCEKLGIEPAPCVLKKFANGETSVQIGVSVRDEDVYVIQS
GSPT-VNDHIMELLILVSACRGGSAKKITAVIP-QFPYSKQCKMKKHRGAITARMLANLL
IMAGADHVVSMDLHASQMQGFFSKPVDNLYGGPSLAKWIRENVEDYEDAVVVSKNPGGTK
RVTALADALKINFAMIHTDRRRSK------------DLYSQNKDIKQLRLRKQSL-----
------------------------------------------------------------
----------------------------LRKN--RPIVRQGD--GPDEEENIILTNGIQT
ARIRNGHVIDDEDD----ED--DEE--ALSSDL--------------SETSSMAASDSY-
-A-------LGGTYD-ATDS--DDDEEL--LEQQQ-EKLITLVGNVHGRSAIILDDMIDR
PGSFVSAAEHLVQNCGAKRVYVVATHGIFTGDCLEQLEESDVIHKIIVTNTYPITRERLQ
Q-SKKLVAIDVSTIFAETIRRDHYG---ESI----------------SVL---FDSLASL
----------------------
>XP_002495509_Zygosaccharomyces_rouxii
--MRKCKVFVGNSHPELGKLVCERLGIEPAPCVLKKFANGETSVQIGASVRDEDVYVIQS
GSPH-VNDHIMELLILVSACKGGSAKKVTAVIP-QFPYSKQCKMKKHRGAITARMLANLL
IMAGADHVVSMDLHASQMQGFFSKPVDNLYGGPSLAKWIRENVENYHDAVVVSKNPGGTK
RVTALADALKINFAMIHTDRRRSK------------DLYALNRDLKQLRQRKQSL-----
------------------------------------------------------------
----------------------------LRKN--RPIVKQGD--GPDEEENIILTNGIQT
ARIRNGHVIGDEEEAATLET--DEE--AIEEDG--------------QDSTSGTVSDSY-
-A-------LGGTYD-ANDS--DEDEEI--EVQSQ-EKLITLVGNVQNRPAIILDDMIDR
PGSFISAAEHMMQNCGAKQVYVVATHGIFTGDCFEQLENSDVIHKIIVTNTYPISSERIE
K-SKKLVVIDVSSIFAESIRRDHYG---ESI----------------SVL---FDSLSAL
----------------------
>XP_003645552_Eremothecium_cymbalariae
--MRKCKVFVGNSHAELGRLVCQRLGIEPAPCSLKKFANGETSVQIGVSVRDEDVYVIQS
GSSS-INDHIMELLILVSACRGGSAKKITAVIP-QFPYSKQCKMKKHRGAITARMLANLL
IMAGADHVVSMDLHASQMQGFFTKPVDNLYGGPSLAKWIREHVEDYQNSIVVSKNPGGTK
RVTALADSLKINFAMIHTDRRRSK------------DLYSQNKDMKQLKMRKQSM-----
------------------------------------------------------------
----------------------------LRKN--RPIVRPGD--EENEEENIILTNGIQT
ARLVNGHVIDDDEDD-------SYESGAMNSDQ--------------EGSIS---SDSH-
-P-------IGGSYEAAVDS--DDDETA--EEQQE-EKLITLVGNVNGRSAIILDDMIDR
PGSFISAAEHMKKNCGAKKVYVVATHGLFTGDCLEQLEKSDAIHQVVVTNTYPIDQGRLK
Y-SKKLVIIDVSSIFAECIRRDHYG---ESI----------------SVL---FESLASL
----------------------
>NP_984943_Eremothecium_gossypii
--MRKCKVFMGTSHPELGKLVCEKLGIEPAPCTLKKFANGETSVQIGVSVRDEDVYVIQS
GSST-INDHIMELLILVSACKGGSARKVTAVIP-QFPYSKQCKMKKHRGAITARMLANLL
IIAGADHVVSMDLHASQMQGFFTKPVDNLYGGPSLAKWIRENVEDYQHAVVVSKNPGGTK
RVTALADSLKINFAMIHTDRRRSK------------DLYSQTKDMKQLRMRKQSM-----
------------------------------------------------------------
----------------------------LRKN--RPIVRPGA--AEDEEENIILTNGIQT
ARIINGHVIDDDVDD-------AYHSDVVVSDQ--------------EGSLA---SDSY-
-P-------IGGSYEAAADS--EDEEAP--QEKQ--EKLITLVGNVNGRSAIILDDMIDR
PGSFISAAEHMVKNCGAKRVYVVATHGIFTGDCLEQLEQSDAVYQVIVTNTYPINRDRMK
R-SQKLVVIDTSSIFAECIRRDHYG---ESI----------------SVL---FDSLASL
----------------------
>XP_451656_Kluyveromyces_lactis
--MRKCKVFVGNSHPELGHLVCERLGIEAAPCTLKKFANGETSVQIGVSVRDEDVYVIQS
GSPE-INDHIMELLILVSACRGGSAKKITAVIP-QFPYSKQCKMKKHRGAITARMLANLL
IMAGADHVVSMDLHASQMQGFFTKPVDNLYGGPSLGKWIREHVEDYREAVVVSKNPGGTK
RVTALADSLKINFAMIHTDRRRSK------------DLYSQNKDKLQLKQRKQSM-----
------------------------------------------------------------
----------------------------LRKN--KPIIRPGD--FENEEENIILTNGIQT
ARVIKGHVV-DDEY--------VDDADAIQSDG--------------EG--------SI-
-G-------TIGSFD-AVDS--EDDEED--D--EQPEKLITLVGNVQGRTAIILDDMIDR
PGSFISAAEHMVKNCGAKEVYVIATHGIFTGDCLEQLEMSDDIHKVVVTNTYPISEERIR
K-SKKLVIIDVSSIFAECIRRDHYG---ESI----------------SVL---FDSLASL
----------------------
>XP_022676369_Kluyveromyces_marxianus
--MRKCKVFVGNSHPELGNLVCERLGIEPAPCTLKKFANGETSVQIGVSVRDEDVYVIQS
GSPE-INDHIMELLILVSACRGGSAKKITAVIP-QFPYSKQCKMKKHRGAITARMLANLL
IMAGADHVVSMDLHASQMQGFFTKPVDNLYGGPSLGKWIRENVEDYREAVVVSKNPGGTK
RVTALADSLKINFAMIHTDRRRSK------------DLYAQNKDKTQLRQRKQSM-----
------------------------------------------------------------
----------------------------LRKN--KPIIRPGD--FENEEENIILTNGIQT
ARVIKGHVV-DDEY--------VDDADAVESEA--------------EG--------SI-
-G-------TIGSFD-AVDS--EDDEEP--E--EQPEKLITLVGNVQGRTAIILDDMIDR
PGSFISAAEHMVKNCGAKEVYVVATHGIFTGDCLEQLENSDDIHKIVVTNTYPISPESIA
K-SKKLVVIDVSSIFAECIRRDHYG---ESI----------------SVL---FDSLASL
----------------------
>XP_022627839_Lachancea_lanzarotensis
--MRKCKVFVGNSHPELGNLVCQRLGIEPAPCTLKKFANGETSVQIGVSVRDEDVYVIQS
GSPA-INDHIMELLILVSACRGGSAKKITAVVP-QFPYSKQCKMKKHRGAITARMLANLL
IMAGADHVVSMDLHASQMQGFFSKPVDNLYGGPSLAKWIRENVHEFTDAVVVSKNPGGTK
RVTALADSLKINFAMIHTDRRRSK------------DLYSQNRNKTQLMQRKQSM-----
------------------------------------------------------------
----------------------------LRKN--KPIVMPGE--APGEEENIILTNGIQT
ARVVKGHVVDDDDY--------ADDACISESEN--------------DSDALSSTSDSY-
-A-------L-GSYD-AVDS--EDEEGP--DFVDQ-EKLITLVGNVNERSAIILDDMIDR
PGSFISAAEHMVKNCGAKRVYVIATHGVFTGDCLEQLENSTSIHQIVVTNTYPISQQKLA
S-SKKLVVIDVSSIFAECIRRDHYG---ESI----------------SVL---FDSLASL
----------------------
>XP_002553363_Lachancea_thermotolerans
--MRKCKVFVGNSHPELGNLVCQRLGIEPAPCTLKKFANGETSVQIGVSVRDEDVYVIQS
GSPS-INDDIMELLILVSACRGGSAKKITAVIP-QFPYSKQCKMKKHRGAITARMLANLL
IMAGADHVVSMDLHASQMQGFFSKPVDNLYGGPSLARWIRENVEDYEDAVVVSKNPGGTK
RVTALADTLKINFAMIHTDRRRSK------------DLYAQNKNRHQLMLRKQSM-----
------------------------------------------------------------
----------------------------LRKN--KPIVRPGE--TPGEEENIILTNGIQT
ARVVKGHVVDDDDY--------ADDALMSDSEN--------------DSEAQSSVSDSY-
-A-------LGGSYD-AVDS--DDEEGP--EFVDQ-EKLITLVGNVNGRSAIILDDMIDR
PGSFISAAEHLVKNCGAKKVYVVATHGVFTGDCLERLEQSASIHQVVSTNTYPISEQKLQ
S-SKKLVVIDVSSIFAECIRRDHYG---ESI----------------SVL---FDSLASL
----------------------
>XP_020056153_Aspergillus_aculeatus
--MRGVQIFSGTSHPSLAETICERLGTQPARANLGKFSNGETRVDIGVSVRNQDVYIVQS
GSGK-INDSVMELLIMISACKGGSAKSITAVMP-YFPYSRQSKKKSHRGAITARMLANLL
SVAGVDHVITLDLHASQMQGFFGKPVDNLFAEPFIARWIRMNVPSWREAVVVSKNAGGTK
RVTSLADTLKLNFGIVTTDRRRPK---VPMS-MTDSTVFFDSIEEEST--TSSKD-----
-------------------------------------------QDPFALHIHSAASDNGQ
---AEESREESSI----NMESLVAANL-LRPET-PTGARRPSELEAAHEYTDVRVQDVIT
GRLVQGHLVDDDYPSTGP-TSVPASGETTPGQN----ASGEPSEAVPESMINSLISTTS-
-SLPGDHA-LGGSFD-AAESS--DEEGSVGRHAEQ-EKTITLVGDVRNRTVFIVDDMIDK
SGSWVAAAETVVKKGGAKKVYCIATHGLFGDESLEQMEACEAIDHIVVTNTFPIAPQVAK
K-SKKLIVIDISSLLAESIRRHHYG---ESV----------------SAL---FHLND--
----------------------
>XP_001273406_Aspergillus_clavatus
--MRGVQIFSGTSHPVLAETICERLGTLPARALLGKFANGETRVDIGVSVRNQDVYILQS
GSQK-INDSVMELLIMISACKGGSAKSITGQWTRYFPYSRQSKKKSHRGAITARMLANLL
SVAGVDHVITLDLHASQMQGFFGKPVDNLFAEPFIARWIRMNVPGWKEAVVVSKNAGGTK
RVTSLADTLKLNFGIVTTDRRRPK---TAMA-MTDSTVFFDSIDDDTT--GIPKE-----
-------------------------------------------PKPFVLHLRSG-NDNSQ
---DDDVFTEPSH----PDP------Q-LRPET-PPAARRPSELEAVHEYTDVRVREVVT
GRLVQGHIVDDDFPSAGP-TSFPASGITTPGQP----SSQAASEAVPDAMVNSFISTTS-
-SVPGDHA-LGGSFD-AAESS--DEEESNGRSAEQ-EKTITLVGDVRGRTVFLVDDMIDK
SGSWVAAAETVVKRGGAKKVYCIATHGLFGGECLEQMEACAAIDYIVVTNTFPITPHMM-
K-SKKLITIDISSLLAESIRRHHYG---ESV----------------SAL---FQLND--
----------------------
>XP_001261515_Aspergillus_fischeri
--MRGVQIFSGTSHPVLAETICERLGTLPARAVLGKFANGETRVDIGVSVRNQDVYIVQS
GSQK-INDSVMELLIMISACKGGSAKSITAVMP-YFPYSRQSKKKSHRGAITARMLANLL
SVAGVDHVITLDLHASQMQGFFGKPVDNLFAEPFIARWIRMNVPGWKEAVVVSKNAGGTK
RVTSLADTLKLNFGIVTTDRRRPK---VTMS-MTDSTVFFDSMNDS-----IPKD-----
-------------------------------------------PKPFVLHLRKN-SHGGE
---SSEHNT--TE----PEE------L-LRPET-PPAARRPSELEAAHEYTDVRVRDVIT
GRLVQGHIVDDDFPSGGP-TSVPASGHTTPGQP----SSQDQPESVPDAMVNSFISTTS-
-SLPGDHA-LGGSFD-AAESS--DEEESNGRSVEQ-EKMITLVGDVRDRTVFLVDDMIDK
SGSWIAAAETVVKRGGAKQVYCIATHGLFGGDSLEQMEACDAIDYIVVTNTFPITPQKMR
K-SKKLVIIDVSSLLAESIRRHHYG---ER-----------------SVV---LRTDS--
----------------------
>XP_041141437_Aspergillus_flavus
--MRGVQIFSGTSHPTLAKVVCDRLGTQPARADLGKFANGETSVNIGVSVRNQDVYIVQS
GSEK-INDSVMELLIMISACKGGSAKSITAVIP-------------HRGAITARMLANLL
SVAGVDHVITLDLHASQMQGFFGKPVDNLFAEPYIARWIRMNVPGWKEAVVVSKNAGGTK
RVTSLADTLKLNFGIVTTDRRRPK---MNMA-MTDSTVFFDSIDEDCT--PVQKE-----
-------------------------------------------DDPFVLHVQTGKHDDSQ
---TEEVHR-LSD----NMESLLSANA-LLPDL-LTGARRPSELEAAHGCTDVRVHDVIT
GRLVEGHLVDDDYHPIDS-T--PASGDTTPGQT----VA-DHSDSVPDPMTESFISSTS-
-SLPGDHA-LGGSFD-AAESS--DEEGSVGRAVER-EKTITFVGDVRDRTVFIVDDMIDK
SGSWIAAAETVVKKGGAKKVYCIATHGLFGDKSLEQMEECDVIDYIVVTNTFPISEQMVR
K-SKKLVVIDISTLISESIRRHHYG---ESV----------------SAL---FHLND--
----------------------
>XP_748942_Aspergillus_fumigatus
--MRGVQIFSGTSHPVLAETICERLGTLPARAVLGKFANGETRVDIGVSVRNQDVYIVQS
GSQK-INDSVMELLIMISACKGGSAKSITAVMP-YFPYSRQSKKKSHRGAITARMLANLL
SVAGVDHVITLDLHASQMQGFFGKPVDNLFAEPFIARWIRMNVPGWKEAVVVSKNAGGTK
RVTSLADTLKLNFGIVTTDRRRPK---VAMS-MTDSTVFFDSMNDS-----IPKD-----
-------------------------------------------PKPFVLHLRKN-SQRGE
---SSERNT--AE----TEE------L-LRPVT-PPAARRPSELEAAHEYTDVRVRDVIT
GRLVQGHIVDDDFPSGGP-TSVPASGHTTPGQP----SSQDQPESVPDAMVNSFISTTS-
-SLPGDHA-LGGSFD-AAESS--DEEESNGRSVEQ-EKMITLVGDVRDRTVFLVDDMIDK
SGSWIAAAETVVKRGGAKQVYCIATHGLFGGDSLEQMEACDAIDYIVVTNTFPITPQMMR
K-SKKLVIIDISSLLAESIRRHHYG---ESV----------------SAL---FHLND--
----------------------
>XP_664315_Aspergillus_nidulans
--MRGVQIFSGNSHPLLTETVCERLGTSPAKVELGKFSNGETNVNVGVSVRNQDVYIIQS
GSEK-INDSVMELLIMISACKGGSAKSI--------------------------------
TVAGVDHVITLDLHASQMQGFFSKPVDNLFAEPFIARWIRNNVPGWKEAVVVSKNAGGTK
RVTSLADTLKLNFGIVTTDRRRQK---PGPT-LADSTVFFEALDQETT--PLPKE-----
-------------------------------------------QDPFIARTHIENPDALQ
---SRESQA--------DLNELD---S-LRPET-PSGARRPSELEAVNEYTDVRVRDVIT
GRLVQGHLVDDDYPPSGP-TSMAVSGDATPGQL----PSQES-EAIPDSMVDSVVSTTS-
-SMPGDHA-LGGSFD-AADSS-DEEEGSTKRNVEQ-EKTITLVGDVRDRTVFLVDDMIDK
SGSWIAAAETVVKRGGAKKVYCIATHGLFGDSSLEQLEACESINYIVVTNTFPISPQVAR
K-SRKLIIIDISSLLSESIRRHHYG---ESD----------------WAV---CNLHDYE
GR--------------------
>XP_001391307_Aspergillus_niger
--MRGVQIFSGTSHPLLAETICERLGTQPARADLGKFSNGETSVNIGVSVRNQDVYIVQS
GSSK-INDSVMELLIMISACKGGSAKSITAVMP-YFPYSRQSKKKSHRGAITARMLANLL
SIAGVDHVITLDLHASQMQGFFGKPVDNLFAEPFIARWIRMNVPGWREAVVVSKNAGGTK
RVTSLADTLKLNFGIVTTDRRRPK---VPLG-MTDSTVFFDSIEEESTPVAKDKD-----
-------------------------------------------QDPFTLHLQSGTSECSQ
---SGDSRGEPNT----NMESLVAANY-LRPET-PSGARRPSELEAAHEYTDVRVREVIT
GRLVQGHLVDDDYPSTGP-TSHPASGETTPGQS----ASRDEPDTVPDSMVNSLISNTS-
-SLPGDHA-LGGSFD-AAESS--DEEGSSGKHVEE-EKTITLVGDVRDRTVFLVDDMIDK
SKSWTAAAETVVKKGGAKKVYCIATHGLFTEESLEQMEACESIDHIVVTNSFPVPPQVVK
R-SKKLIVIDISSLLAESIRRHHYG---ESV----------------SAL---FHLTD--
----------------------
>XP_015403559_Aspergillus_nomiae
--MRGVQIFSGTSHPTLAKVVCDRLGTQPARADLGKFANGETSVNIGVSVRNQDVYIVQS
GSER-INDSVMELLIMISACKGGSAKSITAVIP-YFPYSRQSKKKSHRGAITARMLANLL
SVAGVDHVITLDLHASQMQGFFGKPVDNLFAEPYIARWIRMNVPGWKEAVVVSKNAGGTK
RVTSLADTLKLNFGIVTTDRRRPK---MNMA-MTDSTVFFDSIDDDCT--PVQKE-----
-------------------------------------------DDPFVLHVQTGSRDNSQ
---AEEVHR-LSD----NMESLLSANA-LLPDI-LTGARRPSELEAAHGCTDVRVHDVIT
GRLVEGHLVDDDYPPVDS-T--PASGDTTPGQT----VA-DHSDSVPDPMAESFISTTS-
-SLPGDHA-LGGSFD-AAESS--DEEGSVGRAVER-EKTITFVGDVRDRTVFLVDDMIDK
SGSWIAAAETVVKKGGAKKVYCIATHGLFGDKSLEQMEECEAIDYIVVTNTFPISEQMVK
K-SKKLVIIDISTLISESIRRHHYG---ESV----------------SAL---FHLND--
----------------------
>XP_001820226_Aspergillus_oryzae
MAANSIKLLTGNSHPELANLVADRLGIELTKIMVLQYSNQETSVTIGESVRDEDVFILQS
TKPNDINDGLMELLIMINACKTASARRITAVIP-NFPYARQDKKDKSRAPITAKLMANML
QTAGCNHVITMDLHASQIQGFFNVPVDNLYAEPSILKWIRENL-DVSNCIIVSPDAGGAK
RATAIADRLDLQFALIHKERPRPN------------------------------------
------------------------------------------------------------
----------------------------------------------------------EV
SRMV--------------------------------------------------------
-----------------------------------------LVGNVQDKVAIIVDDMADT
CGTLAKAADTVMQH-GAKEVNAIVVHGILSGKAIENINKS-CLKRLVVTNTVP-HQEKKE
Q-CDKIETIDISPTLAEACRRTHNG---ESV----------------SFL---FSHAVA-
----------------------
>XP_040642379_Aspergillus_ruber
--MRGVQIFTGTSHPALAETICERLGAVPARADLGKFSNGETRVNINVSVRNQDVYIVQS
GSSK-INDSVMELLIMISACKGGSARSITAVMP-YFPYSRQSKKKSHRGAITARMLANLL
SVAGVDHVVTLDLHASQMQGFFGKPVDNLFAEPFIARWIRMNVPNWREAVVVSKNAGGTK
RVTSLADTLKLNFGIVTTDRRRPK---VSAS-MADSTLFFDAAEPEAV--RTPKD-----
-------------------------------------------NQPFGLQLQSA---NDS
---PEEALSETND----DVDSQSMPDSHLRPGT-PPAARRPSELEATQEQTDVRVCDVIT
GRLVQGQLVDDDYPSTAP-TSMPASGGATPALT----GYQHNADVVPDSMVNSLISTTS-
-SLPPDHA-LGGTFD-AAESS--DEEGST-RHNES-EKTITLVGDVRDRTVFIVDDMIDK
CGSWIAAAETVVKRGGANKVYCIATHGLFGEESLDQLEACDSIDYLVVTNTFPISPDTVK
R-SKKLIIIDVSSLIAESIRRHHYG---ESV----------------SAL---FHLNTNE
----------------------
>XP_040698926_Aspergillus_sydowii
--MRGVQVFAGGSHPLLAETVCERLGTSPAKVDLGKFSNGETNVNVGVSVRNQDVYIIQS
GSEK-INDSVMELLIMISACKGGSAKSITAVMP-YFPYSRQSKKKSHRGSITARMLANLL
TVAGVDHVITLDLHASQMQGFFAKPVDNLFAEPFIARWIRNNVTGWREAVVVSKNAGGTK
RVTSLADTLKLNFGIVTTDRRRPK---PGTT-LADSTVFFEALDQEST--PLPKI-----
-------------------------------------------QDPFVALTHSESIGASQ
---SGESQP--------DMNEVDTFST-LRPET-PSGARRPSELEAANEYTDVRVRDVIT
GRLVQGHLVDDDYPPLGP-TSMPASGDATPGQS----TGADNGEAMQDSMMDSILSTTS-
-SLPGDHA-LGGSFD-AADSSEDEEEGSVGRVPEK-EKTITLVGDVRDRTVFLVDDMIDK
SGSWIAAAETVVKRGGAKKVYCIATHGLFGDSSLEQMEACASINYIVVTNTFPISPQVAQ
K-SKKLIVIDISSLLAESIRRHHYG---ESV----------------SAL---FHLND--
----------------------
>XP_001215542_Aspergillus_terreus
--MRGIQIFSGTSHPVLAEMVCERLGTSPAKADLGKFANGETSVNIGVSVRNQDVYIVQS
GSSK-INDSVMELLIMISACKGGSAKSITAVMP-YFPYSRQSKKKSHRGAITARMLANLL
SVAGVDHVITLDLHASQMQGFFGKPVDNLFAEPYIARWIRMHVPGWKEAVVVSKNAGGTK
RVTSLADTLKLNFGIVTTDRRRPK---VAMA-MSDSTVFFDSIEDEAT--PVPKD-----
-------------------------------------------HDPFVVRVQES-TKSCQ
---SDETPS-DSD----KAETTKMVNG-LFPEV-PN-ARRPSELEAAHEYTDVRVQDVIT
GRLVQGHLVDDDYPTAGP-TSAPASADA--GYS----SNRENSDSVPDSMVNSVISNTP-
-SLPGDHA-LGGSFD-AAESS--DEEGSHGHIAER-EKTITFVGDVKDRTVFIVDDMIDK
SGSWIAAAETVVKRGGAKTVYCIATHGLFGDESLEQMEACRCIDYIVVTNTFPISPKMMQ
K-SKKLVVIDISSLIAESIRRHHYG---ESV----------------STL---FHFND--
----------------------
>XP_022484579_Penicillium_arizonense
--MRGVQIFSGNSHPALADTICERLGTVPAKATLGKFANGETSVNIGTSVRNQDVYIVQS
GSEK-INDSVMELLIMISACKGGSAKSITAVMP-YFPYSRQSKKKSHRGAITARMLANLL
TIAGVDHVITMDLHASQMQGFFGKPVDNLFAEPFIARWIRMNVPGWKDAVVVSKNAGGTK
RVTSLADTLKLNFGIVTTDRRRPK---VPVATMTDSTVFFDGVDEDPR---AIKD-----
-------------------------------------------PQHFELHLHNSHRTPAT
PPIPEEPEPVTPP----SQDQL------LRPET-PPAARRPSELEAAHEYTDVRVRDVIT
GRLVQGQLVDDDYRSNEH-SH---SGGTTPGVG----SNHESAEVVPDAMFNSMISITS-
-SQPPDHA-LGGSFD-AVES---DDEASVCGGHAD-ERTITLVGEVRDRPVFIVDDMIDK
SGSWIAAAETVVKRGGGSKVYCIATHGLFTEESLDQMEACPSIDHIVVTNTFPIPPLMLR
R-SKKLIVIDVSSLLAESIRRHHYG---ESV----------------SAL---FHLND--
----------------------
>XP_014534546_Penicillium_digitatum
--MRGVQIFSGNSHPGLADTICERLGTVPAKANLGKFANGETSVNIGTSVRNQDVYIIQS
GSEK-INDSVMELLIMISACKGGSAKSITAVMP-YFPYSRQSKKKSHRGAITARMLANLL
TIAGVDHVITMDLHASQMQGFFGKPVDNLFAEPFIARWIRMNVPGWKDAVVVSKNAGGTK
RVTSLADTLKLNFGIVTTDRRRPK---VPVATMADSTVFFDAADEDPL---STKE-----
-------------------------------------------ARPFELHMHSSKRTPAT
PPIPEKPEPTTPP----SARYL------LRPET-PPAARRPSELEAAYEYTDVRVRDVIT
GRLVQGQLVDDDYRMNEG-SQ---SGGTTPGAGS---SSHENSDAIPDSMMASVISNAS-
-SQPPDHA-LGGSFD-AVES---DDEASVCGGHVD-ERTITLVGEVRDRTVFLVDDMIDK
SGSWIAAAETVVKRGGASKVYCIATHGLFGENSLDQMEACRSIDHIVVTNTFPISPSMLR
R-SKKLIIIDVSSLLAESIRRHHYG---ESV----------------SAL---FHLND--
----------------------
>XP_016602007_Penicillium_expansum
--MRGVQIFSGNSHPGLADTICERLGTVPAKANLGKFANGETSVNIGTSVRNQDVYIIQS
GSEK-INDSVMELLIMISACKGGSAKSITAVMP-YFPYSRQSKKKSHRGAITARMLANLL
TIAGVDHVITMDLHASQMQGFFGKPVDNLFAEPFIARWIRMNVPSWKDAVVVSKNAGGTK
RVTSLADTLKLNFGIVTTDRRRPK---VSVATMTDSTVFFDAVDEDPL---ATKE-----
-------------------------------------------AQPFELHMHSSNRTPAT
PPIPEEPEPVTPP----PARYF------LRPET-PPAARRPSELEAAYEYTDVRVRDVIT
GRLVQGQLVDDDYRINEE-SQ---SGGTTPGAGS---SNHDNTEAIPDSMVNSMVSNAS-
-SQPPDHA-LGGSFD-AVES---DDEASVCGGHVD-ERTITLVGEVRDRSVFLVDDMIDK
SGSWIAAAETVVKRGGASKVYCIATHGLFGENSLDQMEACRSIDHIVVTNTFPISPSMLR
R-SKKLIVIDVSSLLAESIRRHHYG---ESV----------------SAL---FHLND--
----------------------
>XP_040650998_Penicillium_griseofulvum
--MRGVQIFSGNSHPRLADTICERLGTVPAKANLGKFANGETSVNIGTSVRNQDVYIIQS
GSEK-INDSVMELLIMISACKGGSAKSITAVMP-YFPYSRQSKKKSHRGAITARMLANLL
TIAGVDHVITMDLHASQMQGFFGKPVDNLFAEPFIARWIRMNVPNWKDAVVVSKNAGGTK
RVTSLADTLKLNFGIVTTDRRRPK---VPVAAMTDSTVFFDAVDEDPL---P-KE-----
-------------------------------------------THPFELHMHSSNRTAAT
PPIPEAVEPSTPP----PAQYL------LRPVT-PPAARRPSELDAEFEYTDVRVRDVIT
GRLVQGQLVDDDYRINEE-SQ---SGGTTPGAGS---SSHDNTEAVSDPMANSMISIAS-
-SQPPDHA-LGGSFD-AVES---DDEASVSNGHAD-ERTITLVGEVRDRSVFLVDDMIDK
SGSWIAAAETVVKRGGASKVYCIATHGLFGENSLDQMEACPSIDHIVVTNTFPISPSMLR
R-SKKLIVIDISSLLAESIRRHHYG---ESV----------------SAL---FHLND--
----------------------
>XP_038931822_Penicillium_roqueforti
--MRGVQIFSGNSHPRLAETICERLGTVPAKANLGKFANGETSVEIGTSVRNQDVYIIQS
GSEK-INDSVMELLIMISACKGGSAKSITAVMP-YFPYSRQSKKKSHRGAITARMLANLL
TIAGVDHVITMDLHASQMQGFFGKPVDNLFAEPFIARWLRMNVPSWKDAVVVSKNAGGTK
RVTSLADTLKLNFGIVTTDRRRTK---VPVATMTDSTVFFDAVDDDPI---SSKD-----
-------------------------------------------VQPFELHMQGSNRAPAT
PPIPEEPEPITPP----PVPYF------LRPET-PPAARRLSELEAAYEYTDVRVRDVIT
GRLVQGHLVDDDYRISEE-LQ---SGGTTPGAGS---STNDNLEAIPDAMVNSIISNIS-
-SQPPDHA-LGGSFD-AVES---DDEASVCEGQVD-ERTITLVGEVRDRAVFLVDDMIDK
SGSWIAAAETVVKRGGANKVYCIATHGLFGENSLDQMEACRSIDHIVVTNTFPISPLMLR
R-SKKLIVIDVSSLLAESIRRHHYG---ESV----------------SAL---FHLND--
----------------------
>XP_002562725_Penicillium_rubens
--MRGVQIFSGNSHPGLADTICERLGTVPAKANLGKFANGETSVNIGTSVRNQDVYIIQS
GSEK-INDSVMELLIMISACKGGSAKSITGML--YFPYSRQSKKKSHRGAITARMLANLL
TIAGVDHVITMDLHASQMQGFFGKPVDNLFAEPFIARWIRMNVPGWKDAVVVSKNAGGTK
RVTSLADTLKLNFGIVTTDRRRPK---VPVATMTDSTVFFDAVDEDPI---PTED-----
-------------------------------------------AQPFELRMQGYNRTTAT
PPIPEEQEPITPP----PARYL------LRPET-PPAARRPSELEAAYEYTDVRVRDVIT
GRLVQGQLVDDDYRANED-SQ---SGGTTPGAGS---SSHDNTETIPDAMVNSIVSNAS-
-SQ-PDHA-LGGSFD-AVES---DDEASVCAGQVD-ERTITLVGEVRDRSVFLVDDMIDK
SGSWIAAAETVVKRGGASKVYCIATHGLFGENSLDQMEACPSIDHIVVTNTFPISPSMLR
R-SKKLIVIDVSSLLAESMRRHHYG---ER-----------------------FVFTDPG
VV--------------------
>XP_040813044_Penicillium_solitum
--MRGVQIFSGNSHPGLADTICERLGTVPAKANLGKFANGETSVNIGTSVRNQDVYIIQS
GSEK-INDSVMELLIMISACKGGSAKSITAVMP-YFPYSRQSKKKSHRGAITARMLANLL
TIAGVDHVITMDLHASQMQGFFGKPVDNLFAEPFIARWLRMNVPGWKDAVVVSKNAGGTK
RVTSLADTLKLNFGIVTTDRRRPK---VPVATMSDSTVFFDAVDEDPI---STKE-----
-------------------------------------------ARPFELHMHSSNRTPAT
PPIPEEPEPVSPP----PERYL------LRPET-PPAARRPSELEAAYEYTDVRVRDVIT
GRLVQGQLVDDDYRINEE-SQ---SGGTTPGGGS---SSHDNTEAIPDSMVNSMISNAS-
-SQPPDHA-LGGSFD-AVES---DDEASVCGGHVD-ERTITLVGEVRDRSVFLVDDMIDK
SGSWIAAAETVVKRGGASKVYCIATHGLFGENSLDQMEACRSIDHIVVTNTFPISPSMLR
R-SKKLIVIDVSSLLAESIRRHHYG---ESV----------------SAL---FHLND--
----------------------
>XP_022581568_Penicilliopsis_zonata
------------------------------------------------------------
----------MELLIMISACKGGSAKSITAVMP-YFPYSRQSKKKSHRGAITARMIANLL
SIAGVDHVITLDLHASQMQGFFGKPVDNLFAEPFIARWIRMNVPGWRDAVVVSKNAGGTK
RVTSLADNLKLNFGIVTTDRRRSKAP-IPMA-MTDSMVFFDSIEQDPS-RRPAKD-----
-------------------------------------------QNEVA------------
---PEEQDS--NS----NFEPVYTPEADLRPET-PPAARRPSELEAVHEYTDVRVRDVIT
GRLVQGHLVDDDYPDANI-PSMPTSEGTTPG------PLTQETEMIPDSMINSLISTTS-
-SFQPEHA-LGGSFD-AADSS-DDETHQVGRPIEQ-EKTITFVGEVRNRTVFLVDDMIDK
SKSWIAAAETVVKRGGAKKVYCIATHGLFNDESLDEMETCECIDYIVVTNTFPISQRMIR
R-SKKLIVIDISSLLAESIRRHHYG---ERL----------------EDP---YPFRLTV
EAT-------------------
>XP_016621432_Cladophialophora_bantiana
--MRGVQVFSGRSHPALVESICERLGSSPAKCELGNFANGEISVQIGVSVRNEDVFIVQS
GSPR-INDSVMEMLIMIAACKGGSAKSITAVIP-YFPYSRQSKKKSHRGAITAKMLANLM
VVAGVDHVITVDLHASQMQGFFGKPVDNLFAEPIIARWIKGNVPRWHDAVVVSKNVGGTK
RVTSLADALKLSFALVSTDKDRSRHS-HHHNGLADSTVFFDAIEPQSIRYRDNLL-DG--
DDADDADSESEKS-HNRG----LPHRARARVPL-LNGVNRSGVGRPKAVTIASSPLVQAA
-RVESPSPAASPD----PS---------PRIEA-VPSARRPSEYEASEAHNDQRARDVVV
GRLIQGHLVDEDHPSSAM-SSMSASLANFMGERS---LQDGPDPPTNDPMTSSFVSNAS-
-SFQPEHA-LGGTFD-AAATS--DEEEEGIKNPDL-EHTITLVGNVKDKTVLMMDDIVDR
SGSWIAAAETCVKIGHARKVYCIAVHGLFGENSLEELEACDYIDYIVVTNTFPLAPERIR
A-SKKLIMIDLSNLLAEAIRRNHHG---EDM----------------SAL---FQLNA--
----------------------
>XP_008731902_Cladophialophora_carrionii
--MRGVKVFSGRSHPTLVEAICERLGSSPAKCDLGNFANGEISVQIGTSIRNEDVFIVQS
GSPH-INDSVMEMLIMVAACKGGSAKSITAVMP-YFPYSRQSKKKSHRGAITAKMVANLM
VVAGVDHIITVDLHASQMQGFFGKPVDNLFAEPIIARWIKGNVPCWRDAVVVSKNVGGTK
RVTSLADALKLSFALVSTDRDRSRHP-HHHNSLADSTVFFDAIEPQSMRYRERLL-DG--
DDGQDADNESDKS-HSRE----LSHRGKT--HA-TTGSNRPGLGRPKAVTIASSPLVRTA
-RVESTSPPSSPD----RL---------SRIET-APNARRPSEYEASEAHNDQRARDVLV
GRIVQGHLVDDDHPSSAM-SSMSASLANLAADRH---LQDGVDNPVNDPMTSSFMSTAS-
-SFQPEHA-LGGSMD-AAATS--DEEEEGIKNPDL-EHTITLVGNVTDKTVLMMDDIIDR
SGSWIAAAETCVKIGHAKKVYCIAIHALFGEDSLEELEACDCIDYIVVTNTFPISPERVR
A-SKKLIMIDLSNLLAEAIRRNHHG---EDM----------------SAL---FAHA---
----------------------
>XP_016246349_Cladophialophora_immunda
--MRGVQVFSGRSHPVLVESICERLGSSPAKCELGNFANGEISVQIGVSVRNEDVFIVQS
GSPR-VNDSVMEMLIMIAACKGGSAKSITAVMP-YFPYSRQSKKKSHRGAVTAKMLANLM
VVAGVDHIITVDLHASQMQGFFGKPVDNLFAEPIIARWIKANVPRWSDAVVVSKNVGGTK
RVTSLADALKLSFALVSTDKDRSRHS-HHHNNLADSTIFFDAIEPQSIRYRNHLL-DG--
DDTDDADNESEKS-RHRG----FPHRARG--PT-LNGVSRSGIGRPKAVTIAASPLVQAA
-RVETPSPPASPD----PA---------ARLEP-VPSARRPSEYEASEAQNDQRARDVVV
GRLVQGHLVDEDHPSSAM-SSMSASLANLAGDRP---GQDGTENPTNDPMTSSFVSNAS-
-SFQPEHA-LGGTFD-AAATS--DEEEEGIKNPDL-EHTITLVGNVKDKTVLLMDDIIDR
SGSWIAAAETCVKIGHARKVYCIAIHGLFGENSLEELDACDYIDYIVVTNTFPVPPERIR
A-SKKLIMIDLSNLLAEAIRRNHHG---EDM----------------STL---FHLNA--
----------------------
>XP_007744782_Cladophialophora_psammophila
--MRGVQVFSGRSHPALVESICERLGSSPAECELGNFANGEISVQIGVSVRNEDVFIVQS
GSPR-INDSVMEMLIMIAACKGGSAKSITAVIP-YFPYSRQSKKKSHRGAITAKMLANLM
VVAGVDHVITVDLHASQMQGFFGKPVDNLFAEPIIARWIKGNVPRWHDAVVVSKNVGGTK
RVTSLADALKLSFALVSTDKDRSRHS-HHHNGLADSTVFFDAIEPQSIRYRDHLL-DG--
DDADDADSESEKS-HNRG----LPHRARARVPL-LNGVNRSGVGRPKAVTIASSPLVQAA
-RVESPSPAASPD----PS---------PRIEA-VPSARRPSEYEASEEHNDQRARDVVV
GRLIQGHLVDEDHPSSAM-SSMSASLANLTGERP---LQDGPDPPTNDPMTSSFVSNAS-
-SFQPEHA-LGGTFD-AAATS--DEEEEGIKNPDQ-EHTITLVGSVKDKTVLMMDDIIDR
SGSWIAAAETCVKIGHARKVYCIAVHGLFGENSLEELEACDYIDYIVVTNTFPLAPERIR
A-SKKLIMIDLSNLLAEAIRRNHHG---GKC----------------KTP---SLRNPG-
----------------------
>XP_018688397_Fonsecaea_erecta
--MRGVQVFSGRSHPALVESICERLGSSPAKCELGNFANGEISVQIGVSVRNEDVFIVQS
GSPR-INDSVMEMLIMIAACKGGSAKSITAVIP-YFPYSRQSKKKSHRGAVTAKMLANLM
VVAGVDHIITVDLHASQMQGFFGKPVDNLFAEPIIARWIKANVPRWGEAVVVSKNVGGTK
RVTSLADALKLSFALVSTDKDRSRHS-HHHNNLADSMVFFDAIEPQSMRYRDHLL-DV--
DEADDADNESERS-HHRT----FPLRARG--PT-LNGVSRPGIGRPKAVTIAASPLVQAA
-RVETPSPPASPN----PS---------SRLEP-IPSARRPSEYEASEAQNDQRARDVVV
GRLIQGHLVDDDRPSSAM-SSMSASLANLAGERP---LQDGTDNPTNDPMTSSFVSNAS-
-SFQPEHA-LGGTFD-AAATS--DEEEEGIKNPDL-EHTITLVGNVKDRTVLLMDDIIDR
SGSWIAAAETCVKIGHARKVYCIAIHGLFGESSLEELEACDYIDYIVVTNTFPVPPERIR
A-SKKLIMIDLSNLLAEAIRRNHHG---EDM----------------STL---FQLNA--
----------------------
>XP_022517405_Fonsecaea_monophora
--MRGVQVFSGRSHPALVESICERLGSSPAKCELGNFANGEISVQIGVSVRNEDVFIVQS
GSPR-INDSVMEMLIMIAACKGGSAKSITAVMP-YFPYSRQSKKKSHRGAVTAKMLANLM
VVAGVDHIITVDLHASQMQGFFGKPVDNLFAEPIIARWIKSNVPRWSDAVVVSKNVGGTK
RVTSLADALKLSFALVSTDKDRSRHS-HHHNNLADSTVFFDAIEPQSMRYRDHLL-DG--
DDTDDADNESERS-HHRG----LPHRARG--PT-LNGVSRSGIGRPKAVTIAASPLVQAA
-RAETPSPSASPD----PS---------SRLEPALPSARRPSEYEASEAHNDQRARDVVV
GRLIQGHLVDEDHPSSAM-SSMSASLANLVGERP---LQDGTDNPTNDPMTSSFVSNAS-
-SFQPEHA-LGGTFD-AAATS--DEEEEGIKNPAL-EHTITLVGNVKEKTVLLMDDIMDR
SGSWIAAAETCVKIGHARKVYCIAIHGLFGENSLEELEACDYIDYVVVTNTFPVPPERIR
A-SKKLIMIDLSNLLAEAIRRNHHG---EDM----------------STL---FHLNA--
----------------------
>XP_016631768_Fonsecaea_multimorphosa
--MRGVQVFSGRSHPALVESICERLGSSPAKCELGNFANGEISVQIGVSVRNEDVFIVQS
GSPR-INDSVMEMLIMIAACKGGSAKSITAVIP-YFPYSRQSKKKSHRGAVTAKMLANLM
VVAGVDHIITVDLHASQMQGFFGKPVDNLFAEPIIARWIKANVPRWGEAVVVSKNVGGTK
RVTSLADALKLSFALVSTDKDRSRHA-HHHNGLADSTVFFDAIEPQSMRYRGHLL-DG--
DDADDADNESDRS-HLRG----LPYRARG--PT-LNGVSRSGTGRPKAVTIAASPLVQAA
-RMETPSPPDSPN----PS---------SRPEA-LPSARRPSEYEANEAHNDQRARDVVV
GRLIQGHLVDEDHPSSAM-SSMSASLANLAGERP---PQDGTDNPPNDPMTSSFVSNAS-
-SFQPEHA-LGGTFD-AAATS--DEEEEGIKNPAL-EHTITLVGNVKDKTVLLMDDIIDR
SGSWIAAAETCVKIGHARKVYCIAIHGLFGENSLEELDACDYIDYIVVTNTFPVPPERIR
A-SKKLIMIDLSNLLAEAIRRNHHG---EDM----------------STL---FQLNA--
----------------------
>XP_022496723_Fonsecaea_nubica
--MRGVQVFSGRSHPALVESICERLGSSPAKCELGNFANGEISVQIGVSVRNEDVFIVQS
GSPR-INDSVMEMLIMIAACKGGSAKSITAVMP-YFPYSRQSKKKSHRGAVTAKMLANLM
VVAGVDHIITVDLHASQMQGFFGKPVDNLFAEPIIARWIKSNVPRWSDAVVVSKNVGGTK
RVTSLADALKLSFALVSTDKDRSRHS-HHHNNLADSTVFFDAIEPQSMRYRDHLL-DG--
DDTDDADNESERS-HHRG----LPHRARG--PT-LNGVSRSGIGRPKAVTIAASPLVQAA
-RAETPSPSASPD----PS---------SRLEPALPSARRPSEYEASEAHNDQRARDVVV
GRLIQGHLVDEDHPSSAM-SSMSASLANLVGERP---LQDGTDNPTNDPMTSSFVSNAS-
-SFQPEHA-LGGTFD-AAATS--DEEEEGIKNPAL-EHTITLVGNVKEKTVLLMDDIMDR
SGSWIAAAETCVKIGHARKVYCIAIHGLFGENSLEELEACDYIDYVVVTNTFPVPPERIR
A-SKKLIMIDLSNLLAEAIRRNHHG---EDM----------------STL---FHLNA--
----------------------
>XP_013286926_Fonsecaea_pedrosoi
--MRGVQVFSGRSHPALVESICERLGSSPAKCELGNFANGEISVQIGVSVRNEDVFIVQS
GSPR-INDSVMEMLIMIAACKGGSAKSITAVMP-YFPYSRQSKKKSHRGAVTAKMLANLM
VVAGVDHIITVDLHASQMQGFFGKPVDNLFAEPIIARWIKSNVPRWSDAVVVSKNVGGTK
RVTSLADALKLSFALVSTDKDRSRHS-HHHNNLADSTVFFDAIEPQSMRYRDHLL-DG--
DDTDDADNESERS-HHRG----LPHRARG--PT-LNGVSRSGIGRPKAVTIAASPLVQAA
-RAETPSPSASPD----PS---------SRLEPALPSARRPSEYEASEAHNDQRARDVVV
GRLIQGHLVDEDHPSSAM-SSMSASLANLVGERP---LQDGTDNPTNDPMTSSFVSNAS-
-SFQPEHA-LGGTFD-AAATS--DEEEEGIKNPAL-EHTITLVGNVKEKTVLLMDDIMDR
SGSWIAAAETCVKIGHARKVYCIAIHGLFGENSLEELEACDYIDYVVVTNTFPVPPERIR
A-SKKLIMIDLSNLLAEAIRRNHHG---EDM----------------STL---FHLNA--
----------------------
>XP_007761599_Cladophialophora_yegresii
--MRGVKVFSGRSHPTLVEAICERLGSSPAKCDLGNFANGEISVQIGTSIRNEDVFIVQS
GSPH-INDSVMEMLIMVAACKGGSAKSITAVMP-YFPYSRQSKKKSHRGAITAKMVANLM
VVAGVDHIITVDLHASQMQGFFGKPVDNLFAEPIIARWIKGNVPCWRDAVVVSKNVGGTK
RVTSLADALKLSFALVSTDRDRSRHS-HHQTSLADSTVFFDAIEPQSMRYRERLL-DG--
DDGQDADSESEKS-HNRE----LSHRGKV--HA-TTGISRPGLGRPKAVTIASSPLVRTA
-RVESTSPPSSPD----RL---------SRVET-APNARRPSEYEASEAHNDQRARDVLV
GRIVQGHLVDDDHPSSAM-SSMSASLANLAADRH---LQDGVDNPGNDPMTSSFMSNAS-
-SFQPEHA-LGGSMD-AAATS--DEEEEGIKNPDL-EHTITLVGNVKDKTVLMMDDIIDR
SGSWIAAAETCVKIGHAKKVYCIAIHALFGEDSLEELEACDCIDYIVVTNTFPICPERVR
A-SRKLIMIDLSNLLAEAIRRNHHGGRYRDILWEKLKLTRIQRTCQRSSL---MRETLLN
ERFVKPRALVNPCNRLSIPHPE
>XP_016234340_Exophiala_spinifera
--MRGVKVFSGRSHPTLVQSICERLGTSPANVDLGNFANGEISVQIGTSVRNEDVFIVQS
GSRN-INDSVMEMLIMIAACKGGSAKSITAVIP-YFPYSRQSKKKSHRGAITAKMLANLM
VVAGVDHVITVDLHASQMQGFFGKPVDNLFAEPIIARWIKSNVPRWQKAVVVSKNVGGTK
RVTSLADALKLSFALVSTDRDRSKPS-HHHNNMMDSTIFFDAIEPQSLRLEHRQN-DG--
EDGEEADSILEDPFQDTTRRGPLPHRKKS--SANKSGTNRL--GRPKAVTITSSPLIQST
-RVESSPAPETPD----EL---------TRADT-APSARRPSEYEPSEALHDERVRDVRV
GRLIQGHLVDDDHLSSAV--SSSASVSGGHGDRSSQILQDGPDGFGYDPMTASFVSTTS-
-SFQPEHA-LGGTFD-AAATS--DEEEEQIRNPDL-EHTITLVGDVRDKTVILMDDIIDK
SGSWIAAAETCVKIGSAKKVYCVAVHALFGDDSLEELEECDYIDYIVVTNTFPISPERMR
S-SKKLIVIDMANLLAEAIRRNHHG---GKL----------------VEH---MTVFDHD
D---------------------
>XP_016259706_Exophiala_oligosperma
--MRGVKVFSGRSHPTLVQSICERLGTSPANVDLGNFANGEISVQIGTSVRNEDVFIVQS
GSRN-INDSVMEMLIMIAACKGGSAKSITAVIP-YFPYSRQSKKKSHRGAITAKMLANLM
VVAGVDHVITVDLHASQMQGFFGKPVDNLFAEPIIARWIKANVPRWQKAVVVSKNVGGTK
RVTSLADALKLSFALVSTDRDRSKPS-HHHNNMMDSTIFFDAIEPQSIRLEHRQS-DG--
EDGEEGESGLEDPFQDTTHRGPLPHRKKS--SA-RSGTNRL--GRPKSVTITSSPLIRTT
-RVESSPGPATPD----EL---------ARVDT-APSARRPSEYEPSEALHDERVRDVRV
GRLIQGHLVDDDHPSSAV--SSSGSVSGGHGDRNSQNLQDGPDGFGYDPMAASFVSTTS-
-SFQPEHA-LGGTFD-AAATS--DEEEEQMKNPDL-EHTITLVGDVKDKTVILMDDIIDK
SGSWIAAAETCVKIGNAKKVYCVAVHALFGDDSLEELEECDCIDYIVVTNTFPISPERMR
S-SKKLIVIDMSNLLAEAIRRNHHG---EDM----------------SSM---FRVNE--
----------------------
>XP_013319182_Exophiala_xenobiotica
--MRGVKVFSGRSHPTLVQSICERLGTTPANVELGNFANGEISVQIGTSVRNEDVFIVQS
GSPH-INDSVMEMLIMIAACKGGSAKSITAVIP-YFPYSRQSKKKSHRGAITAKMLANLM
VVAGVDHVITVDLHASQMQGFFGKPVDNLFAEPIIARWIKTNVPHWKEAVVVSKNVGGTK
RVTSLADALKLSFALVSTDRDRSRPS-HHSNYLMDSTIFFDAIEPQSIRLEHRQS-DG--
DDADHADNELEDPFED-KHRNVLPHRNKS--SA-KNGSNRL--SRPKAVTIASSPLVQTT
-RVESSPAPASPN----EL---------TRIET-APSARRPSEYEPSEALHDERARDVIV
GRLVQGHLVDDDHPSPAL--SSSASVSGLPGDHNLPTLQDRID---YDPMTASFVSNAS-
-SFQPEHA-LGGSFD-AAATS--DEEDEHMKHPGL-EHTITLVGNVKDRTVILMDDIIDK
SGSWIAAAETCVKIGHAKKVYCVAVHALFGDDSLEELEECECIDHIVVTNTFPITTERMR
E-SKKLIVIDLANLLAEAIRRNHHG---EDM----------------STM---FRLSE--
----------------------
>XP_007722883_Capronia_coronata
--MRGVQVFSGRSHPSLVESICQRLGASPAKCDLGNFANGEISVQIGTSVRNEDVFIVQS
GSPH-INDSVMEMLIMIAACKGGSAKSITAVMP-YFPYSRQSKKKSHRGAITAKMIANLM
VVAGVDHIITVDLHASQMVGFFGKPVDNLYAEPIIARWIKNNVPCWQEAVVVSKNVGGTK
RVTSLADALKLSFALVSTDKDRSRTS-HHPNNMMDSVIFFDAIEPQSIRIRERLA-DAEV
DDGHDADTESDKL-QEFERRSEFVHRGRN--ST-ANGANRP--GRPKAVTIVSSPLVQTT
-RVESSSPPASPT----RL---------SRIDT-TPSARRPSEYEASEAHNDERAREVII
GRLVQGHLVNDDHPSPAL-SGISASNSGLPSDRN---LQD--DNHAYDPMTSSFISNAS-
-SYQPEHA-LGGTFD-AVATS--DEEEDGIKNPDL-EHTITLVGNVRGRTVLLMDDILDR
AGSWIAAAETCVKIGRAKKVYCIAIHALFGDDSLEELEACDSIDHIVVTNTFPINPERLR
A-SKKLIVIDLSNLLAEAIRRNHHG---GKC----------------KPLACAVHST---
----------------------
>XP_007734620_Capronia_epimyces
--MRGVKVFSGRSHPSLVESICQRLGSSPAKCDLGNFANGEISVQIGTSVRNEDVFIVQS
GSPH-INDSVMEMLIMIAACKGGSAKSITAVMP-YFPYSRQSKKKSHRGAITAKMLANLM
LVAGVDHVITVDLHASQMQGFFGKPVDNLFAEPIIARWIKNNVPNWKEAVVVSKNVGGTK
RVTSLADSLKLSFALVSTDKDRSRTS-HPANNMMDSVIFFDAIEPQSLRIRERLS-DG--
DDGHEADTESERP-QDSERRSDLPHRGRG--PA-ANNLTRP--GRPKAVTIVSSPLIQTT
-RVESSSPPASPT----RL---------SRVET-APSARRLSEYEANEAHNDERAREVIV
GRLVQGHLVNDDHPSPIL-SSTSASNLGPPNDRI---APD--DNHSYDPMTSSFVSNAS-
-SFQPEHA-LGGTFD-AVATS--DEEEEGIRNPDL-EHTITLVGNVRGRTVLLMDDILDR
AGSWIAAAETCVKIGRAKKVYCIAIHALFGDDSLEELEACDCIDHIVVTNTFPIAPERLR
V-SRKLIVIDLSNLLAEAIRRNHHG---EDM----------------SPL---FHLND--
----------------------
>XP_009161558_Exophiala_dermatitidis
--MRGVKVFSGRSHPSLVESICQRLGQSPAKCELGNFANGETSVQIGTSIRNEDVFIVQS
GSPQ-INDSVMEMLIMIAACKGGSAKTITAVIP-YFPYSRQSKKKSHRGAITAKMIANLL
LVAGVDHIITVDLHASQMVGFFGKPVDNLYAEPIIARWIKGNVPNWKEAVVVSKNVGGTK
RVTSLADALKLSFALVSTDKDRSKTSHHHTNNMMDSVIFFDAIEPQSIRIREQLD-DG--
DDGHDADTESEKP-HDSERRGDLAHRGR---TA-VNSANRP--NRPKVVTIASSPLVQTT
-RFESLSPPASPA----K----------HRSET-GPSARRPSEYEASEAHNDERARDVIV
GRLVQGHLVNDDHASSAL-SSTSPSNSAHPSDRP---AQD--DNHAFDPMTSSFVSNAS-
-SFQPEHAPLGGTFD-AVATS--DEEEDVIKNPHL-DHTITLVGNVRDRTVLLMDDILDR
AGSWIAAAETCVKIGRAKKVYCIAIHALFGDDALEELEACDSIDHIVVTNTFPITPERLR
A-SRKLIVIDLSNLLAEAIRRNHHG---EDM----------------SPL---FHLHE--
----------------------
>XP_013260162_Exophiala_aquamarina
--MRGVKIFSGRSHPVLVGKIAERLGSDLGKCDLGNFSNGEISVQIGTSIRNEDVFIVQS
GSPQ-TNDSVMEMLIMIAACKGGSAKSITAVMP-YFPYSRQSKKKAHRGAITAKMLANLM
VVAGVDHIITVDLHASQMQGFFGKPVDNLYAEPIIARWIKTNVPHWRDAVVVSKNVGGTK
RVTSLADALKLRFALVSTDRNRSRPS-HQNTNLMDSTVFFDAIEPQNAHYRQPLS-DG--
DDGDEADTESEKP-GDWDRRQEFPLRGRH--PL-VNGTSRS--GRPKAVTIASSPLVQTT
-RVESSSPPPSPS----RL---------GRAET-ARSARRPSEYEANEALNDERARDVIV
GRLIQGHLVEEDYASPGM-SSLTASITGFPGDRN---SQDAAENTGYDPMTSSFVSNAS-
-SFQPDHA-LGGTFD-AAATS--DEEEEGIKNPDL-EHTITLVGNVKDTTVLLMDDILDR
SGSWIAAAETCVKIGHAKKVYCIGIHALFGEDALEELEDCDCIDHIVVTNTFPISPERVR
A-SKKLIMIDLSGLLAEAIRRNHHGGKETDI----------------RRP----------
----------------------
>XP_016229517_Exophiala_mesophila
--MRGVKIFSGRSHPALAHKISERLGSDLAKCDLGNFSNGEISVQIGTSIRNEDVFIVQS
GSPQ-TNDSVMEMLIMIAACKGGSAKSITAVMP-YFPYSRQSKKKSHRGAITAKMLANLM
VVAGVDHIITVDLHASQMQGFFGKPVDNLYAEPIIARWIKNNVLRWREAVVVSKNVGGTK
RVTSLADALKLRFALVSTDRDRSRRP-QHHQSMMDSTVFFDAIEPQTVRYGQRLSEDG--
DDGEEADNESDQA-LDASGRRDLPLRGRH--HL-TNGTSRP--GRPKAVTIASSPLVQTT
-RVESASPSPSPN----RL---------GRSDT-VPSARRPSEYEANEAAFDERARDVMV
GRLIQGHLVDEDHPST-V-SSMSASITGLPGDRY---SQDATDVQGYDPMTSSFMSNAS-
-SLGPDHA-LGGTFD-AAATS--DEEEEHIRRPDL-EHTITLVGNVKDQTVLLMDDILDR
SGSWIAAAETCVKIGQARRVYCIAVHALFGEDSLEELEACDCIDHIVVTNTFPIVPERVR
A-SKKLIVIDLSNLLSEAIRRNHHG---EDI----------------STL---FHLHD--
----------------------
>XP_013271221_Rhinocladiella_mackenziei
--MRGVKVFSGRSHPALVESICQRLGSSPAKCDLGNFANGEISVQIGTSVRNEDVFIVQS
GSPS-INDSVMEMLIMIAACKGGSAKSITAVMP-YFPYSRQSKKKSHRGAITAKMLANLI
VVAGVDHVITVDLHASPMQGFFGKPVDNLYSEPIIARWIRANVPRWRDAVVVSKNVGGTK
RVTSLADALKLSFALVSTDRDRSRPS-HHQNSMMDSTIFFDAIEPQSLRVRQGLC-DE--
DDGDEADLEPENP-LDWDRRTELPHRTKG--ST-VNVVGRP--AIPKAITIASSPLVQTA
-VVEPSSPSESPG----RL---------SRAET-VPSARRPSEYEASEAHNDERARDVIV
GRLIQGHLVNEDHPPPAAGSGVSTSFSGFPGDRI---LQDALGNPAYDPMTSSFMSNAS-
-SFQPEHA-LGGTFD-AAATS--DEEEQGIQNPDL-EHTITLVGNVKDRTVLLMDDILDR
SGSWIAAAETCVKIGHAKKVYCIATHALFGEDSLEDLEDCDCIDYIVVTNTFPVAPERVR
A-SKKLIMIDLSNLLAEAIRRNHHG---GKS----------------KPIAWRVLG----
----------------------
>XP_017994683_Phialophora_attinorum
--MRGVKVFSGTSHPALAEAICQRLGTTPSPCDLGHFANGEIRVQIGTSIRNEDVFIVQS
GSSR-INDSVMEMLIMINACKGGSAKSITAVLP-YFPYSRQSKKKAHRGAITAKMVANLM
VVAGVNHVITVDLHSSQMQGFFGKPVDNLFAEPLIARWIRANVRGWRDVVVVSKNVGGTK
RVTSLADALKVRFAIVSTDRDRRRSTYPSNLSMADSSVFFDAVEPASLRTFERQN-----
SDPDDADTEADRT----------PSRK----SRQLNGSS----LRPKAVTISSEPQISTA
PQADTDSGPEDDSLLGAGL---------SRAET-MPSARRPSEYEANDALGDEKARDVII
SRLISGHVVDDDHPSPAL----SAQFG----------LSRNSDDHDTDNMTASFISTAS-
-SLQADHA-LGGTLD-AAATS--DEEEEEIRNPTL-EHTVTLVGSVKDRTAIIMDDIMDR
TASWVAAAETCVKRGHAKKVYCVAIHALFDDEALQELEDCDCIDHIVVTNTFPMSTERLQ
S-SKKLIVIDLSNLLSEAIRRNHHG---ETV----------------SGL---FSAD---
----------------------
>NP_593826_Schizosaccharomyces_pombe
--MKSATIIGGGSHPELLHLISNRLGITPCDVSLKRFANGETSVEIRESVRDKDVFILQS
GSST-VNDSLMELLIIISACKGGSAKRITAVMP-YFPYSKQSKMRKYRDAITARMVANLL
TVAGVDHIITLDLHASQMQGFFTRPVDNLYAEPNIAEWIRRNVDDWEEAVVVSKNPGGAK
RVTSLADTLNLDFALINTDRQRSS-------------HFSQNFEDSIMDETEATE-----
------------------------------------------------------------
----------------------------THVTNCSVYLDRPR---------------IHT
AKYLLGHIIDDEEIITTP---------------------------------------AS-
-VCSEDYAQEVNLYSQGGCPSDDDEEENIMSASIYAERMITLVGDVNGKTALLIDDTIEN
PTAFIVASEHLVKRCGAKRVIVIGTHGIFQNKCLKDLQSCEYIEQIVVTNTYPIKPQAVL
E-CDKLTVIDISGVLAEAIRRTHNG---ESI----------------SFL---FKKAF--
----------------------
```
