## Supplementary material for "Coding Sequence Insertions in Fungal Genomes are Intrinsically Disordered and can Impart Functionally-Important Properties on the Host Protein": MAFFT_MSAs: XP_716809.1_blasthits_MAFFT.txt

```
>XP_716809_Candida_albicans
-------------------------------------------------------MS---
-----SLQQPIPPNSTLATTASSN---QSGSNDFVKKLFLMLQEDSYKEVVRWTVKGDSF
VVINTNEFTKDILPKHFKHSNFASFVRQL-------------------------------
NKYDFHKVKISNEAKASYPYGEDAWEFKHPEFRINDAEALENIKRKGPTAKK--------
-------SA-SNVT--IKTEANNNGTQ-----------PT--------CN--HNYSQLVS
ATNHLKEQVESLKNDKHSLYQEISVLER-----------KYKTVVENIVAINT-FNERYY
RSMNVLI----------NSIVQNGMKLPPLD---------------------------FP
PPVQ--LGPDSGIGSNLGPISSD----TALPSIS-----HHLSSPLPHHQQLLNRTIRPI
SSPIDGI---PL----VKLQ------------QQSLGQN-LQAPIGTP-----S-AVPFS
EEASSSIQAATPA-----PLAQPVAQPINQ-----PPPPPPPPATQQQPLPPPPP---P-
--ATATSQIPSAP-------------------PPPTQQQVGTSSSSV-------------
----------------------PTISPKSQGIVVSNSASP--------------TTSAQI
STTSVPNPK--------F----HVLLVEDDNVCIQLCRKFLVKYGCSVTVVTDGLNAIST
VEH-TKYDLVLMDIVMPNLDGATATSVIRSFDTKTPI---IAMTGNIEDNDLVTYLQN--
----------------GMSDILAKPFTKDDLYAILSKHLLDPKE--N-------------
-------------------------------------KQDN-------------------
------------------------------------------------------------
------------------------------EPTVKKQKLS-------------------
>XP_002420333_Candida_dubliniensis
-------------------------------------------------------MS---
-----SLQQPIPPNSTLATTASSN---QSGSNDFVKKLFLMLQEDSYKEVVRWTAKGDSF
VVLNTNEFTKDILPKHFKHSNFASFVRQL-------------------------------
NKYDFHKVKISNEAKATYPYGEDAWEFKHPEFRINDADALENIKRKGPTSKK--------
-------AASSNVT--IKTEANNNGTQ-----------PT--------CN--HNYSQLVS
TTNHLKEQVESLKKDKHSLYQEISVLER-----------KYKTVVENIVAINT-FNERYY
SSMNVLM----------NSLVQNGMKLPPLD---------------------------FP
PPVQ--LGPDSGIGSNLGPLSSD----TSLPSIS-----HHLQSPLSHHQQLLNRTIRPI
SNPIDGI---PLGKPQVQQQ------------QSPLGQN-LPAPIATP-----S-AVPFS
EGSSSSIQAPTPG-----QLPHPVA----Q-----PPPPPPAPLPQQQPLAPAPP---PT
ATAASTSQIPTAP-------------------APPTQQQVGTSSSSI-------------
----------------------PTISPKSQGIVVSNSASP--------------NASSQI
NTISVPNPK--------F----HVLLVEDDNVCIQLCRKFLVKYGCSVTVVTDGLNAIST
VEH-TKYDLVLMDIVMPNLDGATATSVIRSFDTKTPI---IAMTGNIEDNDLVTYLQN--
----------------GMSDILAKPFTKDDLYAMLSKHLLDPKE--N-------------
-------------------------------------KQDN-------------------
------------------------------------------------------------
------------------------------EPTVKKQKLN-------------------
>XP_002550948_Candida_tropicalis
-------------------------------------------------------MS---
-----SLQQPIPPNSTLATTASSN---QSGSNDFVKKLFLMLQEDSYKEVVRWTASGDSF
VVINTNEFTKDILPRHFKHSNFASFVRQL-------------------------------
NKYDFHKVKIPNEAKATYPYGEDAWEFKHPDFRINDIEALENIKRKGPTGKK--------
-------TAAGSTTPSAKAESSNNGAQ-----------AA--------CN--HNYTQLSA
SNNYLKEQVENLKKENNSLHQEVNLLDR-----------KYKTVVENIVAVNT-FNERYH
RSISILI----------NTLLQSGIKLPPLD---------------------------FP
PPAQ--LGPDSGLPTGLSSM-SD----TTLPSIS-----QHLQSPLQHHTQLMNRSIRPI
TSPVGSVKPSPL----VQHAVVHPPPPHQSGPQPTTGVS-AAAPPPPP-----P-G-PIP
LQSSVT----TPGGSVNVPVAVPVSGP--QTLGPLPPPPPPQPQTQPQPQTVAPPTTQPQ
PQPPQSSQGAPVV-------------------TPLSQQHAG-SASNV-------------
----------------------PTISPKSPAISMSTSASP--------------NTSAQI
NTTTVPNPK--------F----HVLLVEDDNVCIQLCRKFLVKYGCSVTVVTDGLNAIST
VEH-TKYDLVLMDIVMPNLDGATATSVIRSFDTKTPI---IAMTGNIGDNDLVTYLQN--
----------------GMSDILAKPFTKDDLYAILAKHLLEPKE--L-------------
-------------------------------------KQEDQE----Q------------
------------------------------------------------------------
------------------------------QPGIKKPRLT-------------------
>XP_003870355_Candida_orthopsilosis
-------------------------------------------------------MA---
-----PLDKPIPPNSTLATTASSN---QSGSNDFVKKLFLMLQEDSYKDVVRWTQNGDSF
VVINTNNFTKNILPRHFKHSNFASFVRQL-------------------------------
NKYDFHKVKIPNEAKSTYPYGEDAWEFKHPDFRMNDRASLENIKRKGPSNKKINKQVSNG
SKIKPKVSAVGVVKQEDSKEASESGANDV-----STTEAAYDTDINGHYN--ERFGQLTS
GQNKLRDQINQVKDTNQMLHQEFNVLQR-----------KYQTLVEHIVSINS-FNERYY
RSISVLV----------NSLVQAGIKVPPLD---------------------------FP
PPNTGPFQLQEPNSSPSFPITSSSIPASSLPSIS-----QHLQS----------------
--------------------------------QSPRVNH-LQSPLVPPAQVGSP-RLPIP
QTTSATNAQSSLLNSNNRTLSIPGGRPAPNSFSATSPISGLASLSRSSSIHQLTQPSFPQ
DKSSTEPNDSRTI-------------------SMLHKQNKSDDNSPTSEGDILNANPEQS
SGSVDATASNNNHLPTSNEFVQPSPSNKPISPITSTSASP------------SGNVLPQI
STTSIPNPK--------F----HVLLVEDDNVCIQLCRKFLVKYGCQVTVVTDGLNAIST
VES-TKYDLVLMDIVMPNLDGATATSVIRSFDTRTPI---IAMTGNIEDNDLVTYLQN--
----------------GMSDILAKPFTKDDLYSILAKHLLKEG-----------------
-------------------------------------KTDE-------------------
------------------------------------------------------------
------------------------------EPISKKQRIE-------------------
>XP_001524659_Lodderomyces_elongisporus
-----------------------------------------------MTTLANVLLQSGI
KVPPLDFPPPNSIGGSNISGIGIGIGVGGGGN---------------------SGGGPVF
PHEQSPSSQNNPFPNSMPATSLPSISQHLLLQSPRIPPHLQSPLVQPPFLQPPGINNNHN
NNNNSH----------------------HGHHHNHHNNNINN------------------
-------------------------------------------------NNNQAFHPLQQ
QLPPPPPPLHMVPSPHAPAQQALFGANRALSIPSGRPPPNYNAAVTSPIS--------GL
ANLSRLL----------SIAQPNSGFIPAKT-----------------------------
------------------------------------------------------------
----------------------------------------------------------TN
QALDQNRDGISPRQDGDAVYKGLNGARHLASQPQNHPPSSSSTNPAASATTNASAPNEFV
QASPANKPLSPLT-------------------STSSSPN---------------------
-----------------------------------------------------NNILPQI
STTSIPNPK--------F----HVLLVEDDNVCIQLCRKFLVKYGCQVTVVTDGLNAIST
VEH-TKYDLVLMDIVMPNLDGATATSVIRSFDTKTPI---IAMTGNIEDNDLVTYLQN--
----------------GMSDILAKPFTKDDLYSILSKHLLKEEQQAPAPAQAQAQAHPH-
------------------------------------------------------------
------------------------------------------------------------
------------------------PQTSEDGSVIKKQRIE-------------------
>XP_007375198_Spathaspora_passalidarum
-------------------------------------------------------MSTDD
RKPKRKTPQP-GPMNTITTTSSSN---QSGSNDFVKKLFLMLEEDSYKDIVRWTHTGDSF
VVLNTNEFTKEILPRHFKHSNFASFVRQL-------------------------------
NKYDFHKVKISNEERATYPYGDDTWEFKHPDFRQNDRESLDNIKRKGPTSKK--------
-------ATPGASSASATTSQVINGVD-------AAALAR--------CN--HNYTQMLT
SQNQLKDQMESLRQENKQLQQEINILTR-----------KYKTLVENIVAINT-VDERSH
RSMGILV----------NCLIQAGIKIPPLD---------------------------FP
PPQS--LQGEVNNSE------FG----SSLPSLS-----SHLLN----HNTSPQQALPPG
AAPPNALPQHPQ--------------------QSILPPH-LANPPPPP-----P---PHL
QPAIQLPQPPTNGNQPPYIAATPTAQAI-PSPGAIPQMQGPAMVPQPQAVPQPPQQQVPP
ISAATAPNATATT-------------------ANPVAVATSISRLAS-------------
----------------------SQEGSKSHSQTTSTSASPLVPGAGGLPLAVPGPTEVSA
TTTTVPNAK--------F----HVLLVEDDNVCIQLCRKFLVKYGCQVTVVTDGLNAIST
VEH-TKYDLVLMDIVMPNLDGATATSVIRSFDTKTPI---IAMTGNIEDNDLVTYLQN--
----------------GMSDILAKPFTKDDLYSILAKHLLTDKS--EGAA----VSTGL-
---SESA-------------------------LKGAIKSED-------------------
------------------------------------------------------------
------------------------------DQIVKKPRLI-------------------
>XP_043051515_Scheffersomyces_spartinae
-------------------------------------------------------MT---
----------------ESTGGSSG---GNSSNDFVKKLYQMLQIDEYQNVVRWTVGGDSF
VVMDTNEFTKTLLPRHFKHSNFASFVRQL-------------------------------
NKYDFHKVKKPLDER-NLEYGDDAWEFKHPDFRRDDLESLDNIKRKGPSVKK--------
------------------------------------------SNPNSAIDATMVSNQYTA
QLSLLKDQLESLKSENIEIRKELNVLSN-----------KYNALVENIVGLKS-FTERYH
HSLNVLV----------NCLVQAGIKLPPLD---------------------------FA
NPNL-----------------------------------ITMTQPPR-------------
--------------------------------PPVVDTT-IKSTLVNPSPID----LPLE
QQQLQQTSVLPLGGGGGSGYHPIPPQSQQQQQQQQPIRMNPQMLGPQEPTAQQQPSPVSL
PLGVGAGVGVGVG-------------------APLQNLQ---------------------
----------------------------------------------------------HF
TPNSSIKPE--------F----HVLLVEDDNVCIQLCRKFLLKYGCEVTVVTDGLIAIAT
VEK-KKYDLVLMDIVMPNLDGATATSVIRSFDTKTPI---IAMTGNLDDSDLVTYLQN--
----------------GMSDILAKPFTKDDLYNMLTKHLLPSASTSSSSQQQQQQQPPAQ
VKESQQPPESLPPVG--VDVVSIVDPTPPGMSMSQQQSAPNQNIVYSD------------
------------------------------------------------------------
------------------------------EPLLKKQRI--------------------
>XP_001386184_Scheffersomyces_stipitis
-------------------------------------------------------MS---
-HPIKS--EP-SLSASVSSTASSN---QSGSNDFVKKLFLMLQEDSYKDVVRWTANGDSF
VVLNTNEFTKEILPRHFKHSNFASFVRQL-------------------------------
NKYDFHKVKVSNEEKMVYPYGEDAWEFKHPDFKINDRGSLENIKRKGPSSKK--------
-----------ISSANTIT----NGGDFT-----SSSSVA--------CN--HNLSQITT
AQSHLKDQVEQLRAENKQLHQDVNVLQT-----------KYKTLIENIVAINT-FDERYH
RSMGILI----------NCLLQAGIKLPPLD---------------------------FP
------------------------------------------------------------
------------------------------------------------------------
NPALMSLQQPTTG-----------------------------LVAQ--------------
------------------------------------------------------------
-----------------------------------------------------------T
TTTNIPNPK--------F----HVLLVEDDNVCIQLCRKFLVKYGCQVTVVTDGLNAIST
VEH-TKYDLVLMDIVMPNLDGATATSVIRSFDTKTPI---IAMTGNIEDNDLVTYLQN--
----------------GMSDILAKPFTKDDLYSILSKHLLTDES--KTAAAVGVTSRNI-
---SISG-------------------------PTLPAESDE-------------------
------------------------------------------------------------
------------------------------DPLLKKQRLQ-------------------
>XP_020066685_Suhomyces_tanzawaensis
-------------------------------------------------------MS---
-----------GLPFSLGLTASSN---FSGSNDFVKKLFQMLQEDGYKDVVRWTHNGDSF
VVLNTNEFTKEILPRHFKHSNFASFVRQL-------------------------------
NKYDFHKVKVSTEEKQNYPYGEDAWEFKHPDFRINDLDSLENIKRKGPSNKK--------
-------GP------------SVNGAE--------ASLAP--------LNSGQSISHISA
NQQYMKEQIEYLQADNKALQKEISVLQT-----------KYKTIIESIVALNT-VDERYH
RSMNILI----------NCLVQAGIKLPPLD---------------------------FP
NPSL--VSLQVP---------QH----NLLPSLS-----GQL------------------
------------------------------------------------------------
------------------------------------------------------------
------------------------------------------------------------
---------------------------------------------------------PQV
FTTNLVNPK--------F----HVLLVEDDNVCIQLCRKFLVKYGCQVTVATDGLNAIST
VEH-TKYDLVLMDIVMPNLDGATATSVIRSFDTKTPI---IAMTGNIEDNDLVNYLQN--
----------------GMSDILAKPFTKDDLYSILAKHLLTDEM--KAANNNGSAEPTT-
---NISDTANSKANP--SPGLNTLQPGQQDIILTQPIKQDP-------------------
------------------------------------------------------------
------------------------------EVVAKKQRLL-------------------
>XP_020076376_Hyphopichia_burtonii
-------------------------------------------------------MV---
-----NRQEEDPSRIKSSSTASSN---QSGSNDFVKKLFQMLQEDSYKDVVRWTTNGDSF
VVLNTNEFTKDILPKHFKHSNFASFVRQL-------------------------------
NKYDFHKVKIPNEEKQNYQYGEDAWEFKHPDFRYNDREALENIKRKGPSNKS--------
KLNNNHIITNPTTDPLFIQTQNQSGQN---------------------------------
-FQNLKDEINSLKLENKALHQDISIINT-----------KYKTLIENIVAIKS-FDERYH
RSMNLLI----------HCLIQAGIKLPPLD---------------------------FP
NPNLVSMQGPPPSTNQNNTSNHSSQPHSHSNSLSHLSSTHPLQSPNYDHQLHHQHQYHNR
--------------------------------QSSHSHP-LTGRPTPPSNGNMS-PAPLS
PQQLVNSTHGLPS-------------TLPNHLSPRNPSANSNDPNHSSSTNNNNHNNNNN
HNNNHNNNNGPAS-------------------VPTITGPASDSSTAQ-------------
---------------------------------LSTTDLP------------------QV
STTNLPNPK--------F----HVLLVEDDNVCIQLCRKFLVKYGCQVTVVTDGLNAIST
VEH-TKYDLVLMDIVMPNLDGATATSVIRSFDTRTPI---IAMTGNIEDNDLVTYLQN--
----------------GMSDILAKPFTKDDLYLILSKHLLTAID--PHSNSISGAPS---
------------------------------------------------------------
------------------------------------------------------------
-----------------------------------------------------------
>XP_015469967_Debaryomyces_fabryi
-------------------------------------------------------MA---
---NRRIPKSEDSLSNLPSTASSN---QSGSNDFVKKLFQMLQEDTYKDVVRWTSSGDSF
VVINTTEFTKEILPRHFKHSNFASFVRQL-------------------------------
NKYDFHKVKIPNEEKQNYEYGEDAWEFKHPDFRINDRESLENIKRK--SSKK--------
------------SSQNYNPNGASSGSN---------------------ID--------SY
GYQSLKDEMDNLRLENKSLQQDINVLQT-----------KYKTLVENIVSLKN-FDEKYY
RSMSVLI----------NCLVQAGIKMPPLD---------------------------FP
NPNV--LQSQKPNVVGRSHSHTHSNS-GSIPQLS-----PPLLSPNGGTG----------
--------------------------------QGVLGAP-LA-----------T-GLPTQ
RFDPNTMSQAHTL-LHQ-PLQTIHTQTNTQQPTKQTPPTNDNINSKPQSPHLLGESTSGS
PLVGSLGLDAAST-------------------TAPVNSRTSSISTTR-------------
-------------------------APQSVNGAVTSTDQP------------------QV
TTTNLTNPK--------F----HVLLVEDDNVCIQLCRKFLVKYGCQVTIATDGLNAIST
VEH-TKYDLVLMDIVMPNLDGATATSVIRSFDTKTPI---IAMTGNIEDNDLVTYLQN--
----------------GMSDILAKPFTKDDLYSILSKHLLTNTE--STSGSTSEPSETM-
---SSLQ-----------------GPAQQTLVLPQEVQQQDNNGEAMP------------
------------------------------------------------------------
------------------------------EPLGKKPRLI-------------------
>XP_457306_Debaryomyces_hansenii
-------------------------------------------------------MA---
---NRRIPKSEDSLSNLPSTASSN---QSGSNDFVKKLFQMLQEDTYKDVVKWTSSGDSF
VVINTTEFTKEILPRHFKHSNFASFVRQL-------------------------------
NKYDFHKVKIPNEEKQSYEYGEDAWEFKHPDFRINDRESLENIKRK--SSKK--------
------------STQNYNPNVANSGSS---------------------VD--------SF
GYQNLKDEMDNLRSENKSLKQDISVLHT-----------KYKTLVENIVSLKS-FDEKYY
RSMSVLI----------NCLVQAGIKMPPLD---------------------------FP
NPNA--LYPQKPNVAAHQHSHSHSNS-SSLPQLS-----PPLLSPNGGTGQ---------
--------------------------------QGGIGVP-LG-----------S-GLPAQ
RFDHNTISQAHTL-QHQTPLQTIHSQPNNQQSTKQTPPTNDNLNSKPQSPHLMGESTSGS
PLVGNSGLDAAST-------------------TAPVNSRTSSISTNR-------------
-------------------------VPQPANGA--STDQP------------------QV
TTTNLTNPK--------F----HVLLVEDDNVCIQLCRKFLVKYGCQVTIATDGLNAIST
VEH-TKYDLVLMDIVMPNLDGATATSVIRSFDTKTPI---IAMTGNIEDNDLVTYLQN--
----------------GMSDILAKPFTKDDLYSILSKHLLTSTD--SASVTTDEPSETM-
---SSLQ-----------------GPAQQTLVLPQEVQQQDSNGEPMP------------
------------------------------------------------------------
------------------------------EPHSKKPRLI-------------------
>XP_006687032_Yamadazyma_tenuis
-------------------------------------------------------MS---
-----KVIKSEEPSDSLHPTSSSH---QGGSNDFVKKLFQMLQEDSYKNVVRWTKDGDSF
VVIDTNEFTKEILPRHFKHSNLASFVRQL-------------------------------
NKYDFHKVKISNEAKRNYEYGDDAWEFKHPEFRVNDREALDNIKRKGTNSKK--------
-------------------SAPGNGGALV-----PSSVAS---------------EALFQ
RVMKLEEQVEYLQGDNTSLSHQLSTLKS-----------KYKHLMDHMVTVKS-FEERNF
NSINLMI----------NSLAQMGIKLPPLD---------------------------FP
NPDLIGNTNGSQAVPGAGPTPTRLETGTVPSAVT--------QAP---------------
--------------------------------TQSYGDK-LDYAFSGPQSLGQG-LTPQQ
PIQSQQTHSSHTRNQSHTQLQSP------DAAAPIAQPTPAAFGNGPTSLVKESQSPQNR
P--------VPAN-------------------TPPSQ-----------------------
----------------------------------------------------------SI
ITTSIPNPK--------F----HVLLVEDDNVCIQLCRKFLVKYGCQVTVVTDGLNAIST
VEK-TKYDLVLMDIVMPNLDGATATSVIRSFDTRTPI---IAMTGNIEDNDLVNYLQN--
----------------GMSDILAKPFTKDDLYSILAKHLLTGGS--SSTTAPSSVPAPP-
---QQSP------------------PSDDQTSMVQAPAQSPVHASDQPAVPQPSDF----
------------------------------------------------------------
------------------------LSGGVGDPLLKKQRLQ-------------------
>XP_001486506_Meyerozyma_guilliermondii
-------------------------------------------------------MK---
-----VKEEP-------ATTASSN---TSGSNDFVKKLFQMLQDENYKDIVKWTDSGDSF
VVINTNDFTKDILPRHFKHSNFASFVRQL-------------------------------
NKYDFHKVKILNEEKQHYQYGEDAWEFRHPDFRINDRDSLENIKRKGPTAKK--------
-----------------ISPSSMYGNS---------------------QNSNEGLSSASG
ELASIREELEMMRRTHKSLIVDMLVLQT-----------KYRTVVEGLVGLQN-VSERNY
RSMGALI----------NTLVQSGIKLPPLD---------------------------FP
NPTL-----------------------------------SNLQQPKVFD-----------
--------------------------------QSMYQQP-VQAPPLHPHR-------PQH
RPQHTS-----------------------QQPSLSRTPTEDVSPRLPQTLVSAAGSPNIP
GSVNSVGNAIATH-------------------PPPPATTAGDHNGEV-------------
---------------------------------------------------------PIV
STTNLPNPK--------Y----HVLLVEDDNVCIQLCRKFLVKYGCQVTVVTDGLNAIST
VEH-TKYDLVLMDIVMPNLDGATATSVIRNFDTKTPI---IAMTGNIEDNDLVTYLQN--
----------------GMSDILAKPFTKDDLYSILSKYLLAPDA--STPVSSN-------
---------------------------MRQLAGIQGPAQQSLILPDGE------------
------------------------------------------------------------
------------------------------ESVTKKPRLQ-------------------
>XP_018711552_Metschnikowia_bicuspidata
-------------------------------------------------------MA---
-------------------APKDDNPGLNGLNDFVKKLYQMLLQDRYLDVVRWTPHGTSF
VVLNTNEFTKCILPTHFKHSNFASFVRQL-------------------------------
NKYDFHKVKISSEQRQAYQYGDDAWEFQHPDFKKDDTDALENIRRKAPTKKE--------
--------------------------------------------------------PPQD
AG-QLQAQVLQLRTDVAKLQNDLRVLNE-----------KYRAMSDSVVAHHT-FNERQY
RSMGMLV----------HCLTQAGIKVPPLD---------------------------LP
NPSL-----------------------------------LSMVQP---------------
--------------------------------PLARDKP---PAHHQ-----HQ-TIQTH
QQRQQRE---------------------QQKLQAPAAPG-PASRLEP---AHLRQHSTDG
AAVPLAK--YE-------------------------------------------------
----------------------------------------------------------PV
STTLMPNAK--------F----HVLLVEDDNVCIQLCRKFLMKYGCQVTVVTDGLNAIST
VEH-TKYDLVLMDIVMPNLDGATATNIIRSFDTQTPIGPKLEFLDLPPDNDLVNYLRN--
----------------GMSDILAKPFTKDDLYLILSKHLLGPKL-------------EF-
---LDLP------PV--PDFAGLTPKGPLQVAMPQAIPNITP-----TPPLGQGII----
------------------------------------------------------------
------------------------DPMDTLEPSAKKPRMH-------------------
>XP_002616177_Clavispora_lusitaniae
-------------------------------------------------------MA---
-------------------TRKDD---TGGSNDFVKKLFTMLSEDRYYDVVRWTAGGNSF
VVLNTNEFTKEILPRHFKHSNFASFVRQL-------------------------------
NKYDFHKVKISTEEKRSYQYGDDAWEFQHPDFRKDDRDALDNIRRKAPLKKD--------
--------------------------------------------------------AAYE
ANPHYDAQLSSLRTELSNVQADLRTLSD-----------KYRALVESMVAVNS-YNERQY
RSIGVLV----------HCLNQAGIKIPPLD---------------------------LP
SPNL-----------------------------------LGLVSP---------------
--------------------------------PRAVDKP-VKSEPEL-----EK-TASLH
TSPKAPQGSAQPHSGGAPPSQSSSVPPHSGAVQPQAGPAGPHSGVQPHGGAQTSTPSAPV
SFEPVDG-----------------------------------------------------
------------------------------------------------------------
-----STPK--------F----HVLLVEDDNVCIQLCRKFLMKYGCQVTVVTDGLNAIST
VEH-TKYDLVLMDIVMPNLDGATATSIIRSFDTKTPI---IAMTGNIQDNDLVTYLQN--
----------------GMSDILAKPFTKDDLYSILSKHLLASPKNFEQPGEFQ-------
-----LPLEE-----------GMSQPM----EMPMQ--PLSPINQPIAQPMGQSIA----
------------------------------------------------------------
------------------------RPIMELEQPTKKQRMQ-------------------
>XP_025344158_Candida_haemuloni
-------------------------------------------------------MS---
-------------------SRKEE-PAQGGSNDFVKKLFQMLSEDKYMSVVRWTASGNSF
VVLDTNEFTKEILPRHFKHSNFASFVRQL-------------------------------
NKYDFHKVKISNEEKQHYEYGDDAWEFQHPEFRKDDINALENIRRKAPTKKE--------
--------------------------------------------------------PAYD
ANPHYDSQIAQIRSELAQLRDENKSMGN-----------KYKGLLNNVATLRT-FNERQY
HSIGILL----------NALNEAGIKIPPLD---------------------------LP
NPNV-----------------------------------MNMASP---------------
--------------------------------AGAGPQP-TQASPQQ--PPSER-AVKVK
QEPQQSVSHSRSGSGSVPEYDYNS----SGRQGPSSNRG-SHSS-HPSM-NHVNHTRHPS
STSPLGGDVVG-------------------------------------------------
----------------------------------------------------------PV
STVSVPNPK--------F----HVLLVEDDNVCIQLCRKFLMKYGCQVTVVTDGLNAIST
VKQ-TIFDLVLMDIVMPNLDGASATNIIRSFDTRTPI---IAMTANIQDADLVNYLQN--
----------------GMSDILAKPFSKDDLYAILTKHLMSASK----AAEYENDSTEI-
---HTIPMDSNASGV--DQQLGIDQPVNMGQHMPSQ--NLS------EDPMGQPIM----
------------------------------------------------------------
------------------------DSMEAVDQPAKKQRTH-------------------
>XP_024713886_Candida_pseudohaemulonis
-------------------------------------------------------MS---
-------------------TKKEE-PSL-GLNDFVKKLFQMLSEDKYMSVVRWTASGNSF
VVLDTNEFTKEILPRHFKHSNFASFVRQL-------------------------------
NKYDFHKVKILNEEKQHYEYGDDAWEFQHPEFRKDDPNALENIRRKAPTKKE--------
--------------------------------------------------------PAYE
ANPHYDQQIGLIRLELAQAREELKGMTK-----------KYSALLDNVVTLRT-FNERQA
RLMGMLI----------NALGEAGIKLPPLD---------------------------LP
NPSA-----------------------------------LNLL-----------------
--------------------------------------P-GQPSPQQ--P--ER-TV-VK
QEP----GHLRSGSGSVPEYDYNS----LVRG--QSNRG-SHSS-HPSL-NHVSHTRHPS
STLPLGGDIVG-------------------------------------------------
----------------------------------------------------------PV
STATIPNPK--------F----HVLLVEDDNVCIQLCRKFLMKYGCQVTVVTDGLNAIST
VEQ-TKYDLVLMDIVMPNLDGATATNIIRSFDTRTPI---IAMTANIQDADLVNYLQN--
----------------GMSDILAKPFSKDDLYAILTKHLMSASK----AAEYENNSTEM-
---RTLPLDGATPAM--DQLLGMDLSVNMGQQMPQQ--NIP------EQ-MGQPMM----
------------------------------------------------------------
------------------------DSMEAVEQPPKKQRKH-------------------
>XP_025336481_Candida_duobushaemulonis
-------------------------------------------------------MS---
-------------------TKKEE-PSS-GSNDFVKKLFQMLSEDKYMSVVRWTASGNSF
VVLDTNEFTKEILPRHFKHSNFASFVRQL-------------------------------
NKYDFHKVKISNEEKQHYEYGDDAWEFQHPEFRKDDPNALENIRRKAPTKKE--------
--------------------------------------------------------PAYE
ANPHYDQQIGSIRSELAQAREELKGMNK-----------KYSALLDNVVTLRT-FNERQA
RSMGMLV----------NALGDAGIKLPPLD---------------------------LP
NPSA-----------------------------------LNLS-----------------
--------------------------------------P-GQPSPQQ--P--ER-TV-VK
QEP----GHSRSGSGSVPEYDYNS----SVRG--QSNRG-SHSS-HPSL-NHVSHTRHPS
STSPLGGDVVG-------------------------------------------------
----------------------------------------------------------PV
STATIPNPK--------F----HVLLVEDDNVCIQLCRKFLMKYGCQVTVVTDGLNAIST
VEQ-TKYDLVLMDIVMPNLDGATATNIIRSFDTRTPI---IAMTANIQDADLVNYLQN--
----------------GMSDILAKPFSKDDLYAILTKHLMSASK----AAEYENNSTEM-
---RTLPLDGTTPAM--DQSLGMDSSVNMGQQMPQQ--NIP------EQ-MGQPMM----
------------------------------------------------------------
------------------------DSMEAVEQPPKKQRKH-------------------
>XP_028891943_Candida_auris
-------------------------------------------------------MS---
-------------------SRKDE-PASGGSNDFVKKLFQMLSEDKYVNVVRWTANGNSF
VVLDTNEFTKEILPRHFKHSNFASFVRQL-------------------------------
NKYDFHKVKISNEEKQHYEYGDDAWEFQHPEFRKDDVNALENIRRKAPTKKE--------
--------------------------------------------------------PAYE
ANPHYDQQISSIKQELAQLREENRSMSS-----------KYKAVLEGVVTLRT-FNERQF
RSIGTLI----------NALNDAGIKIPPLD---------------------------LP
NPSL-----------------------------------MNMASP---------------
--------------------------------PAAGNAPQTQGSPQQPHPSGER-T--IK
QEPQHSVNHSRSGSGSVPDYDYNS----QVHQATPNNRATTHSR-HPSLGNHVNHNRHPS
STSPLGGEIVG-------------------------------------------------
----------------------------------------------------------PV
STATISNPK--------F----HVLLVEDDNVCIQLCRKFLMKYGCQVTVVTDGLNAIST
VEQ-TKYDLVLMDIVMPNLDGATATNIIRSFDTRTPI---IAMTANIQDADLVNYLQN--
----------------GMSDILAKPFTKDDLYAILTKHLMSAST----AAEYENNSTEM-
---RTLPLDNTTPAM--EQPLNMEQPVGMAQQMPQQ--GMA------EPPMNQQIT----
------------------------------------------------------------
------------------------DSMEAVDQQAKRQRTR-------------------
>NP_012076_Saccharomyces_cerevisiae
-MSFSTINSNVNKTTGDSNNNTTENSSTADLLGMDLLQSGPRLMNTMQPNNSSDMLHINN
KTNNVQQPA------GNTNISSANAGAKAPANEFVRKLFRILENNEYPDIVTWTENGKSF
VVLDTGKFTTHILPNHFKHSNFASFVRQL-------------------------------
NKYDFHKVKRSPEERQRCKYGEQSWEFQHPEFRVHYGKGLDNIKRKIPAQRKVLLDESQK
ALL-----------------HFNSEGTNPNNPSGSLLNESTTELLLSNTVSKDAFGNLRR
RVDKLQKELDMSKMESYATKVELQKLNS-----------KYNTVIESLITFKT-INENLL
NNFNTLC----------STLANNGIEVPIFG---------------------------DN
GNR-----------NPTGNT-NPAT-----------------TTA---------------
--------------------------------IQ--------------------------
--SNNN-------------------------TNNASPATSTVSLQLPNLPDQNS------
-----------------------------------LTPN---------------------
----------------------------------------------------------AQ
NNTVTLRKG--------F----HVLLVEDDAVSIQLCSKFLRKYGCTVQVVSDGLSAIST
LEK-YRYDLVLMDIVMPNLDGATATSIVRSFDNETPI---IAMTGNIMNQDLITYLQH--
----------------GMNDILAKPFTRDDLHSILIRYLKDRIPLCEQQLPP--------
--------------------------------RNSSPQTHSNTNTANSNPNTINEQ----
----------SLAMLPQDNPSTTTPVTPGASISSAQHVQQGQQEQQH-QIFHA-QQQQQH
HNAIANARSDVAIPNLEHEINTVPHSSMGSTPQLPQSTLQENQLS--------------
>XP_018221984_Saccharomyces_eubayanus
-MSFSTINSNINKNAGDSNNNTTENSSTTDLLGMDLLQHAPRLMSTMQPNNSSDMLPMAN
GTNLVQQSA------TNNNSSSANTGSKAPANEFVRKLFRILENNEYPDIVTWTENGKSF
VVLDTGKFTTHILPNHFKHSNFASFVRQL-------------------------------
NKYDFHKVKRSPEERQKCKYGEQSWEFQHPEFRVHYGKGLDNIKRKIPAQRKVLLDESQK
ALL-----------------HFNGEGANPNSSSGALLNESTTELLLSNTVSKDAFGNLRR
RVDKLQKELDMSKMESYATKVELQKLNS-----------KYNTVIESLITFKT-INENLL
NNFNTLC----------STLANNGIEVPIFG---------------------------DN
GNQ-----------NPAGNGNNPTP-----------------TAV---------------
--------------------------------IH--------------------------
---NST-------------------------ANNASPTTSTVSLQMPNLPDENS------
-----------------------------------LTPN---------------------
----------------------------------------------------------AQ
GNAVTLRKG--------F----HVLLVEDDAVSIQLCSKFLRKYGCTVQVVTDGLSAIST
LEK-FRYDLVLMDIVMPNLDGATATSIVRSFDNETPI---IAMTGNIMNQDLITYLQH--
----------------GMNDILAKPFTRDDLHSILIRYLKDRIPLCEQQLPP--------
--------------------------------RNSSPQTHSNTNTTNSNPNTINEH----
----------SLSLLPQDNPSTTTPVTPGASISSAQH---GQQEQQHQQLFHA--QQQQH
HN---TARPDVSIPSLEHEINTVPHSSMGSTPQLPQPTIQENQLS--------------
>XP_033766875_Saccharomyces_paradoxus
-MSFSTINSNVNKTTGDSNNTTTENSSTADLLGMDLLQNGPRLMNTMQPNNSSDMVHINN
KANNVQQPA------GNVNSSSANTGAKAPANEFVRKLFRILENNEYPDIVTWTENGKSF
VVLDTGKFTTHILPNHFKHSNFASFVRQL-------------------------------
NKYDFHKVKRSPEERQRCKYGEQSWEFQHPEFRVHYGKGLDNIKRKIPAQRKVLLDESQK
ALL-----------------HFNSEGTNPNNPSGSLLNESTTELLLSNTVSKDAFGNLRR
RVDKLQKELDMSKMESYATKVELQKLNS-----------KYNTVIESLITFKT-INENLL
NNFNTLC----------STLANNGIEVPIFG---------------------------DN
GNH-----------NPTGNTNNPAT-----------------TTA---------------
--------------------------------IH--------------------------
--SNHN-------------------------TNNASPAASTVSLQLPNLPDENS------
-----------------------------------LTPN---------------------
----------------------------------------------------------AQ
GNTVTLRKG--------F----HVLLVEDDAVSIQLCSKFLRKYGCTVQVVTDGLSAIST
LEK-FRYDLVLMDIVMPNLDGATATSIVRSFDNETPI---IAMTGNIMNQDLITYLQH--
----------------GMNDILAKPFTRDDLHSILIRYLKDRIPLCEQQLPP--------
--------------------------------RNSSPQTHSNTNTANSNPNTINEQ----
----------SLAMLPQDNPSTTTPVTPGTSISSAQHVQQGQQEQQH-QLFHAQQQQQQH
HNAIANARSEVPIPNLEHEINTVPHSSMGSTPQLPQSTLQENQLS--------------
>XP_003673586_Naumovozyma_castellii
----------------------------MSFGNMNNNQGDYGNIS----LPLAGLPPHSI
PPESSSMSP------TSNTPLLPAQTGRPPANEFVRKLYTILEKNAYPDIVRWTENGDTF
VVLDTGKFTEDILPNHFKHSNFASFVRQL-------------------------------
NKYDFHKIKKKVTD------VERSWEFKHPSFRRHFDEGLDNIKRKPTTSKRLPMDD---
--------------------DALTGGGAS------ISLQAQTEYILNNTVKKDNFNKLKK
NFDDIRSELDEVKMDNANYRAELQTLGS-----------KYNAMVESLLTFRT-VYENLI
GNFQTLC----------TSLNEKGIQVPTNL---------------------------FE
ATH-----------INGHSHVYSPN-----------------NAN---------------
--------------------------------AAMNMMNGLPTKSVAGGTNSAN-IPSIQ
AILSNG---SAPTQQQKPPIQSPTGSVIGPALPLLSTPTLPLATNGPQAAMRAS------
--------------------------------IKLENEP---------------------
----------------------------------------------------------NN
EAQAVLRPG--------F----HVLLVEDDAVSIRLCSKFLRKYGCTVEVVTDGLSAIST
LEK-FRYDLVLMDIVMPNLDGATATSIIRNFDNQTPI---IAMTGNIEDQDLITYLQH--
----------------GMNDILAKPFTKDDLHSMLIRYLKDRIPLRDQQKVQ--------
-------------------------GTPGDDGQRMSISTAHDPSTNVKTPASTHPA----
----------QSGAGRHQSPHDLTHRSPNVQLQTSQMQIDQFRDQQKNIQPINTMNPQDA
LVPD--------------------QDVINDEPMLKKQRL--------------------
>XP_003669900_Naumovozyma_dairenensis
-----------MNGIPFSNNNNYGISTTLPAIDQNNNNNTDQMSQEDQERQSKQLQQLPL
LPPAATLGTANNNVSSSSGTPTGSHGSKAANNDFVRKLYKILETNTFPNLVRWTPEGTSF
VVLDTGKFTTQILPTHFKHSNFSSFVRQL-------------------------------
NKYDFHKVKRKSDEPGRKKYGELSWEFTHPSFKRHDEAGLENIKRKIANSRK--PDEVQP
VTV-----------------------------------STKTSDILKVAPSKMQFDKLKS
DFENMERTMNDMMTKYTRTQDELTRLTN-----------RYNTLVESLFTFKT-VNENVV
NNFTTLC----------STLSQKGIELPPSL---------------------------YD
SNKLNQLATYNPLQQQQLARSSSLSLNAPSIQSILAREPVSIQTP---------------
--------------------------------TDKQIQHQPAPHNQQIRNNHNT-TAATT
PLLQNTLPLISTPAGGILPLQEENINTTGHSVSSISKSDVDIKQENSQSPTATE------
------------------------------------------------------------
------------------------------------------------------------
----ELRKG--------Y----HVLLVEDDAVSIQLCSKFLRKSGCTVEVVTDGLAAISI
LEA-FRYDLVLMDIVMPNLDGATATSIIRNFDKETPI---IAMTGNIEDQDLITYLQH--
----------------GMTDILAKPFTRDDLLSMLIRHLSKRIPLCERQQSE--------
--------------------------------------------PPIQDPSQEKVR----
----------QQLIANGPSPH---------------------------------------
-----------------------------NEPLKKYHHLTPTYCRMYRTIT--------
>XP_003956132_Kazachstania_africana
-MSFDSHNLNVDIPAVMKASANLIPAEAD---LQNITTETTTNISGNKSKTN--------
---------------------SSKNNSKAASNEFVRKLYNILENNEYPDIVRWTARGDSF
VVLDTGKFTTKILPNHFKHSNFASFVRQL-------------------------------
NKYDFHKIKTKPDDKEKLIYGELSWEFQHPCFRIHDASQLDNIKRKLTSQKKM---DDRP
PVGVN---------------KNHPSQQNE------------QGAM--HTVSNDTINLLRK
RVDGLEKELRMYKDENLNSKVEVQKLNS-----------KYNTVLSSLVAFKT-VNENLM
NNFNILC----------STLVNHGIELPHPL---------------------------YA
TGN-----------YHSSKSTGPDS-----------------SGN---------------
--------------------------------S---------------SKTHNP--LPLM
--VQDT-----KFHSQQ--------QGVVHQADSMMNISNNTTISPPVKSEES-------
------------------------------------------------------------
----------------------------------------------------------LD
LNNIVLRKG--------F----HVLLVEDDAISIQLCSKFLRKYGCTVEVVTDGLSAIST
LEK-FRYDLVLMDIVMPNLDGATATSIIRSFDNQTPI---IAMTGNIEDQDLITYLQH--
----------------GMNDILAKPFTRDDLHSMLIRYLKDRVPLCEQQ-----------
----------------------------------------------SSQQDRRLSS----
----------QS---SHNQSN-TPQQHLQLSVAPQQISPSSTQFPSSNQSQSAFHN----
------------------------TAYDENSHILKKQHT--------------------
>XP_022467115_Kazachstania_naganishii
-MSPELPTRNLAAPSSHAASLGNPLVKSEMSRYSSTMQGSDVQQQQQQQIHMQNRIPVAG
GSMTAQQLA------SSN---------RPPSNEFVRKLFKILESNIYSNIVRWTEEGDSF
VVLDTGKFTTQILPNHFKHSNFASFVRQL-------------------------------
NKYDFHKVKRKMDDKQKPKFGELSWEFKHPAFQIHNEKALDNIKRKMAASKK--MDESSF
TGR-----------------MQGTGGENS----------------TGTTISKDVFNNLKK
RVEGLEKELFASKNETLGIKIEVQKMNS-----------KYNALLESLITFKT-VNENLM
SSFNQLC----------SSLSNNAINIPQHI---------------------------YQ
SAPGTKDGNLTAPVFKSHQGSPNNN-----------------EPN---------------
--------------------------------HAQSLINNPLPLIGTPSNDILL-PLQTS
ESRNNG-------------------------VETSSNRSNNNSNTTPGSNDANV------
--ADLKQIPNEFN-------------------AQVPQQG---------------------
----------------------------------------------------------LD
LNNVELRKG--------F----HVLLVEDDAISIQLCSKFLRKYGCTVQVVTDGLSAITT
LEN-SRYDLVLMDIVMPNLDGATATSIIRSFDNQTPI---IAMTGNIDDGDLITYLQH--
----------------GMNDILAKPFTRDDLHSMLIRYLKDRTPLCEQKRQL--------
--------------------------------ASESNVNHQQPNQPAAPQQHQHQQ----
----------QQQLPQYQNEHTHPSLNQLSSQQNGPQNSPNTQLPQNQSSNLPMD-----
------------------------RDFEDDNHISKKPRV--------------------
>XP_446363_Candida_glabrata
-MDYE---VNANQIPVLGIEQGLIPDNLDGSVKADTATSTAMNMNDKSEISNDGSHSIHT
-------SN------PNNNGENGKNGGKPASNDFVRKLFNILESNQYSNIVRWSNTGDSF
VVLDTGKFTTQILPNHFKHSNFASFVRQL-------------------------------
NKYDFHKIKRTNEERQKSIYGEQSWEFENPNFKINDEKSLDLIKRKTPAQRKVMLEDASA
PSQKT---------------PELLSVQSE---------NKLKSALLSNTVKKDIFNNLRK
RVDKMQKDMDTVMMDNYNLKSDYQKLAT-----------KYNTLLDSLITFRT-VNENLI
NNFNALC----------NVLSSKGVELPSSV---------------------------YE
NMN-----------INI-----PVP-----------------SGQ---------------
--------------------------------SPVNISPSPSLGIPIKNSTMSP-SLPSM
KSLQNTPSLTGKLSTNQRLDLPPNSQGIL--SDTNVGQTESPEIQMPISSNSSS------
-----------------------------------TTKE---------------------
----------------------------------------------------------VD
-QNIVLRKG--------F----HVLLVEDDSVSIQLCSKFLRKYGCTVQVVTDGLSAISN
LEK-FRYDLVLMDIVMPNLDGATATSIVRSFDNQTPI---IAMTGNIEDQDLITYLQH--
----------------GMNDILAKPFTRNDLHSILIRHLKDRIPLCDQNRGS--------
------------------------------GITSESPNLPPTQHIISSQQNNEQNSSLPQ
SLPPIHPPNHQSPLFNNRASNITPLAPLNSAMSPQ--SPSHLERPLTNRSPLGM------
------------------------TPLNDGQPAFKKQHT--------------------
>XP_004178367_Tetrapisispora_blattae
---------------------------MEFQLSSNADENETGEYGSMSLLNEAGGYQRNS
GMMSQPIQGMPIEQINSPGGAGGGTGNVKASNDFVRIIYGILEREDYPDIITWSEKGDSF
LVLDTGKFTSQILPNHFKHSNFASFVRQL-------------------------------
NKYDFHKVKRTQEEKKKWKYGEQSWEFCHPLFKRNHDDGLNNIKRKTSSQKKIPIIDGSL
IIN-----------------DTAGNGTPT---------DINLNNILNGFVPKSNFEKTNK
QIEELKNELMVSREDSLNTKVQLQKLNS-----------KYNSMIESLLLFKN-MHGKLL
NNFAILC----------NSLRSRGIELPEELVEFNNDNSDSMHMTNSMMDMNLSRDEFYQ
QMAPMFQNGSPELFAGANSGTNSNT-----------------TPG---------------
--------------------------------TTANAASNSNANATNNNLNNNP-PTTST
TTAAAT-------------------------TTASAATTTAAAAAATAAATATA------
---------------------------------TATNSS---------------------
----------------------------------------------------------NN
VGPYVLRKG--------F----HVLLVEDDEVCIQLCSKFLRKYGCTVRVVTDGLTAISV
LEN-HRFDLVLMDIVMPNLDGATATSIVRNFDNYTPI---IAMTGNIEDQDLITYLQH--
----------------GMNDILAKPFTKRDLHSMLVRYLRDKVPLCEAGGTG--------
---------------------------------NESNGAKIRTNTVDAPSKLASVS----
------------------------------------------------------------
--------------------PGSRQNRVEGLPVSKKPRTS-------------------
>XP_003684606_Tetrapisispora_phaffii
-------MDSQF--------VGDRGSLDLNEILPSVKEETENIQNEKRL-----------
-----------------SNAQADKSASAKQQNEFVRKIYSILEGGEYPEIVTWTEAGDSF
VVVDTGKFTSQILPNHFKHSNFASFVRQL-------------------------------
NKYDFHKVKRTQEERKVWQYGELSWEFKHPLFKRGQEENLDNIKRKIGTQKK--PTDRSL
VLKNT-------------------EGQEY-----VLDTEASMNLLKKKTVSIDAFNKVKK
KVDFLTRDLEDNNKRYSQLNGEFEKLNN-----------KYYTVLESLLTFKT-ANDTLV
NKFNTLC----------TSIADQGIKLPDMI---------------------------QF
SVN------------SPQRELELTT-----------------SG----------------
------------------------------------------------------------
--ISNPQSVHNEINLGENSDDPLPIHKAN-KTPSISDLPNPILENDENINTIDG------
-------------------------------------DL---------------------
----------------------------------------------------------AQ
GDT-ILKKG--------F----NVLLVEDDEVSIQLCSKFLIKYGCTVQVVTDGLAAIST
LEK-YRFDLVLMDIVMPNLDGATATSIIRNFDNETPI---IAMTGSIEHQDLITYLQH--
----------------GMNDILAKPFTRRDLYSMLTRYLKNRVPLSQQVN----------
---------------------------------------IPADVVHK--QLKPGSS----
------------------------------------------------------------
--------------------NLESPLILDDMPPLKKSKI--------------------
>XP_001642385_Vanderwaltozyma_polyspora
MLGSKANLDTKFSALKTAKTVVTGTTLDSNS-HPNSNEIKTDTDNELSMLNSTINSNNSG
NTNSNINSN------SNNNSNSSNSNSKPQSNEFVRKIYGILERGDYPDIVRWTENGDSF
VVLDTGSFTSQILPNHFKHSNFASFVRQL-------------------------------
NKYDFHKVKRTQEERKACQYGELSWEFNHPLFKRNQEANLDNIKRKAATQKKVLVDEKSL
LLNKA-------------------DGTQ------ALENESAMNLILNNTVNSESFTQLKK
KVEKLHKEIDSYKKENDNYKIELEKLNN-----------KYYTVLESLLTFKT-VNDNLI
GNFNTLC----------QILTSQGIDLPQSI---------------------------QY
S--------------SPQKDLKLLT-----------------TE----------------
------------------------------------------------------------
---SSTQSL---VNAQDSTSQSTPDNVRNVQAPTNVPIPD-VIGGSADINSKND------
-------------------------------------DI---------------------
----------------------------------------------------------GD
VDSNELKKG--------F----HVLLVEDDDVSIQLCSKFLRKYGCTVQVVTDGLAAISI
LEK-FRFDLVLMDIVMPNLDGATATSIIRNFDNRTPI---IAMTGSIEHQDLITYLQH--
----------------GMNDILAKPFTRKDLYSILIRYLKDRVPISDQKNQL--------
------------------------------------QQEQTFDNVRRSPEVHEDSQ----
------------------------------------------------------------
--------------------QQNIPVMMNDGPPLKKTRL--------------------
>XP_003680827_Torulaspora_delbrueckii
-------------------------------MNVNSS-SGTELSR----PSTGVS--MAT
VA-----S-----------------NLKTPSNDFVRKLYGILERCEYPDIVRWTETGESF
VVLDTGKFTTQILPNHFKHSNFASFVRQL-------------------------------
NKYDFHKVKKTPEERQTSQYGELSWEFKHPFFTIHNEEALDNIKRKTTVQKKILLDDSTV
LLKPN---------------E--QHGLHD---------NSAVNLILANSVTKDKFNLLKR
RVDRLQKELELAKEEKYAAKLEFQKLNS-----------KYNTIVESLITFKS-VNDNLM
TGFNQLC----------SMLSSRGFEVPQPF---------------------------YD
---------------QMNRGGNLSK-----------------GAL---------------
--------------------------------NEHKPQ-------------------KSF
D-LDTA-------------------------AASMVPGTMPLAA--PSHPSGAAPGDLSL
PLAH------ITA-------------------SKPPGGL---------------------
----------------------------------------------------------DT
NDTSVLKEG--------F----HVLLVEDDAVCIQLCSKFLRKYGCTVEVVTDGLSAIST
LEK-FRYDLVLMDIVMPNLDGATATSIVRSFDNHTPI---IAMTGNIEDQDLITYLQH--
----------------GMNDILAKPFTKDDLHSMLIRYLKDRVPLVKQQEER--------
-----------------------------ERTGD------PPQTQPQSQPGSQPQS----
----------QPGSAPQTRSHSITQ------------IRPQL------QSHQSMQSIEES
VS---QPSSTVS--------ESDVNALIEDEPLLKKQRVQLKE----------------
>XP_037146824_Zygotorulaspora_mrakii
---------------------------------MNVTDSDMSVSR----PGTANTTN---
--------------------NANS-GAKAPSNDFVRKLFGILERCEYPDIVRWTEGGESF
VVLDTGKFTTCILPNHFKHSNFASFVRQL-------------------------------
NKYDFHKVKKTPEEKQYSQYGELSWEFKHPFFLVHNESALDNIKRKTTAQKKSSSNDNNN
ILGPF---------------E--HQAPHE---------ISSTGSVPSNVVSKEKFNLLKK
KVDKLQKELDISKHENNNAKLEFQKLNS-----------KYNTMIESLLTFKT-LNDNLV
NNFGTLC----------TTLASKGVELPQTI---------------------------YD
--Y-----------VNLNESLNKHT-----------------TAG---------------
--------------------------------N-------------------MQ--LKSF
E-LNNG-------------------------VDSMVPGRPPTLQSAPSNLTPAADSSFHG
GLPN--------N-------------------GERDLRN---------------------
----------------------------------------------------------ES
TENSILREG--------F----HVLLVEDDAVCIQLCSKFLRKYGCTVEVVTDGLSAITT
LEK-FRYDLVLMDIVMPNLDGATATSIVRSFDNHTPI---IAMTGNIEDQDLITYLQH--
----------------GMNDILAKPFTRDDLHSMLIRYLRDRIPLSKQHEQR--------
------------------------------------------------------QT----
----------QSPSISQTTPHSQSH------------SRPPL------REQQSIQAASED
GSR--VASSTIS--------ESDINGLIQDEPLLKKQRV--------------------
>XP_002498031_Zygosaccharomyces_rouxii
---------------------------------MNLS-NDTDISR----PSTSASTNLGI
VN-----SA------SQNNGNNNN-TIKAPSNDFVRKLFGILERCEYPDIVRWTEKGESF
VVLDTGKFTTQILPNHFKHSNFASFVRQL-------------------------------
NKYDFHKVKKSPEERQNSQYGELSWEFRHPYFTIHNEEALDNIKRKTTVQKKIMLDDSTV
LLKPN---------------SGTQTGTEE---------RAGANLILGNAVTKDKFNLLKR
RVDRLQKDLDSAKEESYNAKLEFQKLNS-----------KYNTVVESLFTFKT-VNDNLM
NNFNILC----------SVLNNRGIELPPHI---------------------------YQ
DPR-----------LKQNSGTQQQA-----------------QAA---------------
--------------------------------TSAATQATTSASNSTAGMSPMQ--NKPF
DPLNSA-------------------------VNAMVPGPVPLSASLSNHNAVNAAAELQL
PLPNMNHGPTITT-------------------DKGDKLP---------------------
----------------------------------------------------------ET
YDSFVLREG--------F----HVLLVEDDAVCIQLCSKFLRKYGCTVEVVTDGLAAIST
LEK-FRYDLVLMDIVMPNLDGATATSIVRSFDIHTPI---IAMTGNIEDQDLITYLQH--
----------------GMNDILAKPFTKDDLHSMLIRYLRDRVPLIKQQEQRAHATNEHH
HHHGSTADNGTGTGT--ANGNSGGGVNHGSNSGDNSNGNGPHSVDRNGYASSEADS----
----------QPELLTRSQSHSQMQGSLDDTTTNPPGVPPQSLPPTSGQAHGPGRGVPLS
TTASGHSSSAVS--------DHDVKGLVDDEPLLKKQRV--------------------
>XP_003648108_Eremothecium_cymbalariae
---------------------------------MGEIHEELDLMNTPELTSRKKLLGEEK
AP-----SA------RGN-------GTRAAYNDFVRKLFAILESGEYTNIISWTKDGNSF
VVVDTNEFTTNILPKHFKHSNFSSFVRQL-------------------------------
NKYDFHKVKRTPEERQNSDYGKHSWEFQHPKFRRSDEAALDRIKRKTVTQKKVSLTEN--
VLSGH---------------QRANGGSASGLLTTAADFNATTNIVLSNTVNKTKFNQLKK
RVENVELYNQQLKVDNNNMKIELQKLSS-----------KYDAMLDSFLTLKS-FNDTMM
GNFNLLV----------SNLGPQGIKIPHGL---------------------------NS
VGY-----------SSPQISKHPSP-----------------TNS---------------
--------------------------------HVQSQ-----------------------
--ASPL-------------------------AGVSSATNIPVSSTTPPKPELDS------
------------------------------------------------------------
------------------------------------------------------------
--STVLRPG--------F----CVLLVEDDSVCIQLCSKFLRKYGCSVEVVTDGLSAIET
VEK-FQYDLVLMDIVMPNLDGATATSVIRSFDNQTPI---IAMTGNIEDQDLVTYLQH--
----------------GMNDILAKPFTKDDLHSMLIRYLKDRVPLAEQNSST--------
-----------------------------------------------AQPRPQDTS----
----------QPSILKENQPERIQG-----------------------------------
------------------------QDLIDEEPLLKKHRA--------------------
>NP_983708_Eremothecium_gossypii
------------------------------------MAEEIQMMGGMEVG--KKLPAAQK
GC-----VP------RGN-------GSRAAYNDFVRKLFAILESGEYTDIISWTKEGNSF
VVVDTNEFTTNILPKHFKHSNFSSFVRQL-------------------------------
NKYDFHKVKRTPEERQSSVYGEHSWEFQHPRFRRNDEAALDRIKRKTVTQKKVSLTDD--
MLAGH---------------QRVGNGAVA---FPAMDLGATTNLLLNNTINKTKFSQLKK
RVDSIELHNQQLRAENNSLKIEFQKMSS-----------RYNSMVENLVSLKN-YNNSLV
ENFNLLV----------STLAQQGLKVPHPL---------------------------NL
GNY-----------ASSQVAKNSSA-------------------S---------------
--------------------------------DVQPH-----------------------
--VSPL--------------------------GTVAPTSIPLAQATPSKEEANP------
------------------------------------------------------------
------------------------------------------------------------
--PTSLRPG--------F----HVLLVEDDSVCIQLCSKFLRKYGCSVEVVTDGLSAIET
VEK-FQYDLVLMDIVMPNLDGATATSVIRSFDNQTPI---IAMTGNIEDQDLVTYLQH--
----------------GMNDILAKPFTKDDLHSMLVRYLKDRIPLTEQASVV--------
-----------------------------------------------GT--AQSGA----
----------QPPLLKEEQGG-IQD-----------------------------------
------------------------QVLLQGEPLLKKPRV--------------------
>XP_451447_Kluyveromyces_lactis
---------------------------------MDDLGEQLSEGHKDDY-------DNGI
GS-----VP------GGSGSNGKGKSQRTSFNDFVRKLFLILESEEYTSIISWSPDGKNF
IVLDTNKFTTDILPKHFKHSNFASFVRQL-------------------------------
NKYDFHKVKRKKNE--VSEGIQNAWEFNHQYFRRHDEAGLDNIRRKPSSQKKILVDENSV
IVRKLG-GAPGDD-------GAFIAGDEE---------GMTAKMLLKNTVNKTKFNQLKR
KVEDMENQVQYLTNENHNMKLDLQKIQS-----------KYNMALESLLSTES-FNSQLI
SNFQILV----------DALSQQGLKVPVGL-----------------------------
---------------SFEKGNSRAD-----------------NKS---------------
--------------------------------HQQRQISDSTGSTPNANIPGLS------
--VNTT-------------------------LQKQEPIELLPMD----------------
------------------------------------------------------------
------------------------------------------------------------
-QHPVLRPG--------F----HVLLVEDDSVCIQLCSKFLRKYGCSVEVVTDGLSAIST
LEK-QRFDLVLMDIVMPNLDGATATSIVRSFDNETPI---IAMTGNIDDQDLVTYLQH--
----------------GMNDILAKPFTKDDLHSMLIRYLKDRIPLSEQRQNS--------
------------------------------------------------------------
------------------------------------------------------------
--------------------NNDPKAYV-EEPMLKKPHI--------------------
>XP_022674023_Kluyveromyces_marxianus
---------------------------------MDELDEQFSGSNEASYAKVSDKRDVSS
AG-----SQ------SGCTSGSRGRNQRSSFNDFVRKLFLILESEEYRNIISWSEDGKNF
IVMDTNKFTTDILPKHFKHSNFASFVRQL-------------------------------
NKYDFHKVKRKKNE--VSEGTQNAWEFNHQHFRRHDEAGLDNIRRKPSSQKKILLDENSV
ILRKLGNGNPEEGFAAGAGLGGLGGGDED---------SLAAKALLKNTVNKAKFNQMKR
KVEEMESQIQYLTNENHNVKLDLQKIQS-----------RYNMVLETLLSTES-FNTELI
NNFHLLI----------DSLSQQGIKLPVGL-----------------------------
---------------TLKKNDSSLL-----------------AK----------------
----------------------------------QKQEGGSSGSPPNLNMIGLP------
--VSNP-------------------------VIKQDPVNILPIDQQQQHQQQQQ------
------------------------------------------------------------
-----------------------------------------------------------Q
QQQSVLPRG--------F----HVLLVEDDSVCIQLCSKFLRKYGCSVEVVTDGLSAIST
LEK-QRFDLVLMDIVMPNLDGATATSIVRSFDNETPI---IAMTGNIDDQDLVTYLQH--
----------------GMNDILAKPFTKDDLHSMLIRYLKDRIPLSKQGQNS--------
------------------------------------------------------------
------------------------------------------------------------
--------------------NNDPKSFV-ENSC--------------------------
>XP_022631227_Lachancea_lanzarotensis
---------------------------------MDTS-EDLPNSNGNEYPGASGSKT---
-------------------------NQKAGSNDFVRKLFKILEDGQYTEIAKWSDDGDSF
VVLDTNAFTTQILPQHFKHSNFSSFVRQL-------------------------------
NKYDFHKIKRTTEEKQNSQYGEHSWEFKHPHFKIHDEEQLDNIKRKSALQKKIMLDENTV
LVKNQ---------------NGFDNGQLD----------STTEMLLNNTVTKSKFHQMKR
RVEFLEKEVTYLKNENYELKLGYQKSQS-----------RYNTLLENLIATKE-FSNVLV
TNFNVLI----------NSLTSQGLEFPATL-----------------------------
---------------TFNATMPTTN-----------------SIK---------------
--------------------------------PVGSPQ----------------------
--MSSA-------------------------VPTLPAKRSSQIESGPPSTTPQM------
------------------------------------------------------------
-----------------------------------------------------------I
LDHPILRPG--------F----HVLLVEDDSICIQLCSKFLMKYGCTVEVVTDGLSAIST
LEK-FRYDLVLMDIVMPNLDGATATSIVRSFDNHTPI---IAMTGNIEDQDLVTYLQH--
----------------GMNDILAKPFTKDDLHSMLIRYLRNRVPLCEQREES--------
---------------------------------------------------QSKEA----
----------PTPPLPH-------------------------------------------
--------------------DTDVSSLIREEPLTKKQHV--------------------
>XP_002553453_Lachancea_thermotolerans
---------------------------------MEMI-DEPSGSNGK--PSYAPLRA---
-------------------------NQKAGSNDFVRKLFKILEGAEYNDIIRWTEDGDSF
VVLNTNEFTTKILPQHFKHSNFSSFVRQL-------------------------------
NKYDFHKIKRTNEEKQNSQYGEHSWEFKHPFFKIHDEDQLDNIKRKSAVQKKIMLDDNTV
LVK-Q---------------GGDNAGGLD----------STADLIFNTAVSKSKFNQLKR
KVETIEEEVNYLKNENYELKLGYQKSQS-----------RYNTLLDNLISTKE-FNNTLL
TNFNVLV----------NSLSSQGLDIPPNL-----------------------------
---------------TFNATMPNTH-----------------TIK---------------
--------------------------------NTQSPQ----------------------
--MSSA-------------------------VPTLSVRKPSTMDSNPASTTPNM------
------------------------------------------------------------
-----------------------------------------------------------I
LDHPILRPG--------F----HVLLVEDDSICIQLCSKFLMKYGCTVEVVTDGLSAIST
LEK-FRYDLVLMDIVMPNLDGATATSIVRSFDNQTPI---IAMTGNIEDQDLVTYLQH--
----------------GMNDILAKPFTKDDLHSMLIRYLRNRVPLSEQRAGS--------
---------------------------------------------------SSKDQ----
----------HSPSLPQ-------------------------------------------
--------------------ESEVSDLIREEPQIKKQRV--------------------
>XP_020054338_Aspergillus_aculeatus
------------------------------------------------------------
-------------MDGGQTST--SAAPAGNSSDFVRKLYKMLEDPSYAEIVRWGDEGDSF
VVLECEKFTKTILPKHFKHSNFASFVRQL-------------------------------
NKYDFHKVRQNNEENGQSPYGQNAWEFKHPEFRANSKDSLDNIRRKAPAPRK--------
--------------------------------------QT---QTADDSVPTQQIDLLNQ
QIVAQQQQIQHLSDRYAQLTVDHQLMLQEVMRVQKTVLNHESVIHQVMNYLLS-VDARQR
RDSKAAA-SFQAQGQAGSTLSPSQVA---TM-----------------------------
------DDEPSSPLQQATKLLNDMNAEIQFNLVGLDGVADPSKAA---------------
--------------------------------GAVVPAPG-MDG--ASRNGVVR-APAAA
-ANPA------------LVY----SKMN-GDVEPVVYPVGATNGIDPMYGEHVKNVPYPM
-PKQEVD--DSRRQQVQQVQQVQQVQQVQQVQQVPDNRK---------------------
------------------------------------------------------------
-KSANVDPG--------WARSPRILLVEDDQTCRQIGGKFLYSFSCIIDTALDGLEAVTK
AQANPGYDLILMDIIMPNLDGVSATHLIRQFD-RTPI---IAMTSNIRSDDIQLYFQH--
----------------GMDDVLPKPFTRKSLLDMLEKHLSHLKVASQN--IETPQP-AVP
VTMAA--QSSA-AHS--IKEDSSPGQSPATSV-NNWQSPGQYQGMAAVPHSMQPVP----
------------SQYVPTTPG-PAAYAVDQNG----VQYA-TPAVALAPAAPAA------
------------RPQ-VRRQLSEMSSAGENPGMAKRPRMYAHPSQPIV--SSMQATRTG
>XP_001268306_Aspergillus_clavatus
------------------------------------------------------------
-------------MEGGQTTT--TAAPAGNSSDFVRKLYKMLEDPSYAEIVRWGDDGDSF
VVLECEKFTKTILPKHFKHSNFASFVRQL-------------------------------
NKYDFHKVRQNNEENGQSPYGQNAWEFKHPEFRANSKESLDNIRRKAPAPRK--------
--------------------------------------QA---QNNDDSVPTQQIDLLNQ
QIVAQQQQIQHLSDRYAQLTVDHQLMLQELMRVQKTVLNHENVIHQVMNYLLS-VDARQR
RDGKAAA-AFPAQGQGSSNVNPGQA-----------------------------------
------DDVSASPLQHASKLLNNMNAEIQFNLAGLETVGEPPKAA---------------
--------------------------------QVVP-TTA-LEA--APRNGVVR-PPTAA
GANPAN-----------LVY----PKMN-GEIEPVVYPVGATNGIDPMYSEHVNNVPYPM
PPKQEVD--DARR-------------------PVPDNRK---------------------
------------------------------------------------------------
-KSTNVDPG--------WVRSPHILLVEDDATCRQIGGKFLYSFSCVIDTAFDGLEAVNK
IQDGSKYDLILMDIIMPNLDGVSACHLIRQFD-RTPI---IAMTSNIRSDDIQLYFQH--
----------------GMDDVLPKPFTRKSLLDMLEKHLVHLKAIPQG--MESSQP-TAA
VTMAA--QTSA-TQS--IKEDSSPGQSPAASM-NNWQSPGQFQGMTTVHPNLQQVP----
------------TQYVPATAA-PTAYAVDQNG----VQYP-APPVAMNPAAGTA------
-----------RPPH--RRQISEMSSAAESSNFAKRPRMYAHPSQPMI--NPVPATRTG
>XP_001258394_Aspergillus_fischeri
------------------------------------------------------------
-------------MEGGQTTT--NTAPAGNSSDFVRKLYKMLEDPSYSEIVRWGDEGDSF
VVLECEKFTKTILPKHFKHSNFASFVRQL-------------------------------
NKYDFHKVRQNNEENGQSPYGQNAWEFKHPEFRANSKESLDNIRRKAPAPRK--------
--------------------------------------QT---QNTDDSVPTQQIDLLNQ
QIVAQQQQIQHLSDRYAQLTVDHQLMLQELMRVQKTVLNHENVIHQVMNYLLS-VDARQR
RDSKAAA-AFQAQGQGGSNVNGGQV-----------------------------------
------DDMPSSPLQHASKLLSNMNAEVQFNLAGMESVGEPSKSA---------------
--------------------------------PVVS-TPA-LEA--GPRNGVVR-PPTAA
GANPTN-----------LLY----PKMN-GEIEPVVYPVGATNGIDPMYSEHVNNLPYPM
PPKQEVD--DTRR-------------------QVPDNRK---------------------
------------------------------------------------------------
-KSTNVDPG--------WVRSPHILLVEDDATCRQIGGKFLYSFSCVIDTAFDGLEAVNK
IQDGSKYDLILMDIIMPNLDGVSACHLIRQFD-RTPI---IAMTSNIRSDDIQLYFQH--
----------------GMDDVLPKPFTRKSLLDMLEKHLVHLKTIPQG--METSQP-TAT
VPMAA--QTSA-THS--VKEDSSPGHSPATSM-NNWQSPGQFQGL------LQQVQ----
------------PQYVPASAA-PAAYAVDQNG----VQYP-APPVALTAAAAAA------
-----------RPPH--RRQISELSSAADNPNFAKRPRMYAQPSQPMV--NTAQATRTG
>XP_041142817_Aspergillus_flavus
------------------------------------------------------------
-------------MDGGQTTT--NAAPAGNSSDFVRKLYKMLEDPSYAEIVRWGDEGDSF
VVLECEKFTKTILPKHFKHSNFASFVRQL-------------------------------
NKYDFHKVRQNNEENGQSPYGQNAWEFKHPEFRANSKESLDNIRRKAPAPRK--------
--------------------------------------QT---QNNEDSVPTQQIDLLNQ
QIVAQQQQIQHLSDRYAQLTVDHQIMLQEVMRVQKTVLNHEHVIHQLMTYLLS-VDARQR
RDSKASG-PFQAQGQGGSTLSPSQVA---SM-----------------------------
------DDEPSSPLQHASKLLNDMNAEIQFNLGGLDSLGEPPKTG---------------
--------------------------------PVVATTPA-MDA--APRNGVVR-PSTAA
AATPANPANPTNAATTALVY----PKMS-GEIEPVVYPVGATNGIDPMYSEHVNNVPYPM
PPKQEVD--DARR-------------------QFADNRK---------------------
------------------------------------------------------------
-KSNHVDPG--------WMRSPHILLVEDDATCRQIGGKFLYSFSCVIDTAFDGLEAVNK
IQDGSKYDLILMDIIMPNLDGVSACHLIRQFD-RTPI---IAMTSNIRSDDIQLYFQH--
----------------GMDDVLPKPFTRKSLLDMLEKHLVHLKTMPQG--METAQP-TAA
VTMAA--QSSA-AQS--VKEDSSPSQSPATSI-NNWQTPGQFQGMAAVHPNLQQVQ----
------------GQYVPATPATAAAYAVDQNG----VQYP-TAPVALTAAAAAA------
-----------ARPQ-PRRQVSDMASAAENPNLAKRQRVYAPQPQAMV--NPVQAARTG
>XP_001481472_Aspergillus_fumigatus
------------------------------------------------------------
-------------MEGGQTTT--NTAPAGNSSDFFICCTRMLEDPSYSEIVRWGDEGDSF
VVLECEKFTKTILPKHFKHSNFASFVRQL-------------------------------
NKYDFHKVRQNNEENGQSPYGQNAWEFKHPEFRANSKESLDNIRRKAPAPRK--------
--------------------------------------QT---QNTDDSVPTQQIDLLNQ
QIVAQQQQIQHLSDRYAQLTVDHQLMLQELMRVQKTVLNHENVIHQVMNYLLS-VDARQR
RDSKAAA-AFQAQGQGGSNVNGGQV-----------------------------------
------DDMPSSPLQHASKLLSNMNAEVQFNLTGVESVGESSKSA---------------
--------------------------------PVVS-TPA-LEA--GPRNGVVR-PPTAA
GANPTN-----------LLY----PKMN-GEIEPVVYPVGATNGIDPMYSEHVNNLPYPM
PPKQEVD--DTRR-------------------QVPDSRK---------------------
------------------------------------------------------------
-KSTNVDPG--------WVRSPHILLVEDDATCRQIGGKFLYSFSCVIDTAFDGLEAVNK
IQDGSKYDLILMDIIMPNLDGVSACHLIRQFD-RTPI---IAMTSNIRSDDIQLYFQH--
----------------GMDDVLPKPFTRKSLLDMLEKHLVHLKTIPQG--METSQP-TAT
VPMAA--QTSA-AHS--VKEDSSPGHSPATSI-NNWQSPGQFQGL------LQQVQ----
------------PQYVPASAA-PAAYAVDQNG----VQYP-APPVALTAAATAT------
-----------RPPH--RRQVSELSSAADNPNFAKRPRMYAQPSQPMV--NAAQATRSG
>XP_661292_Aspergillus_nidulans
------------------------------------------------------------
----------------------------------------MLEDPSYAEIVRWGDDGDSF
VVLECEKFTKTILPKHFKHSNFASFVRQL-------------------------------
NKYDFHKVRQNNEENGQSPYGQNAWEFKHPEFRANSKESLDNIRRKAPAPRK--------
--------------------------------------QA---QAHDDSVPTQQIDLLNQ
QIVAQQQQIQHISDRYAQMSVDHQLMLQEVLRVQKTVVNHENVIHQLVNYLVS-IDARQK
RDNKAG--SFQA--QVGA--SPSQVT---PM-----------------------------
------DDGVSTPLQQASKLLSDMNAEVQFNLVPVESMGEPPKTG---------------
---------------------------------VVS-TPT-MET--APR-RVAP-QPAAA
ATNPA------------LVY----PKMN-GEMEPVVYPVGATNGIDPMYGEHVNNVPYTV
PPKQDMD--D-RR-------------------QFPENRK---------------------
------------------------------------------------------------
-KSNHVDPG--------WMRSPRILLVEDDATCRQIGGKFLYSFSCEIDTALDGLEAVNK
VQDGSKYDLILMDIIMPNLDGVSACHLIRQFD-RTPI---IAMTSNIRSDDIQLYFQH--
----------------GMDDVLPKPFTRKSLLEMLEKHLVHLKTVPQG--ME--------
------------------------------------------------------------
----------------------------------------APPTC---------------
----------------DRSHVGTSLN---------------------------------
>XP_001390990_Aspergillus_niger
------------------------------------------------------------
-------------MDGGQTST--SAAPAGNSSDFVRKLYKMLEDPSYAEIVRWGDEGDSF
VVLECEKFTKTILPKHFKHSNFASFVRQL-------------------------------
NKYDFHKVRQNNEENGQSPYGQNAWEFKHPEFRANSKESLDNIRRKAPAPRK--------
--------------------------------------QT---QSNEDSVPTQQIDLLNQ
QIVAQQQQIHQLHERHTRLSVDHQLMMQEVMRVQKTILNHENVIHQVMTYLLS-VDARQR
RDSKAAAVPFQAQGQAGSTLSPSQVA---SM-----------------------------
------DDEPSSPLQHASKLLNDMNAEIQFNLGGLESMGEPPKTT---------------
--------------------------------AVVP-TPA-LET--APRNGVAR-PSAAD
A-----------SANTAMVY----SKMN-GEIEPVVYPVGATNGIDPMYSEHVNNVPYPM
PPKQEID--ESRR-------------------QFPDNRK---------------------
------------------------------------------------------------
-KSANVDPG--------WVRSPHILLVEDDATCRQIGGKFLYSFSCLIDTAFDGLEAVNK
IQDGSKYDLILMDIIMPNLDGVSACHLIRQFD-RTPI---IAMTSNIRSDDIQLYFQH--
----------------GMDDVLPKPFTRKSLLDMLEKHLVHLKTMPQS--IEAPQS-AAA
VTMAA--QSSA-AQS--VKEDSSPGQSPATSM-TAWQSPGQFPGMTAVAPNVPQVQ----
------------SQYVPTAPA-AAAYAVDQNG----VQYP-APAVALATTAPAA------
-----------VRPQPPRRQLSEMSSATENPNMAKRPRMYAHQPQPMV--NPMQAARTG
>XP_015400907_Aspergillus_nomiae
------------------------------------------------------------
-------------MDGGQTTT--NTAPAGNSSDFVRKLYKMLEDPSYSEIVRWGDEGDSF
VVLECEKFTKTILPKHFKHSNFASFVRQL-------------------------------
NKYDFHKVRQNNEENGQSPYGQNAWEFKHPEFRANSKESLDNIRRKAPAPRK--------
--------------------------------------QA---QSNEDSVPTQQIDLLNQ
QIVAQQQQIQHLSDRYAQLTVDHQIMLQEVMRVQKTVLNHEHVIHQLMTYLLS-VDARQR
RDSKASG-PFQAQGQGGSTLSPSQVA---SM-----------------------------
------DDEPSSPLQHASKLLNDMNAEIQFNLGGLDSLGEPPKTG---------------
--------------------------------PVVATTPA-MDA--APRNGVVR-PPTAA
AATPANPANPTNAATTALVY----PKMN-GDIEPVVYPVGATNGIDPMYSEHVNNVPYPM
PPKQEVD--DARR-------------------QFADNRK---------------------
------------------------------------------------------------
-KSTNVDPG--------WMRSPHILLVEDDATCRQIGGKFLYSFSCVIDTAFDGLEAVNK
IQDGSKYDLILMDIIMPNLDGVSACHLIRQFD-RTPI---IAMTSNIRSDDIQLYFQH--
----------------GMDDVLPKPFTRKSLLDMLEKHLVHLKTIPQG--METTQP-TAA
VTMAA--QSSA-AQS--VKEDSSPSQSPATSI-NNWQTPGQFQGMAAVHPNLQQVQ----
------------GQYVPATPATAAAYAVDQNG----VHCS-TATTT--------------
------------------TQVSDMASAAENPNLAKRQRVYAHQPQTMV--NPVQAARTG
>XP_001819552_Aspergillus_oryzae
------------------------------------------------------------
------------------------------------------------------------
------------------------------------------------------------
------------------------------------------------------------
------------------------------------------------------------
------------------------------MRVQKTVLNHEHVIHQLMTYLLS-VDARQR
RDSKASG-PFQAQGQGGSTLSPSQVA---SM-----------------------------
------DDEPSSPLQHASKLLNDMNAEIQFNLGGLDSLGEPPKTG---------------
--------------------------------PVVATTPA-MDA--APRNGVVR-PSTAA
AATPANPANPTNAATTALVY----PKMS-GEIEPVVYPVGATNGIDPMYSEHVNNVPYPM
PPKQEVD--DARR-------------------QFADNRK---------------------
------------------------------------------------------------
-KSNHVDPG--------WMRSPHILLVEDDATCRQIGGKFLYSFSCVIDTAFDGLEAVNK
IQDGSKYDLILMDIIMPNLDGVSACHLIRQFD-RTPI---IAMTSNIRSDDIQLYFQH--
----------------GMDDVLPKPFTRKSLLDMLEKHLVHLKTMPQG--METAQP-TAA
VTMAA--QSSA-AQS--VKEDSSPSQSPATSI-NNWQTPGQFQGMAAVHPNLQQVQ----
------------GQYVPATPATAAAYAVDQNG----VQYP-TAPVALTAAAAAA------
-----------ARPQ-PRRQVSDMASAAENPNLAKRQRVYAPQPQAMV--NPVQAARTG
>XP_040634780_Aspergillus_ruber
------------------------------------------------------------
-------------MEGGQTSTSSNSGPSGNSSDFVRKLYKMLEDPSYSEIVRWGDEGDSF
VVLECEKFTKTILPRHFKHSNFASFVRQL-------------------------------
NKYDFHKVRQNNEENGQSPYGPNAWEFKHPEFRANSKESLDNIRRKAPAPRK--------
--------------------------------------QA---RDHDDSVPTQQIDLLNQ
QIVAQQQQIQHLSDRYAQLTVDHQLMLQEVMRVQKTVLNHENVIHQLMTYLLS-VDARQR
RDSKTAA-PFPAQGQAGSTLSPSQVT---PM-----------------------------
------DDEPSSPLQQASKLLNDMHSEMQFNLTGVDQLGEA-KPT---------------
--------------------------------TVVS-TPT---------NGMVR-APTA-
-GNPAT-----------LVYPTTTPKMN-GEMDTVVYPVGATNGIDPMYSEHVNNVPYPM
PPKAEIESGDARR-------------------QFPDNRK---------------------
------------------------------------------------------------
-KSTNVDPG--------WMRSPHILLVEDDATCRQIGGKFLYSFSCVIDTAFDGLEAVNK
IQDGSKYDLILMDIIMPNLDGVSACHLIRQFD-RTPI---IAMTSNIRSDDIQLYFQH--
----------------GMDDVLPKPFTRKSLLDMLEKHLVHLKTIPPG--MEAPQP-APA
VPMAA--QGSA-AQS--VKEDSSPGQSPAASM-SNWQSPGQFHGM-AVHPSIPHVQ----
------------GQYAAATPGAPVAYAVDQNG----VQYP-APTVALAPAGAAAPQPAV-
-----------RPPH--RRQVSEMSSAPDNPNVTKRPRMYAQPAQTMV--NPVQA-RTG
>XP_040703532_Aspergillus_sydowii
------------------------------------------------------------
----------------------------------------MLEDPSYAEIVRWGDEGDSF
VVLECEKFTKTILPKHFKHSNFASFVRQL-------------------------------
NKYDFHKVRQNNEENGQSPYGQNAWEFKHPEFRANSKESLDNIRRKAPAPRK--------
--------------------------------------QA---QAQDDSVPTQQIDLLNQ
QIVAQQQQIQHISDRFAQMSVDHQLMLQEVLRVQKTVVNHENVIHQLVNYLVS-IDARQK
RDNKAA--PFPA--QAGANMSPAQVT---PM-----------------------------
------DDGVSTPLQQASKLLSDMNAEIQFNLGGVEPMAEPPKAG---------------
---------------------------------VVS-TPT-MET--APRQRVAP-PAPAV
PANPA------------LVY----PKMN-GEMEPVVYPVGATNGIDPMYGDHVNNVPYSV
PPKQEMD--D-RR-------------------QFPENRK---------------------
------------------------------------------------------------
-KSNHVDPG--------WMRSPRILLVEDDATCRQIGGKFLYSFSCEIDTALDGLEAVNK
VQDGSKYDLILMDIIMPNLDGVSACHLIRQFD-RTPI---IAMTSNIRSDDIQLYFQH--
----------------GMDDVLPKPFTRKSLLDMLEKHLIHLKTVPQG--IEGTQP-TTP
ATIPG--QSSA-AQSVTVKDDSSPSQSPAAAM-TAWQSPNQFQPMTAVPANLPHVQ----
------------GQYVPANPA-TAAYAIDQNG----VQYPAPPTVPMGAAGPGQ------
-----------ARPH-PRRHISEISNGAENPNLAKRQRMYAPPPQPMV--GSIQATRTN
>XP_001212446_Aspergillus_terreus
------------------------------------------------------------
-------------------MT--SGAQA--------------------------------
--LQCEKFTKTILPKHFKHSNFASFVRQL-------------------------------
NKYDFHKVRQNNEENGQSPYGQNAWEFKHPEFRANSKESLDNIRRKAPAPRK--------
--------------------------------------QA---QNNDDSVPTQQIDLLNQ
QVLAQQQQIQQLHDRFAQMTVDHQIMLQEVMRVQKTVLNHENVIHQVMNYLLS-VDARQR
RDSKSTA-PFPAQGQGGSTLSPSQVA---SM-----------------------------
------DDEPSSPLQHASKLLNDMNAEIQFNLTSLDTLGEGPKTA---------------
--------------------------------PVVS-TPAPMDA--AARNGMVR-PPTAA
GAPP----------NPALVY----PKVN-GEIEPVVYPVGATNGIDPMYPDHVNNVPYPM
PPKQEVD--DTRR-------------------QFPDNRK---------------------
------------------------------------------------------------
-KSANVDPG--------WMRSPHILLVEDDATCRQIGGKFLYSFSCVIDTAFDGLEAVNK
IQDGSKYDLILMDIIMPNLDGVSACHLIRQFD-RTPI---IAMTSNIRSDDIQLYFQH--
----------------GMDDVLPKPFTRKSLLDMLEKHLVHLKTSSQS--IDASQP-PTA
VTMAA--QSSA-AQS--VKEDSSPGQSPANSM-NNWQSPGQFQGMSAVPPNLQQVP----
------------TQYVPATPAAVAAYAVDQNG----VQYSTAAPVAMAAAA---------
------------RPQ-MRRQISEMSSAAENPNMAKRPRVYA---QPMV--NPVQAARTG
>XP_022483819_Penicillium_arizonense
------------------------------------------------------------
-------------ME-GQTSS--NPAPAGNSSDFVRKLYKMLEDPTYASIVRWGDEGDSF
VVLECEKFTKTILPKHFKHSNFASFVRQL-------------------------------
NKYDFHKVRQNNEENGQSPYGQNAWEFKHPEFRANSKESLDNIRRKAPAPRK--------
--------------------------------------QT---QSNDDSVPTQQIDLLNQ
QIVAQQQQIQHLSDRYAQLTVDHQLMLQEVMRVQKTVLNHENVIHQVMAHLLT-VD-RQR
RDSKAV--SFQA----GTTMSPSQVG---AV-----------------------------
------DDEPSSPLQNASKLLSDMNAEMQLNMSGVDSMNEAPKAG---------------
---------------------------------VVS-TTA-MDP--NSRNGSIR-PTTTA
PANQA------------LVY----PKMA-GDLEQVVYPVGATNGIDPMYSEHINNVPYPM
PAKQEIDTSDARR-------------------QFADNRK---------------------
------------------------------------------------------------
-KSTNVDPG--------WVRSPQILLVEDDSTCRQIGGKFLYSFNCVIDSAFDGLEAVNK
IQGGSKYDLILMDIIMPNLDGVSACHLIRQFD-RTPI---IAMTSNIRSDDIQLYFQH--
----------------GMDDVLPKPFTRKSLLEMLERHLDHLKTTPRGP-MEQVPPSAAA
VTMAAA-QNSA-TQS--IKEDSSPGQSPAGSM-SNWQSPGQFQNMQAVPQNMPAVQ----
------------GAYVTAPQT---AYTVDQNG----IQYP-AAPVAVPTAGAPS------
-----------RPPH--RRQISDMSSATENPNMPKRQRMYPQP-QPML---AVQAGRPG
>XP_014534618_Penicillium_digitatum
------------------------------------------------------------
-------------MDGGQTSS--NPAPAGNSSDFVRKLYKMLEDPTYASIVRWGDEGDSF
VVLECEKFTKTILPKHFKHSNFASFVRQL-------------------------------
NKYDFHKVRQNNEENGQSPYGQNAWEFKHPEFRANSKESLDNIRRKAPAPRK--------
--------------------------------------QP---QPTDESAPTQQIDLLNQ
QIVAQQQQIQHLSDRYAQLTVDHQLMLQEVMRVQKTVLNHENVIHQVMTYLLS-VDARQR
RDTKAV--TFQA---TGTTMSPSQVG---AV-----------------------------
------DDEPSSPLQQASKLLNDMNAELQFNMNGVDSMND-PQKT---------------
---------------------------------VVS-TPT-LDPNANARNGSLR-SATTA
PPNPA------------LVY----PKMT-GDLEQVVYPVGGHK----WHRSH--------
---QEIETSDARR-------------------QFPDNRK---------------------
------------------------------------------------------------
-KSTNVDPG--------WVRSPHILLVEDDATCRQIGGKFLYSFSCVIDTAFDGLEAVNK
IQGGSKYDLILMDIIMPNLDGVSACHLIRQFD-RTPI---IAMTSNIRSDDIQLYFQHGK
TNIKTLIQTPSTYPSIGMDDVLPKPFTRKSLLDMLERHLDHLKISPQNPGMEPVRPSAAA
VTMAAATQSSA-NQS--IKEDSSPGQSPAGSM-TNWQSPNQFQNMQAVPPNMPAVQ----
------------GPYVTAPSA---AYAVDQNG----VQYP-AAPVGVPTGRAPL------
-----------RTPH--RRQISDMGGAADNPNMPKRQRMYSQP-QPMLAVQAVQAGRPG
>XP_016593185_Penicillium_expansum
------------------------------------------------------------
-------------MDGGQTSS--NPAPAGNSSDFVRKLYKMLEDPTYASIVRWGDEGDSF
VVLECEKFTKTILPKHFKHSNFASFVRQL-------------------------------
NKYDFHKVRQNNEENGQSPYGQNAWEFKHPEFRANSKESLDNIRRKAPAPRK--------
--------------------------------------QT---QPTDESVPTQQIDLLNQ
QIVAQQQQIQHLSDRYAQLTVDHQLMLQEVMRVQKTVLNHENVIHQVMTYLLS-VDARQR
RDSKAV--TFQA---PGTTMSPSQVG---TV-----------------------------
------DDEPSSPLQQASKLLNDMNAELQFNMNGVDSMND-PQKA---------------
---------------------------------VVS-TPS-LDP--NARNGSLR-PTTTA
PPNPA------------LVY----PKMT-GDLEQVVYPVGATNGIDPMYSEHINNVPYPM
PAKQEIDTSDARR-------------------QFPDNRK---------------------
------------------------------------------------------------
-KSTNVDPG--------WVRSPQILLVEDDATCRQIGGKFLYSFSCVIDTAFDGLEAVNK
IQGGSKYDLILMDIIMPNLDGVSACHLIRQFD-RTPI---IAMTSNIRSDDIQLYFQH--
----------------GMDDVLPKPFTRKSLLDMLERHLDHLKISPQNPGMEPVRPSAAA
VTMAAATQSSA-NQS--IKEDSSPGQSPAGSM-TNWQSPSQFQNMQAVPPNMPAVQ----
------------GPYVTAPPA---AYTVDQNG----VQYP-AAPVGVPTGGAPI------
-----------RPPH--RRQISEMGNAADNPNMPKRQRMYSQP-QPML---AVQAGRPG
>XP_040651543_Penicillium_griseofulvum
------------------------------------------------------------
-------------MDGGQTSS--NPAPAGNSSDFVRKLYKMLEDPTYASIVRWGDEGDSF
VVLECEKFTKTILPKHFKHSNFASFVRQL-------------------------------
NKYDFHKVRQNNEENGQSPYGQNAWEFKHPEFRANSKESLDNIRRKAPAPRK--------
--------------------------------------QT---QTNDDSVPTQQIDLLNQ
QIVAQQQQIQHLSDRYAQLTVDHQLMLQEVMRVQKTVLNHENVIHQVMTYLLS-VDARQR
RDSKAV--TFQA---PGTTMSPSQVG---TV-----------------------------
------DDEPSSPLQQASKLLNDMNAELQFNMNGVDSMND-PQKP---------------
---------------------------------VVS-TPT-MDP--NARNGSLR-PATTA
PPNPA------------LVY----PKMA-GDLEQVVYPVGATNGIDPMYSEHINNVPYPM
PAKQEMDTSDARR-------------------QFPDNRK---------------------
------------------------------------------------------------
-KSTNVDPG--------WVRSPQILLVEDDATCRQIGGKFLYSFSCVIDTAFDGLEAVNK
IQGGSKYDLILMDIIMPNLDGVSACHLIRQFD-RTPI---IAMTSNIRSDDIQLYFQH--
----------------GMDDVLPKPFTRKSLLDMLERHLDHLKISPQNPGMEPVRPSAAA
VTMAAANQNSA-TQS--IKEDSSPGQSPAASM-NNWQSPSQFQNMQAVPPNMPAVQ----
------------GAYVTAPPA---AYTVDQNG----VQYP-APSVGVPTGAAAI------
-----------RPPH--RRQISDMASATDNPNMPKRQRMYSQPQQPML---AVQAGRPG
>XP_038930191_Penicillium_roqueforti
------------------------------------------------------------
-------------MDGGQTSS--NPAPAGNSSDFVRKLYKMLEDPTYSSIVRWGDEGDSF
VVLECEKFTKTILPKHFKHSNFASFVRQL-------------------------------
NKYDFHKVRQNNEENGQSPYGQNAWEFKHPEFRANSKESLDNIRRKAPAPRK--------
--------------------------------------QT---QPSDESVPTQQIDLLNQ
QIVAQQQQIQHLSDRYAQLTVDHQLMLQEVMRVQKTVLNHENVIHQVMTYLLS-VDARQR
RDSKAV--TFQA---PGTTMSPSQVG---AV-----------------------------
------DDEPSSPLQQASKLLNDMNAELQFNMNGVDPMND-PQKT---------------
---------------------------------VVS-TPN-LDP--HARNGSLR-PAATV
PPNPA------------LAY----PKMA-GDLEQVVYPVGATNGIDPMYSEHINNVPYPM
PAKQEIDT-DARR-------------------QFADNRK---------------------
------------------------------------------------------------
-KSTNVDPG--------WVRSPQILLVEDDATCRQIGGKFLYSFSCVIDTAFDGLEAVNK
IQGGSKYDLILMDIIMPNLDGVSACHLIRQFD-RTPI---IAMTSNIRSDDIQLYFQH--
----------------GMDDVLPKPFTRKSLLDMLERHLDHLKISPQNPGMEPVRPSAAA
VTMAAATQSST-NQS--IKEDSSPGQSPAGSM-NNWQSPNQFQNMQAVPTNMPAVQ----
------------GPYVTGPP----AYAVDQNG----VQYP-APPVGVPTG-PPL------
-----------RPPH--RRQMSEMGSATDNPNMSKRQRMYSQP-QPML---AVQAGRPG
>XP_002564482_Penicillium_rubens
------------------------------------------------------------
-------------MDGGQTSS--NPAPAGNSSDFVRKLYKMLEDPTYASIVRWGDEGDSF
VVLECEKFTKTILPKHFKHSNFASFVRQL-------------------------------
NKYDFHKVRQNNEENGQSPYGQNAWEFKHPEFRANSKESLDNIRRKAPAPRK--------
--------------------------------------QT---QPSDDSVPTQQIDLLNQ
QIVAQQQQIQQLSDQYARLTVDHQLMLQEVMRVQKTVLNHENVIHQVMTYLLS-VDARQR
RDSKAV--PFQA---TGTTMSPSQVG---AM-----------------------------
------DDEPSSPLQQASKLLNDMNAELQFNMNGVDSMND-PQKA---------------
---------------------------------VVS-TPT-LDP--NARNGSLR-PATAA
PPNPA------------LVY----PKMA-GDLEQVVYPVGATNGIDPMYSEHINNVPYPM
PAKQEIDTSDARR-------------------QFPDNRK---------------------
------------------------------------------------------------
-KSTNVDPG--------WVRSPQILLVEDDATCRQIGGKFLYSFSCVIDTAFDGLEAVNK
IQGGSKYDLILMDIIMPNLDGVSACHLIRQFD-RTPI---IAMTSNIRSDDIQLYFQH--
----------------GMDDVLPKPFTRKSLLDMLERHLDHLKISPQNPGMEPVRPSAAA
VTMAAATQSSA-NQS--IKEDSSPGQSPAGSM-TNWQSPGQFQNMQAVPPNMPAVQ----
------------GPYVTAQPA---AYAVDQNG----VQYP-APPVGVPTAGAPI------
-----------RPPH--RRQISEMGG-ADNPNMPKRQRMYSQP-QPML---AVQAGRPG
>XP_040816896_Penicillium_solitum
------------------------------------------------------------
-------------MDGGQTSS--NPAPAGNSSDFVRKLYKMLEDPTYASIVRWGDEGDSF
VVLECEKFTKTILPKHFKHSNFASFVRQL-------------------------------
NKYDFHKVRQNNEENGQSPYGQNAWEFKHPEFRANSKDSLDNIRRKAPAPRK--------
--------------------------------------QT---QPTDDSVPTQQIDLLNQ
QIVAQQQQIQHLSDRYAQLTVDHQLMLQEVMRVQKTVLNHENVIHQVMTYLLS-VDARQR
RDSKAV--TFQA---PGTTMSPSQVG---AV-----------------------------
------DDEPSSPLQQASKLLNDMNAELQFNMNGVDSMND-PQKA---------------
---------------------------------VVS-TPT-LDP--NARNGTLR-PATTA
PPNPA------------LVY----PKMA-GDLEQVVYPVGATNGIDPMYSEHINNVPYPM
PAKQEIDTSDARR-------------------QFPDNRK---------------------
------------------------------------------------------------
-KSTNVDPG--------WVRSPQILLVEDDATCRQIGGKFLYSFSCVIDTAFDGLEAVNK
IQGGSKYDLILMDIIMPNLDGVSACHLIRQFD-RTPI---IAMTSNIRSDDIQLYFQH--
----------------GMDDVLPKPFTRKSLLDMLERHLDHLKISPQNPGMEPVRPSAAA
VTMAAATQSSA-NQS--IKEDSSPGQSPAGSM-TNWQSPSQFQNMQAVPPNMPAVQ----
------------GPYVTAPPA---AYTVDQNG----VQYP-APPVGVPTGGPPI------
-----------RPPH--RRQISEMGGAADNPNMPKRQRMYSQP-QPML---AVQAGRPG
>XP_022583696_Penicilliopsis_zonata
------------------------------------------------------------
--------------MEGQTST---AAPAGNSSDFVRKLYKMLEDPSYAEIVRWGDEGDSF
VVLECEKFTKTILPKHFKHSNFASFVRQL-------------------------------
NKYDFHKVRQNNEENGNSPYGQNAWEFKHPEFRANSKDSLDNIRRKAPAPRK--------
--------------------------------------QP---QVLDDAVPTQQIDLLNQ
QIVAQQQQIQHLSDRYAQLTVDHQLMLQEVLRVQKTVLNHENVIHQVMTYLLS-VDARQR
RDSKALPATFQASGPGGSTVSPSQVG---PG-----------------------------
------DDTPATPLQHASKLLSDMNAEIQFNLTSLDTITDPQKAT---------------
--------------------------------AAVS-TPT-LEN--GARIAAGR-PPASA
ASASA------------LVY----PKVN-GELEPVVYPVGATNGIDPMYSEHVSNVPYPM
PPKEAAEPSESRR-------------------QFPENRK---------------------
------------------------------------------------------------
-KSTNVDPG--------WVRSPHILLVEDDATCRQIGGKFLYSFSCVIDTAFDGLEAVNK
IQDGSKYDMILMDIIMPNLDGVSACHLIRQFD-RTPI---IAMTSNIRSDDIQLYFQH--
----------------GMDDVLPKPFTRKSLLEMLEKHLAHLKTNSAG--LEATSS-ASA
VTMAA--QNSA-GHS--VKEDSSPGQSPAGSM-SNWQSPGQFQGISTIHPNVPSVQ----
------------GQYVPAAQN-QPLYAIDQNG----IQYP-ANQAALNAAAAAA---AA-
-----------ARPH-HRRQVSEMSSAADGNTMIKRQRIYPHQPQQMV--SSVQA-RNG
>XP_016616090_Cladophialophora_bantiana
------------------------------------------------------------
----------------------------------------MLEDPSYSSVVRWGDDGDSF
VVLENEKFTKSILPKHFKHSNFASFVRQL-------------------------------
NKYDFHKVRQNNEDGGASMYGANAWEFKHPEFRQHNKDSLDNIRRKAPAPRK--------
--------------------------------------PS---SLNDDQIPIQQFDLMNQ
QIVAQAQQIETLVSCNNQLQSQYQMVTHEILRLQKTVVNHEKVMQEVMTYLQA-VDAKQR
RDSKQLFAPPSDSAQTGTTLTPTSQNMPPQE-----------------------------
------EDTPASPLQHAVKLLNDINADGQFNVVGLEQINSNIHTP---------------
--------------------------------PIGQ----------DPRTGQFG-GPNSA
ASSGS------------MGY----SKINPAELETAVYPMGSTNGIDPMSSEYFHQIPCPL
P--SKD-GPDPRT-------------------QFADTRK---------------------
------------------------------------------------------------
-KSGLSDPG--------WSRPPRILLVEDDPTCRQIGGKFLHSFSCVVDSALDGLQAVNR
MQEGNKYDMILMDIIMPSLDGVSACHIIRQFD-RTPI---IAMTSNIRSDDIQMYFHH--
----------------GMDDVLPKPFTRKSLLDMLEKHLAHLKMIPQG--ME--TQPMSA
TTAASGAASST-AHS--VRDDMSAGASPAGST-GTWNSPSQYSGVSPVNPNMHYAG----
---------------M-A----QQQHYVDANG--NPTSFQAGPQTPVGMRGPGMIAHQQQ
QQQQQQQQQQHQQQH--RRGQSEMAGGADMGNTNKRQRIYPPQQQSMA--APMRQ----
>XP_008726904_Cladophialophora_carrionii
------------------------------------------------------------
----------------------------------------MLEDPSYSSVVRWGDDGDSF
VVLENEKFTKSILPKHFKHSNFASFVRQL-------------------------------
NKYDFHKVRQNNEEGGTSMYGANAWEFKHPEFRQHSKDSLDNIRRKAPAPRK--------
--------------------------------------PS---SLNDEQIPIQQIDLMNQ
QIVAQAQQIESLVATTNQLQMNHQMMVQEILRLQKTVLNHDRAMQDVMTYLNS-VDAKQR
RDSKALFAPPGEAAQTNTTLTPTSQTMPPQD-----------------------------
------DDVPASPLQHAQKLLGDINADGQFNITALEQMNTSIATP---------------
--------------------------------PVGQ----------DPRGGLFR-GPNSA
ASSGT------------MTY----AKMNPAELETVVYPMGTTNGIDPMSSEYIHNIPYPM
P--SRD-GADPRT-------------------QFADTRK---------------------
------------------------------------------------------------
-KSGLSDPG--------WSRPPRILLVEDDPTCRQIGGKFLYSFACVVDSALDGLEAVSK
IQEGNKYDMILMDIIMPNLDGVSACHIIRQCD-RTPI---VAMTSNIRSDDIQMYFHH--
----------------GMDDVLPKPFTRKSLLDMLEKHLMHLKKLPQG--ME--QQPLSA
TTAPSGAASST-AHS--VRDDMSAGASPAGSS-GTWNSPSQYSGVSPVNPNMHYPG----
---------------ISS----QQQ-YVDANG--N--AYQAGPQTPVGMRGPSMMA----
------QQQ--QPTH--RRGQSEMSGAADMGSATKRQRIYPPQQQPMA--APMRQ----
>XP_016248156_Cladophialophora_immunda
------------------------------------------------------------
--------------------MDGQGGSANNSSDFVRKLYKMLEDPSYSSVVRWGDDGDSF
VVLENEKFTKSILPKHFKHSNFASFVRQL-------------------------------
NKYDFHKVRQNNEDGGASMYGANAWEFKHPDFRQHNKESLDNIRRKAPAPRK--------
--------------------------------------PS---SLNDEQIPIQQIDLMNQ
QIVAQAQQIESLVTCNTQLQSQYQMVTMEVVRLQKTVVNHEKVMQDVMVFLQG-VDAKQR
RDSKQLFAAPSDSAQTGTTLTPTSQSMPPQD-----------------------------
------EDTPASPLQHAAKLLNDINADGQFNMAALEQMNSNIHTP---------------
--------------------------------PIGQ----------DPRTGQFR-GPNSA
PSSGS------------MGF----SKINPAELETVVYPMGSTNGIDPMSSEYIHNIPYPL
P--PRD-GSDPRT-------------------QFADTRK---------------------
------------------------------------------------------------
-KSGLSDPG--------WSRPPRILLVEDDPTCRQIGGKFLHSFSCVVDSALDGLEAVNK
MQEGTKYDMILMDIIMPNLDGVSACHIIRQFD-RTPI---IAMTSNIRSDDIQMYFHH--
----------------GMDDVLPKPFTRKSLLDMLEKHLMHLKMMPQG--ME--QQPMSA
TTAPSGAASST-AHS--VRDDLSAGASPAGSS-GTWNSPSQYSGVSPVNPNMHYAG----
---------------MA-----QQQHYVDANG--NPTSFQAGPQTPVGLRGAGMI-----
------GQQ--QQTH--RRGQSEMGGGSDMGNSNKRQRIYPPQHQTMA--APMRQ----
>XP_007742254_Cladophialophora_psammophila
------------------------------------------------------------
----------------------------------------MLEDPSYSSVVRWGDDGDSF
VVLENEKFTKSILPKHFKHSNFASFVRQL-------------------------------
NKYDFHKVRQNNEDGGASMYGANAWEFKHPEFQQHNKDSLDNIRRKAPAPRK--------
--------------------------------------PS---SLNDDQIPIQQFDLMNQ
QIVAQAQQIETLVSCNNQLQSQYQMVTHEILRLQKTVVNHEKVMQEVMTYLQA-VDAKQR
RDSKQLFAPPSDSAQTGTTLTPTSQNMPPQD-----------------------------
------EDTPASPLQHAVKLLNDINADGQFNVAGLEQMNSNIHTP---------------
--------------------------------PIGQ----------DPRTGQFG-GPNSA
ASSGS------------MGY----SKINPAELETAVYPMGSTNGIDPMSSEYFHQIPCPL
P--SKD-GPDPRT-------------------QFADTRK---------------------
------------------------------------------------------------
-KSGLSDPG--------WSRPPRILLVEDDPTCRQIGGKFLHSFSCVVDSALDGLQAVNR
MQEGNKYDMILMDIIMPSLDGVSACHIIRQFD-RTPI---IAMTSNIRSDDIQMYFHH--
----------------GMDDVLPKPFTRKSLLDMLEKHLAHLKMMPQG--ME--AQPMSA
TTAASAAASST-AHS--VRDDMSAGASPAGST-GTWNSPSQYSGVSPVNPNMHYAG----
---------------IPQ----QQQHYVDANG--NPTSFQAAPQTPVGMRGPGMIAHQQQ
QQQQQQQQ---QQQH--RRGQSEMAGGVDMGNTNKRQRIYPPQQQSMA--APMRQ----
>XP_018698808_Fonsecaea_erecta
------------------------------------------------------------
--------------------MDGQGGSANNSSDFVRKLYKMLEDPTYSSVVRWGDDGDSF
VVLENEKFTKSILPKHFKHSNFASFVRQL-------------------------------
NKYDFHKVRQNNEDGAASMYGANAWEFKHPEFRQHNKESLDNIRRKAPAPRK--------
--------------------------------------PS---GLNDEQIPIQQIDLMNQ
QIVAQAQQIESLVACNNSLQSQYQMMAVEVVRLQKTAVNHEKIMQDVMVYLQS-IDAKQR
RDSKQLFAPPSDSTQTGTTLTPTSQSLPPQD-----------------------------
------DDTPASPLQHAAKLLSDINADGQFNIAGLEQMHANIHTP---------------
--------------------------------PAGQ----------DLRIGQFH-GPNSA
PPSGS------------MGF----SKINPAELETVVYPMGQTNGIDPMSSEYIHNIPYPL
P--PRD-GSDPRA-------------------QFADTRK---------------------
------------------------------------------------------------
-KSGLPDPG--------WTRPPRILLVEDDPTCRQIGGKFLNSFSCVVDSALDGLEAVNK
IQQGNKYDMILMDIIMPNLDGVSACHIIRQFD-RTPI---VAMTSNIRSDDIQMYFHH--
----------------GMDDVLPKPFTRKSLLMLLEKHLMHLRMMPPG--MD--PQPMSA
TSAPSGAASST-AHS--VRDDMSAGASPAGSS-GTWNSPSQYSGVSPVNPNMHYTN----
---------------MA-----QQQHYVDANG--NPTTFQAGPQTPVGIRGPGMVAQQQQ
QQQQQQQQQ--QHAH--RRVHSEMGGGSDMGNSNKRQRLFPPQQQPMA--APMRQ----
>XP_022508101_Fonsecaea_monophora
------------------------------------------------------------
--------------------MDGQGASGNNSSDFVRKLYKMLEDPSYSSVVRWGDDGDSF
VVLENEKFTKSILPKHFKHSNFASFVRQL-------------------------------
NKYDFHKVRQNNEDGGSSMYGVNAWEFKHPEFRQHNKESLDNIRRKAPAPRK--------
--------------------------------------PS---SLNDEQIPIQQIDLMNQ
QIVAQAQQIESLVTCNNQLQSQYQMVALEVVRLQKTVVNHEKVMQDVMIFLQS-VDAKQR
RDSKQLFAPPSDSTQTGTTLTPTSQNMPPQD-----------------------------
------EDTPASPLQHAAKLLNDINSDGQFNIAALEQMNANMHTP---------------
--------------------------------PVGQ----------DPRSGQFR-GPNSA
PPSGS------------MGF----SKINPAELETVVYPLGSTNGIDPLSSEYIHQIPYSL
P--PRD-GSDPRA-------------------QFADTRK---------------------
------------------------------------------------------------
-KSGTADPG--------WSRPPRILLVEDDPTCRQIGGKFLHSLSCVVDSALDGLEAVNK
LQEGNKYDMILMDIIMPNLDGVSACHIIRQFD-RTPI---IAMTSNIRADDISMYFHH--
----------------GMDDVLPKPFTRKSLVDMLERFLPHLKLIPQ----E--PQPMSA
TT--GGAASST-AHS--VRDDMSAEASPAGSS--TWNSPSQYSGVSPVNPNIHYGG----
---------------MAQ----QQQHYMDTNG--NPTSFPNGPQTPVGLRGSGMLT-QQQ
QQQQQQQQQ--QQTH--RRGPSEMGGGSDMGNSNKRQRIYPPQNQPMA--APMRQ----
>XP_016637299_Fonsecaea_multimorphosa
------------------------------------------------------------
--------------------MDGQGGSANNSSDFVRKLYKMLEDPSYSSVVRWGDDGDSF
VVLENEKFTKSILPKHFKHSNFASFVRQL-------------------------------
NKYDFHKVRQNNEDGAASMYGANAWEFKHPEFRQHNKESLDNIRRKAPAPRK--------
--------------------------------------PS---SLNDEQIPIQQIDLMNQ
QIVAQAQQIESLVSCNNQLQSQYQMVAVEIVRLQKTVVNHEKVMQDVMVFLQS-VDAKQR
RDSKQLFAPPSDSAQTGTTLTPTSQSMPPQD-----------------------------
------EDTPASPLQHAAKLLNDINADGQFNIAALEQMHPNVHTP---------------
--------------------------------PAGQ----------DPRTGQFR-GPNSA
PPSGS------------MAF----SKINPAELETVVYPMGTTNGIDPMSSEYIHNIPYPL
P--PRD-GSDPRT-------------------QFADTRK---------------------
------------------------------------------------------------
-KSGLSDPG--------WSRPPRILLVEDDPTCRQIGGKFLHSFSCVVDSALDGLEAVNK
MQEGTKYDMILMDIIMPNLDGVSACHIIRQFD-RTPI---IAMTSNIRSDDIQMYFHH--
----------------GMDDVLPKPFTRKSLLDMLEKHLMHLKMMPQG--ME--PQPLSA
TTAPSGAASST-AHS--VRDDMSAGASPAGSS-GTWNSPSQYSGVSPVNPNMHYAG----
---------------MG-----QQQHYVDANG--NPTSFQAGPQTPVGLRGPGMVT----
------AQQ--QHAH--RRGHSEMGGGSDMGNSNKRQRIYPPQQQPMA--APMRQ----
>XP_022504775_Fonsecaea_nubica
------------------------------------------------------------
--------------------MDGQGASGNNSSDFVRKLYKMLEDPSYSSVVRWGDDGDSF
VVLENEKFTKSILPKHFKHSNFASFVRQL-------------------------------
NKYDFHKVRQNNEDGGSSMYGVNAWEFKHPEFRQHNKESLDNIRRKAPAPRK--------
--------------------------------------PS---SLNDEQIPIQQIDLMNQ
QIVAQAQQIESLVTCNNQLQSQYQMVALEIVRLQKTVVNHEKVMQDVMVFLQS-VDAKQR
RDSKQLFAPPSDSTQTGTTLTPTSQNMPPQD-----------------------------
------EDTPASPLQHAAKLLNDINSDGQFNIAALEQMNSNMHTP---------------
--------------------------------PVGQ----------DPRSGQFR-GPNSA
PPSGS------------MGF----SKINPAELETVVYPLGSTNGIDPLSSEYINHIPYSL
P--PRD-GSDPRG-------------------QFADTRK---------------------
------------------------------------------------------------
-KSGTADPG--------WSRPPRILLVEDDPTCRQIGGKFLHSLSCVVDSALDGLEAVNK
LQEGNKYDMILMDIIMPNLDGVSACHIIRQFD-RTPI---IAMTSNIRADDIHMYFHH--
----------------GMDDVLPKPFTRKSLVDMLERFLPHLKLVPQ----E--PQPMSA
TTVPSGAASST-AHS--VRDDMSAEASPAGSS--TWNSPSQYSGVSPVNPNIHYGG----
---------------MA-----QQQHYLDTNG--NPTSFPNGPQTPVGLRGSGMLAQQQQ
QQQQQQQQQ--QQTH--RRGPSEMGGGSDMGNSNKRQRIYPPQNQPMA--APMRQ----
>XP_013279132_Fonsecaea_pedrosoi
------------------------------------------------------------
--------------------MDGQGAAGNNSSDFVRKLYKMLEDPSYSSVVRWGDDGDSF
VVLENEKFTKSILPKHFKHSNFASFVRQL-------------------------------
NKYDFHKVRQNNEDGGSSMYGVNAWEFKHPEFRQHNKESLDNIRRKAPAPRK--------
--------------------------------------PS---SLNDEQIPIQQIDLMNQ
QIVAQAQQIESLVTCNNQLQSQYQMLALEIVRLQKTVVNHEKVMQDVMIFLQS-VDAKQR
RDSKQLFAPPSDSTQTGTTLTPTSQNMPPQD-----------------------------
------EDTPASPLQHAAKLLNDINSDGQFNIAALEQMNANMHTP---------------
--------------------------------PVGQ----------DPRSGQFR-GPNSA
PPSGS------------MGF----SKINPAELETVVYPLGSTNGIDPLSSEYINHIPYSL
P--PRD-GSDPRA-------------------QFADTRK---------------------
------------------------------------------------------------
-KSGTADPG--------WSRPPRILLVEDDPTCRQIGGKFLHSLSCVVDSALDGLEAVNK
LQEGNKYDMILMDIIMPNLDGVSACHIIRQFD-RTPI---IAMTSNIRADDISMYFHH--
----------------GMDDVLPKPFTRKSLVDMLERFLPHLKLIPQ----E--PQPMSA
TTAPSGAASST-AHS--VRDDMSAEASPAGSS--TWNSPSQYSGVSPVNPNIHYGG----
---------------MAQ----QQQHYMDTNG--NPTSFPNGPQTPVGLRGSGMLA----
-QQQQQQQQ--QQTH--RRGPSEMGGGSNMGNSNKRQRIYPPQNQPMA--APMRQ----
>XP_007756558_Cladophialophora_yegresii
------------------------------------------------------------
---------------------MDGGGAANNSSDFVRKLYKMLEDPSYSSVVRWGDDGDSF
VVLENEKFTKSILPKHFKHSNFASFVRQL-------------------------------
NKYDFHKVRQNNEEGGTSMYGANAWEFKHPEFRQHNKDSLDNIRRKAPAPRK--------
--------------------------------------PS---SLNDEQIPIQQIDLMNQ
QIVAQAQQIESLVATTNQLQMNHQMMVQEILRLQKTVLNHDRAMQDVMTYLNS-VDAKQR
RDSKALFAPPGEAAQTNTTLTPTSQTMPPQD-----------------------------
------DDVPASPLQHAQKLLGDFNADGQFNITALEQMNTSIATP---------------
--------------------------------PVGQ----------DPRGGVFR-GPNSA
ASSGT------------MTY----AKMNPADLETVVYPMGTTNGIDPMSSEYIHNIPYPM
P--SRD-APDPRT-------------------QFADTRK---------------------
------------------------------------------------------------
-KSGLSDPG--------WSRPPRILLVEDDPTCRQIGGKFLYSFACVVDSALDGLEAVSK
IQEGNKYDMILMDIIMPNLDGVSACHIIRQCD-RTPI---VAMTSNIRSDDIQMYFHH--
----------------GMDDVLPKPFTRKSLLDMLEKHLMHLKKLPQG--ME--QQPMSG
TTAPSGAASST-AHS--VRDDMSAGASPAGSS-GTWNSPSQYSGVSPVNPNMHYPG----
---------------ISS----QQQ-YVDANG--N--AYQAGPQTPVGMRGPGIMA----
------QQS--QPAH--RRGQSEMSGAADMGSATKRQRIYPPQQQPMA--APMRQ----
>XP_016231253_Exophiala_spinifera
------------------------------------------------------------
-----------------MDSQGGA-GGNNNSSDFVRKLYKMLEDPSYSSVVRWGDDGDSF
VVLENEKFTKSILPKHFKHSNFASFVRQL-------------------------------
NKYDFHKVRQNNEDGGMSTYGANAWEFRHPEFKANSKDTLDNIRRKAPAPRK--------
--------------------------------------PS---GLNDEQIPIQQIDLMNQ
QIVAQAQQIESLVQANNQLQINHQMVVQELLRIQKTVLNHDRVMQDVMTFLHS-VDAKQR
RDSKALFAPQADPTQTSTTLTPTSQNMPQPE-----------------------------
------DDAPASPLQHASKLLNDLNADIQFNISGLEQMHTNIATP---------------
--------------------------------PINS----------DPRNLQYR-GQSSS
NSSAS------------MAF----AKMDPSQLETVVYPMGTNNGIDPMSSEYIHNIPYPM
P--SKDSPHDPRA-------------------QFADSRK---------------------
------------------------------------------------------------
-KSASADPG--------WSRSPRILLVEDDPTCRQIGGKFLYSFNCVVDSAFDGLEAVGK
MQDGNKYDMILMDIIMPNLDGVSACHIIRQFD-RTPI---VAMTSNIRSDDIQMYFHH--
----------------GMDDVLPKPFTRKSLLDMLEKHLMHLKKVPQ---ME--GPPMP-
AMAP-GGLSST-THT--VRDDGSSGASPAGSS-GTWNSPSQYSGASPVNPNLHLGA----
---------------LPQQQPQQQQHFIDANG--NIASFQSAPQTPMGMRQSAM------
-------QN--HA-H--RRGPSDMSGGMDVANANKRQRIYGSQ-QTVA--PPLRQ----
>XP_016263374_Exophiala_oligosperma
------------------------------------------------------------
-----------------MDNQGGG-GGNNNSSDFVRKLYKMLEDPSYSSVVRWGDDGDSF
VVLENEKFTKSILPKHFKHSNFASFVRQL-------------------------------
NKYDFHKVRQNNEDGGMSTYGANAWEFRHPEFKANSKDTLDNIRRKAPAPRK--------
--------------------------------------AS---NLNDEQIPIQQIDLMNQ
QIVAQAQQIESLVQTNNQLQMNHQMVVQELLRIQKTVLNHDRVMQDVMTFLHS-VDAKQR
RDSKALFAPQADPAQTSTTLTPTSQTMPQQD-----------------------------
------EDVPASPLQHASKLLSDLNADVQFNISGLEQMNTSIATP---------------
--------------------------------PIHQ----------DPRHMQYR-GPSSS
NSSGS------------MGF----VKMEPSQLENIVYPMGTNNGIDPMSSEYIHNIPYPM
P--SKDTPQDPRA-------------------QFADSRK---------------------
------------------------------------------------------------
-KSGTADPG--------WSRSPRILLVEDDPTCRQIGGKFLYSFNCVVDCAFDGLEAVSK
MQDGNKYDIILMDIIMPNLDGVSACHLIRQFD-RTPI---VAMTSNIRSDDIQMYFHH--
----------------GMDDVLPKPFTRKSLLDMLEKHLMHLKKVPH---ME--GALTG-
IAPP-AGLSST-GHT--VRDDGSSGASPAGST-GTWNSPSQYSGASPVNPSMHLGA----
----------GGGGVLPQQQPQQQQHFIDANG--NITAFPNGPQTPMGMRQSAM------
-------QN--HAHH--RRGPSDLSGGMEVGNANKRQRMYGPQ-QTMT--TPMRLQ---
>XP_013311143_Exophiala_xenobiotica
------------------------------------------------------------
-----------------MDNQGGGAGGSNNSSDFVRKLYKMLEDPTYSSVVRWGDDGDSF
VVLENEKFTKSILPKHFKHSNFASFVRQL-------------------------------
NKYDFHKVRQNNEEGGTSIYGANAWEFRHPEFKANSKATLDNIRRKAPAPRK--------
--------------------------------------PS---NLSDEQIPIQQIDLMNQ
QIVAQAQQIESLVQTTNQLQMNHQMVVQELLRLQKTAINHDHVMQDVMTFLHT-VDAKQR
RDSKALFAPHSDPAQTSTTLTPTSQTMPQQE-----------------------------
------DDVPASPLQHASKLLSDLNADGQFNITSLEQMNTHIPTP---------------
--------------------------------PVPQ----------DPRSMQFR-GPNSA
TSSGS------------MGF----VKMDPTQLETVVYPMGTNNGIDPMSSEYINSIPYPM
P--SKDTQHDPRA-------------------QFADSRK---------------------
------------------------------------------------------------
-KSGTSDPG--------WSRSPRILLVEDDPTCRQIGGKFLYSFNCVVDSAFDGLEAVSK
MQEGNKYDMILMDIIMPNLDGVSACHIIRQFD-RTPI---VAMTSNIRSDDIQMYFHH--
----------------GMDDVLPKPFTRKSLLDMLEKHLMHLKKVPQ---ME--VPPMA-
AVAPAGGLPST-SHS--VRDDMSAGASPAGSS-GTWNSPSQYSGASPVNPNMHLGA----
---------------IP-----PQQHYIDANG--NFTAFQSGPQTPMGMRQNAM------
-------QN--QA-H--RRGQSEMSGVGDMGSANKRQRIYAPQ-QSMA--APMRQ----
>XP_007722224_Capronia_coronata
------------------------------------------------------------
----------------------------------------MLEDPSYSSVVRWGDDGESF
VVLENEKFTKSILPKHFKHSNFASFVRQL-------------------------------
NKYDFHKVRQNNEEGGSSIYGANAWEFRHPEFKANSKDSLDNIRRKAPAPRK--------
--------------------------------------PS---NLSDDQISIQQIDLMNQ
QIVAQAQQIESLVQTTGQLQMNHQMVVQELLRLQKTVVNHDRVMQDVMTFLQS-VDAKQR
RDSKSLFAPQADGPATSTTLTPTSQNMPGSE-----------------------------
------EDVPASPLQHAAKLLNEIKPDGQFNMAGLEQMNMHTTTT---------------
--------------------------------PVSQ----------DPRNAQFR-GSNSA
TSSGS------------MGF----VKMNPNDMDAIVYPMGSTNGIDPMYSEHINNIPYPM
P--SRD-TQDPRA-------------------QFADTRK---------------------
------------------------------------------------------------
-KSGLPDPG--------WRRPPRILLVEDDPTCRQIGGKFLYSFSCVVDCALDGLEAVSK
MQEGIKYDMILMDIIMPNLDGVSACHIIRQFD-RTPI---VAMTSNIRSDDIQMYFHH--
----------------GMDDVLPKPFTRKSLLDMLEKHLMHLKKMPQG--MD-GQQPTSG
AMGASGGPSSS-GQS--VRDDMSAGTSPAGSS-GAWNSPSQYSGVSPVNPNMHFPG----
---------------IPQQQL-QQQQFVDMTG--N--TFQTGPQTPMGMRQGVM------
-------QQ--QA-Q--RRGQAEMGGGNDMGGANKRQRIYAPQ-QSMA--APMR-----
>XP_007730293_Capronia_epimyces
------------------------------------------------------------
----------------------------------------MLEDPSYSSVVRWGDDGDSF
VVLENEKFTKSILPKHFKHSNFASFVRQL-------------------------------
NKYDFHKVRQNNEDGGSSIYGANAWEFRHPDFKANSKASLDNIRRKAPAPRK--------
--------------------------------------AS---NLTDDQISIQQIDLMNQ
QIVAQAQQIESLVQTTSQLQMNHQMVVQELLRLQKTVVNHDRVMQDVMTYLHS-VDARQR
RDSKVLFAPQADSTQTGTTLTPTSQNMLAQD-----------------------------
------DDVPASPLQHAAKLLNEIKPDGQFNMAGLEQLNTNMPTP---------------
--------------------------------TIPQ----------DTRNAQFR-GSNSA
TSSGS------------MGF----VKMSPNDMDTVVYPMGTTNGIDPMYSEHINNIPYPM
P--SRDTTQDSRA-------------------HFADSRK---------------------
------------------------------------------------------------
-KVGLPDPG--------WSRPPRILLVEDDPTCRQIGGKFLYSFSCVVDCALDGLEAVSK
MQEGIKYDMILMDIIMPNLDGVSACHIIRQFD-RTPI---VAMTSNIRSDDIQMYFHH--
----------------GMDDVLPKPFTRKSLLDMLEKHLIHLKKLPPG--MD-GQQSSST
TMGASGGPSST-GQS--SRDDMSAGTSPAGSS-GAWNSPGQYSGVSPVNPNMHFTG----
---------------MSQQQ--QQQQYVDVNG--N--TFQAGPQTPMGMRQGMI------
-------QQ--QA-Q--RRGQADMSGGNETGSAHKRQRIYAPQ-QSMA--APMRQ----
>XP_009159029_Exophiala_dermatitidis
------------------------------------------------------------
----------------------------------------MLEDPSYSSVVRWSDDGDSF
VVLENEKFTKSILPKHFKHSNFASFVRQL-------------------------------
NKYDFHKVRQNNEDGGTSIYGANAWEFRHPEFKANSKDTLDNIRRKAPAPRK--------
--------------------------------------TS---NLSEDQISIQQIDLMNQ
QIVAQAQQIESLVQTTTQLQMNHQMVVQELLRLQKTVVNHDRVMQDVMSYLHS-VDAKQR
RDSKGLFAPQADQAQTGTTLTPTSQNMPPQE-----------------------------
------DDIPASPLQHASKLLNEVKPDGQFNTAGLEQLNTNMATP---------------
--------------------------------PNPQ----------DPRSAQLR-GNNSA
TSSGS------------MGY----VKMNPNDMDAIVYPMGSNNGIDPMYSEHINNIPYPM
P--SRE-TQDPRA-------------------QFADTRK---------------------
------------------------------------------------------------
-KSGLVDPG--------WSRPPRILLVEDDPTCRQIGGKFLYSFSCVVDCALDGLEAVSK
MQEGIKYDMILMDIIMPNLDGVSACHIIRQFD-RTPI---VAMTSNIRSDDIQMYFHH--
----------------GMDDVLPKPFTRKSLLDMLEKHLMHLKKLPQG--RDVQQQSAST
AMGQSGGPSSS-GQS--VRDDMSAGTSPAGSS-GAWNSPSQYSGLSPANANMTFTG----
---------------LPQ----QQQQFMDMNG--N--TYSTGPQTPMGMRQGVM------
-------QQ--QM-Q--RRGQAEMSGGGEMGNANKRQRIYAPQ-QSMA--APMRQ----
>XP_013265458_Exophiala_aquamarina
------------------------------------------------------------
----------------------------------------MLEDPSYSSVVRWGDDGDSF
VVLENEKFTKSILPKHFKHSNFASFVRQL-------------------------------
NKYDFHKVRQNNEEGGSSIYGPNAWEFRHPEFKANSKDTLDNIRRKAPAPRK--------
--------------------------------------PS---SLNDEQIPIQQIDLMNS
QIVAQATQIENLVSNTNQLHAHYQMVVQELLRLQKTVHSHDRVMQDVMTFLHS-VDAKQR
RDSKTVFAPQAESAPSGSTLTPTSQNMPAQD-----------------------------
------DESPASPLQHATKLLNDLQADPQFNLSTLEQMNTHIGMN---------------
--------------------------------TMLP----------NPRNNQFG-APHSA
TSSGS------------MGF----SKINPAELETVIYPVGGSNGIDPMYSEHIHNIPYNM
P-QVRD-TPDPRA-------------------QFAESRK---------------------
------------------------------------------------------------
-KSGVSDPG--------WSRPPRILLVEDDPTCRQIGGKFLYSFSCVVETALDGLEAVSK
MQEGVKYDMILMDIIMPNLDGVSACHLIRQFD-RTPI---VAMTSNIRSDDIQMYFHH--
----------------GMDDVLPKPFTRKSLLDMLEKHLMHLKKTPQV--MG--APAAAG
AMVAAGAPLST-AQS--VCDDMSAGASPAGSS-GTWNSPSQYSGVSPVNPNVHYGG----
---------------M------TPQTYVDANG--NTFT-QNGPQTPVGMRGHGMVQQQHP
HPQ----------AH--RRGPSEMSGGADNGSANKRQRIYPPQ-QTMA--APMRQ----
>XP_016227694_Exophiala_mesophila
------------------------------------------------------------
------------------MDNQAGGAGANSSSDFVRKLYKMLEDPSYSSVVRWGDDRDSF
VVLENEKFTKSILPKHFKHSNFASFVRQL-------------------------------
NKYDFHKVRQNNEEGGTSIYGPNAWEFRHPEFKANSKDTLDNIRRKAPAPRK--------
--------------------------------------PG---NLSDEQIPIQQIDLMNQ
QIVAQAQQIESLVQNNQQLQINHQMVVQELMRIQKTVVNHDRVMQDVMTFLHS-VDAKQR
RDSKSIFPPQPDQAPSASTLTPTSQNMPPQD-----------------------------
------DDIPASPLQHAAKLLNDLPPDTQFNFAALEQMNHGFLPG---------------
--------------------------------AMAQ----------PPRSNQFG-GPNSA
TSSGS------------MGF----SKMDPAQLEQVVYPMGTINGIDPTYSEHIHNIPYSL
PTNTRD-TQDPRA-------------------HFAESRK---------------------
------------------------------------------------------------
-KSGVSDPG--------WSRAPRILLVEDDPTCRQIGGKFLYSFSCTVETALDGLEAVSK
MQEGVKYDLILMDIIMPNLDGVSACHLIRQFD-RTPI---VAMTSNIRSDDIQMYFHH--
----------------GMDDVLPKPFTRKSLLDMLEKHLMHLKKTPPG--ME--APSQAG
LM-GGGIPASSNAHS--VRDDLSAGASPAGSS-GTWNSPSQY---SPVNPNIHYGG----
---------------IQQVAP-QQQQFIDANG--NAYT-QNAPQTPVGLRGPNMLQQQQQ
QQQQQHQQQ--AHSH--RRGPSEMAGAPEMGSGNKRQRLYAPQ-QTMS--APMRQ----
>XP_013267901_Rhinocladiella_mackenziei
------------------------------------------------------------
-----------------MDSQSGGAGSANNSSDFVRKLYKMLEDPSYSSVVRWGDEGDSF
VVLENEKFTKSILPKHFKHSNFASFVRQL-------------------------------
NKYDFHKVRQNNEEGGTSIYGANAWEFRHPEFKANSKDTLDNIRRKAPAPRK--------
--------------------------------------TS---NLSDEQIPFQQIDLMNQ
QIVAQAQQIESLVQTTNQLQMNHQMVVQELLRLQKSALNHDRVMQDVMAFLHS-VDAKQR
RDSKAPFAPQADSAQTGTTLTPTSQNMLPQD-----------------------------
------DDIPASPLQHAAKLLNDINADGQFNITGLEQMHTSIATP---------------
--------------------------------PMNQ----------S--SGQFR-GPNSA
TSSGS------------MGF----AKMNPNDLESVVYPMGTTNGIDPMYAEHIHNIPYPM
P--SRDT-HDPRA-------------------QFADSRK---------------------
------------------------------------------------------------
-KNGAYDPG--------WSRSPRILLVEDDSTCRHIGGKFLHSFSCTVDSALDGLEAVSK
MQEGTKYDMILMDIIMPNLDGVSACHIIRQFD-RTPI---VAMTSNIRSDDIQMYFHH--
----------------GMDDVLPKPFTRKSLLDMLEKHLMHLKKIPQG--MD--APTTAG
TIVPSGGPSST-AHS--VRDDMSAGASPAGSS-GTWNSPSQYAGVSPVNANMHFTG----
---------------MS-----QQQHYVDASG--NATSFQSGPQTPVGMRGPGM------
-------MQ--QQAQ--RRGQSEMSGGGDTGSANKRQRIYAPP-QSMA--TPMRQ----
>XP_018004550_Phialophora_attinorum
------------------------------------------------------------
----------------MDSASVSGASAANNSSDFVRKLYKMLEDPSYSHVVRWGDDGDSF
VVLENEKFTKSILPKHFKHSNFASFVRQL-------------------------------
NKYDFHKVRQNNEEGGQSAYGPNAWEFKHPEFKANSKDTLDNIRRKAPAPRK--------
--------------------------------------STTGLNGSTEEIPLQQIDLMNQ
QIAAQAQQIESLAHNNQQLQMNNQMIVQEVLRLQKAVVNHDRAMQDVMSFLHT-VD-KQR
RDSKSLF-PPALAESGNSNLTPTSQSIPIPE-----------------------------
------DE-PASPLQHAAKLLGD--GEIQFNVSGLEQLNTNIALG---------------
--------------------------------P----------------NGQVRAGPPSA
SSTGS------------MGY----SKINPAELEQMVYPMGASNGIDPMYGDHVNNIPYAV
P--SKDAASDPRQ-------------------NFAESRK---------------------
------------------------------------------------------------
-KSNYTDPG--------WIRQPRVLLVEDDSTCRQIGGKFLYSFQAVVDTALDGLEAVSK
MQEGMKYDLILMDIIMPNLDGVSACHIIRQFD-RTPI---IAMTSNIRSDDIQMYFQH--
----------------GMDDVLPKPFTRKSLLEMLEKHLMHLKRIPDE--MAAPGAPMAP
VQ----------AAG--PRGDVSAGASPAASSVGTWNSPGGYSGVSPVNAQVPYPM----
----------------------AQQQYLDANASVNTSAYGSQPHTPVGARPPGQ------
-----------NQGH--RRGPSEMSGGPQDPNSAKRQRMNWQN-QQVN--PPIRQ----
>NP_594284_Schizosaccharomyces_pombe
------------------------------------------------------------
------------------------MPSSNGSSDFVRKLFNMLEEPEYRHILRWSDSGDSF
IVLDTNEFTKTILPRHFKHSNFASFVRQL-------------------------------
NKYDFHKVR--HEEGAPSIYGEGAWEFRHDDFQLHHKDLLDNIKRKAPSKRNLANENTAP
V-----------------------------------------------------------
-IENLKQQVDSILDFQKLLDRNLSGLAT-----------SYQTILLKMFELKRGIESRDL
LMSSIISYLCDLEGSTQRQANPGAMFVPSHP-----------------------------
----------------LQELLNAYQ-----------------------------------
--------------------------------ALAKGQVATTSPQQIPNQIQQA-SAATT
ASSKMTVDTNLGTAQPSLYNTPSSDYELANQEKPADSMASAASLNTPLSSNDHSLNPHAH
GSYPMYEKFQPIQHPNPGSFTTHLDSNASMAKSFSQISN---------------------
----------------------------------------------------DSLAKASS
VATSMSQMGAAVPTTGLWKRQPRILLVEDDELSRRMTIKFLTSFDCQVDVAVDGIGAVNK
ANA-GGFDLILMDFILPNLDGLSVTCLIRQYDHNTPI---LAITSNISMNDAVTYFNH--
----------------GVTDLLVKPFTKLTLLQLLKKQLLNLLQ----------------
----------------------------ADNSINMSDVPSTKEAKDDKAPVTFYLE----
------------------------------------------------------------
----------------------------NDAPMYPQQMLQDPIQADLQHPH--------
```
