## Supplementary material for "Coding Sequence Insertions in Fungal Genomes are Intrinsically Disordered and can Impart Functionally-Important Properties on the Host Protein": MAFFT_MSAs: XP_716812.1_blasthits_MAFFT.txt

```
>XP_716812_Candida_albicans
-----------------------------MKLF---------------------------
------------------------LTIIFIIAS----VNAVKEYLFKSCSQSGFCNRNRH
YATEVSN-CENFQSPYSI--DSIKVD----ND-----TITGVVFKHLPQ------LDHP-
---------IQF-PFEISILEG-N------FRFKLTE--K---EN--LVA-KNVNPVRYN
ETEKWAFKQGVTKSSDF------------------------------------DVSLRDN
EARVIYG-----DHEVLIQYHPIMFVFKYAGKEQLRINDKQFLNIEHRRTRDEND-----
-----NN-MLPQESDFNMFSDSFQDSKFDTLPLGPESIGLDFTLLGFSNLYGIPEHADSL
LLRDT----S--SGEPYRLYNVDIFEYEPNSRLPMYGSIPLVVAAKP-DVS------IGI
FWLNSADTYVDIHK--------------SKS------------STVHWMSENGILDFIVI
IEKSPAMVNSQYGKVTGNTQLPPLFSLGYHQCRWNYNDEKDVLDVHAKFDEYEIPYDTIW
LDIEYTDEKKYFTWHKENFATPEKMLRELDRTGRNLVAIIDPHIK-T-GYDVSDEIIKKG
LTMKDSN-N-NTYYGHCWPGESVWIDTLNPNSQSFWDKKH---KQ--FMTPA--PNIHLW
NDMNEPSVFNGPETSAPKDNLHFGQWEHRSIHNVFGLSYHETTFNSLLNRS-P---EKRP
FILTRSYFAGSQRTAAMWTGDNMSKWEYLKISIPMVLTSNVVGMPFAGADVGGFFGNPSS
ELLTRWYQAGIWYPFFRAHAHIDSRRREPWLAGEPYTQYIRDAIRLRYALLPLFYTSFYE
ASKTGTPVIKPVFYENTHNADS--YAIDDEFFIG-----NSGLLVKPV-TDEGAKEIEFY
LP----DDKVYYDFTNGVLQ--G--------V-----YKGGK--KPVQ-LSDIPMLLKGG
SIIPMKTRYRRSSKLMKSDPYTLVIALDEE-GS-ASGKLYVDDGETFA---QGTE-VAFT
VD-NNIINAKKIGPTA-SI-----------PI--EKI---------------II------
----------------------------ASKDQT-TTLNNP-------------------
------------------------------------------------------------
------------------------------------------------------------
------------------------------------------------------------
-------------------------------------------KLDIN------------
------------------------------------------------------------
-----SDWS---------------------------------------------------
------------------------------------------------------------
------------------------------------------------------------
------------------------------------------------------------
------------------------------------------------------------
---------------LPFSFDSHRKIEHD-------------------------------
-----------------EL-----------------------------------------
------------------------------------------------------------
------------------------------------------------------------
------------------------------------------------------------
------------------------------------------------------------
------------------------------------------------------------
------------------------------------------------------------
------------------------------------------------------------
------------------------------------------------------------
------------------------------------------------------------
--------------------------------------
>XP_002420331_Candida_dubliniensis
-----------------------------MKLF---------------------------
------------------------LCIIFIIAS----ANAVKEYLFKSCSQSGFCHRNRH
YATEVSN-SKNFQSPYSI--DSIQVD----ND-----TITGIVFKHLPQ------LEHP-
---------IQL-PFEISIIED-N------FRFKLTE--K---QN--IVT-KNVNPVRYN
ETEKLAFKQGVKKSKGF------------------------------------DVSLRDN
EASIIYG-----EHEVLIQYHPIVFVFKYAGKEQLRINDKQFLNIEHRRLKDENE-----
-----TN-MLPQESDFNMFSDSFQDSKFDSLPLGPESIGLDFTLRGFSNLYGIPEHADSL
LLKDT----T--SGEPYRLYNVDIFEYEPNSRLPMYGSIPLVVAAKP-DVS------IGI
FWLNSADTYVDIHK--------------SKS------------STVHWMSENGILDFIVI
IEKSPAMVNQQYGKVTGNTQLPPLFSLGYHQCRWNYNDEKDVLEVHAKFDEYEIPYDTIW
LDIEYTDEKKYFTWHKENFATPEKMLRELDRTGRNLVAIIDPHIK-T-GYEVSDEIIKKG
LTMKDSN-N-ETYYGHCWPGESVWIDTLNPNSQNFWDKKH---KE--FMTPA--PNLHLW
NDMNEPSVFNGPETSAPKDNLHFGQWEHRSVHNVFGLSYHEATFDSLLNRS-P---ERRP
FILTRSYFAGSQRTAAMWTGDNMSKWEYLKISIPMVLTSNVVGMPFAGADVGGFFGNPSN
ELLTRWYQTGIWYPFFRAHAHIDSRRREPWLAGEPYTQYIRDAIRLRYALLPLFYTSFYE
ASKTGTPVLKPVFYESTHKSDS--YAIDDEFFIG-----DSGLLVKPV-TDEGAKDIEFY
LP----DDKVYYDFTNGILQ--G--------V-----YKGGK--KPVQ-LSDIPMLLKGG
SIIPMKNRYRRSSKLMKSDPYTLIIALDKK-GS-ASGTLYVDDGETFA---QGTE-VAFT
VN-NNIISAKKIGPTA-SI-----------PI--EKI---------------IV------
----------------------------ASEGKT-TTLKNP-------------------
------------------------------------------------------------
------------------------------------------------------------
------------------------------------------------------------
-------------------------------------------KLDIY------------
------------------------------------------------------------
-----SDWS---------------------------------------------------
------------------------------------------------------------
------------------------------------------------------------
------------------------------------------------------------
------------------------------------------------------------
---------------LRFSFG----IDHD-------------------------------
-----------------EL-----------------------------------------
------------------------------------------------------------
------------------------------------------------------------
------------------------------------------------------------
------------------------------------------------------------
------------------------------------------------------------
------------------------------------------------------------
------------------------------------------------------------
------------------------------------------------------------
------------------------------------------------------------
--------------------------------------
>XP_002550946_Candida_tropicalis
-----------------------------MKLL---------------------------
------------------------WTFILIIAT----AEAVKDYLFKTCAQSGFCHRNRH
YAKAVLS-AENFESPYRI--ESVTVD----NG-----IVNGVAIKELTQ------LGRN-
---------VNL-PFEITIVED-N------FRFKLNE--E--RVG--VQL-NHINPNRYN
ETEKWSFKPNVTINTNV------------------------------------DISEKQN
ELKISYG-----KHEVIIQYNPIVFVFNYKGKEQLRINADQFLNVEHYRTQQENE-----
-----LH-MLAQESSFDMFSDSFPDSKMDTLPLGPESVAVDFKLMGFSHMYGIPEHSDSL
LLKDT----T--DKEPYRLFNVDIFEYEIDSRLPMYGSIPLLVAIKP-EAS------VGI
FWVNAADTYIDIKR--------------DKD------------STVHWISENGVLDFIVI
IEDTPVEVTQQFGRVTGFVQLPPLFSLGYHQCRWNYNDEKDVLDVHAKFDEHHIPYDTIW
LDIEYTDSKKYFTWDKEKFPDPARMCRILDYTARHLTVIIDPHFK-T-EYNVTEDMVAKD
LEMKSSK-G-EPFKGHCWPGESVWLDPFNPESQDWWTQRY---KD--FL-PKDAKNIHIW
NDMNEPSVFNGPETSSPKDTIHFGGWEHRSVHNIYGLNFHERSYNALIERT-P---EERP
FVLTRSLFAGSQRTAASWSGDIQATWEHLKATVPMMLSMNIVGAGFTGADVGGFFGDPSP
ELLLRWYQVGIWYPFFRGHAHIDTKRREPWLVAD-VAEGIADAIRLRYKLLPIWYTAFYE
ASSNGIPIVSPIFW--SDGKDITTYETEDQFTIG-----DSGLLVKPLASDDGSK-----
LP----SSEVYYNFTGGALS--G-------IV-----NGFGH--G-------VDVLLRGG
SIVPVWGRQRRSTSGSVNDPYTIYIGLNGD-GI-ATGKLYRDD----------TGLISFK
VE-NDVLSA-----TP-SV-----------PK-IEKI---------------VV------
------------------------I---NSSGQK-IQIKKP-------------------
------------------------------------------------------------
------------------------------------------------------------
------------------------------------------------------------
-------------------------------------------RFE--------------
------------------------------------------------------------
------SSK---------------------------------------------------
------------------------------------------------------------
------------------------------------------------------------
------------------------------------------------------------
------------------------------------------------------------
---------------LEFHFPENDI-EHD-------------------------------
-----------------EL-----------------------------------------
------------------------------------------------------------
------------------------------------------------------------
------------------------------------------------------------
------------------------------------------------------------
------------------------------------------------------------
------------------------------------------------------------
------------------------------------------------------------
------------------------------------------------------------
------------------------------------------------------------
--------------------------------------
>XP_003870354_Candida_orthopsilosis
MAISNAECFLSALSISVSSLNQLESPTKAINLFTTCIKCWLRILMASLKHARIGQTLPFE
KYRARHCYGTLTSNTTMQLHHNLTLFIFILINS----CFAAKDYLFKSCEQNGFCHRNRH
YANAIKS-DLDFKSPYIIVPESISID----NG-----IVKGIAVKELPS------LTTR-
---------VEF-PFEIGVLGN-S------FHFKLNE--N---RE--ANQ-QLVNYRRYN
ETSKWSFAEGVKLNNEVKY--------------------------------NKDKTLID-
---VAYG-----HNKVSIQFSPVKLTFFYKDKEVLVINDKQLLNIEHQRLEENNN-----
-----EN-VLPQESTFNMFSDNFADSKNDKLPLGPESIGLDFSLKGFNNLYGIPEHADSM
FLKDT----R--DREPYRLFNVDIFEYETDSRLPMYGSIPLLMAVNA-NAA------LGI
FWVNSADTYIDITK--------------DKD------------SSVHWMSENGVLEFIVI
VENSPKQVNEEYGKLTGNTQLPILSSLGYHQCRWNYNDIKDVLEVNSKFDESEIPYDTIW
LDIEYADNKKYFTWDSENFADPGYMLKELNRTGRNLAVIIDPHIK-T-GYEVSDAIISKS
LTMKNNE-N-QVYYGHCWPGESVWIDTLDPKSQPFWNDLH---KT--FMISDEYKNLLLW
NDMNEPSVFNGPETSAPKDNIHYGQWEHRSIHNLYGLTYHETTFKSLVNRL-P---TQRP
FILTRSYFAGSQRTAAMWTGDNMSKWEYLKISIPMVLTSNIVGMPFAGADVGGFFGNPSS
ELLTRWYQAGIWYPFFRAHAHIDSRRREPYLIGDPFTSYIRDAIRLRYKLLPVFYTSFYE
ATLTGAPVLKPVFYEYQDSEDSQVYEIEDEFFLG-----NSGILVKPV-TDEGANEVSFK
APK--YEKENFYHFTNGIIS--D-------KV-----YRDGF--K-VE-LSDIPMLLKGG
SVVPVKSRYRRSTKLMKHDPYTLVIALDKK-GE-ATGQLYIDDGESLT---PEYKLLSFI
ID-QHAIAVNSTG-DY-DL-----------PVGFEKI---------------TIV--GA-
------NFEIDTVS---SGK----L---VKESNK-IVINNP-------------------
------------------------------------------------------------
------------------------------------------------------------
------------------------------------------------------------
-------------------------------------------K----------------
------------------------------------------------------------
------EFP---------------------------------------------------
------------------------------------------------------------
------------------------------------------------------------
------------------------------------------------------------
------------------------------------------------------------
---------------VKFSRKSE---SHD-------------------------------
-----------------EL-----------------------------------------
------------------------------------------------------------
------------------------------------------------------------
------------------------------------------------------------
------------------------------------------------------------
------------------------------------------------------------
------------------------------------------------------------
------------------------------------------------------------
------------------------------------------------------------
------------------------------------------------------------
--------------------------------------
>XP_001524660_Lodderomyces_elongisporus
-----------------------------MRLLKLQL-----------------------
------------------------VALFLLIGL----GSAVKEHLFKTCAQAGFCHRNRY
YAEQVSN-NQNFVSPYSVKQDSVYLDEI--DK-----VIHGEIIKRIPE------PRSGQ
GQGQRHGKLVSL-PFEISFVED-S------FRFKMDE--KIDSRQ--PQS-EVVNSKRYN
ETSKWAFTDSINVGVP-------------------------------------SLELTKD
SAVIGFA-----QQQVVLQFQPFKLSFYFNGEEQLVFNEQQFLNFEHWRLQDDNE-----
-----NN-LLPEETAYDMFSDSFGDSRADSLPFGPESIAADFTLKGFLNLYGIPEHADSL
LLKDT----I--NAEPYRLYNVDIFEYEVDSRLPMYGSIPLLFGVKK-DVA------LGI
FWINSADSFIDILRKGKNKESTSSSSFDSTN------------SSVHWMSENGVLDFIII
MESKAADLNRVYGKITGNVQLPLLPSLGYHQCRWNYNDIKDVLDVSAKFDEFGIPYDSIW
LDIEYADKKQYFTWDPENFDQPGKMLETLDRTGRNLVVIIDPHLK-K-GYEISDEVIRKN
IAMKDSK-D-SVFSGHCWPGESVWIDTLNPESQPFWNQAH---EK--FMLSSKHKNLHLW
NDMNEPSVFDGPETSAPKDNLHYGQWEHRSIHNLFGLTYHEATHKALLNRF-P---AQRP
FILTRSYFAGSQRTAAMWTGDNMSKWEYLKASIPMVLTSNVVGMPFAGADVGGFFGNPSP
ELLTRWYQTGIWYPFFRAHAHIDSRRREPWLIGDPYTVYIRDAIRLRYALLPVWYTSFYQ
ASLSGSPIMKPLFYEAQNSSDELIFEIDDEFFIG-----DSGILVKPV-TTEGQTQVEFY
IPKDGEDGSIYYDFTNGKIG--E-------KI-----TESTV--TVAAGLDRIPMLLKGG
SIVPMKSRYRRSTKLMKHDPYTLVIALDAD-GK-AKGNLYIDDGETIG---GSYKYITIK
ADINSGISLEIEGDYE-KD-----------AINIETI---------------IIA--GVP
-K---EHIKDTTVS---SGK----I---QHSGSSHLTIVHP-------------------
------------------------------------------------------------
------------------------------------------------------------
------------------------------------------------------------
-------------------------------------------T----------------
------------------------------------------------------------
------KFP---------------------------------------------------
------------------------------------------------------------
------------------------------------------------------------
------------------------------------------------------------
------------------------------------------------------------
---------------LLFGDADTKIPHHD-------------------------------
-----------------EL-----------------------------------------
------------------------------------------------------------
------------------------------------------------------------
------------------------------------------------------------
------------------------------------------------------------
------------------------------------------------------------
------------------------------------------------------------
------------------------------------------------------------
------------------------------------------------------------
------------------------------------------------------------
--------------------------------------
>XP_007375200_Spathaspora_passalidarum
---------------------------MKSSLF---------------------------
------------------------ITFILFFTT----VSAVKEYLFKKCSQSGFCHRNRH
FAQAVES-DPEYQSPYSIDVSSLSFA----DD-----SITGI-VKKVHG------LVD--
---------VDF-PFKISVIEG-N------FRFQLDE--KLNSDV--VDTVKHVNKQRYN
ETETFAFKQNVAYHPL-------------------------------------TGDQLED
KLVLKYG----DDHQVELEFYPIRFSFLYQNKVQLTVNDKQFLNLEHRRKEREGS-----
-----TSELLSQETSFDMFQDSFADSSKDTLPLGPESMAIDFNFINFTHVYGIPEHADSL
LLKHT----RSKDKEPYRLYNVDIFEYDLDSRLAMYGSIPFLLGIKS-EVT------VGV
YWINSADTYIDIEYS-------------SSN------------TLSHWMSENGLLDFIII
IEPTPYDANSQYGKISGNAALPALFSLGYHQCRWNYNDQKDVLEVHKKFDTYKIPYDTIW
LDIEYTDEKKYFTWKKEAFPNPGKMMQKLDQTGRNLVVIIDPHLK-D-GYSVSEEFITKK
LVMKDNS-N-QAFYGHCWPGKSVWIDTTNPDATPAWAGHFAWKSP--FL--AQAANVHIW
NDMNEPSVFSGPETVAPKDNIHFNNWEHRSVHNLYGMSYHQATYNAMKARL-KHSNRQRP
FVLTRSYFTGSQRTAAMWTGDNMSKWSYLQASIPMVLTHNIVNMPFSGADVGGFFGDPSS
ELLTRWYQTGLFYPFFRGHAHIDSPRREPWVPGEPYTSIIRDAIKLRYVLLPVFYTGFYH
ASETGRPVMKPMFYDALD--DTNTYKIDDQFMVG-----DSGILAKPI-TEKGGNVSSIY
IP----QGQIYYDFFNGEIS--S-------QV-----FTSGYVERPVE-LTDIPMLLKGG
SIIPLKTRYRRSSKLMKNDPYTLVIALDEN-GQ-AKGDLYIDDGESFSYQNGEKSYIGFQ
AV-SEGISA-----SV-SVSEEFS--RQIESVTVEKI---------------VIV--GVK
-G---EISAVIIEQ---EGKKWNGK---VSEKDSVTTIKNP-------------------
------------------------------------------------------------
------------------------------------------------------------
------------------------------------------------------------
-------------------------------------------KVKIN------------
------------------------------------------------------------
-----SDWE---------------------------------------------------
------------------------------------------------------------
------------------------------------------------------------
------------------------------------------------------------
------------------------------------------------------------
---------------IKFEYKQG--VDHD-------------------------------
-----------------EL-----------------------------------------
------------------------------------------------------------
------------------------------------------------------------
------------------------------------------------------------
------------------------------------------------------------
------------------------------------------------------------
------------------------------------------------------------
------------------------------------------------------------
------------------------------------------------------------
------------------------------------------------------------
--------------------------------------
>XP_043051514_Scheffersomyces_spartinae
------------------------------------------------------------
-------------------MKVVVAFLALYVTI----ALGVKEELFKKCHENGFCHRNRH
YGSHILE---AHDWPYRINSTSLKTSAE--TS-----HIWLEILKTISH------DKE--
---------IVL-DLQLSLLND-DN-----LRVQVNE--RRSND---LKGVGSLTTHRFN
GTGNWVLVDSVTEGKFKSI--------------------------------DASL---KE
KLGLKYG----KYHSAELTYYPLTLKVYYKNQLQMTVNDKKFFNLEHYRTMEDND-----
-----MN-MLPFELDFDMFKDSFKDSSKDTIPFGPESIGLDFTFNGYQHVYGIPEHADSL
SLRDT----T--NSEPYRLFNIDLFEYEVGSTMPMYGAIPFLLAVKPTKVA------SGL
FWLNSGDTFVDIDKTH------------LKG------------VSTHWMSENGIIDFIIL
VKESPEAINKAYGELSGFTPLPQLFALGYHQCRWNYNDQEDVLQVHENMDKYQIPYDTIW
LDIEYADSKKYFTWNKKTFPDPRKMMLELDRTGRNLVIIVDPHFK-T-GYFVSNELMKQD
LCVKDNE-N-KILKAHCWPGESVYIDSLNPKATEYLTSKYQMSSKNTFMGGDDITNVHLW
NDMNEPSVFDGPETTFFKDTIHYGRWEHRSIHNMYGMSYHNATFHALTNRL-AQSSRNRP
FVLTRSFFAGSQRTAAMWTGDNMSKWEYLKASIPMNMNQGIAGMPFSGSDVGGFFGNPSK
ELLTRWYQTGIWYAFFRAHAHIDSRRREPWIAGEPYTSIIRNAIRLRYRLLPTIYTTMQR
TSVEGVPFMRPLFYSYPGNLDT--YEIENEFYLG-----NSGLLIAPV-LEEGVKEIIIV
LPN---VKEIYYDYTNGKMS-------------LESYYGKSQIIKQVT-LEDIPMFLEGG
SIITEKQRYRRSSKLMINDPYTLIIAPNHDQGK-ASGQLYIDDYETYDYQNGKSAMIEFE
AS-DKGISSTLIRGEG-EEFKVTN--------HVEKV---------------IVLNFTKQ
YD---AKPLKQVVV---NKQQVVEF---EIVHNNHLVIKMP-------------------
------------------------------------------------------------
------------------------------------------------------------
------------------------------------------------------------
-------------------------------------------NTPMS------------
------------------------------------------------------------
-----QNWT---------------------------------------------------
------------------------------------------------------------
------------------------------------------------------------
------------------------------------------------------------
------------------------------------------------------------
---------------IEYEYVESS-SLHD-------------------------------
-----------------EL-----------------------------------------
------------------------------------------------------------
------------------------------------------------------------
------------------------------------------------------------
------------------------------------------------------------
------------------------------------------------------------
------------------------------------------------------------
------------------------------------------------------------
------------------------------------------------------------
------------------------------------------------------------
--------------------------------------
>XP_001386183_Scheffersomyces_stipitis
-----------------------------MRLQS----------VL--------------
------------------------LWIFCFSSV-----LAVKEYLFKNCDNSGFCHRNKH
YANQIKSLGSAFVPHYAIDPSSVHLQESGQDF-----HIAGTIIKKVPN------IPDLQ
---------VEL-PITVSLLEG-NN-----VRVQIDE--SGRNQI--TVKNKYVNHRRYN
ETGQWAFA-SEELPYISKK--------------------------------DVKLDISSD
KLSFTYGPA--QEYTAELQFLPVKLTISYKDEPQVVVNDQNFLNLEHWRVRDANA-----
-----E-HLSDEQVDFDMFTDSFGDSKEDKLPLGPESIGLDFTFKNYKNLYGIPEHADSL
NLKDT----TG-SNQPYRLFNVDIFEYETDSRLPMYGAIPLLLAVRP-ELS------VGL
FWINSADTFVDLDKNSD-----------SGD------------SRTHWISENGVIDFMII
VDKTPAAINKNYGLITGYVQLPPLFSLGYHQCRWNYNDEKDVLEINSLMDKHRIPYDTIW
LDIEYTDSKKYFTWQNDVFPDPEGMMKELDATGRNLVVIIDPHIK-T-GYPVSDQFRKQK
ICINDAT-N-TSYLGHCWPGESVWIDTLNPNAQALWDSQFVWDKKNKFT-GGLSTNLHIW
NDMNEPSVFNGPETTSPRDNLHYGGWEHRSVHNIYGLSYHEATYNSLKKRQ-SHTTRERP
FILTRSYYSGSQRTAAMWTGDNMSKWEYLQISLPMVLTSNIVGMPFAGADVGGFFGNPSK
ELLTRWYQAGIWYPFFRAHAHIDSRRREPWVAGEPYTSIMTDAVKLRYSLLPMLYTAFYE
SSVSGIPIMKPVFYEALDNLES--YSIEDQFFVG-----NSGLLVKPV-VEKEADDIEIY
LP----DSEVYYDFTNGNIT--G-------DITKFQLNKPGYVKRAVT-LNDIPVFLKGG
SIIAQKNRYRRSSKLMVNDPYTLIVAPDSN-GN-ANGKLYIDDGESFGYTKGLSAKVSSI
-DVN--------------Y----V--GSLSSIEIEKI---------------VII-----
----------------------SQP---QSQINK-LIIHNP-------------------
------------------------------------------------------------
------------------------------------------------------------
------------------------------------------------------------
-------------------------------------------KLKVA------------
------------------------------------------------------------
-----ADWS---------------------------------------------------
------------------------------------------------------------
------------------------------------------------------------
------------------------------------------------------------
------------------------------------------------------------
---------------ATFATD----VEHD-------------------------------
-----------------EL-----------------------------------------
------------------------------------------------------------
------------------------------------------------------------
------------------------------------------------------------
------------------------------------------------------------
------------------------------------------------------------
------------------------------------------------------------
------------------------------------------------------------
------------------------------------------------------------
------------------------------------------------------------
--------------------------------------
>XP_020066687_Suhomyces_tanzawaensis
-----------------------------MHIHRTNCVGWTNWWVL--------------
------------------------LCLLSF--V-----TAVKDHTFKTCDQAGFCHRNRH
FASQVRQ-NANYIPQYHIEGSSVGLGTDPGKF-----SVIGTILKKLPN--------DAT
---------VEL-PFEISVLD--NT-----VRVTVDE--N-RKGI--NVPNVY-STKRYS
ETSKWAFL-A-DLPY--QK--------------------------------DVKNTIEKN
RVSLEYG----QDLSVQIDFYPVKITVLKKGEPVVVVNDQNLLNVEHWRSRSDDS-----
-----ENHLSPEESDYDMFEDSFHSSKEDSLPFGPEAVGLDFAFKGFTHLYGIPEHADSL
DLKDT----TG-S-LPYRLFNVDIFEYETDSRMSMYGTIPFLMAVKP-DTT------AAL
FWINSADTFIDIDKNSN-----------IED------------SSSHWISENGLLDFLII
VGDTPAQVNEKYGSITGNTQLPPMFSLGYHQCRWNYNDETDVLDINAKFDEHQIPYDTIW
LDIEYADQKKYFTWQNEKFPDPKRMLSELDHTGRNLVFIVDPHIK-T-GYSVSKDLISKK
ITINDKT-N-SSYHGHCWPGESVWVDSMNPNSQSYWDSKFEWSPKNHFM-GGESDNIHLW
NDMNEPSVFNGPEDSSPRDNIHYGGWEHRSVHNVYGLTFHEATYNALAKRQIGNTNRERP
FVLTRAYYAGSQRTAAMWTGDNMSKWEYLKISIPMVLTSGVSGMPFAGADVGGFFGNPSK
ELLTRWYQTGIWYPFFRAHAHIDSRRREPWVAGEPYTSIMRDAIKLRYSLLPVIYTSFYE
SSTIGTPVMRPIFYDHLDNLDS--YSIDDQFYIGGSAVEGSGILVKPV-TDEGATEVSIY
IP----NDEVHYDYTNGQLD----------EVKIYRAKAAHYITKAVS-LNDIPMLLTGG
SILALKNRYRRSTKLMKNDPYSLVIALDSQ-GK-ASGSLYIDDGESFLYSNDEYANVAFT
-STSNLISGTSVLASA-KY----L--DSLSGLEIEKI---------------TLL-----
----------------------IEV---SG--HK-AVIHKP-------------------
------------------------------------------------------------
------------------------------------------------------------
------------------------------------------------------------
-------------------------------------------QLKIN------------
------------------------------------------------------------
-----TKWE---------------------------------------------------
------------------------------------------------------------
------------------------------------------------------------
------------------------------------------------------------
------------------------------------------------------------
---------------IRISDDRE--IEHD-------------------------------
-----------------EL-----------------------------------------
------------------------------------------------------------
------------------------------------------------------------
------------------------------------------------------------
------------------------------------------------------------
------------------------------------------------------------
------------------------------------------------------------
------------------------------------------------------------
------------------------------------------------------------
------------------------------------------------------------
--------------------------------------
>XP_020076374_Hyphopichia_burtonii
-----------------------------MYFAS----------IL--------------
------------------------VGLTYYLSI----CLAVKEYLFKTCENSGFCKRNRE
LGRNIVKDQYNFESPYQIDASSIRIDEAGGTV-----DFDANIIKVLPD--------EST
---------RNF-PLKLSLIEG-NI-----LRFKVDE--EGRDGSLEGVRSKYVNHRRYN
ETSKWAFA-KTALNKELIG--------------------------------NVEYILNES
QLIIKYGDA--RQYKAVLDFKPIKLAVLYQDEEQLVVNDKQFFNIEHYRNINDDK-----
-----SKHLSKYEIDYNMFKDDFTDSKNDQFPLGPESIGLDFNFKQFKHVYGIPEHADSL
SLVDT----TN-SALPYRLYNVDIFEYETHSRMPLYGSIPFLTATKP-RVS------IGV
YWINSADTFIDINK-QN-----------PKE------------ISTHWISENGIIDFMIM
IGEKPNDLNKQYGSVSGYATLPQLFSLGYHQCRWNYNDEKDVLDINSKFDQFQIPYDTIW
LDIEYADKKRYFTWQPENFPDPARMLNSLDHTGRNLVIIIDPHIK-T-GYFVSDELISKK
ITINEPNKN-QTYHGHCWPGESVWIDSMNPNSQSYWDDKHRLSKSNKFF-GELSTNIHLW
NDMNEPSVFDGPETSSPKDNLHYGNWEHRSIHNSFGLSFHESTYDSLIKRL-SGTSRQRP
FILTRSYFTGSQRTAAMWTGDNMSKWEYLKILIPMVLTSNIAGMPFAGADVGGFFGNPLK
ELLTRWYQVGIWYPFFRAHAHIDSRRREPWVAGGEYTDHMREAIQLRYSLLSVFYTEFQR
HSISGNPVIKPMYYENPENEQV--YSIEDQFYLG-----DSGLLIKPV-TDEGVDEVTVY
IP----DDEIYYKFFNGKPS--Q-------ETVQL--KKPAETQFDVE-LKDIPMLFKGG
SIIATKDRYRRSSKLMYRDPYTLYIAPNKE-GK-AQGQLYIDDGESFGYESGEFVAVNFN
FDLKQGLKARVNTGSK-RY----Q--DSIEDVMIEKI---------------VIL---GG
-S---VAQGEIKQG---TTIKSIQV---EKQGKN-VIIKKP-------------------
------------------------------------------------------------
------------------------------------------------------------
------------------------------------------------------------
-------------------------------------------ELQIN------------
------------------------------------------------------------
-----NDWE---------------------------------------------------
------------------------------------------------------------
------------------------------------------------------------
------------------------------------------------------------
------------------------------------------------------------
---------------IIWDKT----IRHD-------------------------------
-----------------EL-----------------------------------------
------------------------------------------------------------
------------------------------------------------------------
------------------------------------------------------------
------------------------------------------------------------
------------------------------------------------------------
------------------------------------------------------------
------------------------------------------------------------
------------------------------------------------------------
------------------------------------------------------------
--------------------------------------
>XP_015469968_Debaryomyces_fabryi
-------------------------------MEK--------------------------
--------------------------------V-----FGYKDYLFKNCETSGFCNRNRH
FANNIKE-NPNYKSKYAIDPQSIHFKSE--DF-----IVNGNILKEVEG------I-NED
---------IVL-PFELSLLDK-NN-----IRIKVDE--EQRKKI--NLKNKLVNTDRYN
ETPNWSFQ-SLNLSYENRS--------------------------------GTKYDQQKD
RLVIEYGTK--GQYKAEVLYNPFKIIVYHDEEIQFIVNDRNFLNYEHWRPESSNA-----
-----A-HLSSEESDFNMFHDDFHDSRNDRIPLGPESIGLDFTFEGFKHVYGIPEHADDF
NLKDT----TD-SDLPYRLFNVDIFEYETNSRMPMYGSIPFLMGLKP-GVS------IGL
FWINSADTFVDIDKTSS-----------DKD------------TKTHWISENGILDVMIM
IAENPWDINESYGAITGYVQLPQLFSLGYHQCRWNYNDEKDVLEINSLFDKHQIPYDVIW
LDVEYADAKKYFTWQTEKFPNPERMLAELDHTGRNLVVIIDTHLK-T-DYHISDQVEKER
ISINDPH-N-NTFHGQCWPGESVWIDTMNPNSQSFWDKQFEYSTDNEFM-GKLSTNIYIW
NDMNEPSVFDGIETTSPRDNLHYGDWEHRSVHNVFGLTFHEATYNSLIKRL-STTDRQRP
FVLTRSYFAGSQRTAAMWTGDNMSKWEYLKVSIPMLLTSGVAGMPFGGADVGGFFGDPAK
DLLTRWYQTGIWYPFFRAHAHIDSRRREPWVAGDPYTSIMRDAIRLRYSLLPIFYTSFYE
SSISGYPVLKPLFYETPDNLES--YDIEDQFFLG-----NSGLLVKPV-TEEDAKHIDIY
LP----DEEVYYDYTSGNIS--N-------TFQKF--SGPGFISKSVE-LSDIPILLKGG
SIIAKKDRYRRSSKLMARDPYTLTVALGSS-GK-AIGNLYIDDGETFNYKQGEYANIYFT
-ATSDSIKG-EISGDV-GY----I--RSLDDIYIEKI---------------IVL--NVE
-D---LSYIGIKQD---GSQWEANF---RNIDGN-LIIENP-------------------
------------------------------------------------------------
------------------------------------------------------------
------------------------------------------------------------
-------------------------------------------KIKLS------------
------------------------------------------------------------
-----SEWA---------------------------------------------------
------------------------------------------------------------
------------------------------------------------------------
------------------------------------------------------------
------------------------------------------------------------
---------------IEMHETKF--TESDL----KNSKNSNK--SLKLDTKSSSPSLSPT
AITYTGIIALVIGLIFYKLRSGVRV-----------------------------------
------------------------------------------------------------
------------------------------------------------------------
------------------------------------------------------------
------------------------------------------------------------
------------------------------------------------------------
------------------------------------------------------------
------------------------------------------------------------
------------------------------------------------------------
------------------------------------------------------------
--------------------------------------
>XP_457304_Debaryomyces_hansenii
---------------MKFLVSIVFLVSFFLQLEK--------------------------
--------------------------------G-----LGYKEYLFKNCETSGFCHRNRH
FANGIKE-NPNYKSRYAIDPQSIHFESE--DF-----IVSGNILKEVAG------I-DED
---------IVL-PFELSLLDK-NN-----IRIKVDE--EQRKNI--KLSNKLVNVNRYN
ETPNWSFR-SSNLSYESKS--------------------------------GTKYSQHKN
KLVIDYGTK--VQYRAEVLYNPFKVVIYRGEEVQVILNDRNFLNYEHWRPKSANA-----
-----A-HLSNEETDFNMFHDDFHDARYDRIPLGPESIGLDFTLKGFRHVYGIPEHADDF
NLKDT----TD-SDLPYRLFNVDIFEYETNSKMPMYGSIPFLMGSKP-GVS------VGL
FWINSADTYVDIDKSSS-----------DKD------------TKTHWISENGILDVMIM
IAENPWEINESYGAITGYVQLPQLFALGYHQCRWNYNDEKDVLEINSLFDKHQIPYDVIW
LDVEYADAKKYFTWQSEKFPDPERMLAELDHTGRNLVIIIDPHLK-T-DYHISDHVEKEG
ISINDPS-N-NTFHGQCWPGESVWIDTMNPNSQSFWDRQHEYSTENEFM-GKLSTNIHIW
NDMNEPSVFDGIETTSPRDNIHYGNWEHRSVHNVFGLTFHEATYNSMIKRL-STTGRQRP
FILTRSYFAGSQRTAAMWSGDNMSKWEYLKISIPMLLTSGVAGMPFGGADVGGFFGDPAK
DLLTRWYQTGIWYPFFRAHAHIDSRRREPWIAGDPYTSIMRDAIRLRYSLLPIFYTSFYE
SSISGYPVLKPLFYETPDNLES--YDIEDQFFLG-----DSGLLVKPI-TEEDANNVDIY
LP----DDEVYYDYTSGNIS--N-------TVQKF--TGPGFISKPIE-LSDIPILLKGG
SIIAKKDRYRRSSKLMAHDPYTLTVALNNS-GK-ASGSLYIDDGETFNYEQGEYANVYFT
-ATNNSIKG-KIIGHD-GF----I--KSLDDIFIEKI---------------VVL--SVK
-E---LSSIRIQQS---GSQWESNS---RSLDGN-LIIENP-------------------
------------------------------------------------------------
------------------------------------------------------------
------------------------------------------------------------
-------------------------------------------KLKLS------------
------------------------------------------------------------
-----SEWT---------------------------------------------------
------------------------------------------------------------
------------------------------------------------------------
------------------------------------------------------------
------------------------------------------------------------
---------------IKIDDTKF--TESNIKTPSKNSKESSKLESSKLDRNSTSFSLSST
TIIFTTIIALVIGIIFYKLRSGARV-----------------------------------
------------------------------------------------------------
------------------------------------------------------------
------------------------------------------------------------
------------------------------------------------------------
------------------------------------------------------------
------------------------------------------------------------
------------------------------------------------------------
------------------------------------------------------------
------------------------------------------------------------
--------------------------------------
>XP_006687030_Yamadazyma_tenuis
------------------------------------------------------------
---------------------MQIFAIFYWFCL----VISAKQYLFKSCEENGFCKRNID
YCRNKLQ---TKISNYFIE-DAIEVGSE--YA-----VISGLLTKKLPN------SD---
---------VKL-PFQLSFLEN-DN-----IRFTLDE--NRNVDL-------NINANRF-
KASEHVLPHELRLK-------------------------------------------DST
SITIHDG-----AEKILLLYKDFKIEVFVNETLQMTINEDKFLNLEHFRNESDNQ-----
-----QQ-LLPEESDFNMFRDNFKDSTSDKLPLGPESIGLDFNFVDFHNAYGIPEHSKGL
KL----------EEEIYRLYNVDIFEYEVDSNLPMYGSIPFLLVSKP-RLS------MGL
FWINSADTYINLSKPKSG-------------------------AKTHWMSENGVLDFIIF
FGESPAEVNKKYGEITGFPTLPQLFALGYHQCRWNYNDQKDLLEINSLFDEHQIPYDSIW
LDIEYTDNKQYFTWN-SNFPDPSGMLDELDLTGRNLIIIIDPHIK-K-GSKVSNHLQKNG
LTLMNSE-N-DTFYGHCWPGESLWVDSFNPGSQEYWDELHRLSPENKVF--FDNTNIHLW
NDMNEISVFDGPETSSPRDNLQYGGYEERSLHNLNGRKFHDMTYSSLSKRL-ESTQRQRP
FVLTRSFFAGSQKSAAMWTGDNMSKWEYLKLSIPMLLNNGVAGMPFGGADVGGFFGNPSK
DLLTRWYQTGIWYPFFRGHAHIDSRRREPWVPGEPYTSIIRDAINLRYTLLPEFYNAFRE
SSISGMPILKPLFYESQKFSKN--YDIEDEFFLG-----NSGILVKPV-TEETTKEVTIV
FP----DSEIYYDFTNGKIS---------------SRYHTQSVKVPVT-LSDIPMVIKGG
SIISRKMRYRRSSKLMNHDPYTLVVAPSST-NS-ASGSLYVDDYESFDYKNGSFLVANFE
LK-NGKLT-NKVTGTF-NA-----------PRRIEKI---------------LIL-----
------NTHATKVE---HDGASLRF---KSIDGN-LEIQNP-------------------
------------------------------------------------------------
------------------------------------------------------------
------------------------------------------------------------
-------------------------------------------GLHIN------------
------------------------------------------------------------
-----EDWN---------------------------------------------------
------------------------------------------------------------
------------------------------------------------------------
------------------------------------------------------------
------------------------------------------------------------
---------------IVIKKD----LVHD-------------------------------
-----------------EL-----------------------------------------
------------------------------------------------------------
------------------------------------------------------------
------------------------------------------------------------
------------------------------------------------------------
------------------------------------------------------------
------------------------------------------------------------
------------------------------------------------------------
------------------------------------------------------------
------------------------------------------------------------
--------------------------------------
>XP_001486508_Meyerozyma_guilliermondii
-------------------------------MKG----------IV--------------
------------------------IFLILLHNV-----CGVKDYLFKDCDNSGFCQRNRL
YAKNIAE----NESPYAVSQPSLVVSNTAQN------SLTGVITKSIPQ------L-DET
---------RQF-PFEISILEG-SI-----LRFKADE--M-RPET----SGGMIRGNRYN
EAAKWAFQ-DPDVPYESKY--------------------------------PVNVESTDQ
LVTISFGP---NDTKAEFDVKDMTIKIYYKGQLQLVVNERNFFNIEHYRKRDEND-----
-----K-HLLPFESDFDLFKDSHNTASEDSIPLGPESIGLDFTFAGYKHVYGIPEHADSM
SLKDT----SE-SNWPYRLFNVDIFEYDTDSRMPMYGSIPLMLATKP-KMS------TAV
FWLNAADTFIDIHKSN--------------D------------VKTHWISENGVMDFLVI
LGETPAEINSKYGRLTGYAPLPPMFSLGYHQCRWNYNDEKDVLDITSKMDETLVPYDTIW
LDVEYADAKKYFTWDIDAFPDPERMLKALDRTGRNLVLIIDPHLK-V-GYYVSDEVRKRD
LAMKNSK-N-ETFHGHCWPGESVWIDTFNPGSQEYWDSLFVRSETNKVM-GGMSTNIYVW
NDMNEPSVFDGPETSAPRDNIFYDGWEHRSVHNIYGLTFHEATFESLTKRL-ELSTRQRP
FILTRSFYAGSQRTSAMWTGDNMAKWEYLEASIPMVLSSGIAGMPFAGADVGGFFGNPSK
ELLTRWYQTGIWYPFFRAHAHIDSRRREPWVPGEPFTSIIRDAIRLRYALLPTFYTCFYD
LSQSGLPVMKPIFYECPHNVDA--YEIDDQFFLG-----NSGLMVKPV-TSEGATSVDVY
LP----DNEVYYEFTSGVPG--K-------AY-----KGPKTVDLDVE-LADIPMFLKGG
SIVARKDRYRRSTKLMQNDPYTLVVAFDNQ-GK-ATGKLHIDDGESYGYKEGQEINLQFY
ADSKGITAQFETVPDP-TY----V--KAMQKIKIEKI---------------ILL--GHG
-N---DDQALVTQG---EKLWQVQI---VDGE-----IRNA-------------------
------------------------------------------------------------
------------------------------------------------------------
------------------------------------------------------------
-------------------------------------------GMSVA------------
------------------------------------------------------------
-----AEWK---------------------------------------------------
------------------------------------------------------------
------------------------------------------------------------
------------------------------------------------------------
------------------------------------------------------------
---------------IKFATK----LTHD-------------------------------
-----------------EL-----------------------------------------
------------------------------------------------------------
------------------------------------------------------------
------------------------------------------------------------
------------------------------------------------------------
------------------------------------------------------------
------------------------------------------------------------
------------------------------------------------------------
------------------------------------------------------------
------------------------------------------------------------
--------------------------------------
>XP_018711554_Metschnikowia_bicuspidata
------------------------------------------------------------
--------------MQRLAPIWAVL---LMLAT----AGAVKEYLFKDCRQSGFCHRNRH
YASQMAR-LGASALPYTIAPGSVSV-S---DT-----HIHGLLTKSLPH------GGH--
---------VQL-PWLVSVLNG-DS-----VRFKVDE--NRSH----VD-VEGLDCRRYD
QALDAVFGAPAAAKTTPLE--------------------------------GAALRREAG
RVTYAFGPA--GSYSVAVQYSPVKVTICKAGEPQVVINDRALLNMEHFRAEADNA-----
-----AHVHAQLELDFDMFRDSFGDAKNDRLPLGPEAVAVDVRLPGYRHVYGVPEHADAL
SLKDT----TH-SDWPYRLFNVDIFEYETDSRMPMYGAIPLLVGAKP-GAA------VGV
LWASAADTFVDVHKAES--------------------------VAAHWISENGVLDMVVI
LGDRPADVNRKYGLLAGFAALPQEFALGYHQCRWNYNDVADVLAIADQMDQHLVPFDTVW
LDIEYADRKQYFTWNPSTFGGHAAMMELLDVTGRNLVVIVDPHLK-T-GYGVSDRVELLG
IGIKTPA-N-ATYKGHCWPGESVWVDALNPLAQAYWDLLFAFHH-GLFL--GRHTNVHLW
NDMNEPSFFNGPETSSPRDNLHYGAVEHRSVHNLWGKAFHELTHNALSKRL-APTSRQRP
FILTRSYYAGSQRTAAMWTGDNMASWEHLRASVPMVLTSNVVNMPFAGADVGGFFGDPSK
ELLARWYQTGIWYPFFRAHAHIDSRRREPWVPGEPYLSIIRDAVRLRYALLPTLYTLFHE
ASVDGTPVWRPMFYESPEDTLT--YELDDQFFLG-----NSGLLVKPA-TEEACDNVSVY
IP----HGQVYYDYTNGRPR--P-------HSRL---EGSGRVSKKVS-LADIPVFVKGG
SILARRDRYRRSAKLMRNDPYSLVVALSKD-ST-AQGRLYIDDGESYGYKEGKSLLVSFE
AT-AGRLTGTSRSGDE-TY----A--ASLRHVMVERI---------------TIVGWGGS
-H---VEGVEITQQ---DTTWSAKF---ERNGDM-IEVLGP-------------------
------------------------------------------------------------
------------------------------------------------------------
------------------------------------------------------------
-------------------------------------------KLNIV------------
------------------------------------------------------------
-----DDWV---------------------------------------------------
------------------------------------------------------------
------------------------------------------------------------
------------------------------------------------------------
------------------------------------------------------------
---------------VRFREVEQ--DVHD-------------------------------
-----------------EL-----------------------------------------
------------------------------------------------------------
------------------------------------------------------------
------------------------------------------------------------
------------------------------------------------------------
------------------------------------------------------------
------------------------------------------------------------
------------------------------------------------------------
------------------------------------------------------------
------------------------------------------------------------
--------------------------------------
>XP_002616175_Clavispora_lusitaniae
------------------------------------------------------------
-----------------MNPV-ALLFFSLLWAR----VFAVKEYLFKNCAQSGFCHRNRH
LATQNFE------SPYFVDPASIVH-E---NG-----SVAGTIYKKLPS------NDV--
---------VAL-PFDISLLVG-DS-----VRFQIDE--NRQP----TGPASKLNPRRF-
RAAETAFDGPENEKQQVLS--------------------------------KDQVSVSDN
GIVLVYGPD--NEFSARLDFAPLKLAVSRHGKVQAVFNARKLLNIEHWRPQKENS-----
-----AHLWP-YESEFDMFSDSFGDSRDDTKPFGPESVAADVRLIGFDHVFGLPEHADSF
SLKDT----TD-SEWPYRLYNVDIFEYETESRMPMYGSIPLLVGVKP-DAA------AGI
FWVNAADTFVDIKKGHS-----------NTDKDAEKSKGHHSLVDTHWMSETGTVDIVII
LAATPEEINAKYGQLTGHVSLPQEFALGYHQCRWNYNDEKDVLDVHAQMDAHGVPYDTIW
LDIEYADKKKYFTWDKEAFPDPEGMAAELARTGRNLVVIVDPHLK-T-GYSVSEGVEKLG
ISIKDRA-N-STFKGHCWPGESVWIDAMNPNAQAYWDELFS-PG-SVLL--GATSNVHLW
NDMNEPSVFSGPETSMPKDTLHWGDFEHRAVHNAWGQRFHELTFESLEKRT-QYS--KRP
FILTRSYFAGSQRSAAMWTGDNMARWEYLRASLPMVLTSNAVGMPFAGADVGGFFGDPSN
QLLVRWYQTGLFYPFFRAHAHIDSRRREPWIPGEPFTSHIRDAVRLRYRLLPTLYTLFHD
ASVTGSPVWRPMVWEHP-DSDC--YDVEDQFYLG-----QSGLLVKPV-TEENANSVDIF
FP----ANERYYDFTSGHVADVP-------PVAL---SEAGKLSRTVS-LEDIPMYVKGG
SVFALRDRYRRSSKLMKADPFHLVVGLDAN-GV-ASGKLYLDDGESYDYKNGQYTETKYE
MV-AGQLK-SQVNGDP-NY----ALSSSLR---IEKI---------------TIL--GAQ
-D---ISSIEAKQD---GRSWSVEF---VQHKHY-VEILNP-------------------
------------------------------------------------------------
------------------------------------------------------------
------------------------------------------------------------
-------------------------------------------RVGAA------------
------------------------------------------------------------
-----ANWT---------------------------------------------------
------------------------------------------------------------
------------------------------------------------------------
------------------------------------------------------------
------------------------------------------------------------
---------------INVVHMPR--HEKD-------------------------------
-----------------EL-----------------------------------------
------------------------------------------------------------
------------------------------------------------------------
------------------------------------------------------------
------------------------------------------------------------
------------------------------------------------------------
------------------------------------------------------------
------------------------------------------------------------
------------------------------------------------------------
------------------------------------------------------------
--------------------------------------
>XP_025344159_Candida_haemuloni
------------------------------------------------------------
-----------------MQGF-NLLILSCLWLQ----AWAAKDNLFKNCDQSGFCSRNRH
YRRQ-VE-ASGQHVPYFVDPQSLEVLE---DQ-----KIEGTILKKLES------NEL--
---------VWL-PFELSLLKG-DN-----VRFKIDE--DRSG----VN-VKGVNTKRYD
ETAQAIFDAPETGKYDSL---------------------------------KDKVKITKE
SVTLTYGTD--GQYKAVLDLNSVILTVFYKGEAQISFNSKQLLNFEHYRTEKTNG-----
-----LHTHSELESTFDMFHDSFEDAKEDTRKLGPESVAGDIVFHEFQHVYGIPEHPDKL
SLKET----TD-TQWPYRLFNVDIFEYYSDSRMPMYGSIPIMVATKP-EVS------VGV
LWMNSADTYVDVKKNSK-----------PKD------------VSTHWISEAGVLDLVIS
VGEKPDSINQNLGRLTGYVALPQLFALGYHQCRWNYNDEDDVLDISSKFDEHGMPYDTIW
LDVDYTDQRKYFTWHPDAFPDPAGMSRKLDHTGRNLVILLDPHFK-L-GYEVSDEVDRRE
ITQRDAN-N-ATYKRHCWPGESLWIDSLNPSAQVYWDKLHEYSKDNKVF--GEAENIHIW
NDMSEPSVFDGPETSAHKDNLHYGGWEHRSLHNLVGKSFHELTYKSLVKRY-QDKTRQRP
FILTRSFFAGSQRTAAFWTGDNMAKWEYLQTSIPMMLTSSVVNMPFSGSDVGGFFGDPSS
ELLTRWYQTGMWYPFFRAHAHHDSKRREPWVAGEPFSGYMRDALRLRYALLPAFYTAFYE
SSTNGAPVIRPLFYSNPENTEA--YGIDDQFFLG-----NTGLMVKPV-TEKNTRNVQVY
IP----DTGIYYDYTSGVPH-PK-------AVSV---SSPGYIKRGVE-LGDIPMYLKGG
SILPRKDRYRRSSKLMHNDPYHLVVALDKK-GD-AQGLFYLDDEESFKYKDGDFAVAAFE
AT-DGTIKGSLFVGNA-KF----T--EDLERIFIEKI---------------TIL--GAG
-D---VSSAQVSQN---GKKFKASI---VKHEGH-IEIVGI-------------------
------------------------------------------------------------
------------------------------------------------------------
------------------------------------------------------------
-------------------------------------------KIQID------------
------------------------------------------------------------
-----KDWS---------------------------------------------------
------------------------------------------------------------
------------------------------------------------------------
------------------------------------------------------------
------------------------------------------------------------
---------------VKLQTAAA----HD-------------------------------
-----------------EL-----------------------------------------
------------------------------------------------------------
------------------------------------------------------------
------------------------------------------------------------
------------------------------------------------------------
------------------------------------------------------------
------------------------------------------------------------
------------------------------------------------------------
------------------------------------------------------------
------------------------------------------------------------
--------------------------------------
>XP_024713887_Candida_pseudohaemulonis
------------------------------------------------------------
-----------------MQGF-QLLVFCCIWLQ----AWAAKDYLFKNCDQLGFCSRNRH
YRHQ-VE-ASGSHIPYFVDPQSIKV-E---D------KVTGTILKKLEL------NEL--
---------IWL-PFELSLLKG-DN-----IRFKIDE--DRSD----VQ-VKGVNPKRYD
ETAQAIFDGPEEQKIESL----------------------------------EKVEVTKE
KVTVVYGNQ--DQYKAVLDLNQVALTVYYNDEAQVSFNSKQLLNFEHYRPQKENE-----
-----KHVHSQLELTFDMWKDSFEDAKHDTRKFGPESVAADLVFNGFEHVYGIPEHADSL
SLKDT----TE-TQWPYRLYNVDIFEYYAESRMPMYGSIPIMIASKP-DVS------VGV
LWLNSADTYVDVRKG--------------KD------------VTTHWISEAGVLDLVIL
IGEKPASINNNLGLLSGFVGLPQLFALGYHQCRWNYNDEDDVLDINKKFDEHEIPYDTIW
LDVDYTDKRQYFTWEPDAFPDPIRMLRKLDHTGRNLVILIDPHLK-L-GYEVSEYVDKAG
IGHKDAL-N-NTYKHHCWPGESVWIDSLNPSAQGYWDKLHEMSTENKVL--GEAENIHFW
NDMSEPSVFDGPETSAHKDNLHYGNWEHRSLHNLVGKSFHELTYNALLKRY-EDKTRQRP
FILTRSYFAGSQRTAAMWTGDNMAKWEYLKTSIPMVLTSNVVNMPFAGADVGGFFGDPSK
ELLTRWYQTGIWYPFFRAHAHLDSRRREPWVPGEPFTGHIKDALRLRYALLPAFYTAFYE
SSTNGSPVIRPLFYANPENPDV--YGIDDQFFLG-----NTGLMVKPV-TEQNARSVQIY
IP----DNEVYYEYTNSVPG--K-------AIK----DSLGSVKKAVS-LGDIPMYIKGG
SILPRKDRYRRSSKLMHNDPYHLVVALDKD-GN-AEGLLYLDDEESFRYRDGDFGIAAFE
AK-EDTISGNFVSGNP-EF----A--DQLEHIFVEKI---------------TVL--GAD
-D---VTGAEISQD---GKTGLASV---KKHDGY-VEIVGA-------------------
------------------------------------------------------------
------------------------------------------------------------
------------------------------------------------------------
-------------------------------------------KLRIN------------
------------------------------------------------------------
-----KSWS---------------------------------------------------
------------------------------------------------------------
------------------------------------------------------------
------------------------------------------------------------
------------------------------------------------------------
---------------VKLQHSSA----HD-------------------------------
-----------------EL-----------------------------------------
------------------------------------------------------------
------------------------------------------------------------
------------------------------------------------------------
------------------------------------------------------------
------------------------------------------------------------
------------------------------------------------------------
------------------------------------------------------------
------------------------------------------------------------
------------------------------------------------------------
--------------------------------------
>XP_025336482_Candida_duobushaemulonis
------------------------------------------------------------
-----------------MQGF-QLLVFCCIWLQ----AWAAKDYLFKNCDQSGFCSRNRH
YRHQ-VE-ASGSHIPYFVDPQSVKV-E---D------KVTGTILKKLES------NEL--
---------IWL-PFELSLLKG-DN-----IRFKIDE--DRSD----VH-VKGVNPKRYD
ETAQAIFDGPEEQKIESL----------------------------------EKVEVTKE
KVTVVYGNQ--DQYKAVLDLNQVALTVYYNDEAQVSFNSKQLLNFEHYRPQKENE-----
-----KHVHSQLESTFDMWKDSFEDAKHDTRKFGPESVAVDLVFNGFEHVYGIPEHADSL
SLKDT----TE-TQWPYRLYNVDIFEYYAESRMPMYGSIPIMTASKP-DVS------VGV
LWMNSADTFVDVRKG--------------KD------------VTTHWISEAGVLDLVIS
IGEKPASINNNLGLLSGFVALPQLFALGYHQCRWNYNEEEDVLDINKKFDEHEIPYDAIW
LDVDYTDKRQYFTWEPDAFPDPIRMLRKLDHTGRNLVILIDPHFK-L-GYEVSEYVDKAG
IGHKDAS-N-NTYKHHCWPGESVWIDSLNPSAQGYWDKLHEMSSENKVL--GEAENIHFW
NDMSEPSVFDGPETTAHKDNLHYGNWEHRSLHNLVGKSFHELTYNALLKRY-EDKTRQRP
FILTRSYFAGSQRTAAMWTGDNMAKWEYLKTSIPMVLTSNVVNMPFAGADVGGFFGDPSK
ELLTRWYQTGIWYPFFRAHAHLDSRRREPWVPGEPFTGHIKDALRLRYALLPAFYTAFYE
SSTNGSPVMRPLFYANPENPDV--YGIDDQFFLG-----NTGLMVKPV-TEQNARYVQIY
IP----DNEVYYDYTNSVPG--K-------AIK----DSLGSVKKAVS-LGDIPMYIKGG
SILPRKDRYRRSSKLMHNDPYHLVVALDKD-GN-AEGLLYLDDEESFKYRDGDFGIATFE
AK-DGIISGNFVSGNP-EF----A--DQLEHIFVEKI---------------TVL--GAN
-D---VTSAEISQE---GKTNSGSV---KKHDGY-VEIVGA-------------------
------------------------------------------------------------
------------------------------------------------------------
------------------------------------------------------------
-------------------------------------------KLRIN------------
------------------------------------------------------------
-----KSWS---------------------------------------------------
------------------------------------------------------------
------------------------------------------------------------
------------------------------------------------------------
------------------------------------------------------------
---------------VKLQHSSA----HD-------------------------------
-----------------EL-----------------------------------------
------------------------------------------------------------
------------------------------------------------------------
------------------------------------------------------------
------------------------------------------------------------
------------------------------------------------------------
------------------------------------------------------------
------------------------------------------------------------
------------------------------------------------------------
------------------------------------------------------------
--------------------------------------
>XP_028891942_Candida_auris
------------------------------------------------------------
-----------------MHLN-IVVAFCCFWLQ----AWAAKDYLFKNCDQSGFCSRNRH
YRRQ-VE-NSGRHIPYFVDPSSIELKN---D------KLEATLYKKLES------NEL--
---------VKL-PFEFSLLKG-DN-----VRLKIDE--DRSK----VR-IKGLNTKRYD
ETAQAIFDGPEEDKYVSL---------------------------------KEKVDIGKD
SITIVYGAD--KQFKAVLDLNSVVLTIYYQDHPQVSFNSKQLLNFEHFRSEEENV-----
-----QNVHSELESTFDMFHDSFADSKDDSLRLGPESVAADIVFHNFDHVYGIPEHADSL
SLKET----TD-SSWPYRLYNVDIFEYYSESRMPMYGSIPIMTATNP-TVS------VGV
MWMNSADTYVDVNKASK-----------PKS------------VTSHWISEAGVLDLIIS
MGESPATINKNLGLLTGYVQLPQLFSLGYHQCRWMYNDEEDVLDINSKFDKYEIPYDTIW
LDVDYTDTRKYFTWDPDSFPDPQRMLRKLDHTGRNMVILIDPHFK-L-DYEISDHIDKYG
IGQKNSR-N-ETYKHHCWPGESVWIDSLNPSAQEYWDKLHESSKDNAVF--GEAQNVHIW
NDMSEPSVFDGPETSAHKDNLHYGNWEHRSLHNLVGKSFHELTYNSLVKRA-SNDQRQRP
FILTRSFFAGSQRTAATWTGDNMAKWEYLRTSIPMTLTLNAVNMPFAGADVGGFFGDPSK
ELLTRWYQTGIWYPFFRAHAHLDSRRREPWVPGEPFTSYIKDAIRLRYSLLPAFYTSFYE
SSTDGSPVMKPLYYSNPENEDV--YAIDDQFFLG-----NSGLMVKPV-TEQNARYVEVY
IP----DTEPYYEFTDGFPQ-AD-------AIRL---SSPGTIKKSVD-LGTIPMYLKGG
HILTRKDRYRRSSRLMRHDPYHLVVALDNS-GS-AQGLLYVDDEESFAYRSGNFAISAFE
AT-GNTIKGAVFAGND-VI----R--KELDGIVIEKI---------------TVL--GAD
-D---VNAAEVSQD---GKKWEAAI---NRKDGI-LELVGP-------------------
------------------------------------------------------------
------------------------------------------------------------
------------------------------------------------------------
-------------------------------------------KLSIN------------
------------------------------------------------------------
-----KDWE---------------------------------------------------
------------------------------------------------------------
------------------------------------------------------------
------------------------------------------------------------
------------------------------------------------------------
---------------VKLRKSTR----HD-------------------------------
-----------------EL-----------------------------------------
------------------------------------------------------------
------------------------------------------------------------
------------------------------------------------------------
------------------------------------------------------------
------------------------------------------------------------
------------------------------------------------------------
------------------------------------------------------------
------------------------------------------------------------
------------------------------------------------------------
--------------------------------------
>NP_009788_Saccharomyces_cerevisiae
------------------------------------------------------------
--------------------MVLLKWLVCQLVFFTAFSHAFTDYLLKKCAQSGFCHRNRV
YAENIAK---SHHCYYKVDAESIAHDPL--EN-----VLHATIIKTIPR----LEGDD--
IA-------VQF-PFSLSFLQD-HS-----VRFTINE--KER--MPTNSSGLLISSQRFN
ETWKYAFDKK----FQEEANRTSIPQFHFLKQKQTVNSFWSKI--------SSFLSLSNS
TADTFHLRN--GDVSVEIFAEPFQLKVYWQNALKLIVNEQNFLNIEHHRTKQENF-----
-----AH-VLPEETTFNMFKDNFLYSKHDSMPLGPESVALDFSFMGSTNVYGIPEHATSL
RLMDT----SG-GKEPYRLFNVDVFEYNIGTSQPMYGSIPFMFSSSS----------TSI
FWVNAADTWVDIKYDT-S----------KNK------------TMTHWISENGVIDVVMS
LGPDIPTIIDKFTDLTGRPFLPPISSIGYHQCRWNYNDEMDVLTVDSQMDAHMIPYDFIW
LDLEYTNDKKYFTWKQHSFPNPKRLLSKLKKLGRNLVVLIDPHLK-K-DYEISDRVINEN
VAVKDHN-G-NDYVGHCWPGNSIWIDTISKYGQKIWKSFFER----FMDLPADLTNLFIW
NDMNEPSIFDGPETTAPKDLIHDNYIEERSVHNIYGLSVHEATYDAIKSIY--SPSDKRP
FLLTRAFFAGSQRTAATWTGDNVANWDYLKISIPMVLSNNIAGMPFIGADIAGFAEDPTP
ELIARWYQAGLWYPFFRAHAHIDTKRREPYLFNEPLKSIVRDIIQLRYFLLPTLYTMFHK
SSVTGFPIMNPMFIEHPEFAEL--YHIDNQFYWS-----NSGLLVKPV-TEPGQSETEMV
FP-----PGIFYEFASLHSFINN-------------GTDLIEKNISAP-LDKIPLFIEGG
HIITMKDKYRRSSMLMKNDPYVIVIAPDTE-GR-AVGDLYVDDGETFGYQRGEYVETQFI
FEN-NTLKNVRSHIPE---NLTGIHHNTLRNTNIEKI---------------IIAKNNLQ
HNITLKDSIKVKKN---GEESSLPTRS-SYENDNKITILNL-------------------
------------------------------------------------------------
------------------------------------------------------------
------------------------------------------------------------
-------------------------------------------SLDIT------------
------------------------------------------------------------
-----EDWE---------------------------------------------------
------------------------------------------------------------
------------------------------------------------------------
------------------------------------------------------------
------------------------------------------------------------
---------------VIF------------------------------------------
------------------------------------------------------------
------------------------------------------------------------
------------------------------------------------------------
------------------------------------------------------------
------------------------------------------------------------
------------------------------------------------------------
------------------------------------------------------------
------------------------------------------------------------
------------------------------------------------------------
------------------------------------------------------------
--------------------------------------
>XP_018223255_Saccharomyces_eubayanus
------------------------------------------------------------
--------------------MVLLKWLVCQLVLFASLSHAFTDYLLKKCAQSGFCHRNRV
YSDNIAK---SHHCYYKLDAQSIAHDPL--QN-----SLSATIIKTIPR----LDGAD--
IA-------VEL-PFSLSFLQD-HS-----VRFTIDE--KER--TVA-SGGSLLASQRYN
ETWMYAFDGK----FHDEANKTNFPELRFAKQEHSTDSLWSRL--------SSFLTHSNS
TTDTIHLQN--GNISLEILTEPFQLKIYWQNSLRLIVNERNFLNIEHQRSKEENF-----
-----AH-VLPEETTFNMFKDDFMYSKHDTMPLGPESVALDFTFFQSTNVFGIPEHPTSL
RLMDT----SQ-G-EPYRLFNVDVFEYNIGTTQPMYGSIPFMFSSSS----------TSV
FWVNAADTWVDINYDT-Q----------QNK------------TMTHWISENGVVDVVIS
LGQDIPAVIDKFTDLTGRPFLPPMSSIGYHQCRWNYNDETDVLTVDAQMDANEIPYDFIW
LDLEYTNDKKYFTWKPNSFPNPKRLLSKLNKLGRNLVVLIDPHLK-K-GYEISDSVINEN
VAVKDHN-G-NDYVGHCWPGNSIWIDTMSEYGQKIWKSFFEK----FMDLPADLTNLFIW
NDMNEPSIFDGPETTAPKDLIHDNHTEERSIHNLYGLSVHEATYDAVKSIY--SSSDKRP
FLLTRAFFAGSQRTAATWTGDNVATWDYLKISIPMVLSNNVAGMPFIGADIAGFAEDPTP
ELIARWYQAGLWYPFFRAHAHIDTKRREPYLFDDPLKSIVRDTIQLRYFLLPTLYTMFYK
SSTTGFPIMNPMFIEHPEFPEL--YDIDNQFYWG-----DSGLLIKPV-TDPGQSEIEMI
FP-----PGVFYDFESMASFVNT-------------GADPAVKIIPTP-LDKIPFFIEGG
HIITIKDKYRRSSKLMKNDPYVLVIAPDVK-GH-AVGDLYVDDGETFGYQRGEYAKTRFV
LEDGHILKNVPSHTPD---NLMNIHNDVLRNTNIEKI---------------IVAKNELQ
RDIALKDSVTIKQG---GEERSFPTKL-SHEDDNKIIIMNP-------------------
------------------------------------------------------------
------------------------------------------------------------
------------------------------------------------------------
-------------------------------------------MLDIT------------
------------------------------------------------------------
-----ENWE---------------------------------------------------
------------------------------------------------------------
------------------------------------------------------------
------------------------------------------------------------
------------------------------------------------------------
---------------LIF------------------------------------------
------------------------------------------------------------
------------------------------------------------------------
------------------------------------------------------------
------------------------------------------------------------
------------------------------------------------------------
------------------------------------------------------------
------------------------------------------------------------
------------------------------------------------------------
------------------------------------------------------------
------------------------------------------------------------
--------------------------------------
>XP_033764817_Saccharomyces_paradoxus
------------------------------------------------------------
--------------------MVLLKWFVCQLVLFTAFSHAFTDYLLKKCAQSGFCHRNRI
YAENIAR---SHHSYYKLDAESIAHDPL--QN-----VLHATIIKTIPR----LDGDD--
IA-------VEF-PFSLSFLQD-HS-----VRFTIDE--KER--TVTNSSGLLISPQRYN
KTWQHAFDKK----FQDEVNKTNFPELHFLKQEHTVNSFWSKI--------SSFLSLSNS
TNNKVHLRN--GDVSLEILTEPFQLKIYWRNALKLIVNEQNFLNIEHHRTKEENF-----
-----AH-VLPEETTFNMFKDDFLYSKHDSLPLGPESVALDFSFIGSTNVYGIPEHATSL
RLMDT----SG-GREPYRLFNVDVFEYNIGTTQPMYGSIPFMFSSSS----------TSI
FWVNAADTWVDIKYDT-K----------QNK------------TVTHWISENGVVDVVVS
LGQDIPTIIDKFTDLTGRPFLPPMASIGYHQCRWNYNDETDVLSVDSQMDVHRIPYDFIW
LDLEYTNDKKYFTWKPNSFPNPKRLLSKLKKLGRNLVVLIDPHLK-K-NYEISDRVINEN
VAVKDHN-G-NNYIGHCWPGNSIWIDTMSKYGQEIWKSFFEK----FMDLPANLTNLFIW
NDMNEPSIFDGPETTAPKDLIHDNYIEERSVHNIYGLSVHEATYDAIKSIY--SQSDKRP
FLLTRAFFAGSQRTAATWTGDNVANWDYLRISIPMVLSNNIAGMPFIGADIAGFAEDPSP
ELIARWYQAGLWYPFFRAHAHIDTKRREPYLFNEPLKSIVRDTIQLRYFLLPTLYTMFHK
SGATGFPIMNPMFIEHPEFSEL--YDIDNQFYWS-----NSGLLVKPV-TEPDQSETEMV
FP-----PGIFYEFASLVSFTND-------------GTDLIKKNVSAP-LDKIPLFIEGG
HIITLRDKYRRSSMLMKNDPYTIVIAPDTE-GR-AIGDLYVDDGETFGYQRGEYVETQFV
LEN-NILKNVPSHIPE---NLIDIHYDTLRNTNIEKI---------------IIAKNGLK
HNMTLTDRITVKQN---GKESSFSTRF-SHENDNKITILNA-------------------
------------------------------------------------------------
------------------------------------------------------------
------------------------------------------------------------
-------------------------------------------SLDIT------------
------------------------------------------------------------
-----ENWE---------------------------------------------------
------------------------------------------------------------
------------------------------------------------------------
------------------------------------------------------------
------------------------------------------------------------
---------------LVF------------------------------------------
------------------------------------------------------------
------------------------------------------------------------
------------------------------------------------------------
------------------------------------------------------------
------------------------------------------------------------
------------------------------------------------------------
------------------------------------------------------------
------------------------------------------------------------
------------------------------------------------------------
------------------------------------------------------------
--------------------------------------
>XP_003677795_Naumovozyma_castellii
------------------------------------------------------------
--------------MLLSYWIITLTVWLCQFRQ----TTAFTDYLLKKCSQSGFCQRNRD
YAKNIQS---SKNIYYRIDESSIAFNET--AY-----TLTANILKTIPR----SDIDD--
II-------ITL-PFTLNVLNESNA-----IRFTIDE---QRNS--PDGTNKLLQPERFN
SLWKWAFDPKAS--LQ--AREISMSRTTPVISQRS---WFDTFFHIG-EDPSEILLIED-
-------KT--KNIKIELALNKFEIRVFHHDEIVLSINDRNLLNLEHQRSIENNF-----
-----QN-VLPEESTFNMFADDFEYSKDDTIPFGPESVALDFNFHNFQNVFGIPEHADSL
RLKDT----ID-D-EPYRLFNVDVFEYNLDSRMPMYGAIPLMFAAN-KKQT------VGT
FWLNAADTWIDIHYD--D----------MGN------------TQTHWISESGNIDVLIF
LGDTPADVLQDYTTLTGKPVLPLLSSLGYHQCRWNYNDELDVLTVESEMDKAGIPFDFIW
LDLEYTDNKQYFTWKPDSFPNPRRLLSKLAELGRHLTVLIDPHLK-V-DYNISDIVAHEG
VAVQNNK-G-RVYEGHCWPGASIWIDTMFAKGQTIWARFFKD----F--VPHGITNLHIW
NDMNEPSIFSGPETTAPKDLIHADGLEERSIHNVYGMTVHETTYNSMKEIF--SPQDKRP
FLLTRSFFAGSQRSAAAWTGDNQANWDYLRMSIPMCLTNNIVGMPFIGADVAGFEGNPEP
ELIARWYQTGLWYPFFRAHAHIDSIRREPYLFQEPISTIVKDAIRLRYSLLPTFYTSFKM
SSINGGAIMKPMFFEKPQYEDL--YPVDNQFYLG-----DSGILVKPI-TTKDQFTTEMV
FV-----PGIYYDLDNLTAITIN-------------GKDVASRTIDAP-LEKIPAFIEGG
HIITRRDRYRRSSKLMHHDPYTIILAPDLN-GN-ASGRLYVDDGETFGYEKGNFVDTQFS
LSEGKIIQNEVLHASN---DDKSVG-----NTKIETV---------------IIAIDGMP
TD-NIQETATIKIG---SKEHTVAIEK-SDN-DHYLTIKNP-------------------
------------------------------------------------------------
------------------------------------------------------------
------------------------------------------------------------
-------------------------------------------LIRID------------
------------------------------------------------------------
-----ENWT---------------------------------------------------
------------------------------------------------------------
------------------------------------------------------------
------------------------------------------------------------
------------------------------------------------------------
---------------IAF------------------------------------------
------------------------------------------------------------
------------------------------------------------------------
------------------------------------------------------------
------------------------------------------------------------
------------------------------------------------------------
------------------------------------------------------------
------------------------------------------------------------
------------------------------------------------------------
------------------------------------------------------------
------------------------------------------------------------
--------------------------------------
>XP_003670751_Naumovozyma_dairenensis
------------------------------------------------------------
--------------MLQFRWVLALTSLLCQLQI----SFGFTDYLLKTCSQSGFCQRNRD
YSKAIQY---TRKSYYQIDENSIQFNET--DY-----SLKATITKTIPR----ADIED--
IV-------IEL-PFSLSFLNTSNS-----IRFTIDE---NRSN--LKESNS-LNAHRFN
GTANWAFRPNVS--LL--NSEVYVSKE----HEKNFGGWIFDFFSAGSKNGNDLLVLED-
-------QD--AARRVEISLGRFELRIYRKGKLTMTVNERSLLNIEHYRRIEDNF-----
-----QN-LLPEEPPYNMFKDDFEYSKDDTIPFGPESVALDFTFHNFQNVYGIPEHANSL
RLKDT----TE-S-EPYRLFNVDVFEYNLNSTMPMYGAIPLMIAANPNKQS------AGL
FWLNSADTWIDIDYS--N----------KKD------------TKSHWISESGIIDVVIF
LGESPADIINNYTELTGRPDLPLLSSIGYHQCRWNYNDELDVLTVEAEMDKAGIPFDFLW
LDLEYTDNKQYFTWKPDSFPNPKRLLNVLDKLGRQLAVLIDPHLK-D-NYFVSKIVAQEN
AAVKDCN-G-NIFKGQCWPGLSLWIETFSELGRKSWSRFFKN----F--VPEGVTNLHIW
NDMNEPSIFSGPETTAPKDLIH-DGFEERSVHNLYGLTVHETSYNAMKEVY--SAEKKRP
FILTRAFFSGSQRTAATWTGDNVANWDYLGVSIPMILTNNIMGMPFIGADVAGFAGNPEP
ELLVRWYQAGLWYPFFRAHAHIDSIRREPYLFEEPVRSIIRDAVKLRYILLPTFYTAFRE
SNLNGSPIMRPMFYEKPQYGEL--YSVDTQFFLG-----DSGILVKPI-VHANEIETQVI
FT-----PGVYYDLDSLSVLRIN-------------GNDVSSVTIPSP-LEKIPSFIEGG
HIITKKERYRRSSKLMRYDPYILVIAPDIQ-GN-ANGKLYLDDGETFHYQNGNFIETEFN
FKNGNVLENNILGGTT----DRLTE-----NTRIEKI---------------IIAIGELD
SH-SFNDKATIKIG---SQEYSVPIDI-SEE-KTQLYIKNP-------------------
------------------------------------------------------------
------------------------------------------------------------
------------------------------------------------------------
-------------------------------------------LVTIG------------
------------------------------------------------------------
-----ENWD---------------------------------------------------
------------------------------------------------------------
------------------------------------------------------------
------------------------------------------------------------
------------------------------------------------------------
---------------IHF------------------------------------------
------------------------------------------------------------
------------------------------------------------------------
------------------------------------------------------------
------------------------------------------------------------
------------------------------------------------------------
------------------------------------------------------------
------------------------------------------------------------
------------------------------------------------------------
------------------------------------------------------------
------------------------------------------------------------
--------------------------------------
>XP_003958387_Kazachstania_africana
------------------------------------------------------------
----------------MLIWKL-IWLLLSVCHL----CNAFSDYLLKKCDQSGFCQRNRH
YASQIDS---SK-SYYAIDEGTLHWNDT---------VLSATIIKTVKG----NPIAR--
-----------L-PFTLTYFQNLDS-----LRFTIDE---IRE---IDESSFIIDTNRYN
ETWKWSFEKLPQ------SDTLTVKKIKSNAFS-----WFKTV--------QNIITIEN-
-------SN--NDLKIELSMDSFHLDIYHNSEKVISVNEKSLLNIEHYRTPELNE-----
-----EN-VNVEESIFNMFHDNFQYSRDDSMPLGPESVGLDFKLYNFNSVYGIPEHADSL
RLKDT----RN-S-DPYRLFNVDVFEYNINSTMPTYGSIPLMISTNTRNES------IGL
FWNNAADTWIDIKY---E----------DKD------------TLTHWYSENGIIDVVLL
FGSKPTDIISQYVELTGKPALPLISSIGYHQCRWNYNDELDVLNVENGLDSMGIPFDFIW
LDLEYTDDKKFFTWKLDSFGNPLRLLKKLNQLGRNLVVLIDPHLK-D-NYFVSDLLKTKS
VEVKNYL-N-QTFVGHCWPGDSIWIDTLSQFGQSVWFELFKNFTSSF--VSNNLFNLHFW
NDMNEPSIFNGPETTAPKDLIH-DGREERSIHNLYGLTVHEATYASIKELY--HSM-KRP
FILTRSFFAGSQRTAATWTGDNVASWDYLKVSIPMVLTNNIAGMPFIGADVAGFVGNPSN
ELIIRWYQAGIWYPFFRAHAHIDSMRREPYLLDNSTRNIVRETIQLRYSLLPTFYTAFYE
SSSSGSPIAKPMVFQYNNYEEF--YDIDDQFYIG-----DFGLLIKPI-TDEGATTTTIY
FP-----PGIFYDLKSMKSFQVE--------------EHAQRIEVPAP-VEKVPAFIEGG
HIITKRERSRRSTKPMTNDPYTLVIAPGLA-NN-AQGKLYVDDGESFDYQNGESIETIFT
LSNGEVLTNNVVHGHS--LRSETLG-----NLKIEKI---------------IIGLTQQN
GD-LLKDFVNINSN---GEEYQIPVHK-NAE-GTMAFIKDP-------------------
------------------------------------------------------------
------------------------------------------------------------
------------------------------------------------------------
-------------------------------------------LVSID------------
------------------------------------------------------------
-----ENWE---------------------------------------------------
------------------------------------------------------------
------------------------------------------------------------
------------------------------------------------------------
------------------------------------------------------------
---------------ISFN-----------------------------------------
------------------------------------------------------------
------------------------------------------------------------
------------------------------------------------------------
------------------------------------------------------------
------------------------------------------------------------
------------------------------------------------------------
------------------------------------------------------------
------------------------------------------------------------
------------------------------------------------------------
------------------------------------------------------------
--------------------------------------
>XP_022467170_Kazachstania_naganishii
------------------------------------------------------------
---------MMVRSVRMHVWVVLVLALPV--------AHAFADYLLKTCSQASFCQRNRL
YAQNIAS---SPASFYSVDTESVQFRDN---------VLWADVVKHVPR----TDIDD--
IK-------VRL-PLRISFIAE-SA-----IRFTINE---DRYEQGCKNSG-LVQCERFN
GTWDWAVD----------GKHIAETPLNLSHRLKTTNKWSFSKTQG-----GSVMSLAN-
--------D--HGVKVDLQMDRFHMQVYRDNVLQMSINDRDLFNWEHYRTIEENF-----
-----HN-VNPQESTFNMFKDDFSYSQDDDMPMGPESVAMDFTFHNVQNVYGIPEHADSL
RLRDT----TG-S-EPYRLFNVDVFEYNLQSKMPMYGAIPLMIGASASDVPTA----MGI
FWLNAADTWIDINY---K----------KQD------------TTTHWMSENGVMDVVMF
FGDTANDVTKQYTELTGNPTLPLMSSIGYHQCRWNYNDELDVLTVEDSMDKNQFPFDFIW
LDLDYTDKKQYFTWNADSFPNPRRMLNKLARLGRNLAILIDPHLM-D-GYEVSDIIKREE
VEVKKND-N-YTFFGQCWPGRSIWIDTMAQAGRTVWAKLFHDFVNKY--ASPIANNLHIW
NDMNEPSIFSGPETTAPKDLLHDGGFEERSIHNVYGLSVHETTYDSMREAY--NNN-TRP
FILTRAFFAGSQRSAATWTGDNMATWEYLQISIPMVLTNNIAGMPFIGADIAGFAGDPEE
ELLIRWYQAGLWYPFFRAHAHIDTKRREPYLFEEPTKSLVRDSIRLRYALLPVFYTAFHE
ASVSGTPILKPMFYEKPQHQEL--YDIDNQFYLG-----DSGIVVKPV-LHPGVSKTSML
LA-----PGIYYDLTTFETLYVS-------------GQDAKSVEVDAP-LHKLPAYIEGG
NILTTRERYRRSSSTMRHDPYVLLIAPAIN-GF-AQGDFYVDDGESFQYEQGEYLTAQFK
LEN-NILFGVPTHVPA---NVSSVG-----STLIEKI---------------VIPVS--D
SDVKIGPTVKITQD---SVERTVDAKKLVSDGVAKLVIENS-------------------
------------------------------------------------------------
------------------------------------------------------------
------------------------------------------------------------
-------------------------------------------LVSID------------
------------------------------------------------------------
-----KHWQ---------------------------------------------------
------------------------------------------------------------
------------------------------------------------------------
------------------------------------------------------------
------------------------------------------------------------
---------------INLV-----------------------------------------
------------------------------------------------------------
------------------------------------------------------------
------------------------------------------------------------
------------------------------------------------------------
------------------------------------------------------------
------------------------------------------------------------
------------------------------------------------------------
------------------------------------------------------------
------------------------------------------------------------
------------------------------------------------------------
--------------------------------------
>XP_448526_Candida_glabrata
------------------------------------------------------------
------------------MKLFNVLFFSLLFGY----VTAFADYLLKSCNEAGFCVRNRE
YAANIIN---SKASYYSIDPKSIDVDDS--SG-----TLSANIIKTIKRPDRHTE-----
---------ITL-PLKISFLKSHGASSKSYFRFTIDE---LRQNVPQ---SNLLNKYRYN
ETAKWAFDPSKQWDNSHFTIEKKIKNGKKGIDQFLFGSTSKDE--------EYYLILPR-
-------DD--ENMAIELFLDSFQINVLSKGKSVMSINEYNLMNFEHFRSIEDNF-----
-----QN-LLEEESTFNMFKDNFRYSQDDKIPFGPESVGIDFVFKNAKAVYGIPEHADSL
KLKDT----RE-T-DPYRLFNVDVFEYFVDSPSPMYGAIPFMFGVSK-DVT------TGL
FWVNSADTWIDIHYSSVN----------TDQ------------VNTHWFSENGVIDVVVF
VAENPSDILEQYTDLTGRPFLPLQSSIGYHQCRWNYNDEYDVLSVQNEMDKAHIPFDIIW
LDLEYTDDRKYFTWKDESFPNPRRLLEKLSQFGRQLVVLIDPHLK-SRGNKVSDAVVKGK
GATKNKK-G-RLFLGECWPGQSIWIDTMGQIGRKLWKGFFND----F--LYKGLSNLHIW
NDMNEPSVFSGPETTAPKDVIHAGGFEERSIHNVYGLTVHETTFNATREFY--TDSETRP
FVLTRSFFAGSQRTAATWTGDNVANWDYLRISIPMCLSNNVAGFPFIGADVAGFSGNPEP
ELLVRWYQAGLWYPFFRAHAHIDSVRREPYLFDGPVRNMVKDTIRLRYRLLPTFYTAFYE
SSRTGAPIMKPLFFDYFAHEEL--LAIDDQFFVG-----NSGIMVKPI-VQKGVKETTVT
FP-----PKLYYDYETFALVNDD-------------VSAITNKQVSAP-LDTIPIFLEGG
HILFQKEKYRRSSELMSNDPYTIVIIPDEN-GI-AIGNLYVDDGKTFAYSNNEFLNTTLK
FTSDGLF-----NRPHSEGNLSATA----INTNVTAI---------------KIVTSGLE
SSFKKQLISKFSSD---DNL--------NTNVESNHIVMKI-------------------
------------------------------------------------------------
------------------------------------------------------------
------------------------------------------------------------
-------------------------------------------RYDMS------------
------------------------------------------------------------
-----KPWD---------------------------------------------------
------------------------------------------------------------
------------------------------------------------------------
------------------------------------------------------------
------------------------------------------------------------
---------------FVF------------------------------------------
------------------------------------------------------------
------------------------------------------------------------
------------------------------------------------------------
------------------------------------------------------------
------------------------------------------------------------
------------------------------------------------------------
------------------------------------------------------------
------------------------------------------------------------
------------------------------------------------------------
------------------------------------------------------------
--------------------------------------
>XP_004178303_Tetrapisispora_blattae
------------------------------------------------------------
--------------------MLSSKRLIC-LSLLVVYSFAFTDYLLKKCGESGFCNRNRF
YSNNILN---SKNNYYSLDETSLNFDSN--SN-----ILYANVIKTIPSHQITTDNDT--
ISHSNEELKITL-PITISML-D-SA-----VRFTMDEARSERHDVLEDFSSDLLSIQRYN
ETSNWSFDPK-----------NNIPIEKFLK--------FNQL--------KNIVEISN-
-------ED--ESIKLNVYQDQFKIEIFYKGKLAMVLNDRLFLNVEHLRNEDDND-----
-----LN-LLPEESSFNSFEDNFQYSKDDTLPFGPESVALDFTLIDSTHVYGIPEHADSL
LLKDT----SG-S-EPYRLYNVDVFEYNLDSKMPMYGAIPLLIGLHNDDTHQDNQFVSGV
FWNNAADTWIDINYNN-D----------LQN------------TKTHWMSESGIIDTIIF
FTNSPLELSKKFTDLTGKPALPLLSSIGYHQCRWNYNDELDVLTVDSEMDRNHIPYDFIW
LDLEYTDDRKYFTWKPNSFPNPKRLLQKLQRLGRNLVVLIDPHIK-N-DYPISNEMIVND
VAVKNHK-G-TPFIGICWPGKSLWIDTFNQLGQKIWNEFFQK----F--LYENVNNLFIW
NDMNEPSIFDGPETSAPKDLIHSGGFEERSVHNVYGLTVHESTYESVKQIY--SKSDRRP
FILTRSFFAGSQRTAAVWTGDNVATWDYLRMSIPMMLTNGIAGFPFIGSDVAGFSGDPEM
ELIARWYQAGMWYPFFRAHAHIDSKRREPYLFNEPLKSIVRDIIQLRYKLLPTLYTLFHE
SSVKGVPIVTPMFYNKPQYKEL--YSIDDQFYMG-----DSGILVKPI-VEKKVEQTEMI
FT-----PGIYYEYYSLTPMIID---------------ELKWETIITP-LNRLPFFIEGG
HIITTRDKYRRSSLLMQNDPFSLIVAPSMN-GA-AQGKIYLDDGNTFEYLTEEYLDFEFE
MINGNKIIGKLNHLPK---NLEKIG-----NLSINKI---------------IIAKGQLA
FN---QETVTIKQN-----DSTFTCAI-INE-ENRLVILNP-------------------
------------------------------------------------------------
------------------------------------------------------------
------------------------------------------------------------
-------------------------------------------GINLI------------
------------------------------------------------------------
-----NDWE---------------------------------------------------
------------------------------------------------------------
------------------------------------------------------------
------------------------------------------------------------
------------------------------------------------------------
---------------IIF------------------------------------------
------------------------------------------------------------
------------------------------------------------------------
------------------------------------------------------------
------------------------------------------------------------
------------------------------------------------------------
------------------------------------------------------------
------------------------------------------------------------
------------------------------------------------------------
------------------------------------------------------------
------------------------------------------------------------
--------------------------------------
>XP_003684369_Tetrapisispora_phaffii
------------------------------------------------------------
----------------MHIHLLPLWFFIIQIIP----VLGFTDYLLKTCAQSGFCNRHRF
YEANIKE---SKNRYYSVDKSSIEYYKE--ENTHKY-VFKASIIKTIPR----PDVND--
IK-------VEL-PFTLSFFEDLTS-----LRFTIDE---IRTNRLTELLPDFLNTYRYN
ETWKWAFDSEFN--LY--NSELTYKESN----------WLS----------NDIITIFN-
-------ED--ESLKVELYTNSFLLKVYYDNKLSIVINEEQLLNIEHLRSKEENF-----
-----QQ-LLPEESSFNMFGDNFEYSKADSLRFGPESVGLDFSFIGYKNVFGIPEHADSL
RLKDT----SK-T-EPYRLFNVDVFEYNVDSKMPTYGTIPLMIAANP-TSS------IGV
FWVNAADTWVDINY---K----------EDK------------ISSHWISENGIVDVVLL
FSKSVAGITEQFTTLTGKPQLPLLSAIGYHQCRWNYNDEADVLNVDSEMDKAHIPYDFIW
LDIEYADSRQYFTWKPNSFATPKKMLKKLENLGRQLVVLLDPHLK-V-DYFASDKCIENG
VAINDKN-N-KPYIGHCWPGKAIWIDALNPLGKKIWDGLVTV----F--V-DKVKNLHMW
NDMNEPSIFDGPETTAPKDLIHFGGWEHRSVHNIYGLSVHESTYESLKSLK--SDRDQRP
FLLTRAYYAGSQRSAAVWTGDNVANWDYLRISIPMVLTNNIVGFPFIGADVAGFSGNPEP
ELLVRWYQAGIWYPFFRAHAHIDSKRREPYLFDEPIKSIVRDLIVLRYALLPTLYTSFYN
SYISGSPIMKPMFYEKPEFEEF--YDVDDQFYIG-----DSGLLTKPV-VAPEQTTVDMK
FA-----PGIYYDYFTLDHFVIK-------------GNSVIEKTIETP-LEKSAVFIEGG
HILTRKDRYRRSSQLTKYDAYTLLISPNLN-GF-ANGILYVDDGISFEYQNGQYVVSNFT
FQDNKI-TNKVIHSPDELAYD---G-----NMSISKI---------------IIPIGS-G
KV-KYSNVATVKMN---SNKIVVNVSI-SDD-KKSIIINNP-------------------
------------------------------------------------------------
------------------------------------------------------------
------------------------------------------------------------
-------------------------------------------SLSID------------
------------------------------------------------------------
-----TDWE---------------------------------------------------
------------------------------------------------------------
------------------------------------------------------------
------------------------------------------------------------
------------------------------------------------------------
---------------LIL------------------------------------------
------------------------------------------------------------
------------------------------------------------------------
------------------------------------------------------------
------------------------------------------------------------
------------------------------------------------------------
------------------------------------------------------------
------------------------------------------------------------
------------------------------------------------------------
------------------------------------------------------------
------------------------------------------------------------
--------------------------------------
>XP_001645419_Vanderwaltozyma_polyspora
------------------------------------------------------------
---------MIFNNRFLIIFLLPLYW-----AT----AFGFTEYLLKTCQQSGFCHRNKV
YSQNILK---TKNSYYSIDLSSINYEVE--KSKSELNLFTANIIKTIPR----PDVGD--
IK-------VVL-PISISFLKDTNS-----VRLTIDE---DRHPELDNSISEILNPYRYN
ETWKWAFDIDNKDILQ--GDKLSFYELK----------GSS----------NNVISLYN-
-------RD--NSIKVEVYTNSFKIKVFYNDTLVFTVNDRLFMNLEHKRLKELNF-----
-----QN-INPEETPYNMFGDDFEYSKDDTLKFGPESVALDFTFNNMENVYGIPEHADSL
KLKDT----SN-T-EPYRLFNVDVFEYTIDSPMPMYGAIPFMIGTNK-DTS------AGI
FWVNAADTWVDIAY---E----------GSD------------TKTHWISETGIIDVVLF
LGKSPSDLTKNYIKLTGKPQLPLLSSIGYHQCRWNYNDEPDVLNVDSEMDKYQFPFDFIW
LDLEYTDDKKYFTWKPNSFPNPKRLLNKLARLGRQLVVLIDPHLK-L-NYFVSDSVVEDQ
GCVYNSE-G-DPFIGHCWPGNSIWIDTLNPIGQKLWDGFFKK----F--I-GSIKNLHIW
NDMNEPSIFSGPETTAPKDLIHYAGFEERSIHNIYGLSVHETTYDSLKEIK--DGSGLRP
FVLTRAFFAGSQRTAATWTGDNAANWDYLRISIPMCLTNNIVGMPFIGADVAGFSGDPEP
ELLVRWYQAGIWYPFFRGHAHIDTKRREPYLLDEPDRSIVREAIQLRYALLPMLYTSFFN
AHRTGTPIMKPMFYDKTMYPEL--YAIDDQFYVG-----DSGLLVKPI-VDKEATSVEMM
FV-----PGIYYEYTNLSPLIIN-------------GIVPQSRNIDAP-LDIIPMFIEGG
HILTRRNKYRRSSKLMRHDPYTLVIAPDVY-GN-AFGDLYIDDGETFEFEKGEYLETNFS
LNDGKVLKSTVLNEPQ---FDNVLG-----NTDIYEI---------------KIATAA-I
KK-TVKKTVTIISG---SNKHEVPLHR-SED-GNWVSIRYP-------------------
------------------------------------------------------------
------------------------------------------------------------
------------------------------------------------------------
-------------------------------------------KIKVD------------
------------------------------------------------------------
-----ETWE---------------------------------------------------
------------------------------------------------------------
------------------------------------------------------------
------------------------------------------------------------
------------------------------------------------------------
---------------ITF------------------------------------------
------------------------------------------------------------
------------------------------------------------------------
------------------------------------------------------------
------------------------------------------------------------
------------------------------------------------------------
------------------------------------------------------------
------------------------------------------------------------
------------------------------------------------------------
------------------------------------------------------------
------------------------------------------------------------
--------------------------------------
>XP_003682922_Torulaspora_delbrueckii
------------------------------------------------------------
-------------MIHPNKLTLLIAFWVLQLSV----AAGFTDYLLKTCAQSGFCHRNRE
YARNIQS---SKSSYYSVDQQTVQYDKV--HR-----VVSANIIKSIPK----PDGAD--
VS-------ISL-PFTMMLLDD-DS-----FRFTIDE---IRPD--ISDLSEDLSSKRYN
GTSDWAFVNDSA--LG--FQQVTLRRS-----------WFH----------NDVITLKN-
-------SA--ETIKIELHTKSFLLKVFHGGHLSLIINERALLNMEHYRKKEDNY-----
-----CN-LLPEESSFNMFGDNFEYSRKDTIPFGPESVALDFSFKDYQNAYGIPEHADSL
RLRDT----SE-R-DPYRLFNVDVFEYNLQATTPMYGTIPLLIVSRP-QSS------VGL
FWVNAADTWIDIKY---D----------GDD------------TKSHWMSESGIIDVVLF
FGQEPSDITNKYTALTGRPTLPLLSSIGYHQCRWNYNDEQDVLKVDSEMDRAHIPYDFIW
LDLEYTDDKKFFTWKPDSFPHPRRMLGRLASLGRQLAVLIDPHLK-K-GYGVSNFIIEKG
AAVKDHE-G-KTFIGHCWPGKSVWIDTLGTLGQNIWGSFFKK----F--V-KGVSNLHIW
NDMNEPSIFSGPETTAPKDLIHSGGNEERSVHNLYGMTVHQSTYEALKDAH--SEQDLRP
FILTRSFFAGSQRSAATWTGDNVANWDYLKISVPMCLTNNIAGLPFIGADIAGFSGDPEA
ELIARWYQAGLWYPFFRGHAHIDTKRREPYLFSEPLQSIVRDAIQLRYRLLPTLYSSFQK
ASIDGTPIMKPMFYEKPHFLDL--YDIDDQFYLG-----DSGLLVKPV-LEKGQTEVEIT
LP-----PGKYYQYPNLESLVVD-------------SADVGVKKLDAP-IDRIPILLEGG
HIIFSKEKYRRSSKLLRNDAYTLTVAPSKS-QN-AFGRIYVDDGETFGYERGEYLEAEVR
LMSGHAIKNTPTHVPT---NHRSIG-----STLIEKI-----------------VLPV-G
SM-VLKEVVKLHIG---NRVFDLAVSR-DGP-DT-VAISNP-------------------
------------------------------------------------------------
------------------------------------------------------------
------------------------------------------------------------
-------------------------------------------RVRLD------------
------------------------------------------------------------
-----EEWE---------------------------------------------------
------------------------------------------------------------
------------------------------------------------------------
------------------------------------------------------------
------------------------------------------------------------
---------------IIL------------------------------------------
------------------------------------------------------------
------------------------------------------------------------
------------------------------------------------------------
------------------------------------------------------------
------------------------------------------------------------
------------------------------------------------------------
------------------------------------------------------------
------------------------------------------------------------
------------------------------------------------------------
------------------------------------------------------------
--------------------------------------
>XP_037143011_Zygotorulaspora_mrakii
------------------------------------------------------------
-------------MLLPKVLTLFL-LALHQLCF----VNAFTDYLLKKCHQSGFCHRNRE
YSGNIAK---SFNHYYSLNEDSLKYSEA--EN-----VLHGIVEKLIPS----KNADD--
IT-------INL-PFTLRFMQEGTS-----VRFTIDE---ERAP--TENLPDYISLRRYN
ETSKWAFDEHAP--LSADFASVKKGHS-----------WFR----------SDKVTFLN-
-------KA--GTLKIEILRKSFLLNIYYNGRLSLVINDRSFLNIEHLRSKEENF-----
-----KN-LLPEESSFNMFKDSFEYSKDDTLPFGPESIAVDFTFKNYENLYGIPEHADSL
RLRDT----SE-D-EPYRLFNVDVFEYTVKSTSPMYGSIPFMLATNP-RSS------VGL
FWVNAADTWIDIKY---D----------RHD------------SKTHWISESGIVDVVLF
FGDTPADILEAYTELTGRSVLPSLASIGYHQCRWNYNDELDVLTVDSEMDRAHIPYDYIW
LDLEYTDEKKFFTWNPSAFPDPERLLGRLKRLGRQLVILIDPHIK-T-GYEISKAIIERG
AAVRDPL-Q-GTFFGECWPGTSVWIDTFSRNAQILWSSFLKT----L--V-SA-TNLHIW
NDMNEPSIFSGPETTAPKDLLHEGGFEERSVHNVYGLTVHETTYHSMKEIF--SGEDLRP
FILTRAFFAGSQRTAATWTGDNVANWNYLGISIPMCLSNNIVGMPFIGADIAGFSGDPEP
ELLIRWYQAGLWYPFFRGHAHIDTKRREPYLLEEPVKSLVRDAIQLRYSLLPTLYTAFQK
TSTSGVPIMKPMFFEKPNFCQL--YGVDDQFYIG-----DTGILVKPV-VEKGITQVEFL
LA-----PGIYYDLFTLEPFITS-------------YEEPEKYSVAAD-LGKIPALLEGG
HIIVKRDNYRRSAKLLRNDPFTLVIAPNRN-AD-AVGEIYVDDGETFAYQRGIYLKSVFQ
LKNGKIITCVPEHVPP---NQEFVG-----TTTINRI---------------NVALDG-N
DV-SIKDTVNITQG---AECRIATVTK-KRP-NT-AIIENV-------------------
------------------------------------------------------------
------------------------------------------------------------
------------------------------------------------------------
-------------------------------------------QLRFN------------
------------------------------------------------------------
-----ESWT---------------------------------------------------
------------------------------------------------------------
------------------------------------------------------------
------------------------------------------------------------
------------------------------------------------------------
---------------INF------------------------------------------
------------------------------------------------------------
------------------------------------------------------------
------------------------------------------------------------
------------------------------------------------------------
------------------------------------------------------------
------------------------------------------------------------
------------------------------------------------------------
------------------------------------------------------------
------------------------------------------------------------
------------------------------------------------------------
--------------------------------------
>XP_002499024_Zygosaccharomyces_rouxii
------------------------------------------------------------
---------------MLLHWFLQVLFFWSQLQT----VSGFTQYLLKRCDQAGFCTRNRY
YAENIQK---TRASYYTIEDSSVHYDES--DK-----TLYATIIKSIPP----SEDKDSI
TK-------IEL-PFALQLLQDGSS-----VRFIIDE---NRPH--KDYLPEALNQRRYN
ETSKWAFTN-----LH---KKIPYVKKGTTFNK------------------HKIIVEED-
-------PDYVGNLSLELFTDSFLIKVYWKDELAMVVNERSLLNYEHLRAETENE-----
-----QN-LLPEESDFNMFHDNFKYSKADTLPFGPESVALDFAFNGIENLYGLPEHPDSF
RLKDT----TD-G-EPYRLYSTDVFRYDIGTKMPMYGNIPFVIGNNP-KAA------VGL
FWVNAADTWVDLKY---Q----------KSK------------TQTHWMSETGVIDVVLF
FADTPDQILNKYTNLTGRPMLPKQAAVGYHQCRWNYNDELDVLTVDSNMDKGHFPYDIIW
LDIDYTDEKKFFTWKPSAFPNPARMLKKLAKLGRELVVLIDPHLK-A-GYEISDEIIEND
VAIKNQK-G-KTFYGTCWPGRSVWIDTFSELGRKVWGSFYDA----F--L-NGAKNLNIW
NDMNEPSIFDGPETTAPKNLIHDGGFEHRALHNAYSLTVHEATHDGLLEI---NNNSVRP
FIIARGYFTGSQRTAGTWTGDNVATWDYLRVSLPMILSSNVAGMPFTGADIAGFFENPED
ELVVRWYQAGLWYPFFRAHAHIDSNRREPFLFKDPIKSYVRDAIQLRYTLLPTFYTAFFR
SSIDGTPIMKPMIFEKPQYPDL--AAVDDQFYLG-----NTGILVKPI-LEKDVSITEIK
VS-----EGVFYDYYDLKPHYVNTFREGEDVVQKKRAHVVESISVRAG-LDKIPILLEGG
HIITKRDNYRRSSKLYRNDPYTLVIAPDSF-GD-AEGELYADDGETLAHKNGEYLHTVFT
LQHHELITGHPKNVPS---DHRTAG-----NTMINKI---------------VIATGNKN
RF-NIKDTVKINRN---GNFHTAKVIR-TSP-FE-AVILHP-------------------
------------------------------------------------------------
------------------------------------------------------------
------------------------------------------------------------
-------------------------------------------MVYAN------------
------------------------------------------------------------
-----ETWQ---------------------------------------------------
------------------------------------------------------------
------------------------------------------------------------
------------------------------------------------------------
------------------------------------------------------------
---------------IDF------------------------------------------
------------------------------------------------------------
------------------------------------------------------------
------------------------------------------------------------
------------------------------------------------------------
------------------------------------------------------------
------------------------------------------------------------
------------------------------------------------------------
------------------------------------------------------------
------------------------------------------------------------
------------------------------------------------------------
--------------------------------------
>XP_003645389_Eremothecium_cymbalariae
------------------------------------------------------------
--------------MIGCHWLGFLF--LPLLYL--SGTAAFDESLLKKCAQSGFCHRNRE
YAKNISE---TGGSYYSIERGSVRYDDD--RH-----TVTADILKRIPR----SEGGDK-
I--------VVL-PFTLDLLNG-SQ-----VRFTIDE---KRE---VDDFSDMLTTYRYN
ETSTWCLVDPDHLGVKHSDSLRIKNPSFWNKDY---------------------ISIYD-
-------VQ--TDLRVVLQLAHFSLKVYRHENLQVTINDRSFLNVEHLRSKDEQE-----
-----QN-LVPEEVKFDSFYDSFAYASTDSLPFGPESVALDITFHNYQNVYGIPEHPDHL
KLRDT----SG-G-EPYRMFNADVFEYTVNSVMPTYGSIPFMVSNRP-GSS------VGV
FWMNSADTWIDIKY---G----------ELD------------TGTHWISETGIVDVILF
FEDSPLKVTESFTNLSGRPALPPLSSIGYHQCRWNYNDATDVLTVNSEMDKAQMPYDFIW
LDLEYTDNKKYFTWKPDAFPNPLSLLSKLAQFGRNMVVLIDPHLK-V-NYEISDHYEEAG
STIKNKH-G-DSFHGQCWPGESVWIDTFSSKAQKLWAGFFQT----F--I-EGAKNLFIW
NDMNEPSVFDGPETTAPKDLIHYGNFEHRSVHNLYGRTFHEATYKALIERY--VHEDKRA
FVLTRSFFAGSQRTAASWTGDNAANWDYLKISIPMILSSNIAGMPFIGADVGGFSGDPQT
ELLVRWYQTGIWYPFFRGHAHIETKRREPYLLPEPAKSIVRESLKLRYALLPTLYTAFHD
ANVSGIPIMNPMFYVKPNLEDV--YSIDDQFYVG-----QHGILVKPI-TTKNVTKTTIY
FP-----PGKYYNYHNFDAFTLS---------------SGDYVSVKAE-LDEIPIFLEGG
HIITRRDRFRRSSKLMANDPFTLVVAPDID-GY-AQGTLYYDDGETFAYQRGEYLKVEFT
FKDFKI-SGKVIHMSS-----------KFANLSIERI---------------VIPK---L
SSLNIKETINVEQN---NKKWMSSV---KNA-ENSYVIQNT-------------------
------------------------------------------------------------
------------------------------------------------------------
------------------------------------------------------------
-------------------------------------------QINLG------------
------------------------------------------------------------
-----YPWT---------------------------------------------------
------------------------------------------------------------
------------------------------------------------------------
------------------------------------------------------------
------------------------------------------------------------
---------------IQL------------------------------------------
------------------------------------------------------------
------------------------------------------------------------
------------------------------------------------------------
------------------------------------------------------------
------------------------------------------------------------
------------------------------------------------------------
------------------------------------------------------------
------------------------------------------------------------
------------------------------------------------------------
------------------------------------------------------------
--------------------------------------
>NP_982716_Eremothecium_gossypii
------------------------------------------------------------
-----------------MHWNRILFWGCALLLQ--QLADAFDEGVLRKCNESGVCHRNRH
YGEKIAS---SGAVYYTVDWDSLELFTS--GH-----TVQGKITKRLPR------GKDKG
S--------IAL-PFTLDVLEN-SL-----VRLRIDE---DRD---VTGLPEILSPRRYN
GTSDWMFED----GV-------VLRASACNQSTAIVGD-------------GKKMVIEN-
-------SD--DEVKVELFQNPFKLDVYHHDKLLVTINDRSFLNLEHWRLPRTNY-----
-----QN-SLPEESDYDSFYDNFHGAGNDTLPFGPESVALDVTLHGFKNVYGIPEHADSL
KLRDT----SG-G-EPYRLFNADCFEYPVKSTSPMYGSIPLMVSHAP-HSS------VGL
FWVNSADTWIDVNY---S----------ENN------------VKTHWMSEAGVLDIIIL
LQESPAKVTESYTNITGKPAFPPISALGYHQCRWNYNDEQDLMTVNNEMDKAEMPLDFLW
LDIEYTDEKKYFTWKKDAFPDPLGLFQKLANITRNLVTIIDPHLK-L-NYNLTDIMVAND
GAIKNST-G-QPFIGECWPGTSIWIDTFSPVAKNLWASFYHN----F--V-EGAKNLFIW
NDMNEMAVFDGIESTAPRDAIVHGGFEHRAVHNLYGMTVHQASYQGLRERY--AEDNKRP
FLLTRSYSAGSQRTAAGWSGDAVGTWDYLKITIPIILANNIVGMPFFGGDVPGFTGDPDP
VLTVRWYQAGMWFPLFRGHGHKDTKRREPYLLEEPYKSIVRDVLRARYALLPTLYTAFHE
SNATGVPIINPMFYEKPDLEEA--FDIDDQFYLG-----RSGLLVKPV-VN-NSTTTTVF
FP-----PGRYYDYFTLETFAIT---------------DAKRLTIDTP-LSKIPAYLESG
KLIVTRDRYRRTTKLMERDPYTLVVAPDDE-NK-AYGVQYIDDGATFAYQDGRYVKVEYS
YFESGM-SAKILKTTD-----------ELKDLMIEKI---------------VIAK---H
PSFKLPGICVFKQE---QATWTARI---TED-ENKYTIHNS-------------------
------------------------------------------------------------
------------------------------------------------------------
------------------------------------------------------------
-------------------------------------------GVKVG------------
------------------------------------------------------------
-----VEWS---------------------------------------------------
------------------------------------------------------------
------------------------------------------------------------
------------------------------------------------------------
------------------------------------------------------------
---------------IKF------------------------------------------
------------------------------------------------------------
------------------------------------------------------------
------------------------------------------------------------
------------------------------------------------------------
------------------------------------------------------------
------------------------------------------------------------
------------------------------------------------------------
------------------------------------------------------------
------------------------------------------------------------
------------------------------------------------------------
--------------------------------------
>XP_455522_Kluyveromyces_lactis
------------------------------------------------------------
----------------MKLSLSTLLRWLLSFGI----ALAFQDDLLKKCSQSGFCHRNRQ
YAKNIQE---SRNSHYSLDQGSLEFDTN--NH-----TIQGFIIKSIK-----ANQKD--
IK-------IPL-PFTLDLFDG-DK-----VRFRLDE---HR-SIKLGKAG--INLQRYN
ETEHWAFDPDYIPIRQEVIAKSPTFWN------------------------KKDFTFTA-
-----------DRFTVTLSSQDFQINVKYDSADVLTVNSDNMLNFEHYRTLEENF-----
-----EN-INEEEEPFNMFKDSFADSKSDSIPLGPESVALDFKFHGISNLYGIAEHADSL
RLRDT----SN-I-DPYRLYNVDVFQYKLNSTLPMYGSIPFVVGIKE-SLS------IGL
FWMNPSDTWIDIQY---G----------HSD------------SSTHWMSESGIIDFIVI
VQETPKLVTESYVNITGKPMLPLLSSVGYHQCRWNYNDEKDVLTVDSLMDKWQIPYDFLW
LDLEYTDQKQYFTWKPDAFPNPTRMLSKLAFLGRNLVTLIDPHIK-S-NYHISEAIIAAK
VYVRNAL-N-KPFFGQCWPGESIWIDTFNPLASKLWSKFVQT----F--I-STPSNLYIW
NDMNEPSIFDGPETTAPKDLLHYNGFEERSVHNLYGLTVHQATYDSFVDM----NPNKRP
FVLTRSFFSGSQRTAATWTGDNVANWEYLQLSIPMVLSHNIVGMPATGADIAGFFGNPDD
ELLIRWYQAGIWYPFFRAHAHIDTRRREPFLLNERTRSVVTEFIRLRYQLLPTLYTAFHD
SHSRGIPIMNPMIYEHPNVANF--YDIDDQFYLG-----EQGILVKPV-TSANTKSIPIT
FP-----SGVFYDLQNLEIAHFG---------------TLETKTVSAP-LEKLPAYIAGG
HIITRKDQYRRSSRLMQNDPYTLVIAPTAY-GT-AKGRLYVDDGETFAYKQGKLLEVELE
YNK-NVIYGTVLHKDT---------SSFFNDISIEKI---------------VIAH---H
PDGKVAETCTLELD---DIRTNIEV---IHE-DHSHVIKNP-------------------
------------------------------------------------------------
------------------------------------------------------------
------------------------------------------------------------
-------------------------------------------GIQIG------------
------------------------------------------------------------
-----QDWK---------------------------------------------------
------------------------------------------------------------
------------------------------------------------------------
------------------------------------------------------------
------------------------------------------------------------
---------------IIL------------------------------------------
------------------------------------------------------------
------------------------------------------------------------
------------------------------------------------------------
------------------------------------------------------------
------------------------------------------------------------
------------------------------------------------------------
------------------------------------------------------------
------------------------------------------------------------
------------------------------------------------------------
------------------------------------------------------------
--------------------------------------
>XP_022674602_Kluyveromyces_marxianus
------------------------------------------------------------
----------------MKLVSFAFICWLLSLSI----VNAFQDDLLKNCDQSGFCHRNRM
YAGRIQK---TRNFYYSIDIDSLKFNYN--TD-----AVRGIIHKTVK-----ANQKE--
VQ-------IPL-YFTLRLLDD-DK-----IRFQLNE---ARDTVTIDKSG--LNPVRYS
KADEWAFDPEYNPWFWQGTVKPPGFWN------------------------KNQYTVQA-
-----------KKFTLQINVKRFSIKVLYDSREIVTINDQQMLNFEHYRSLEQNF-----
-----ES-LNEEEEPFNMFQDSFKDSRADSIPFGPESVALDFKFHGINNLYGIPEHADSM
RLRDT----SN-S-DPYRLYNVDVFQYNLNSTMPMYGAVPFLIGVKE-KIS------VGI
FWINPSDTWVDIRY---N----------KNA------------ASSHWMSESGVIDFIII
VQDTPKHVTESYVNITGKPLLPLMSSIGYHQCRWNYNDEKDVLTVDSLMDKWQVPYDFIW
LDLEYADEKKYFTWKPDAFPNPKRLLTKLDKLKRNLVTLIDPHIK-S-NYKISNAILSAG
VAVQNAL-N-KPFHGQCWPGESIWIDTFNPAARELWSKFVHT----F--V-NAASNLHIW
NDMNEPSIFDGPETTAPKDLLHYDGYEERSVHNLYGLTVHQATYDSFIEM----NPNKRP
FILTRSFFSGSQRTAASWTGDNVANWDYLELSIPMVLSHNIVGMPNTGADIAGFFGDPDD
ELLIRWYQAGIWYPFFRAHAHIDTKRREPYLLNEPTRSIVRETIKLRYQLLPTFYTAFHD
SHERGIPIMNPMLYEHPDMKIF--YNIDDQFYLG-----EQGILVKPV-TKPNVDQVSVS
FP-----SGRFYDLYTLKIVHDG---------------KARTQTVSAP-LEKVPAFIKGG
HIISRKDRYRRSSSLMKNDPYTLVIAPSSK-ST-AKGRLYIDDGETFEYKSGQYLEVEFE
LKN-GILTNTVIHKPT-------LNPESFVDIPIEKV---------------IMT-----
-----------------GLRTT--------------TITDL-------------------
------------------------------------------------------------
------------------------------------------------------------
------------------------------------------------------------
-------------------------------------------NLKIG------------
------------------------------------------------------------
-----EDWE---------------------------------------------------
------------------------------------------------------------
------------------------------------------------------------
------------------------------------------------------------
------------------------------------------------------------
---------------LRL------------------------------------------
------------------------------------------------------------
------------------------------------------------------------
------------------------------------------------------------
------------------------------------------------------------
------------------------------------------------------------
------------------------------------------------------------
------------------------------------------------------------
------------------------------------------------------------
------------------------------------------------------------
------------------------------------------------------------
--------------------------------------
>XP_022629224_Lachancea_lanzarotensis
------------------------------------------------------------
--------------MAKIWLLSKLLVGLALCGY----TLAFTDYLLKSCSQSGFCLRNRH
YAKEVLK---SGRNVYSLDSSSIQYDNS--NH-----TFVANIQK---DVSSDKDGLDGR
K--------VIL-PLFIDVLEG-GS-----VRIKIDE---LRNND-TNLNSDVLNRKRYD
EAASWAFDKQAQLRPFDVEFKRSVWPFQ-----------------------RHSTHIKS-
-------KD--SDVSLKVSLKKFRIEIFYRGKLVLVVNDRMLLNIEHQRALENNS-----
-----SE-KLTEELTFDDFVDSFHYSREDSLPFGPESAALDFTLVGVNDVYGIPEHADSL
RLKDT----SE-G-DPYRLFNVDVFEYNLNAKTPMYGSIPFMIGINP-NFA------AGI
FWVNSADTWIDIEY---T----------TGD------------TRTHWISENGVIDVIIF
LADKPLDITTAYTEITGKPQLPLISSIGYHQCRWNYNDESDVLTVDSQMDKAGIPYDFIW
LDLEYTDGKKFFTWKPDAFPDPHRMLRKLWKHGRNLVALIDPHLK-A-NYEVSQLVENTE
TSVRSDD-G-SSYHGHCWPGESIWIDTMSKPARDLWSTLVTK----F--L-DKCQNLHIW
NDMNEPSIFSGPETTAPKDLIHGGGFEERSIHNLYGLSVHETTYDAMKEFY--KTENRRP
FVLTRSFFAGSQRTAATWTGDNVANWDYLRQSIPMCLTNNIAGFPFIGADIAGFSGNPTQ
ELLIRWYQAGMWYPFFRGHAHIDAARREPYLLQEPAKSIVRDTIRLRYSLLPTFYTAFYA
ASVNGTPIMNPMFYVHPEIKEL--YSIDDQFYLG-----ESGLLVKPV-TDSGSETVSVY
FP-----EGRFYEYKTMKAFTVK---------------KQGSIEIEVP-LNEQALFIEGG
HILARRERYRRSSMLQKNDPFTLVIAPDAY-GK-AHGRLYVDDGETFSYEDHKFLEVAFD
FED-CVLASRALHVAA---------GQELFSTKVERI---------------LIAFPD-K
CG---TARAMFTQG---TESWAHPVRR-ETD-ANLVVIENP-------------------
------------------------------------------------------------
------------------------------------------------------------
------------------------------------------------------------
-------------------------------------------KLSLE------------
------------------------------------------------------------
-----NAWS---------------------------------------------------
------------------------------------------------------------
------------------------------------------------------------
------------------------------------------------------------
------------------------------------------------------------
---------------LELS-----------------------------------------
------------------------------------------------------------
------------------------------------------------------------
------------------------------------------------------------
------------------------------------------------------------
------------------------------------------------------------
------------------------------------------------------------
------------------------------------------------------------
------------------------------------------------------------
------------------------------------------------------------
------------------------------------------------------------
--------------------------------------
>XP_002556155_Lachancea_thermotolerans
------------------------------------------------------------
--------------MPRVCRKLQLALILVSIGQ----VLGFTDYLLKSCSQSGFCQRNRH
YASEIER---AQESPYSLDPASIQISNS--NH-----TFQATIQKSIPDLLSFNETL---
I--------VEL-PVFVDVLDG-GK-----VRFRIDE---RRETN-NTYVPEILNPKRYD
EASLWAFQKDAKTQPVEVGIEKSLWSRK-----------------------TSVTFI-A-
-------PD--SQVKIRVFLKQFRIEFYFEENLVLVVNDRLLLNVEHLRTPEENT-----
-----LQ-KLPEELTFNDFEDDFEYSKKDTLPFGPESVALDFTFVGVTDVFGIPEHADSL
KLKDT----RD-G-EPYRLFNADVFEYSLGARTPMYGAIPFMIGSTP-DFS------AGI
FWVNAADTWVDINY---S----------ESS------------TGTHWMSEAGTIDVIIF
LAKTPQEVTSAYTEITGRPQLPLSSSIGYHQCRWNYNDERDVLTVDSQMDKAGIPYDYIW
LDLEYTDDKKFFTWKPDAFPDPRRMLKKLHTLGRNLVTLIDPHLK-V-DYSASNTVEKSG
ASVRNSL-G-ASYHGHCWPGESIWIDTIGKNARKVWGKLMSN----F--L-QDYNNLHIW
NDMNEPSVFSGPETTAPKDLIHDGGFEERSIHNLYGLTVHEATYNAMRENY--GEKNRRP
FILSRSFFAGSQRTAATWTGDNVANWEYLKISIPMCLSNNVAGFPFIGADIAGFSGNPTT
ELLARWYQAGMWYPFFRGHAHIDAARREPYLFEEPLKSIVKDAILLRYSLMPTFYTAFYE
SSTKGSPIMNPVFFVHPELHEC--YGIDDQFYIG-----SSGLLVKPV-TEQGATEVQVF
FP-----AGQFYEFDSLKAFSVQ---------------EPSYLTIDAP-IDKQPISIEGG
HILFKKERYRRSSKLMEHDPYTLVIAPDVN-GK-AEGTLYIDDGETFAFQDGEYMKVAVK
LEN-DVLESTVTHMPT---------KFPNLSTHVERI---------------IVGGGQYS
SG---PNRVTLKKD---KTEWILETKI-SKN-GHHAIIENP-------------------
------------------------------------------------------------
------------------------------------------------------------
------------------------------------------------------------
-------------------------------------------HLDLS------------
------------------------------------------------------------
-----KPWS---------------------------------------------------
------------------------------------------------------------
------------------------------------------------------------
------------------------------------------------------------
------------------------------------------------------------
---------------LEVHR----------------------------------------
------------------------------------------------------------
------------------------------------------------------------
------------------------------------------------------------
------------------------------------------------------------
------------------------------------------------------------
------------------------------------------------------------
------------------------------------------------------------
------------------------------------------------------------
------------------------------------------------------------
------------------------------------------------------------
--------------------------------------
>XP_020051827_Aspergillus_aculeatus
------------------------------------------------------------
----------MAGFRPSSTRWTLLLSLVIVLGCLIIPGFAVKHESFKTCSQSGFCKRNRA
FADDVTAKGSTWSSPYELESSSIQFKDG---------QLHGTVLKSLSA------DEK--
---------VRL-PLVVSFLES-GV-----ARVTVDE-EKRLKGEIELRHNSPARKERYN
EVEKWALVG-GLDLSKTA---------------------------------TLEPETEAG
VTRVLYGPD--NKFEAIIHHNPFKAEFKRDGQTHVQLNHQGYLNLEHWRPKVE----APE
G-SE-QE---TSEDESTWWEESFG-GNTDSKPRGPESVGLDITFPGYSHVFGIPEHADSM
SLKQT-RGGDGNHNEPYRMYNSDVFEYELNSPMTLYGSIPFMQAHRK-DST------VGV
FWLNAAETWVDIVKATS-----------SPNPLSLGV-GAKTDTQSHWFSESGQIDVFVF
LGPTPQDISKTYGELTGFTQLPQHFAIAYHQCRWNYITDEDVKEVDRNFDKYQIPYDIIW
LDLEYTDDRKYFTWDPLTFPDPISMEKQLDESERKLVVLIDPHIKNKDGYTISEELKSKN
LATRNKD-G-EIYDGWCWPGSSNWIDTFNPAAIKWWMSLFKYDK-----FKGTLSNVFIW
NDMNEPSVFNGPETTMPKDNLHHENWEHRDIHNVHGVTLVNATYNALLERK-KGEV-RRP
FVLTRSYYAGAQRMSAMWTGDNQATWDHLAASLPMVLNNGIAGFPFAGADVGGFFQNPSK
ELLTRWYQTGIWYPFFRAHAHIDTRRREPYLIAEPFRSIIAQAIRLRYQLLPAWYTAFHE
ASVNGMPIVRPQYYVHPTDEAG--FAIDDQLYLG-----NTGLLAKPV-VAEDATSVDIY
LA----DDEKYYDYFDYTVYQGA---------------GKRHT-VPAP-MERVPLLMQGG
HVIPRKDRPRRSSGLMRWDPYTLVIVLNKD-GH-ADGTLYVDDGETFDYERGAYIHRRFA
FRNSALSSEDLG-AKG---PKTNEYLKKMAGVRVERV---------------IVVDPPKD
WQDK-TSVTVIEENAKAATTASIEYHSQQDGKASYAVVKNP-------------------
------------------------------------------------------------
------------------------------------------------------------
------------------------------------------------------------
-------------------------------------------NVAIG------------
------------------------------------------------------------
-----NSWR---------------------------------------------------
------------------------------------------------------------
------------------------------------------------------------
------------------------------------------------------------
------------------------------------------------------------
---------------IEF------------------------------------------
------------------------------------------------------------
------------------------------------------------------------
------------------------------------------------------------
------------------------------------------------------------
------------------------------------------------------------
------------------------------------------------------------
------------------------------------------------------------
------------------------------------------------------------
------------------------------------------------------------
------------------------------------------------------------
--------------------------------------
>XP_001276182_Aspergillus_clavatus
------------------------------------------------------------
----------MARSRPSSAKWTLLLSLAILLGCLVVPGVTVKHENFKKCSQSGFCTRNRA
YADDVSAQGSSWSSPYDLDPSSIQFKDG---------QLQGTILKSISA------EEK--
---------VKL-PLAISFLES-GA-----ARIVVDE-EKRLKGEIQVRHNSQARKERYN
EAEKWALVG-GLESSTTA---------------------------------VVDPDVEAG
FTKVLYGPD--NKYQAIIRHSPFSVDFQRDGQTHVQLNHKGFLNMEHWRPKVE----AEE
G-------VETKVDESTWWEETFG-GNTDSKPRGPESVGLDITFPDYNFVFGIPEHADSM
SLKET-RGGDGNHEDPYRMYNSDVFEYELNSPMTLYGAIPFMQAHRK-DST------VGV
FWLNAAETWVDIVKSKS-----------SSNPLSLGV-RSKVDTQTHWFSESGRIDLFVF
LGPTPQEISKTYGELTGYTQLPQQFAIAYHQCRWNYVTDEDVKEVDRKFDKYQIPYDVIW
LDIEYTDDRQYFTWDTLTFPDPKGMEEQLDDSERKLVVIIDPHIKNKEKYPISDELRNKG
LATKNKD-G-EIYEGWCWPGSSHWIDCFNPEAIKWWTGLFKYDK-----FKGTLANVFIW
NDMNEPSVFNGPETTMPKDNLHHGNWEHRDVHNLNGLTLVNATYNALLERK-KGEV-RRP
FVLTRSFFSGAQRTSAMWTGDNQATWEHLGASLPMVLNNGIAGYPFAGADVGGFFNNPSK
ELLTRWYQAGIWYPFFRAHAHIDTRRREPYLIAEPYRSIISQAIRLRYQLLPAWYTAFHE
ASVNGMPIVRPQYYVHPADEQG--FAIDDQLYLG-----STGLLTKPA-VAEGTTSVDIY
IA----DDEKYYDYYDFTIYQGA---------------GKRHT-VPAP-IEKVPLLMQGG
HIIPRKDRARRSSGLMKWDPYTLVIVLDKN-GE-AEGSLYVDDGETFNYQQGGYIHRRFH
FGKSSLSSEDIG-SKG---PKTADYLKKMANVRVEKV---------------VVVDAPKE
WQAR-SSVTVIEDGAKVATTSLLEYHAGQAGQAAYAVVKKP-------------------
------------------------------------------------------------
------------------------------------------------------------
------------------------------------------------------------
-------------------------------------------NVGIG------------
------------------------------------------------------------
-----KTWK---------------------------------------------------
------------------------------------------------------------
------------------------------------------------------------
------------------------------------------------------------
------------------------------------------------------------
---------------IEF------------------------------------------
------------------------------------------------------------
------------------------------------------------------------
------------------------------------------------------------
------------------------------------------------------------
------------------------------------------------------------
------------------------------------------------------------
------------------------------------------------------------
------------------------------------------------------------
------------------------------------------------------------
------------------------------------------------------------
--------------------------------------
>XP_001266184_Aspergillus_fischeri
------------------------------------------------------------
----------MARSSSSLSRWTLLLALVVLLGCLVVPGVTVKHENFKKCSQSGFCKRNRA
FADDVSAQGASWISPYELDPSSIHFKDG---------QLHGTILKSIFA------NEK--
---------VKL-PLVISFLES-GA-----TRIVVDE-EKRMKGEIDLRHNSQVRKERYN
EAEQWALVG-GLESSKTA---------------------------------AVDTESETG
FTKVLYGPD--NKFQAIIRHAPFSVDFQRDGQSHVQVNHKGYLNVEHWRPKVD----VAE
GDSV-QEKSESQQDESTWWEETFG-GNTDSKPKGPESIGLDITFPGYSHVFGIPEHADSM
SLKET-RGGDGNHAEPYRMYNADVFEYELNSPMTLYGAIPFMQAHKK-DST------VGV
FWLNAAETWVDIVKSKS-----------SPNPLSLGV-GSKTDTQTHWFSESGRIDLFVF
LGPTPQEISKTYGQLTGYTQLPQQFAIAYHQCRWNYVTDEDVKEVDRKFDKYQIPYDVIW
LDIEYTDDRKYFTWDPLSFPDPKGMEEQLDDSERKLVVIIDPHIKNKEGYPISEELKGKD
LATKNKD-G-EIYDGWCWPGSSHWVDCFNPEAIKWWTGLFKYDK-----FKGTQPNVFIW
NDMNEPSVFNGPETTMPKDNIHYGNWEHRDVHNVNGLTFVNATYNALLERK-KGVV-RRP
FVLTRSFYAGAQRVSAMWTGDNQATWEHLAASLPMVLNNGIAGFPFAGADVGGFFQNPSK
ELLTRWYQTGIWYPFFRAHAHIDTRRREPYLIAEPYRSIISQAIRLRYQLLPAWYTAFHE
ASVNGMPIVRPQYYVHPADEQG--FAIDDQLYLG-----STGLLTKPV-VAEGATTTDIY
IA----DDEKYYDYYDFTVYQGA---------------GKRHT-VPAP-IEKVPLLMQGG
HIIPRKDRARRSSGLMRWDPYTLVIVLDKN-GK-AEGTLYVDDGETFNYEQGGYIHRRFK
FEKSTLSSEDIG-TKG---SKTAEYLKSMANVRVEKV---------------VVVDAPKE
WQGR-ASVTVIEDGAKMASTAPLEYHAQHAGKAAYAVVKKP-------------------
------------------------------------------------------------
------------------------------------------------------------
------------------------------------------------------------
-------------------------------------------DVGIG------------
------------------------------------------------------------
-----KTWK---------------------------------------------------
------------------------------------------------------------
------------------------------------------------------------
------------------------------------------------------------
------------------------------------------------------------
---------------IEF------------------------------------------
------------------------------------------------------------
------------------------------------------------------------
------------------------------------------------------------
------------------------------------------------------------
------------------------------------------------------------
------------------------------------------------------------
------------------------------------------------------------
------------------------------------------------------------
------------------------------------------------------------
------------------------------------------------------------
--------------------------------------
>XP_041146483_Aspergillus_flavus
------------------------------------------------------------
----------MAGRRLLSTRWTLLLSLVILLGCLVIPGVAVKHENFKKCSQSGFCKRNRA
YADDVAAKGSAWSSPYELDSSSIQFKDG---------QLHGTILKSVSA------EEK--
---------VKL-PLTVSFLES-GV-----ARVVIDE-EKRLNKEIELRHDSQARKERYN
EAEKWVLVG-GLELSKSA---------------------------------TLDSESETG
VTRVLYGPE--NNFQAIIRHSPFDIEFQRDGQTHVHLNNKGYLNMEHWRRKVD----TSE
G-DG-EQNSESQEDESTWWEETFG-GNTDTKPKGPESVGLDITFPGYGHVYGIPEHADSL
SLRET-RGGSGNHEEPYRMYNSDVFEYELNSPMTLYGAIPLMQAHRP-GST------VGV
FWLNAAETWVDIVKSTS-----------SANPLSLGV-NSKTDTQSHWFSESGQIDVFVF
LGPTPQDISKKYGELTGYTQLPQHFAIAYHQCRWNYVTDEDVKDVDRNFDKYQIPYDVIW
LDIEYLDDRKYFTWDPLTFPNPIGMEEQLDESERKLVVIIDPHIKNKEKYTISEELKSKN
LATRNKD-G-EIYEGWCWPGSSHWVDCFNPEAIKWWIGLFKYDK-----FKGTLPNVFIW
NDMNEPSVFNGPETTMPKDNLHYGNWEHRDIHNVNGITFVNATYNAMLERK-KGEL-RRP
FILTRSYYAGAQRMSAMWTGDNQATWEHLAISLPMVLNNGISGFPFAGADVGGFFHNPSK
DLLTRWYQTGIWYPFFRAHAHIDTRRREPYLISEPHRSIIAQAIRLRYQLLPAWYTAFHE
ASVNGTPIVRPQFYVHPSDEAG--FVIDDQLYLG-----STGILTKPV-VTEGTTTVDIY
LA----DDEKYYDYFDYTVYQGA---------------GKRHE-VPAP-LEKVPVLMQGG
HVIPRKDRPRRSSGLMKWDPYTLVVVLDKN-GE-ADGTLYVDDGETFDYERGAYIHRRFH
FHDSTLSSEDIG-TKG---PKTAEYLKAMASVRVERV---------------VVIDPPKG
WQEK-STVTVIEDGAKTASTAAMEYHAQPNGKAPYAVVKNP-------------------
------------------------------------------------------------
------------------------------------------------------------
------------------------------------------------------------
-------------------------------------------TVSIG------------
------------------------------------------------------------
-----KTWR---------------------------------------------------
------------------------------------------------------------
------------------------------------------------------------
------------------------------------------------------------
------------------------------------------------------------
---------------IEF------------------------------------------
------------------------------------------------------------
------------------------------------------------------------
------------------------------------------------------------
------------------------------------------------------------
------------------------------------------------------------
------------------------------------------------------------
------------------------------------------------------------
------------------------------------------------------------
------------------------------------------------------------
------------------------------------------------------------
--------------------------------------
>XP_747994_Aspergillus_fumigatus
------------------------------------------------------------
----------MARSSSSLSRWTLLLALVVILGCLVVPGVTVKHENFKKCSQSGFCKRNRA
FADDVSAQGASWISPYELDPSSIHFKDG---------QLQGTILKSISA------NEK--
---------VKL-PLVISFLES-GA-----ARIVVDE-EKRMKGEIDLRHNSQVRKERYN
EAEQWALVG-GLESSKTA---------------------------------AVDTESETG
FTKVLYGPD--NKFQAIIRHAPFSVDFQRDGQSHVRVNHKGFLNVEHWRPKVD----VAE
GDSV-QEKSIPQQDESTWWEETFG-GNTDSKPKGPESIGLDITFPGYSHVFGIPEHADSM
SLKET-RGGDGNHAEPYRMYNTDVFEYELNSPMTLYGAIPFMQAHKK-DST------VGV
FWLNAAETWVDIVKSKS-----------SPDPLSLGV-GSKTDTQTHWFSESGRIDLFVF
LGPTPQEISKTYGELTGYTQLPQQFAIAYHQCRWNYVTDEDVKEVDRKFDKYQIPYDVIW
LDIEYTDDRKYFTWDPLSFPDPKGMEEQLDDSERKLVVIIDPHIKNKEGYSISEELKGKD
LAIKNKG-G-ETYDGWCWPGSSHWVDCFNPEAIKWWTGLFKYDK-----FKGTQPNVFIW
NDMNEPSVFNGPETTMPKDNIHYGNWEHRDVHNVNGLTFINATYNALLERK-KGVV-RRP
FVLTRSFYAGAQRVSAMWTGDNQATWEHLAASLPMVLNNGIAGFPFAGADVGGFFQNPSK
ELLTRWYQAGIWYPFFRAHAHIDTRRREPYLIAEPFRSIISQAIRLRYQLLPAWYTAFHE
ASVNGMPIVRPQYYVHPADEQG--FAIDDQLYLG-----STGLLAKPV-VVEGATTTDIY
IA----DDEKYYDYYDFTVYQGA---------------GRRHT-VPSP-IEKVPLLMQGG
HIIPRKDRARRSSGLMRWDPYTLVIVLDKN-GK-AEGTLYVDDGESFNYQQGAYIHRRFK
FEKSTLLSEDIG-TKG---SKTAEYLKSMTNVRVQKV---------------VVVDAPKE
WQGR-TSVTVIEDGAKMASTAPLEYHAQQAGKAAYAVVKKP-------------------
------------------------------------------------------------
------------------------------------------------------------
------------------------------------------------------------
-------------------------------------------DVGIG------------
------------------------------------------------------------
-----KTWK---------------------------------------------------
------------------------------------------------------------
------------------------------------------------------------
------------------------------------------------------------
------------------------------------------------------------
---------------IEF------------------------------------------
------------------------------------------------------------
------------------------------------------------------------
------------------------------------------------------------
------------------------------------------------------------
------------------------------------------------------------
------------------------------------------------------------
------------------------------------------------------------
------------------------------------------------------------
------------------------------------------------------------
------------------------------------------------------------
--------------------------------------
>XP_681486_Aspergillus_nidulans
------------------------------------------------------------
----------MARSR-LSSSWTLLVTLAILLGCFIVPGVTVKHENFKKCSQSGFCKRNRA
LADEVAAKGSSWSSPYELDPSNIQFKDG---------YLRGTILKTISP------TEK--
---------VRL-PLLISFLES-GV-----ARVTVDE-EKRMTGDIEIRHGSQARKERYN
DAQSWVLVG-GLDSSKSA---------------------------------ILSPESEDG
YTKVLYGPN--NAYQAVIRHSPFSVDFQRDGQTHVQFNNKGYMNMEHWRPRVD----APS
E-SE-QDVLGSQEDESTWWEETFG-GNTDSKPRGPESVGLDISFPGYTHVFGIPEHADSL
SLRET-RGGPGNHEEPYRLYNSDVFEYELNSPMTLYGAIPLMQAHRK-DST------VGV
FWLNAAETWIDIVKS-------------------------KTDTHSHWFSEAGQLDVFVF
LGPTPGEISKKYGELTGYTQLPQQFAIAYHQCRWNYVTDEDVKEVDRNFDKYQIPYDIIW
LDIEYLDDRKYFTWDPLTFPDPISMEKQLDESERKLVVIIDPHIKKQDKFEISKELNSKG
LATLNKD-G-NVYEGWCWPGASNWIDCFNPAAIKWWVGLFKYDR-----FKGTLPNVFIW
NDMNEPSVFNGPETTMPKDNLHHGNWEHRDVHNVNGITFVNATYQAMLERK-KGEI-RRP
FILTRSFYAGAQRMSAMWTGDNQATWEHLAISLPMVLNNGISGFPFAGADVGGFFHNPSK
ELLTRWYQTGIWYPFFRAHAHIDTRRREPYLIQEPFRSIITQAIRLRYQLLPAWYTAFHE
ASVNGTPIVRPQFYVHPTDEAG--FTIDDQIYLG-----STGILAKPV-VTEGATSVDIY
IA----DDEKYYDYFDYTVYQGA---------------GKRHS-VPAP-MEKVPVLMQGG
HIIPRKDRPRRSSGLMKYDPYTLVVVLDKN-GQ-AEGTLYVDDGETFDYQRGGHIHRRFH
FQDSSLVSEDIA-THG---PQTAAYLKTMASVSVERI---------------VVIDPPKE
LQDR-STVTVIEDGAKTSSSAQLEYHAQEGGKAPYAVVKNPRQLKSACGRSHSLNMELQS
STESFSGFGDYYSLALLAQAILTIGVQAILLKVALDNRPAPGQRSGIEHIPFTGADDKGF
ARPYEFWQWKNPRPYWLFLAYFTGVLSFIHIFLTPISSSPTYISFLGYWGLAVEAVLPLP
QVLANHRSRSCKGFRLSVVAAWILGDIMKLSYFFSSEQVIPWAFLIMASGQTIRIGYVPE
HYLAPLHLAFRNPSVSSLPFKIALTPFPSGTGHMITSLRSGEIDVAIGLTEGWIAGLAGK
QAPLDEKERGYKLVGQWVDTPLRWAIVTGRNRDELTGVEELEGSRVGVSRLGSGSHIMSF
VLAQQRGWKPTSLTPVVTGPFGALRDGVTGNNLEAKKPTSEFFMWEHFTTKPYFHSPESP
LKKIGEIFTPWPSWMVVASTSVFPTPETDERLKQLFGLLDEGIKEFRSELGRVIGLLGTG
ELGCTYGEEDAGEWIKDVRFVEGVRGVDESVVKGVVDVLKVAGVIDEGLEDGEALKRVVG
IRRYIHIQLMTIAGPVRDQVLYLKLELMTRIKTNPPACTNRGHYVYKRLVELATMLSLLT
IPIFGPRLVLSRSVVVAAAAVGGKELWYTGVSRLSPAGRSGVSVCAEKGYCADSNIDVIV
LAFLMTINGPGGAPEIDFSISSQGCTTFNGTNLKNCPEIGEDITKCQAAGKTILLSIGGA
TYSEGGFDSATAANAGADLLWATFGPDQNDTKIHRPFGSAVIDGFDFDFEAAVTNTGVFA
TRLRALADADTSKKYYLTAAPQCPYPDAAGKDILNTNSSAAIDAVFVQFYNNYCGVNAYT
PARNTPAGARSKAGYKLRAREDRYGRPHRNSGSGNQAAASNFNFDVWDNWALTQSKNKNV
RVFLGVPANTGAASTGYLPIASLEPVISYSKGFESFGGVMMWDVSQAYGNPGFLDGVAKA
LGKGLTAHAPVQESPQQQQQPAIDEAQPPSAQQAQDANESVDTSPLQQQQQNAGGEGQTP
TQLGQDVNESLETSPPLQQQQEAGDEGQAPAQQSQVAYESVDASPPLQSPPLQQQQNADD
EGQTSAQQSQGGDAPVTTSPPLQQEGAIPAALQETTEAGEQQLNQDQADDQDRPLNLLPS
IFDPDDDLDWIQI-----------------------------------------------
------------------------------------------------------------
------------------------------------------------------------
--------------------------------------
>XP_001393899_Aspergillus_niger
------------------------------------------------------------
----------------MSNRWTLLLSLVILLGCLVIPGVTVKHENFKTCSQSGFCKRNRA
FADDAAAQGSSWASPYELDSSSIQFKDG---------QLHGTILKSVSP------NEK--
---------VKL-PLVVSFLES-GA-----ARVVVDE-EKRMNGDIQLRHDSKARKERYN
EAEKWVLVG-GLELSKTA---------------------------------TLRPETESG
FTRVLYGPD--NQFEAVIRHAPFSADFKRDGQTHVQLNNKGYLNMEHWRPKVE----VEG
E-GE-QQ---TQEDESTWWDESFG-GNTDTKPRGPESVGLDITFPGYKHVFGIPEHADSL
SLKET-RGGEGNHEEPYRMYNADVFEYELSSPMTLYGAIPFMQAHRK-DST------VGV
FWLNAAETWVDIVKSTS-----------SPNPLALGV-GATTDTQSHWFSESGQLDVFVF
LGPTPQEISKTYGELTGYTQLPQHFAIAYHQCRWNYITDEDVKEVDRNFDKYQIPYDVIW
LDIEYTDDRKYFTWDPLSFPDPISMEEQLDESERKLVVIIDPHIKNQDKYSIVQEMKSKD
LATKNKD-G-EIYDGWCWPGSSHWIDTFNPAAIKWWVSLFKFDK-----FKGTLSNVFIW
NDMNEPSVFNGPETTMPKDNLHHGNWEHRDIHNVHGITLVNATYDALLERK-KGEI-RRP
FILTRSYYAGAQRMSAMWTGDNQATWEHLAASIPMVLNNGIAGFPFAGADVGGFFQNPSK
ELLTRWYQAGIWYPFFRAHAHIDTRRREPYLIAEPHRSIISQAIRLRYQLLPAWYTAFHE
ASVNGMPIVRPQYYAHPWDEAG--FAIDDQLYLG-----STGLLAKPV-VSEEATTADIY
LA----DDEKYYDYFDYTVYQGA---------------GKRHT-VPAP-METVPLLMQGG
HVIPRKDRPRRSSALMRWDPYTLVVVLDKN-GQ-ADGSLYVDDGETFDYERGAYIHRRFR
FQESALVSEDVG-TKG---PKTAEYLKTMANVRVERV---------------VVVDPPKE
WQGK-TSVTVIEDGASAASTASMQYHSQPDGKAAYAVVKNP-------------------
------------------------------------------------------------
------------------------------------------------------------
------------------------------------------------------------
-------------------------------------------NVGIG------------
------------------------------------------------------------
-----KTWR---------------------------------------------------
------------------------------------------------------------
------------------------------------------------------------
------------------------------------------------------------
------------------------------------------------------------
---------------IEF------------------------------------------
------------------------------------------------------------
------------------------------------------------------------
------------------------------------------------------------
------------------------------------------------------------
------------------------------------------------------------
------------------------------------------------------------
------------------------------------------------------------
------------------------------------------------------------
------------------------------------------------------------
------------------------------------------------------------
--------------------------------------
>XP_015400932_Aspergillus_nomiae
------------------------------------------------------------
--LIAFVSLKMAGRRLLSTRWTLLLSLVILLGCLVIPGVAVKHENFKKCSQSGFCKRNRA
YADDVAAKGSAWSSPYELDSSSIQFQDG---------QLHGTILKSVSA------DEK--
---------VKL-PLIVSFLES-GV-----ARVVIDE-EKRLNKEIELRHDSQARKERYN
EAEKWVLVG-GLELSKSA---------------------------------TLDSESETG
ITRVLYGPE--NNFQAIIRHSPFDVEFQRDGQTHVHLNNKGYLNMEHWRRKVD----TSE
G-DG-EQNA-SQEDESTWWEETFG-GNTDTKPKGPESVGLDITFPGYGHVYGIPEHADSL
SLRET-RGGSGNHEEPYRMYNSDVFEYELNSPMTLYGAIPLMQAHRP-GST------VGV
FWLNAAETWVDIVKSTS-----------SANPLSLGV-SSKTDTQSHWFSESGQIDVFVF
LGPTPQDISKKYGELTGYTQLPQHFAIAYHQCRWNYVTDEDVKDVDRNFDKYQIPYDVIW
LDIEYLDDRKYFTWDPLTFPNPIGMEEQLDASERKLVVIIDPHIKNKEQYTISEELKSKN
LATRNKD-G-EIYEGWCWPGSSHWVDCFNPEAIKWWIGLFKYDK-----FKGTLPNVFIW
NDMNEPSVFNGPETTMPKDNLHYGNWEHRDIHNVNGITFVNATYNAMLERK-KGEL-RRP
FILTRSYYAGAQRMSAMWTGDNQATWEHLAISLPMVLNNGISGFPFAGADVGGFFHNPSK
DLLTRWYQTGIWYPFFRAHAHIDTRRREPYLISEPHRSIIAQAIRLRYQLLPAWYTAFHE
ASVNGTPIVRPQFYVHPSDEAG--FVIDDQLYLG-----STGILTKPV-VSEGATTVDIY
LA----DDEKYYDYFDYTVYQGA---------------GKRHE-VPAP-LEKVPVLMQGG
HVIPRKDRPRRSSGLMKWDPYTLVVVLDKN-GE-ADGTLYVDDGETFDYERGAYIHRRFQ
FHASTLSSEDIG-TKG---PKTAEYLKAMASVRVERV---------------VVIDPPKE
WQEK-STVTVIEDGAKTASTAALEYHTQPDGKAPYAVVKNP-------------------
------------------------------------------------------------
------------------------------------------------------------
------------------------------------------------------------
-------------------------------------------SVSIG------------
------------------------------------------------------------
-----KTWR---------------------------------------------------
------------------------------------------------------------
------------------------------------------------------------
------------------------------------------------------------
------------------------------------------------------------
---------------IEF------------------------------------------
------------------------------------------------------------
------------------------------------------------------------
------------------------------------------------------------
------------------------------------------------------------
------------------------------------------------------------
------------------------------------------------------------
------------------------------------------------------------
------------------------------------------------------------
------------------------------------------------------------
------------------------------------------------------------
--------------------------------------
>XP_001822711_Aspergillus_oryzae
------------------------------------------------------------
----------MAGRRLLSTRWTLLLSLVILLGCLVIPGVAVKHENFKKCSQSGFCKRNRA
YADDVAAKGSAWSSPYELDSSSIQFKDG---------QLHGTILKSVSA------EEK--
---------VKL-PLTVSFLES-GV-----ARVVIDE-EKRLNKEIELRHDSQARKERYN
EAEKWVLVG-GLELSKSA---------------------------------TLDSESETG
VTRVLYGPE--NNFQAIIRHSPFDIEFQRDGQTHVHLNNKGYLNMEHWRRKVD----TSE
G-DG-EQNSESQEDESTWWEETFG-GNTDTKPKGPESVGLDITFPGYGHVYGIPEHADSL
SLRET-RGGSGNHEEPYRMYNSDVFEYELNSPMTLYGAIPLMQAHRP-GST------VGV
FWLNAAETWVDIVKSTS-----------SANPLSLGV-NSKTDTQSHWFSESGQIDVFVF
LGPTPQDISKKYGELTGYTQLPQHFAIAYHQCRWNYVTDEDVKDVDRNFDKYQIPYDVIW
LDIEYLDDRKYFTWDPLTFPNPIGMEEQLDESERKLVVIIDPHIKNKEKYTISEELKSKN
LATRNKD-G-EIYEGWCWPGSSHWVDCFNPEAIKWWIGLFKYDK-----FKGTLPNVFIW
NDMNEPSVFNGPETTMPKDNLHYGNWEHRDIHNVNGITFVNATYNAMLERK-KGEL-RRP
FILTRSYYAGAQRMSAMWTGDNQATWEHLAISLPMVLNNGISGFPFAGADVGGFFHNPSK
DLLTRWYQTGIWYPFFRAHAHIDTRRREPYLISEPHRSIIAQAIRLRYQLLPAWYTAFHE
ASVNGTPIVRPQFYVHPSDEAG--FVIDDQLYLG-----STGILTKPV-VTEGTTTVDIY
LA----DDEKYYDYFDYTVYQGA---------------GKRHE-VPAP-LEKVPVLMQGG
HVIPRKDRPRRSSGLMKWDPYTLVVVLDKN-GE-ADGTLYVDDGETFDYERGAYIHRRFH
FHDSTLSSEDIG-TKG---PKTAEYLKAMASVRVERV---------------VVIDPPKG
WQEK-STVTVIEDGAKTASTAAMEYHAQPNGKAPYAVVKNP-------------------
------------------------------------------------------------
------------------------------------------------------------
------------------------------------------------------------
-------------------------------------------TVSIG------------
------------------------------------------------------------
-----KTWR---------------------------------------------------
------------------------------------------------------------
------------------------------------------------------------
------------------------------------------------------------
------------------------------------------------------------
---------------IEF------------------------------------------
------------------------------------------------------------
------------------------------------------------------------
------------------------------------------------------------
------------------------------------------------------------
------------------------------------------------------------
------------------------------------------------------------
------------------------------------------------------------
------------------------------------------------------------
------------------------------------------------------------
------------------------------------------------------------
--------------------------------------
>XP_040642184_Aspergillus_ruber
------------------------------------------------------------
----------MARSWPVSVRWTLLL-LVVILGWLVIPGVAVKRESFKYCSQSGFCKRNRA
YADEVSAKGSSWSSPYELEPSTIQFKDS---------QLHGIIVKTTSE------NEK--
---------VRL-PLTVSFLES-GA-----ARVVIDE-EKRLKGEIDIRHNSQIRKERYN
EAEKWAVVG-GLDLSKSA---------------------------------TLNANTEEG
LTKVLYGPG--SSFQAIIRHAPFDVEFQRDGETHVQFNKQGYLNMEHWRPKLE----PEE
D---------SPEDQSTWWEETFD-GNTDSKPRGPESLGLDISFPGYSHVFGIPEHADSL
SLRET-RGGSGNHEDPYRLYNSDIFEYELNSPMTLYGAIPLMQAHRK-DST------VGV
FWLNAAETWIDIVKSSS-----------SANPLSLGV-GSKTTTHSHWISEAGQLDVFVF
LGPSPRDISKIYGELTGYTQLPQQFAIAYHQCRWNYVTDEDVKEVDAQFDKYQIPYDVIW
LDVDYTDDRKYFTWDPMTFPNPISMEEQLDDSERKLVVLIDPHIKNEDGYFVSEKMKKQG
FAVKNKD-G-NIYDGHCWPGASNWIDCFNPEAAKWWSTLYRYDK-----FKGSSPNVFIW
NDMNEPSVFDGPEVTMPKDNIHWGNWEHRDIHNVNGVTLLNSTFKALTSRK-KGEN-RRP
FILTRSYYAGAQRVAAMWTGDNQATWDHLAITLPMVLNNGISGFPFAGADVGGFFHNPGP
ELLTRWYQTGIWYPFFRAHAHIETRRREPYLISRPHRDYISQALRLRYQLLPAWYTAFHE
ASVNGTPIVRPQFYVHPTDEQG--FALDDQLYFG-----STGLLTKPV-VSEGANSADIY
IS----DDEKYYDYFDYTVYQGA---------------KKRHI-IPAP-IEKVPLLMQGG
HVLPRKDRPRRSSGLMKWDPYTLVITLDKN-GE-ADGTLYVDDGESYEYQRGAYIHRSFH
FQDSVLSSHDIG-TKG---SKTAEYLKTMSHVKVEKV---------------IVVDPPKE
WQDK-VSVTIIEDGVTTGTTASMQYVSQPAGKASYAVVKKP-------------------
------------------------------------------------------------
------------------------------------------------------------
------------------------------------------------------------
-------------------------------------------DVAIG------------
------------------------------------------------------------
-----KTWR---------------------------------------------------
------------------------------------------------------------
------------------------------------------------------------
------------------------------------------------------------
------------------------------------------------------------
---------------IEF------------------------------------------
------------------------------------------------------------
------------------------------------------------------------
------------------------------------------------------------
------------------------------------------------------------
------------------------------------------------------------
------------------------------------------------------------
------------------------------------------------------------
------------------------------------------------------------
------------------------------------------------------------
------------------------------------------------------------
--------------------------------------
>XP_040697718_Aspergillus_sydowii
------------------------------------------------------------
----------MARSR-LSPSWTLLLTLAILFGCFVAPGVTVKHENFKKCSQSGFCKRNRA
FADDVSAKGSSWSSPYELDPSGVQFKDG---------QLHGTILKTISP------AEK--
---------IKL-PLVISFLES-GV-----ARVVVDE-EKRMTGDIEIRHGSSARKERYN
DAQSWVLVG-GLEASKSA---------------------------------TLSPEVQDG
ITKVMYGPD--NTYQAVIHHSPFSVEFQRDGKTHVQFNHKGYLNMEHWRKKVE----APA
E-GE-QDVLGSQEDESTWWEETFG-GNTDSKPRGPESVGLDISFPGYQHVFGIPEHADSL
SLRET-RGGSGNHDEPYRLYNSDVFEYELNSPMTLYGAIPLMQAHRK-DST------VGV
FWLNAAETWIDIVKS-------------------------KTDTQSHWFSESGQLDVFVF
LGPSPSEISKKYGELTGYTQLPQHFAIAYHQCRWNYVTDEDVKEVDRNFDKYQIPYDIIW
LDIEYLDDRKYFTWDPLTFPDPISMEKQLDESERKLVVIIDPHIKNQDKFDISKEMKSKG
LATLDKD-G-KVYEGWCWPGSSNWVDCFNPAAIKWWIGLFKYDK-----FKGTLPNVFIW
NDMNEPSVFNGPETTMPKDNMHFGNWEHRDIHNVNGITFVNATYQAMVERK-KGEI-RRP
FILTRSFYAGAQRMSAMWTGDNQATWEHLAISLPMVLNNGISGFPFAGADVGGFFHNPSK
ELLTRWYQTGIWYPFFRAHAHIDTRRREPYLIQEPFRSIITQAIRLRYQLLPAWYTAFHE
ASVNGTPIVRPQFYEHPSDETG--FTIDDQLYLG-----STGILAKPV-VSEDATAADIY
IA----DDEKYYDYFDYTVYEGA---------------GKTHS-VPAP-IEKVPVLMQGG
HVIPRKDRPRRSSGLMKYDPYTLVVVLDKS-GQ-ADGTLYFDDGETFDYQRGGYVHRRFR
FQDSSLVSEDIA-THG---PQTTAYLKSIASVGVERI---------------VVIDPPKE
WQGK-NTVTVIEDGAKASATAALEYHTQGDGKAPYAVVKNP-------------------
------------------------------------------------------------
------------------------------------------------------------
------------------------------------------------------------
-------------------------------------------NVGIG------------
------------------------------------------------------------
-----KAWR---------------------------------------------------
------------------------------------------------------------
------------------------------------------------------------
------------------------------------------------------------
------------------------------------------------------------
---------------IEF------------------------------------------
------------------------------------------------------------
------------------------------------------------------------
------------------------------------------------------------
------------------------------------------------------------
------------------------------------------------------------
------------------------------------------------------------
------------------------------------------------------------
------------------------------------------------------------
------------------------------------------------------------
------------------------------------------------------------
--------------------------------------
>XP_001216686_Aspergillus_terreus
------------------------------------------------------------
----------MAALRSLPPRWTLLLSLVILLGCLIIPGVAVKHENFKKCSQSGFCKRNRA
FADDVSAKGSSWTSPYELEPSSLHFKDG---------KLEGTILKSVSD------NEK--
---------VRL-PLVVSFLES-GA-----ARVIVDE-EKRLKGDIELRHNSPARKERYY
DAEKWVLVG-GLDASKTA---------------------------------TLSSESEAG
YTKISYGPD--NKFQAIIRHAPFSMEFQRDGETHVQLNNKGFLNLEHWRAKVD----APE
G-TD-A----SQEDQSTWWEETFG-GNTDSKPRGPESVAMDITFPGYSHVFGIPEHADSL
SLRETRRGGSGNHDEPYRMYNSDVFEYELNSPMTLYGSIPLMQAHRK-DST------VGV
FWLNAAETWVDIVKSSS-----------S-NPLALGI-GAKTDTQSHWMSESGRIDLFVF
LGPSPQDISKTYGELTGYTQLPQHFAIAYHQCRWNYVTDEDVKDVDRNFDKYQIPYDVIW
LDIEYLDDRKYFTWDPLTFPNPIGMEQQLDDSERKLVVIIDPHIKNSDKYTISQELKSKD
LATKNKD-G-EIYEGWCWPGSSSWIDCFNPEALKWWAGLFKYDK-----FKGTLPNVFIW
NDMNEPSVFNGPETTMPKDNLHWGNWEHRDVHNVNGITFVNATYGAMLERK-KGEL-RRP
FILTRSYYAGAQRMSAMWTGDNQATWEHLAMSIPMVLNNGISGFPFAGADVGGFFHNPSK
DLLTRWYQAGIWYPFFRAHAHIDTRRREPYLISEPHRSIIAQSIRLRYQLLPAWYTAFHE
ASVNGTPIVRPQWYVHPTDEAG--FAIDDQLYLG-----TTGLLTKPV-VAEGVDSVDIY
LA----DDEKYYDYFDYTVYQGA---------------GKRHT-VPAP-IEKVPLLMQGG
HIIPRKDRPRRSSGLMKWDPYTLVIVLDKN-GQ-AEGTVYVDDGETFDYERGAYIHRRFN
FRDSVLSSEDIG-THG---PKTAAYLKTMADVRVERV---------------VVIDPPQE
WQGK-TSVTVIEEGAKSASTASMEYYSQASGKASYAVVKKP-------------------
------------------------------------------------------------
------------------------------------------------------------
------------------------------------------------------------
-------------------------------------------NTSIG------------
------------------------------------------------------------
-----KTWR---------------------------------------------------
------------------------------------------------------------
------------------------------------------------------------
------------------------------------------------------------
------------------------------------------------------------
---------------IEF------------------------------------------
------------------------------------------------------------
------------------------------------------------------------
------------------------------------------------------------
------------------------------------------------------------
------------------------------------------------------------
------------------------------------------------------------
------------------------------------------------------------
------------------------------------------------------------
------------------------------------------------------------
------------------------------------------------------------
--------------------------------------
>XP_022492724_Penicillium_arizonense
------------------------------------------------------------
----------MARSQ-PAPRWAVLLSLVILIGCIVVPSWAVKHGDFKTCEQSGFCKRNRA
YADDASAQG-SWNSPYELDPATVHFKDG---------LFTGVLIKTTTA------DEK--
---------VRL-PLTVSFLES-GA-----ARLLVDE-EKRLKGDIEMRHGSKANKKRYD
EAEQWVLVG-GLEVSKSA---------------------------------TLNAQSETG
FTNVLYGPG--DKFQAVIRHAPFGIDFQRDGQTHVQLNERGLLNMEHWRPKVD----GKE
G--------ESGEDESTWWEETFG-GNTDSKPRGPESVALDVTFPGYSHVFGIPEHADSL
SLKET-RGGDGNHENPYRLFNSDVFEYELESPMTLYGAIPFMQAHRK-NST------VGV
FWLNAAETWIDIVKSTT-----------TPNPLSLGT-SSKTNTQTHWISESGRLDLFVF
LGPSPKEISKTYGELTGYTQLPQQFAIGYHQCRWNYVTDEDVKEVNAKFDKYQIPYDVIW
LDLEYTDDRKYFTWDPLTFPDPKGMQEKLDETERKLVVLIDPHIKKADNYYVSDELRSKN
LAVLNKD-G-DIYDGWCWPGSSNWVDCFNPAARVWWTALHKYDK-----FKGSLSNLFIW
NDMNEPSVFNGPDMSMPRDNLHYGNWEHRDIHNVNGMTLLNATYDAMLQRK-KGEI-RRP
FILTRSFYAGSQRVAAMWTGDNQATWDHLAASVPMVLTNGIAGFPFAGADVGGFFHNPDK
DLLTRWYQAGIWYPFFRAHAHIDTRRREPYLISEPHRSYIAQAIRLRYQLLPAWYTAFHE
ASVNGTPIVRPQYYAFPDDEQG--FAIDDQLYLA-----ATGLLVKPV-LTENTETADVY
IS----DDEKYYDYFDFTVYQGA---------------GKRHT-VPAP-ENKVPVLIQGG
HIIPRKDRPRRSAGLMRWDPYTLVITLDKN-RE-AEGSLYVDDGETFDYERGAYIHRHFH
YRESVLSSEDVG-TKG---PKTAEYLKTMAGVTVERV---------------VIVDPPAE
WKNR-ETVTVIEDGAKAGSTASLEFYEQQLGQASYAVVKKP-------------------
------------------------------------------------------------
------------------------------------------------------------
------------------------------------------------------------
-------------------------------------------DVGIG------------
------------------------------------------------------------
-----KTWR---------------------------------------------------
------------------------------------------------------------
------------------------------------------------------------
------------------------------------------------------------
------------------------------------------------------------
---------------IEF------------------------------------------
------------------------------------------------------------
------------------------------------------------------------
------------------------------------------------------------
------------------------------------------------------------
------------------------------------------------------------
------------------------------------------------------------
------------------------------------------------------------
------------------------------------------------------------
------------------------------------------------------------
------------------------------------------------------------
--------------------------------------
>XP_014533876_Penicillium_digitatum
------------------------------------------------------------
----------------------------------MVHIVAVKQKDFKTCDQSGFCKRNRA
YADNVSSQGTSWSSPYELDPATVHFKDG---------ILTGVIFKTITA------NEK--
---------VRL-PLTVSFLES-GV-----ARVVVDE-EKRMKGDIEMRHGSQANKKRYD
ETEKWAIVG-GLEVSKSA---------------------------------TLNAQSETG
FTNVLYGPG--DKFQAIVRHAPFGVEFQRDGQTHVQLNHQGLLNMEHWRPKVD----EKD
G--------ESGDAEGTWWEETFG-GNTDSKPRGPESVALDVTFPGYSHVFGIPEHADSL
SLKET-RGGSGNHEDPYRLYNSDVFEYELESPMTLYGAIPLMQAHRK-NST------VGV
FWLNAAETWIDIVKSTA-----------SSNPLTLGA-RSKTDTQTHWISESGQIDLFVF
LGPSPNDISKTYGELTGYTQLPQQFAIGYHQCRWNYVTDEDVKEVNAKFDKYQIPYDVIW
LDLEYTDDRKYFTWDPLTFPDPKGMQQKLDETERKLVVLIDPHIKNADKYFVSEELKSKK
LAVLNKD-G-EIYDGWCWPGSSNWVDCFNPAAQAWWATLHKFDK-----FKGSLQNLFIW
NDMNEPSVFNGPDMTMPKDNLHYGNWEHRDIHNLNGLTLLNATYKAMLERK-KGEV-RRP
FILTRSYYSGAQRLSAMWTGDNQATWDHLGASLPMVLTNGIAGFPFAGADVGGFFQNPDK
DLLTRWYQTGIWYPFFRAHAHIDTRRREPYLISEPHRSYVAQAIRLRYQLLPAWYTAFHE
ASVNGTPIVRPQYYMFPEDEQG--FAIDDQLYLG-----STGLLVKPV-VQENTYSADLY
IS----DDEKYYDYFDFTVYQGT---------------GKKHT-VPAP-EEKVPVLIQGG
HIIPRKDRPRRSTGLMRWDPYTLVITLNKN-SE-AEGTLYVDDGETFDYEHGAYIHRRFN
YRESVLSSEDIG-TKG---PKTADYLKTMAGVTVERV---------------VVVDPPAE
WKIK-DTVTVIEDGAKSGSTASLEFHEQESGKASYVVVKKP-------------------
------------------------------------------------------------
------------------------------------------------------------
------------------------------------------------------------
-------------------------------------------NVGIG------------
------------------------------------------------------------
-----KAWR---------------------------------------------------
------------------------------------------------------------
------------------------------------------------------------
------------------------------------------------------------
------------------------------------------------------------
---------------IEF------------------------------------------
------------------------------------------------------------
------------------------------------------------------------
------------------------------------------------------------
------------------------------------------------------------
------------------------------------------------------------
------------------------------------------------------------
------------------------------------------------------------
------------------------------------------------------------
------------------------------------------------------------
------------------------------------------------------------
--------------------------------------
>XP_016599088_Penicillium_expansum
------------------------------------------------------------
----------------------MLLSLVILLGCIVVPGLAVKNKDFKTCEQSGFCKRNRA
YADNASSQGTSWSSPYELDPATVHFKDG---------MLTGVIVKTTTA------NEK--
---------VRL-PLTVSFLES-GA-----ARIVVDE-EKRMKGDIEMRHGSQANKKRYD
ETEKWVIVG-GLEISKSA---------------------------------TLNAQSETG
FTNILYGPG--DKFQAIVRHAPFGVEFQRDGQTHVQLNHQGLLNMEHWRPKVD----GKD
G--------ESDEDEGTWWEETFG-GNTDSKPRGPESVALDITFPGYSHVFGIPEHADSL
SLKET-RGGSGNHEDPYRLYNSDVFEYELESPMTLYGAIPLMQAHRK-NST------VGV
FWLNAAETWIDIVKSTA-----------SSNPLALGA-RSKTDTQTHWISESGQIDLFVF
LGPSPNDISKTYGELTGYTQLPQQFAIGYHQCRWNYVTDEDVKEVNAKFDKYQIPYDVIW
LDLEYTDDRKYFTWDPLTFPDPKGMQQKLDETERKLVVLIDPHIKNSDKYFVSDELKSKN
LAVLNKD-G-DIYDGWCWPGSSNWVDCFNPAAQAWWATLHKFDK-----FKGSLQNLFIW
NDMNEPSVFNGPDMTMPKDNLHYGNWEHRDIHNLNGLTLVNATYKAMLERK-KGEV-RRP
FILTRSYYSGAQRVSAMWTGDNQATWDHLGASLPMVLTNGIAGFPFAGADVGGFFHNPDK
DLLTRWYQTGIWYPFFRAHAHIDTRRREPYLISEPHRSYIAQAIRLRYQLMPAWYTAFHE
ASVNGTPIVRPQYYMFPEDEQG--FAIDDQLYLG-----STGLLVKPV-VQENTYSADVY
IS----DDEKYYDYFDFTVYQGA---------------GKKHT-VPAP-EEKVPVLIQGG
HIIPRKDRPRRSTGLMRWDPYTLVITLDKN-SE-AEGTLYVDDGETFDYERGAYIHRRFN
YRDSVLSSEDIG-IKG---PKTAEYLKTMAGVTVERV---------------VIVDPPAE
WKAK-NTVTVIEDGAKSGSTASLEFHEQEGGKASYVVVKKP-------------------
------------------------------------------------------------
------------------------------------------------------------
------------------------------------------------------------
-------------------------------------------DVGIG------------
------------------------------------------------------------
-----KAWR---------------------------------------------------
------------------------------------------------------------
------------------------------------------------------------
------------------------------------------------------------
------------------------------------------------------------
---------------IEF------------------------------------------
------------------------------------------------------------
------------------------------------------------------------
------------------------------------------------------------
------------------------------------------------------------
------------------------------------------------------------
------------------------------------------------------------
------------------------------------------------------------
------------------------------------------------------------
------------------------------------------------------------
------------------------------------------------------------
--------------------------------------
>XP_040648121_Penicillium_griseofulvum
------------------------------------------------------------
----------------------MLLSLVILLGCIVAPSLAVKHQDFKTCEQSGFCKRNRA
YADNVSSQGTSWSSPYELDPATVHFKDG---------ILNGVIVKTTTA------NEK--
---------VRL-PLTVSFLES-GA-----ARIVVDE-ERRMKGDIEMRHDSKANKKRYD
ETEKWTIVG-GLEISKSA---------------------------------TLNAQSETG
FTNILYGPD--DKFQAIVRHAPFGVEFQRDGETHVQLNHQGLLNMEHWRPKVD----NKD
G--------ETGEDESTWWEETFG-GSTDSKPRGPESIALDITFPGYSHVFGIPEHADSL
SLKET-RGGPGNHENPYRLYNSDVFEYELESPMTLYGAIPLMQAHRK-SST------VGV
FWLNAAETWIDIVKSTA-----------SANPLALGA-HSKTDTKTHWMSESGQIDLFVF
LGPSPNDISKTYGELTGYTQLPQQFAIGYHQCRWNYVTDEDVKEVNAKFDKYQIPYDVIW
LDLEYTDDRKYFTWDPLTFPDPKGMQQTLDETERKLVVLIDPHIKNTDKYSVSEELRSKN
LAVLNKD-G-EIYDGWCWPGSSNWVDCFNPAAHAWWATLHKFDK-----FKGSLQNLFIW
NDMNEPSVFNGPDMTMPKDNLHHGNWEHRDIHNLNGLTLLNATYKAMLERK-KGEV-RRP
FILTRSYYSGAQRVSAMWTGDNQATWDHLGASIPMVLTNGIAGFPFAGADVGGFFHNPDK
DLLTRWYQTGIWYPFFRAHAHIDTRRREPYLISEPHRSYIAQAIRLRYQLMPAWYTAFHE
ASVNGTPIVRPQYYMFPEDEQG--FAIDDQLYLA-----STGILVKPV-VHENTQHAEVY
IS----DDEKYYDYFDFTVYQGA---------------GKKHT-VPAP-EDKVPVLIQGG
HIIPRKDRPRRSTGLMRWDPYTLVITLDKN-SE-AEGTLYVDDGETFDYERGAYIHRRFN
YRESVLSSEDIG-TKG---PKTAEYLKTMAGVTVERV---------------VVVDPPTE
WKVK-DTVTVIEDGAKSGSKASLEFYEQEGGKASYAVVKKP-------------------
------------------------------------------------------------
------------------------------------------------------------
------------------------------------------------------------
-------------------------------------------NVGIG------------
------------------------------------------------------------
-----KAWR---------------------------------------------------
------------------------------------------------------------
------------------------------------------------------------
------------------------------------------------------------
------------------------------------------------------------
---------------IEF------------------------------------------
------------------------------------------------------------
------------------------------------------------------------
------------------------------------------------------------
------------------------------------------------------------
------------------------------------------------------------
------------------------------------------------------------
------------------------------------------------------------
------------------------------------------------------------
------------------------------------------------------------
------------------------------------------------------------
--------------------------------------
>XP_038927496_Penicillium_roqueforti
------------------------------------------------------------
----------MARSL-PAPRWAMLLSLVILLVCIVVPGFAVKHKDFKTCDQSGFCKRNRA
YADDASSQGISWSSPYELDPATIHFKDG---------MLTGVILKTTTA------NEK--
---------VRL-PLTVSFLES-GA-----ARIVVDE-EKRMKGDIEMRHGSQANKKRYN
EAEKWAIVG-GLEVSKSA---------------------------------TLNAQSETG
FTNVLYGPD--DKFQAIVRHAPFGVEFQRDGQTHVQLNHQGFLNMEHWRPKVD----AED
G--------ESGEDESTWWEETFG-GNTDSKPRGPESIALDITFPGYSHVFGIPEHADSL
SLKET-RGGSGNHENPYRLYNSDVFEYELESPMTLYGAIPLMQAHRK-SST------VGV
FWLNAAETWIDIVKSTA-----------SSNPLALGA-RSKTDTQTHWMSESGQIDLFVF
LGPSPNDISKTYGELTGYTQLPQQFAIGYHQCRWNYVTDEDVKEVNAKFDKYQIPYDVIW
LDLEYTDDRKYFTWDPLTFPDPTGMQQKLDESERKLVVLIDPHIKNADKYFVSEELRSKN
LAVLNKD-G-EIYDGWCWPGSSNWVDCFNPAAHAWWATLHKFDK-----FKGSLQNLFIW
NDMNEPSVFNGPDMTMPKDNLHHGNWEHRDVHNLNGLTLVNATYKAMLERK-KGEM-RRP
FILTRSYYSGAQRVSAMWTGDNQATWDHLGASLPMVLTNGITGFPFAGADVGGFFHNPDK
DLLTRWYQTGIWYPFFRAHAHIDTRRREPYLISEPHRSYIAQAIRLRYQLMPAWYTAFHE
ASVNGTPIVRPQYYMFPEDEQG--FAIDDQLYLA-----STGLLVKPV-VQENTHSAEVY
IS----DDEKYYDYFDFTVYQGA---------------GKKHT-VPAP-EDKVPVLIQGG
HIIPRKDRPRRSTGLMRWDPYTLVITLDKN-GE-AEGSLYVDDGETFDYERGAYIHRRFN
YRDSVLSSKDIG-TNG---PKTAEYLKTMAGVTVERV---------------VIVDPPAE
WKAK-NIVSVIEDGAKSGSTASLEFYEQEAGRASYVVVKKP-------------------
------------------------------------------------------------
------------------------------------------------------------
------------------------------------------------------------
-------------------------------------------NVGIG------------
------------------------------------------------------------
-----KAWR---------------------------------------------------
------------------------------------------------------------
------------------------------------------------------------
------------------------------------------------------------
------------------------------------------------------------
---------------IEF------------------------------------------
------------------------------------------------------------
------------------------------------------------------------
------------------------------------------------------------
------------------------------------------------------------
------------------------------------------------------------
------------------------------------------------------------
------------------------------------------------------------
------------------------------------------------------------
------------------------------------------------------------
------------------------------------------------------------
--------------------------------------
>XP_002568596_Penicillium_rubens
------------------------------------------------------------
----------MARSL-PAPRWAMLLSLVVLLGCIVVPGFAVKHKDFKTCEQSGFCKRNRA
YADNASSQGASWSSPYELDPATVHFKDG---------VLTGVISKTTTA------NEK--
---------VRL-PLTVSFLES-GA-----ARIVVDE-EKRMKGDIEMRHGSQANKKRYD
ETEKWTIVG-GLEVSKSA---------------------------------TLNAQSETG
FTNILYGPD--YKFQAIVRHSPFGVEFQRDGQTHVQLNHRGFLNMEHWRPKVD----GKD
G--------ESSEDESTWWEETFG-GNTDSKPRGPESIALDITFPGYSHVFGIPEHADSL
SLKET-RGGPGNHENPYRLYNSDVFEYELESPMTLYGAIPLMQAHRK-NST------VGV
FWLNAAETWIDIVKSTA-----------SSNPLALGA-GSKTDTATHWMSESGQIDLFVF
LGPSPNDISKTYGELTGYTQLPQQFAIGYHQCRWNYVTDEDVKEVNAKFDKYQIPYDVIW
LDLEYTDDRKYFTWDPLTFPDPKGMQQKLDETERKLVVLIDPHIKNADKYFVSEELRSKN
LAVLNKD-G-EIYDGWCWPGSSNWVDCFNPAAHAWWATLHKFDK-----FKGSLQNLFIW
NDMNEPSVFNGPDMTMPKDNLHYGNWEHRDVHNVNGLTLLNATYKAMLERK-KGEV-RRP
FILTRSYYAGAQRVSAMWTGDNQATWDHLGASIPMVLTNGIAGFPFAGADVGGFFHNPDK
DLLTRWYQAGIWYPFFRAHAHIDTRRREPYLISEPHRSYIAQAIRLRYQLMPAWYTAFHE
ASVNGTPIVRPQYYMFPEDEQG--FAIDDQLYLA-----STGLLVKPV-VQKNTHSAEVY
IS----DDEKYYDYFDFTVYQGA---------------GKKHT-VPAP-EDKVPVLIQGG
HIIPRKDRPRRSTGLMRWDPYTLVITLDKD-SE-AQGSLYVDDGETFDYERGAYIHRHFN
YRESVLSSEDIG-TKG---PKTAEYLKTMAGVTVERV---------------VIVDPPVE
WKAK-DTVVVIEDGAKLASTASLEFYEQESGKASYAVVKKP-------------------
------------------------------------------------------------
------------------------------------------------------------
------------------------------------------------------------
-------------------------------------------NVGIG------------
------------------------------------------------------------
-----KNWR---------------------------------------------------
------------------------------------------------------------
------------------------------------------------------------
------------------------------------------------------------
------------------------------------------------------------
---------------IEF------------------------------------------
------------------------------------------------------------
------------------------------------------------------------
------------------------------------------------------------
------------------------------------------------------------
------------------------------------------------------------
------------------------------------------------------------
------------------------------------------------------------
------------------------------------------------------------
------------------------------------------------------------
------------------------------------------------------------
--------------------------------------
>XP_040807452_Penicillium_solitum
------------------------------------------------------------
----------MARSL-PAPRWAMLLSLVILLGCIVVPGLAVKHKDFKTCDQSGFCKRNRA
YADNASSQGTSWSSPYELDPATIHFKDG---------ILTGVISKTTSA------NEK--
---------VRL-PLTVSFLES-GA-----ARIVVDE-EKRMKGDIEMRHGSQANKKRYD
ETEKWAIVG-GLEVSKLA---------------------------------TLNAQTETG
FTNILYGPG--DKFQAIVRHAPFGVEFQRDGETHVQLNHQGFLNLEHWRPKVD----GKD
G--------ESGEDEGTWWEETFG-GNTDSKPRGPESVALDITFPGYNHVFGIPEHADSL
SLKET-RGGSGNHENPYRLYNSDVFEYELESPMTLYGAIPLMQAHRK-NST------VGV
FWLNAAETWIDIVKSTA-----------SSNPLALGA-RSKTDTHTHWISESGQIDLFVF
LGPSPNDISKTYGELTGYTQLPQQFAIGYHQCRWNYVTDEDVKEVNAKFDKYQIPYDVIW
LDLEYTDDRKYFTWDSLTFPDPKGMQQKLDETERKLVVLIDPHIKNADKYFVSEELRSKK
LAVLNKD-G-EIYDGWCWPGSSNWVDCFNPAAQAWWATLHKFDK-----FKGSLQNLFIW
NDMNEPSVFNGPDMTMPKDNLHYGNWEHRDIHNLNGLTLLDATYKAMLERK-KGEV-RRP
FILTRSYYSGAQRVSAMWTGDNQATWEHLGASLPMVLTNGIAGFPFAGADVGGFFHNPDK
DLLTRWYQTGIWYPFFRAHAHIDTRRREPYLISEPQRSYIAQAIRLRYQLMPAWYTAFHE
ASVNGTPIVRPQYYMFPEDEQG--FAIDDQLYLG-----STGLLVKPV-VQENTYTADVY
IS----DDEKYYDYFDFTVYQGA---------------GKKHT-VPAP-EEKVPVLIQGG
HIIPRKDRPRRSTGLMRWDPYTLVITLDKN-SG-AEGTLYVDDGETFDYERGAYIHRRFN
YRESVLSSEDIG-TKG---PKTAEYLKTMAGVTVERV---------------VVVDPPAE
WKSK-NTVTVIEDGAKSASTTSLEFYEQEGSKASYAVVKNP-------------------
------------------------------------------------------------
------------------------------------------------------------
------------------------------------------------------------
-------------------------------------------NVGIG------------
------------------------------------------------------------
-----KAWR---------------------------------------------------
------------------------------------------------------------
------------------------------------------------------------
------------------------------------------------------------
------------------------------------------------------------
---------------IEF------------------------------------------
------------------------------------------------------------
------------------------------------------------------------
------------------------------------------------------------
------------------------------------------------------------
------------------------------------------------------------
------------------------------------------------------------
------------------------------------------------------------
------------------------------------------------------------
------------------------------------------------------------
------------------------------------------------------------
--------------------------------------
>XP_022583016_Penicilliopsis_zonata
------------------------------------------------------------
----------MARSRPASSRWTLLLAFVVLVACLVAPGVSVKHENFKKCSQSGFCKRNRA
FADEATTQASSWSSPYELDASTIRFENG---------QLEGVVIKTVSS------NEK--
---------VRL-PLTISFLES-GV-----ARVVVDE-EKRTKGEIELRHDSQARKQRYN
EAGQWALVG-GLDLSQSA---------------------------------LLSSEAEPG
FTKITYGPD--NKFQAIIHHAPFNVEFQRDGETHVQLNKKGYLNVEHWRPKVD----LPE
G-------EESVEDQSTWWEETFG-GNTDSKPKGPESVGLDISFPGYSHVFGIPEHADSL
SLKET-RGGSGNHEEPYRMYNSDVFEYELNSPMTLYGAIPFMQAHRK-DST------VGV
FWLNAAETWVDIVKTKS-----------SSNPLSLGV-GSKTSTQTHWFSEAGQLDIFVF
LGPTPREMSKTYGELTGYTQLPQQFAIAYHQCRWNYVTDEDVKEVDRKFDKYQIPYDVIW
LDIEYTDGKKYFSWDPLTFPDPKGMEEQLDESERKLVVIIDPHIKNTNDNPVDQELQSKE
LGVKKKD-N-TLYEGWCWPGSSHWVDCFNPAAIKWWVNLFKYDN-----FKGTLPNVFIW
NDMNEPSVFNGPETTMPKDNMHYGNWEHRDVHNVNGLTLVNATFNALVERK-KGEL-QRP
FILTRSFFAGAQRVSAMWTGDNQATWEHLAISLPMVLTNGVAGFPFAGADVGGFFNNPSK
ELLTRWYQTGIWYPFLRAHAHIDTRRREPYLVGDPYMGIISQALRLRYQLLPAWYTAFHE
ASVNGMPIVRPQYYVHPNDENG--FAIDDQLYLG-----STGLLTKPV-VQEGATSVEIY
LA----DDEKYYDYFDYTIYQGA---------------GKKHT-VPAP-LEKVPVLMQGG
HIIPRRDRPRRSSGLMKWDPYTLVIVLDKN-GE-ADGSLYVDDGETFDFERGGYIFRRFR
FGENTLTSEDIG-TTG---PKTAGYLKTMAGVHVEKI---------------VVVNAPST
WHDR-TSVTVMEDGAKSATTASLQYFAQPAGKAAYAIVKNP-------------------
------------------------------------------------------------
------------------------------------------------------------
------------------------------------------------------------
-------------------------------------------DVAIG------------
------------------------------------------------------------
-----KAWK---------------------------------------------------
------------------------------------------------------------
------------------------------------------------------------
------------------------------------------------------------
------------------------------------------------------------
---------------IDF------------------------------------------
------------------------------------------------------------
------------------------------------------------------------
------------------------------------------------------------
------------------------------------------------------------
------------------------------------------------------------
------------------------------------------------------------
------------------------------------------------------------
------------------------------------------------------------
------------------------------------------------------------
------------------------------------------------------------
--------------------------------------
>XP_016619458_Cladophialophora_bantiana
------------------------------------------------------------
------------------------------------------------------------
----MTEKGGPESSPYQLDAVSIKFKDG---------RLDGSVIKSLVG------GDT--
---------VKL-PLTMTFLDR-GN-----VRVTIDE-EKRRKGEIELRHGSVARKERYN
EAGAWALTGAGLHPQTTA---------------------------------EMKKVSK-D
VTEVSWGPG--GHFKASIRHAPFGIEFWSGEEKNVVFNGRGFLNVEHWRPKVEQPV-ADD
NSTE-PPPTEPTEDESTWWDESFG-GNTDSKPKGPESVAMDITFPGYAHVYGLPEHAGPL
SLKET-RGGDEHYDQPYRMYNSDVFEYELDSPMTLYGSIPFMHAHKK-GST------VGV
FWLNAAETWVDIIKSKH-----------DTNPLTLGLTGGVVDTHTHWISESGLLDVFVM
LGPTPQDVSKSYGELTGYTAMPASFAIAYHQCRWNYVSDEDVKDVDRKFDKFNIPYDVIW
LDIEYTDDKKYFTWDPLNFPDPISMEKQLDETQRKLVVIIDPHIKNKEGYFVLDELKSKG
LAVKNKE-N-NIFEGWCWPGSSYWIDAFNPAGRAWWKSLFTFDR-----FKGTQSNVWLW
NDMNEPSVFNGPEITMPRDNLHHGNWEHRDLHNINGMTFHNATYHALLERK-KGEI-RRP
FVLTRSFYSGSQRSAAMWTGDNQASWEHLAASIPMILNQGVGGFPFAGADVGGFFGNPSK
ELQTRWYQAGAFYPFMRGHAHIDTRRREPYMLGEPYTSIMTQALRLRYSLLPAWYTAFHE
AATDGYPIVRAQYFVHPTDEKG--FDIDDQMYLG-----STGLLVKPV-TIEGEESVDIY
LA----DDENYYDYFDYTIYAGG---------------SRTHK-VDAP-LDKIPLLMQGG
HIFPRKERPRKSSGLMKWDPYTLVVVLDKE-GKKAEGTLYVDDGETFDYQQGAYIHRHFS
IAGGVLRSSDIG-TKG---AKTAGYLKTMKEVKIEKI---------------VVVNAPAA
WSSA-EEITVTEDGIKGDRKAEMFYHPAAGNKTAWVVIRSP-------------------
------------------------------------------------------------
------------------------------------------------------------
------------------------------------------------------------
-------------------------------------------GMGIG------------
------------------------------------------------------------
-----VDWS---------------------------------------------------
------------------------------------------------------------
------------------------------------------------------------
------------------------------------------------------------
------------------------------------------------------------
---------------MKF------------------------------------------
------------------------------------------------------------
-------P---ESADSG-PKTEL-------------------------------------
------------------------------------------------------------
------------------------------------------------------------
------------------------------------------------------------
------------------------------------------------------------
------------------------------------------------------------
------------------------------------------------------------
------------------------------------------------------------
------------------------------------------------------------
--------------------------------------
>XP_008726149_Cladophialophora_carrionii
------------------------------------------------------------
---------------------------------------MVKHHDFKRCDQSGFCRRNRA
LADTMLARGNSDSSPYQLDAASIKYKDG---------RLDASIIKSLSG------GDA--
---------VKL-PLTITFLDR-GN-----VRIIIDE-EKRKKGDIELRHGSAARKERYN
EAGAWALTGAGLQPEKAA---------------------------------YMRR--K-G
VTEVTWGPD--GRFKAMIRHAPFGVEFWSGDEKQVVFNGQGFLNIEHWRSKVDKPP-RDE
NSTD-PEPTEPAEDESTWWEESFG-GNTDSKPRGPESVALDISFPGYGHVYGLAEHAGPL
SLKET-RGGEGNYDQPYRMFNSDIFEYELDSPMTLYGSIPFMQAHKK-DST------VGV
FWLNAAETWVDITKSKH-----------DTNPLTLGLTGGIVDTHTHWMSESGLLDVFVM
LGSTPKDLSKSYSELTGYTAMPASFAIAYHQCRWNYVSDEDVKDVDRKFDKFNIPYDVIW
LDIEYTNEKAYFTWDPLNFPDPISMEKQLDETERKLVVIIDPHIKNKEGYHVVEELKSKD
LAVKNKD-N-NIFEGWCWPGSSSWIDSFNPAARSWWKSLFSYDR-----FKGTQSNVWLW
NDMNEPSVFNGPEISMPRDNIHHGNWEHRDVHNLYGLAFHNATYHALLERK-KGETPRRP
FVLTRSFYAGSQRSAAMWTGDNQANWEHLVASIPMILNQGVSGFPFAGADIGGFFGNPSK
ELQTRWYQAGAFYPFMRGHAHIDTRRREPYMLGEPYTSIMTQALRLRYSLLPAWYTAFHE
AATEGYPIVRSQYFVHPGDERG--FAIDDQMYLG-----SSGLLVKPV-TQEGGESVDVY
IA----DDENYYDYFDYTVYSGR--------------AGRTHT-VSAP-LDKIPLFMQGD
HIVPRKDRPRKSSGLMKWDPYTLVVVLDKK-GERAEGTLYVDDGETFDYQLGAYIHRNFS
FENGELKSTDIG-KKG---AKTIAYLKTMKDVKVEKI---------------IVVNAPAP
WSSV-GEVTVTEDGVRGSRQVELIYHAPTAGKAAWAVVRNP-------------------
------------------------------------------------------------
------------------------------------------------------------
------------------------------------------------------------
-------------------------------------------ATPVG------------
------------------------------------------------------------
-----VDWS---------------------------------------------------
------------------------------------------------------------
------------------------------------------------------------
------------------------------------------------------------
------------------------------------------------------------
---------------ISF------------------------------------------
------------------------------------------------------------
-------P---GPSESA-VKTEL-------------------------------------
------------------------------------------------------------
------------------------------------------------------------
------------------------------------------------------------
------------------------------------------------------------
------------------------------------------------------------
------------------------------------------------------------
------------------------------------------------------------
------------------------------------------------------------
--------------------------------------
>XP_016249283_Cladophialophora_immunda
------------------------------------------------------------
----------MARSSRRMSSWPISYLSILLLLFFVSPAVMVKHHDFKRCDQSGFCKRNRA
LADSMTEKGSPESSPYQLDAASIKFKDG---------RLDGSIIKSLAD------GDA--
---------VKL-PLTMTFLDR-GN-----VRVTVDE-EKRRKGEIELRHGSVARKERYD
EAAAWALTGAGLQAQTTA---------------------------------SMKKVSK-D
VTEVSWGPS--GHFKAIIRHAPFGVELWSGEEKHVVFNGRGFLNVEHWRPKVEKPS-VDE
NNTE-AQPAEPTEDESTWWDESFG-GNTDSKPKGPESVAMDITFPGYGHVYGLPEHTGPL
SLKET-RGGDGNYDQPYRMYNSDVFEYELDSPMTLYGSIPFMHAHRK-SST------VGV
FWLNAAETWVDIVKSKH-----------DTNPLTLGLTGGVVDTHTHWISEGGLLDVFVM
LGPTPEDVSKSYGELTGYTAMPASFAIAYHQCRWNYVSDEDVKDVDRKFDKFNIPYDVIW
LDIEYTDDKKYFTWDPLNFPDPISMEKQLDETQRKLVVIIDPHIKNKDGYFVVDELKSKD
LAVKNKD-N-NIFEGWCWPGSSHWIDAFNPAARAWWKSLFTFDR-----FKGTQSNVWLW
NDMNEPSVFNGPEITMPRDNLHHGNWEHRDLHNINGMTFHNATYHALLERK-KGEI-RRP
FVLTRSFYAGSQRSAAMWTGDNQASWEHLAASIPMILNQGVGGFPFAGADVGGFFGNPSK
ELQTRWYQAGAFYPFMRGHAHIDTRRREPYMLGEPYTGIMTQALRLRYSLLPAWYTAFHE
AATDGHPIVRAQYFVHPSDERG--FDIDDQMYLG-----STGLLVKPV-TVEGGESVDVY
LS----DDENYYDYFDYTTYAGG---------------SRTHK-IDAP-LDKIPLLMQGG
HIIPRKDRPRKSSGLMKWDPYTLVVVLDKH-GEKAEGTLYVDDGETFDYQQGAYIHRQFS
FEGGVLRSSDIG-TKG---AKTAGYLKAMKGVKIEKI---------------IVVNAPAA
WSSA-GELAVSEDGFKGERKVEISYHAATGNKAAWAVVRSP-------------------
------------------------------------------------------------
------------------------------------------------------------
------------------------------------------------------------
-------------------------------------------GMGIG------------
------------------------------------------------------------
-----VDWS---------------------------------------------------
------------------------------------------------------------
------------------------------------------------------------
------------------------------------------------------------
------------------------------------------------------------
---------------VKF------------------------------------------
------------------------------------------------------------
-------P---ESASSA-PKTEL-------------------------------------
------------------------------------------------------------
------------------------------------------------------------
------------------------------------------------------------
------------------------------------------------------------
------------------------------------------------------------
------------------------------------------------------------
------------------------------------------------------------
------------------------------------------------------------
--------------------------------------
>XP_007745645_Cladophialophora_psammophila
------------------------------------------------------------
------------------------------------------------------------
----MTEKGGPESSPYQLDAASIKFKHG---------RLDGSVIKSLVG------GDT--
---------VKL-PLTMTFLDR-GN-----VRVTIDE-EKRRKGEIELRQGSVARKERYN
EVGTWALTGAGLHPQTTA---------------------------------EMKKVSK-D
VTEVSWGPG--GHFKASIRHAPFGIEFWSGEEKHVVLNGRGFLNVEHWRPKIEQPV-VDD
NSTE-PPPTEPTEDESTWWDESFG-GNTDSKPKGPESVAMDITFPGYAHVYGLPEHAGPL
SLKET-RGGDEHYDQPYRMYNSDVFEYELDSPMTLYGSIPFMHAHKK-GST------VGV
FWLNAAETWVDIVKSKH-----------DTNPLTLGLTGGVVDTQTHWISESGLLDVFVM
LGPTPQEVSKSYGELTGYTTMPASFAIAYHQCRWNYVSDEDVKDVDRKFDKFNIPYDVIW
LDIEYTDDKKYFTWDPLNFPDPISMEKQLDETQRKLVVIIDPHIKNKEGYFVADELKSKD
LAVKNKE-N-NIFEGWCWPGSSYWIDAFNPAARAWWKSLFTFDR-----FKGTQSNVWLW
NDMNEPSVFNGPEITMPRDNLHHGNWEHRDLHNINGMTFHNATYHALLERK-KGET-RRP
FVLTRSFYSGSQRSAAMWTGDNQASWEHLAASIPMILNQGVGGFPFAGADVGGFFGNPSK
ELQTRWYQAGAFYPFMRGHAHIDTRRREPYMLGEPYTSIMTQALRLRYSLLPAWYTAFHE
AATDGYPIVRAQYFVHPTDDKG--FDIDDQMYLG-----STGLLVKPV-TIEGGESVDIY
LA----DDENYYDYFDYTIYAGG---------------SRTHK-VDAP-LDKIPLLMQGG
HIFPRKERPRKSSGLMKWDPYTLVVVLDKQ-GEKAEGTLYVDDGETFDYQQGAYIHRNFS
VAGGVLRSSDIG-TKG---AKTAGYLKTMKEVKIEKI---------------VVVNAPAA
WSSA-GEIRVTEDGIKEDRKVEMIYHSAAGNKTAWAVVRNP-------------------
------------------------------------------------------------
------------------------------------------------------------
------------------------------------------------------------
-------------------------------------------GMGIG------------
------------------------------------------------------------
-----VDWS---------------------------------------------------
------------------------------------------------------------
------------------------------------------------------------
------------------------------------------------------------
------------------------------------------------------------
---------------MKF------------------------------------------
------------------------------------------------------------
-------P---ESADSG-PKTEL-------------------------------------
------------------------------------------------------------
------------------------------------------------------------
------------------------------------------------------------
------------------------------------------------------------
------------------------------------------------------------
------------------------------------------------------------
------------------------------------------------------------
------------------------------------------------------------
--------------------------------------
>XP_018691059_Fonsecaea_erecta
------------------------------------------------------------
------------------------------------------------------------
----MTEKGNPESSPYQLDGTSIKFKDG---------RLDGSVIKSLVD------GDA--
---------VKL-PLTITFLDR-GN-----VRVTIDE-EKRRKGEIELRHGSAARKERYN
EAAAWALTGAGLQPQMTA---------------------------------SMKKASK-D
VTEVSWGPS--GHFKATIRHAPFGIEFWSGEEKHVVLNGRGFLNVEHWRPKVEKPA-VDE
NSTE-AQPTEPTEDESTWWDETFG-GNTDSKPKGPESVAMDITFPGYGHVYGLPEHAGPL
SLKET-RGGEGNYDQPYRMYNSDVFEYELDSPMTLYGSIPFMHAHRK-GST------IGV
FWLNAAETWVDIVKSKH-----------DTNPLTLGLTGGVVDTHTHWMSESGLLDVFVM
LGPTPQDVSKSYGELTGYTAMPASFAIAYHQCRWNYVSDEDVKDVDRKFDKFNIPYDVIW
LDIEYTDDKKYFTWDPLNFPDPISMEKQLDETQRKLVVIIDPHIKNKEGYFVVDELKSKD
LAVKNKD-N-NIFEGWCWPGSSHWIDAFNPAARAWWKSLFTFDR-----FKGTQSNVWLW
NDMNEPSVFNGPEITMPRDNLHHGNWEHRDLHNINGMTFHNATYHALLERK-KGEV-RRP
FVLTRSFYAGSQRSAAMWTGDNQANWEHLAASIPMILNQGVGGFPFAGADVGGFFGNPSK
ELQTRWYQAGAFYPFMRGHAHIDTRRREPYMLGEPYTGIMTQALRLRYSLLPAWYTAFHE
AATEGHPIVRAQYFVHPSDEKG--FDIDDQMYLG-----STGLLVKPV-TVEGGESVEIY
LS----DDENYYDYFDYTTYVGG---------------SRTHK-VDAP-LDKIPLLMQGG
HIIPRKDRPRKSSGLMKWDPYTLVVVLDKH-GEKADGTLYVDDGETFEYQQGAYIHRKFS
FAEGVLRSSDLG-TKG---TKTAAYLKAMKEVKIEKI---------------IVVNAPAA
WSSSTGELTVSEDGVKGDRKVEMSYHGAVGNKAAWAVVRSP-------------------
------------------------------------------------------------
------------------------------------------------------------
------------------------------------------------------------
-------------------------------------------GLGVG------------
------------------------------------------------------------
-----VDWT---------------------------------------------------
------------------------------------------------------------
------------------------------------------------------------
------------------------------------------------------------
------------------------------------------------------------
---------------VKF------------------------------------------
------------------------------------------------------------
-------A---EGASSG-PKSEL-------------------------------------
------------------------------------------------------------
------------------------------------------------------------
------------------------------------------------------------
------------------------------------------------------------
------------------------------------------------------------
------------------------------------------------------------
------------------------------------------------------------
------------------------------------------------------------
--------------------------------------
>XP_022517174_Fonsecaea_monophora
------------------------------------------------------------
------------------------------------------------------------
----MTEKGNPESSPYQLDAASIKFKDG---------RMDGSVIKSLAD------GDA--
---------VKL-PLMITFLDH-GN-----VRVTIDE-EKRRKGEIELRHGSVARKERYN
EAAAWALTGGGLQPQTTA---------------------------------SMEKVSK-D
VTEVSWGAN--GHFKAVIRHAPFGIEFWSGEEKHVVFNGRGFLNVEHWRPKVEKPT-ADE
NSTE-AQPIEAAEDEGTWWDESFG-GNTDSKPKGPESVALDITFPGYGHVYGLPEHAGPL
SLKET-RGGDGNYDQPYRMYNSDVFEYELDSPMTLYGSIPFMHAHKK-DST------VGV
FWLNAAETWVDIVKSKH-----------DTNPLTLGLTGGVVDTHTHWISESGLLDVFVM
LGPMPGDVSKSFGELTGYTAMPALFALAYHQCRWNYVSDEDVKDVDRKFDKFNIPYDVIW
LDIEYTDDKKYFTWDPLNFPDPISMEKQLDETERKLVVIIDPHIKNKEGYFVVDELKSKG
LAVKNKE-N-NIFEGWCWPGSSHWIDAFNPAARAWWKSLFTFDR-----FKGTQSNVWLW
NDMNEPSVFNGPEITMPRDNLHHGNWEHRDLHNLNGMTFHNATWHALLERK-KGEI-RRP
FVLTRSFYAGSQRSAAMWTGDNQANWEHLAASIPMILNQGVGGFPFAGADVGGFFGNPSK
ELQTRWYQAGAFYPFMRGHAHIDTRRREPYMLGEPYTGIMTQALRLRYSLLPAWYTAFHE
AATDGHPIVRAQYFVHPSDERG--FGIDDQMYLG-----STGLLVKPV-TVEGGESVDIY
LS----DDENYYDYFDFTIYAGG---------------SKTHK-VDAP-LDKIPLLMQGG
HIIPRKDRPRKSSGLMKWDPYTLVVVLDKH-GEKAEGTLYVDDGETFEYQQGAYIHRQFS
FGDGALRSRDIG-TKG---PKTAGYLKTMKEVKIEKI---------------IVVNAPAA
WSST-TELTVSEDGVKGDRKVDMSYHAAQGNKAAWAVIRSP-------------------
------------------------------------------------------------
------------------------------------------------------------
------------------------------------------------------------
-------------------------------------------GTSIG------------
------------------------------------------------------------
-----VDWT---------------------------------------------------
------------------------------------------------------------
------------------------------------------------------------
------------------------------------------------------------
------------------------------------------------------------
---------------VQF------------------------------------------
------------------------------------------------------------
-------P---ESASSSRPKTDL-------------------------------------
------------------------------------------------------------
------------------------------------------------------------
------------------------------------------------------------
------------------------------------------------------------
------------------------------------------------------------
------------------------------------------------------------
------------------------------------------------------------
------------------------------------------------------------
--------------------------------------
>XP_016633487_Fonsecaea_multimorphosa
------------------------------------------------------------
---------------------------------------MVKHHDFKRCDQSGFCKRNRA
LADSMTEKGNPDSSPYQLDAASVKFKDG---------RLEGAIIKSLVD------GDA--
---------VKL-PLTITFLDR-GN-----VRVTVDE-EKRRKGEIELRHGSAARKERYN
EAAAWALTGAGLQPQTTA---------------------------------SMKKVSK-D
VTEVSWGPS--SQFKATIRHAPLGIEFWSGEEKHVVFNGRGFLNVEHWRPKVERPA-VDE
NSTE-SQPAELTEDESTWWDESFG-GNTDSKPRGPESVAMDITFPGYGHVYGLPEHAGPL
SLKET-RGGDGNYDQPYRMYNSDVFEYELDSPMTLYGSIPFIHAHRK-GST------VGV
FWLNAAETWVDIVKTKH-----------DTNPLTLGLTGGVVDTHTHWMSESGLLDVFVM
LGPTPQDVSKSYGELTGYTAMPASFAIAYHQCRWNYVSDEDVKDVDRKFDKYNIPYDVIW
LDIEYTDDKKYFNWDPLNFPDPISMEKQLDETQRKLVVIIDPHIKNKEGYFVVDELKSKG
LAVKNKE-N-NIFEGWCWPGSSHWIDAFNPAARAWWKSLFTFDR-----FKGTQSNVWLW
NDMNEPSVFNGPEITMPRDNLHHGNWEHRDLHNINGMTFHNATYHALLERK-KGEV-RRP
FVLTRSFYAGSQRSAAMWTGDNQANWEHLAASIPMVLNQGVGGFPFAGADVGGFFGNPSK
ELQTRWYQVGAFYPFMRGHAHIDTRRREPYMLGEPYTGIMTQALRLRYSLLPAWYTAFHE
AATDGYPIVRAQYFVHPSDEKG--FEIDDQMYLG-----SFGLLVKPV-TVEGGESVDVY
LS----DDENYYDYFDYTTYAGA--------------SSRTHK-IDAP-LDKIPLLMQGG
HIIPRKDRPRKSSGLMKWDPYTLVVVLDKH-GEKAEGTLYVDDGETFDYQQGAYIHRKFT
FGDGILQSSDIGTTKG---AKTAAYLKAMKEVRVEKI---------------IVVNAPAA
WSSV-GELVVSEDGVKGDRKVEISYHGAVGNKAAWAVVRNP-------------------
------------------------------------------------------------
------------------------------------------------------------
------------------------------------------------------------
-------------------------------------------GMGIG------------
------------------------------------------------------------
-----VDWS---------------------------------------------------
------------------------------------------------------------
------------------------------------------------------------
------------------------------------------------------------
------------------------------------------------------------
---------------VNF------------------------------------------
------------------------------------------------------------
-------PGSGASSGSG-PKSEL-------------------------------------
------------------------------------------------------------
------------------------------------------------------------
------------------------------------------------------------
------------------------------------------------------------
------------------------------------------------------------
------------------------------------------------------------
------------------------------------------------------------
------------------------------------------------------------
--------------------------------------
>XP_022502936_Fonsecaea_nubica
------------------------------------------------------------
---------------------------------------MVKHHDFKRCDQSGFCKRNRA
LADSMTEKGNPESSPYQLDAASIKFKDG---------RMDGSVIKSLAD------GDA--
---------VKL-PLTITFLDH-GN-----VRVTVDE-EKRRKGEIELRHGSVARKERYN
EAAAWALTGGGLQPQTTA---------------------------------SMKKVSK-D
VTEVSWGAN--GHLKAVIRHAPFGIEFWSGEEKHVVFNGRGFLNVEHWRPKVEKPA-ADE
NSTE-AQPIEATDDESTWWDESFG-GNTDSKPKGPESVAVDITFPGYGHVYGLPEHAGPL
SLKET-RGGDGNYDQPYRMYNSDVFEYELDSPMTLYGSIPFMHAHKK-DST------VGI
FWLNAAETWVDIVKSKH-----------DTNPLTLGLTGGVVDTHTHWMSESGLLDVFVM
LGPTPGDVSKSFGELTGYTAMPALFAIAYHQCRWNYVSDEDVKDVDRKFDKFNIPYDVIW
LDIEYTDDKKYFTWDPLNFPDPISMEKQLDETERKLVVIIDPHIKNKEGYFVVDELKSKG
LAVKNKE-N-NIFEGWCWPGSSHWIDAFNPAARAWWKSLFTFDR-----FKGTQSNVWLW
NDMNEPSVFNGPEITMPRDNLHHGNWEHRDLHNLNGMTFHNATWHALLERK-KGEI-RRP
FVLTRSFYAGSQRSAAMWTGDNQANWEHLAASIPMILNQGVGGFPFAGADVGGFFGNPSK
ELQTRWYQAGAFYPFMRGHAHIDTRRREPYMLGEPYTGIMTQALRLRYSLLPAWYTAFHE
AATDGHPIVRAQYFVHPSDERG--FGIDDQMYLG-----STGLLVKPV-TVEGGESVDIY
LS----DDENYYDYFDFTIYAGG---------------SKTHK-VDAP-LDKIPLLMQGG
HIIPRKDRPRKSSGLMKWDPYTLVVVLDKH-GETAEGTLYVDDGETFEYQQGAYIHRQFS
FGDGALRSRDIG-TKG---PKTAGYVKAMKEVKIEKI---------------IVVNAPAA
WSST-TELTVSEDGVKGARKVDMSYHAAQGNKAAWAVIRSP-------------------
------------------------------------------------------------
------------------------------------------------------------
------------------------------------------------------------
-------------------------------------------GTSIG------------
------------------------------------------------------------
-----VDWT---------------------------------------------------
------------------------------------------------------------
------------------------------------------------------------
------------------------------------------------------------
------------------------------------------------------------
---------------VQF------------------------------------------
------------------------------------------------------------
-------P---ESASSSRPKTEL-------------------------------------
------------------------------------------------------------
------------------------------------------------------------
------------------------------------------------------------
------------------------------------------------------------
------------------------------------------------------------
------------------------------------------------------------
------------------------------------------------------------
------------------------------------------------------------
--------------------------------------
>XP_013283214_Fonsecaea_pedrosoi
------------------------------------------------------------
---------------------------------------MVKHHDFKRCDQSGFCKRNRA
LADSMTEKGNPESSPYQLDAASIKFKDG---------RMDGSVIKSLAD------GDA--
---------VKL-PLTITFLDH-GN-----VRVTVDE-EKRRKGEIELRHGSVARKERYN
EAAAWALTGGGLQPQTTA---------------------------------SMEKVSK-D
VTEVSWGAD--GHFKAVIRHAPFGIEFWSGEEKHVVFNGRGFLNVEHWRPKVEKPA-ADE
NSTE-AQPMEAAEDESTWWDESFG-GNTDSKPKGPESVALDITFPGYGHVYGLPEHAGPL
SLKET-RGGDGNYDQPYRMYNSDVFEYELDSPMTLYGSIPFMHAHKK-DST------VGV
FWLNAAETWVDIVKSKH-----------DTNPLTLGLTGGVVDTHTHWISESGLLDVFVM
LGPTPGDVSKSFGELTGYTAMPALFALAYHQCRWNYVSDEDVKDVDRKFDKFNIPYDVIW
LDIEYTDDKKYFTWDPLNFPDPISMEKQLDETERKLVVIIDPHIKNKEGYFVVDELKTKG
LAVKNKE-N-NIFEGWCWPGSSHWIDAFNPAARAWWKSLFTFDR-----FKGTQSNVWLW
NDMNEPSVFNGPEITMPRDNLHHGNWEHRDLHNLNGMTFHNATWHALLERK-KGEI-RRP
FVLTRSFYAGSQRSAAMWTGDNQANWEHLAASIPMILNQGVGGFPFAGADVGGFFGNPSK
ELQTRWYQAGAFYPFMRGHAHIDTRRREPYMLGEPYTGIMTQALRLRYSLLPAWYTAFHE
AATDGHPIVRAQYFVHPSDERG--FGIDDQMYLG-----STGLLVKPV-TVEGGESVDIY
LS----DDENYYDYFDFTIYAGG---------------SKTHK-VDAP-LDKIPLLMQGG
HIIPRKDRPRKSSGLMKWDPYTLVVVLDKH-GEKAEGTLYVDDGETFEYQQGAYIHRQFS
FGDGALRSRDIG-TKG---PKTAGYLKTMKEVKIEKI---------------IVVNAPAA
WSST-TELTVSEDGVKGDRKVDMSYHAAQGNKAAWAVIRSP-------------------
------------------------------------------------------------
------------------------------------------------------------
------------------------------------------------------------
-------------------------------------------GTSIG------------
------------------------------------------------------------
-----VDWT---------------------------------------------------
------------------------------------------------------------
------------------------------------------------------------
------------------------------------------------------------
------------------------------------------------------------
---------------VQF------------------------------------------
------------------------------------------------------------
-------P---ESASSSRPKTEL-------------------------------------
------------------------------------------------------------
------------------------------------------------------------
------------------------------------------------------------
------------------------------------------------------------
------------------------------------------------------------
------------------------------------------------------------
------------------------------------------------------------
------------------------------------------------------------
--------------------------------------
>XP_007757281_Cladophialophora_yegresii
------------------------------------------------------------
---------------------------------------MVKHHDFKRCDQSGFCKRNRA
LADTMLARGNPDSSPYQLDAASIKYKDG---------RLDASIIKSLRG------GDA--
---------VKL-PLTITFLDR-GN-----VRIVVDE-EKRKKGDIELRHGSAARKERYN
EAGAWALTGAGLQPEKAA---------------------------------YMRR--K-G
VTEVTWGQD--GRFKATIQHAPFSVEFWSGEEKQVVFNGQGFLNIEHWRSKVDKPL-GDE
NSTD-PEPAGPAEDESTWWEESFG-GNTDSKPRGPESVALDISFPGYGHVYGLAEHAGPL
SLKET-RGGEGNYDQPYRMFNSDIFEYELDSPMTLYGSIPFMQAHKK-DST------VGV
FWLNAAETWVDITKSKH-----------DTNPLTLGLTGGIVDTHTHWMSESGVLDVFVM
LGSTPKNLSKSYSELTGYTAMPASFAIGYHQCRWNYVSDEDVKDVDHKFDKFNIPYDVIW
LDIEYTNDKSYFTWDPLNFPDPISMEKQLDETERKLVVIIDPHIKNKEGYHVVEELKSKD
FAVKNKD-S-NIFEGWCWPGSASWIDTFNPAARSWWKSLFTYDR-----FKGTQSNVWLW
NDMNEPSVFNGPEISMPHDNIHHGNWEHRDVHNLYGLTFHNATYYALLERK-KGETPRRP
FVLTRSFYAGSQRSAAMWTGDNQANWEHLAASIPMILNQGVSGFPFAGADVGGFFGNPSR
ELQTRWYQAGAFYPFMRGHAHIDTRRREPYMLGEPYTSIMTQALRLRYSLLPAWYTAFHE
AATEGYPIVRSQYFVHPGDERG--FEIGDQMYLG-----SSGLLVKPV-TQEGGESVDVY
LA----DDENYYDYFDYAVYSGR--------------AGRSHT-ISAP-LEKVPLLMQGG
HIFPRKDRPRKSSGLMKWDPYTLVVVLDKK-GEKADGTLYVDDGETFDYQLGAYIHRNFS
FENGELKSTDIG-KKG---AKTITYLKTMKDVKVEKI---------------IIVNAPAL
WSSV-GEVTVTEDGVRGSRQVELIYHAPTAGKAAWAVVRNP-------------------
------------------------------------------------------------
------------------------------------------------------------
------------------------------------------------------------
-------------------------------------------ATPVG------------
------------------------------------------------------------
-----VDWR---------------------------------------------------
------------------------------------------------------------
------------------------------------------------------------
------------------------------------------------------------
------------------------------------------------------------
---------------MSF------------------------------------------
------------------------------------------------------------
-------P---QASDPA-VKTEL-------------------------------------
------------------------------------------------------------
------------------------------------------------------------
------------------------------------------------------------
------------------------------------------------------------
------------------------------------------------------------
------------------------------------------------------------
------------------------------------------------------------
------------------------------------------------------------
--------------------------------------
>XP_016238367_Exophiala_spinifera
------------------------------------------------------------
----------MARSSRRL-------------------LVAVKHHDFKRCEQSGFCKRNRA
LADSMTEKGGPDSSPYQLDGASIKFKDG---------RLEGSIVKTLQD------GEA--
---------VKL-PMTITFLER-GN-----VRVTIDE-EKRKKGEIELRHGSVARKERYN
EAAAWALTGAGLQSQKSS---------------------------------SLKKVSK-D
VSEVTWGPE--GRFKATIQHAPFGMEFWAGDDKQVVLNGRGFMNIEHWRPKVDKPT-ADE
NATG-EAAAAPSEDESTWWEESFG-GNTDSKPKGPESVAMDITFPGYGHVFGLAEHAGPL
SLKQT-RGGDGNYDQPYRMYNSDIFEYELDSPMTLYGSIPFMQAHKK-DST------VGV
FWLNAAETWVDITKPSH-----------GGNPLTLGLSGGVVDTQTHWMSESGLLDVFVM
LGPTPQELSKSYGELTGYTQLPASFSLGYHQCRWNYVSDEDVKDVDRKFDKHNIPYDVIW
LDIEYTDDKQYFTWDPHTFPDPISMEKQLDETERKLVVIIDPHIKNKGGYTVDEELKSKG
LAVKNKE-N-NVFEGWCWPGSSHWIDAFNPAARAWWKTLFSYDR-----FKGTMNNVWLW
NDMNEPSVFNGPEITMPRDNIHHGNWEHRDVHNINGMTFHNATYHALLERK-KGEV-LRP
FILTRSFYAGSQRSAAMWTGDNQANWDHLAVSIPMILNQGVSGYPFAGADVGGFFGNPSK
ELQTRWYQAGVFYPFMRGHAHIDTRRREPYLLGEPYTSIMAQAIRLRYALFPAWYTAFHE
ASTDGYPIVRAQYYVHPEDEKG--FAIDDQFYLG-----STGLLAKPV-TTEGAESVEIY
LA----DSENYYDYFDYTIYSGG---------------SKTHK-IQAP-LDKIPLLMQGG
NIIPRKDRPRKSSGLMKWDPYTLVVVLDSN-TQ-AAGTLYVDDGETFDYEQGAFIHRRFT
FAGGELTSTNIG-TKG---AKTAQYLKAMKDVTVEKI---------------IVVNAPAA
WSEM-KEVSITGEGIKGTASAELMYYAAAGGKAAWAVIRSP-------------------
------------------------------------------------------------
------------------------------------------------------------
------------------------------------------------------------
-------------------------------------------GVSIG------------
------------------------------------------------------------
-----ADWA---------------------------------------------------
------------------------------------------------------------
------------------------------------------------------------
------------------------------------------------------------
------------------------------------------------------------
---------------ISL------------------------------------------
------------------------------------------------------------
-------S---KAPG---EKSEI-------------------------------------
------------------------------------------------------------
------------------------------------------------------------
------------------------------------------------------------
------------------------------------------------------------
------------------------------------------------------------
------------------------------------------------------------
------------------------------------------------------------
------------------------------------------------------------
--------------------------------------
>XP_016266207_Exophiala_oligosperma
------------------------------------------------------------
----------MARSSRRLSDWTFSSITVVILLLLASCTVAVKHHDFKRCEQSGFCKRNRE
LADSMTEKGGPDSSPYHLDSASIKFKDG---------QLDGSIVKTLHD------NEA--
---------VKL-PLTITFLER-GN-----VRVTIDE-EKRKKGEIELRHGSVARKERYN
EAGAWALTGAGLQSQKSS---------------------------------SLRKVSK-D
LSEVTWGPE--GRFKATIRHAPFGMEFWSGDEKHVVLNGRGFMNLEHWRPKVDKPV-ADE
NATA-ETAAAPSEDESTWWEESFG-GNTDSKPKGPESVAMDITFPGYGHVFGLAEHAGPL
SLKQT-RGGDGNYDQPYRMYNSDIFEYELDSPMTLYGSIPFLQAHKK-DST------VGV
FWLNAAETWVDITKSSH-----------GGNPLTLGLSGGVVDTQTHWMSESGLLDVFVM
LGPTPQELSKSYGELTGYTQLPASFSLGYHQCRWNYVSDEDVKDVDRKFDKHNIPYDVIW
LDIEYTDDKQYFTWDPHTFPDPISMEKQLDETERKLVVIIDPHIKNKGGYTVDEELKSKG
LAVKNKE-N-NIFEGWCWPGSSHWIDAFNPAARAWWKTLFTYDR-----FKGTMNNVWLW
NDMNEPSVFNGPEITMPRDNIHYGNWEHRDVHNINGMTFHNATYHALLERK-KGEV-LRP
FILTRSFYAGSQRSSAMWTGDNQANWDHLAVSIPMILNQGVSGYPFAGADVGGFFGNPSK
ELQTRWYQAGVFYPFMRGHAHIDTRRREPYLLGEPYTGIMAQAIRLRYALFPAWYTAFHE
ASTDGYPIVRAQYYVHPEDEKG--FAIDDQFYLG-----STGLLAKPV-TTEGAESVDIY
LA----GSENYYDYFDYTIYTGG---------------SKSHR-IHAP-LDKIPLLMQGG
HIIPRKDRPRKSSGLMRWDPYSLVVVLDSN-TQ-ATGSLYVDDGETFDYEQGAFIHRKFV
FADGELSSTNLG-TKG---SKTAQYLKAMKDVTVEKI---------------IVVNAPAS
WSDV-NEVSVTGEGIKGTASAELIYHAAAGDKAAWAVIRNP-------------------
------------------------------------------------------------
------------------------------------------------------------
------------------------------------------------------------
-------------------------------------------RTSIG------------
------------------------------------------------------------
-----ADWT---------------------------------------------------
------------------------------------------------------------
------------------------------------------------------------
------------------------------------------------------------
------------------------------------------------------------
---------------VSL------------------------------------------
------------------------------------------------------------
-------P---KTAD---AKSEL-------------------------------------
------------------------------------------------------------
------------------------------------------------------------
------------------------------------------------------------
------------------------------------------------------------
------------------------------------------------------------
------------------------------------------------------------
------------------------------------------------------------
------------------------------------------------------------
--------------------------------------
>XP_013318466_Exophiala_xenobiotica
------------------------------------------------------------
----------MARSSRRSSGWGLTCFSVLLLLFLISSSVAVKHHDFKRCDQSGFCKRNRA
LADSMTEKSSPGSSPYQLDAASVKFKDG---------RLEGSIIKTVQD------TGP--
---------VKL-PLTISFLER-GN-----VRVIIDE-EKRRKGEVELRHGSVARKERYN
EAGAWALTGAGLQSQKSA---------------------------------SLKKISK-D
VSEVSWGPD--SRFKATIQHAPFSMEFWSGDDKQIVLNGRGFMNVEHWRPKIDKPA-ADE
NSTQ-EAASTPAEDESTWWEESFG-GNTDSKPKGPESVAMDITFPGYGHVYGLAEHAGPL
SLKQT-RGGDGNYDQPYRMYNSDIFEYELDSPMTLYGSIPFLQAHRT-DST------VGI
FWLNAAETWVDITKSTH-----------GGNPLTLGLSGGVVDTHTHWMSESGILDVFVM
LGPTPKDLSKSYGELTGYTQLPASFALGYHQCRWNYVSDEDVKDVDRKFDKHNIPYDVIW
LDIEYTDDKQYFTWDPHTFPDPTSMEQQLDETERKLVVIIDPHIKNKGGYFVDEELKSKG
LAVKNKD-N-NIFEGWCWPGSSHWIDAFNPAARAWWKSLFTYDR-----FKGTMNNVWLW
NDMNEPSVFNGPEITMPRDNIHHGDWEHRDVHNINGMTFHNATYHALLERK-KGEV-RRP
FVLTRSFYAGSQRSAAMWTGDNQANWDHLAASIPMILNQGVSGFPFGGADVGGFFGNPSK
ELQTRWYQAGIFYPFMRGHAHIDTRRREPYLLGEPYTSIMAKAIRLRYALFPAWYTAFHE
ASTDGSPIVRSQYYVHPGDEKG--FAIDDQLYLG-----STGLLTKPV-TAEGAESVDIY
LS----DDENYYDYFDYTIYNGG---------------SKTHK-ITAQ-LEKIPLLMQGG
HIIPRKDRPRKSSGLMKWDPYTLVVVLDKD-GE-AQGTLYADDGETFDYEQGASIHRQFT
FASGELKSTNLG-AKG---AKTASYLKTMKEVTVEKI---------------IVVNAPAT
WSDQ-NEVSVTGEGIKGSVQAELIYHGPAGSKAAWAVIRRP-------------------
------------------------------------------------------------
------------------------------------------------------------
------------------------------------------------------------
-------------------------------------------GTSIS------------
------------------------------------------------------------
-----SDWT---------------------------------------------------
------------------------------------------------------------
------------------------------------------------------------
------------------------------------------------------------
------------------------------------------------------------
---------------ISF------------------------------------------
------------------------------------------------------------
-------P---ETSS---PKSEL-------------------------------------
------------------------------------------------------------
------------------------------------------------------------
------------------------------------------------------------
------------------------------------------------------------
------------------------------------------------------------
------------------------------------------------------------
------------------------------------------------------------
------------------------------------------------------------
--------------------------------------
>XP_007721023_Capronia_coronata
------------------------------------------------------------
---------------------------------------MVKHHDFKRCEQSGFCTRNRA
LADSVSTKGGPESSPYRLDATSVKFKNG---------QLDAFITKTLAD------NDA--
---------VKL-PLTISFLER-GN-----VRVTIDE-EKRRKGEIELRHGSVARKERYN
EAGVWALTGAGLQSQKTA---------------------------------TFKRVSD-N
IVEVSWGPD--NGFKAIIQHAPFRIEFWSGDEKQVVFNGQGFMNIEHWRPKIDKPVAADE
NNTE-VDSAEPAEDQSTWWEENFG-GNTDSKPRGPESVAMDITFAGYGHVYGLAEHTGPL
SLKET-RGGDGNFDQPYRMYNSDIFEYELDSPMTLYGSIPFMQAHRK-GST------VGV
FWLNAAETWVDIVKTKH-----------GANPLTLGLSGGVVDTHTHWMSESGLLDVFVM
LGPTPKDVAKSYGELTGYTQLPATFAIAYHQCRWNYVSDEDVKDVDRKFDKFNIPYDVIW
LDIEYTDDKQYFTWDPLTFPDPISMEKQLDETERKLVVIIDPHIKNKDGYVVGQELKSKG
LAVKNKE-N-NIFEGWCWPGSSYWIDTLNPAARAWWKGLFSFDK-----FKGTMSNVWLW
NDMNEPSVFNGPEITMPRDNIHHGNWEQRDVHNLYGMTFHNATYQGLLERK-KGEV-RRP
FVLTRSFYAGSQRTAAMWTGDNQASWSHLAASLPMVLNQGVSGFPFGGADVGGFFGNPSK
ELQTRWYQAGAFYPFFRGHAHIDTRRREPYMLGEPYTTIMTKALRLRYALLPAWYTAFHE
ASTDGYPIIRSQYFMHPEDEKG--YAIDDQFYLG-----STGLLVKPV-TAEGAESVDIY
LS----DEEKYFDYFDYTIYSGG---------------SKTHK-VDAP-LDRIPILMQGG
HVIPRKDRPRKSSGLMKWDPYTLVVVLNKK-GE-AEGTLYVDDGETFDYQQGAYIHRRFT
LSDGVLKSIDIG-TKG---SKTASYLKSMTDVKVEKV---------------IVVNAPND
WSAT-NEVTVA-EGDKGTSTADLTFHAASGHKAAWAVVRSP-------------------
------------------------------------------------------------
------------------------------------------------------------
------------------------------------------------------------
-------------------------------------------GVCIG------------
------------------------------------------------------------
-----SAWS---------------------------------------------------
------------------------------------------------------------
------------------------------------------------------------
------------------------------------------------------------
------------------------------------------------------------
---------------ITF------------------------------------------
------------------------------------------------------------
-------P---RISS---QKIDL-------------------------------------
------------------------------------------------------------
------------------------------------------------------------
------------------------------------------------------------
------------------------------------------------------------
------------------------------------------------------------
------------------------------------------------------------
------------------------------------------------------------
------------------------------------------------------------
--------------------------------------
>XP_007728474_Capronia_epimyces
------------------------------------------------------------
---------------------------------------MVKHHDFKRCDQSGFCTRNRA
LADYMS-KGNHEPSPYQLDATSVKYKDG---------QLVGSIIKTLAS------GEA--
---------VKL-PLTISFLER-GN-----VRVTIDE-EKRRKGEIELRHGSVARKERYN
EAGAWALTGAGLQSQKTA---------------------------------TFKKVSK-D
ASQVSWGPD--HSFKAIIHHAPFGIEFWSGEEKQVVFNDRGFMNIEHWRPKIDKPV-ADE
NKTE-AEPVESAEDESTWWEESFG-GNTDSKPKGPESVAMDITFPGYGHIYGLAEHAGPL
SLKET-RGGEGNYDQPYRMYNSDIFEYELDSPMTLYGSIPFMQAHKK-GST------VGV
FWLNAAETWVDIVKSKH-----------GSNPLTLGLSGGALDTHTHWMSESGLLDVFVM
LGPTPKDVAKSYGELTGYTQLPATFAIAYHQCRWNYVSDEDVKDVDRKFDKFNIPYDVIW
LDIEYTDDKQYFTWDPLTFPDPISMEKQLDETERKLVVIIDPHIKNKEGYAVGQELKSKG
LAVKNKD-N-NIFEGWCWPGSSYWIDAFNPAARAWWKGLFSFDK-----FKGTMSNVWLW
NDMNEPSVFNGPEITMPRDNIHYGNWEQRDVHNINGMTFHNATYHALLERK-KGEV-RRP
FVLTRSFYAGSQRTAAMWTGDNQASWSHLAASLPMTLNQGVSGFPFGGADVGGFFGNPSK
ELQTRWYQAGAFYPFFRGHAHIDTRRREPYMLGEPYTTIMTNALRLRYALLPAWYTAFQE
ASTDGYPIIRSQYFVHPDDEKG--YTIDDQLYLG-----STGLLVKPV-TTEGAESVDIY
LS----DDENYFDYFDYTIYSGG---------------SKIHK-VDAP-LHKLPILMQGG
HIIPRKDRPRKSSGLMKWDPYTLVVVLDKK-GE-AEGTVYVDDGETFDYQHGAYIHRRFS
LSGGVLRSSDIG-TKG---SKTASYLKTMKDVKVEKI---------------IVVNAPAE
WSTY-TEATVTEEGTKGTSTAELSFHSASGNKAAWAVVRSP-------------------
------------------------------------------------------------
------------------------------------------------------------
------------------------------------------------------------
-------------------------------------------GIRIG------------
------------------------------------------------------------
-----GVWG---------------------------------------------------
------------------------------------------------------------
------------------------------------------------------------
------------------------------------------------------------
------------------------------------------------------------
---------------IAF------------------------------------------
------------------------------------------------------------
-------P---GASS---PKTDL-------------------------------------
------------------------------------------------------------
------------------------------------------------------------
------------------------------------------------------------
------------------------------------------------------------
------------------------------------------------------------
------------------------------------------------------------
------------------------------------------------------------
------------------------------------------------------------
--------------------------------------
>XP_009155762_Exophiala_dermatitidis
------------------------------------------------------------
----------MARSSRRTPRWAISSISILLVLLFVSPAVMVKHHDFKRCDQSGFCTRNRA
YADLMTEKGEPNSSPYKLDASSLKFNGG---------QLEGSVTKRIAD------TEE--
---------AKL-PLTISFLER-GN-----VRVTVDE-EKRRKGDIELRHGSVARKERYN
EAGAWALTGAGLQPQKSA---------------------------------TLKKVST-D
VSEVTWGPD--NTFKAIIRHAPFGIEFWSGDDKQVVLNGRGFLNIEHWRPKIDKLV-ENE
NSTQ-AEAVNPAEDESTWWEESFG-GNTDSKPRGPESVAMDITFAGYGHVYGLAEHAGPL
SLKET-RGGEGNYDQPYRMFNSDIFEYELDSPMTLYGSIPFMQAHKK-GST------VGV
FWLNAAETWVDIVKTRH-----------GANPLTLGLSGGEIDTHTHWMSESGLLDVFVM
LGPKPTDVAKSYGELTGYTQLPATFAIAYHQCRWNYVSDEDVKDVDRKFDKFNIPYDVIW
LDIEYTDDKQYFTWDPLTFPDPISMEKQLDESERKLVVIIDPHIKNKDGYTVGQELKSKD
LAVKNKD-N-NIFEGWCWPGSSHWTDTFNPAARAWWKGLFSYDK-----FKGTMSNVWLW
NDMNEPSVFNGPEITMPRDNIHYGNWEQRDVHNLYGMTFHNATYHALVERK-KGEV-RRP
FVLTRSFYAGSQRTAAMWTGDNQAEWSHLAASLPMLLNQGVSGFPFGGADVGGFFGNPSK
ELQTRWYQAGAFYPFFRGHAHIDTRRREPYMLGEPYTTVMTQALRLRYALLPAWYTAFHE
ASTDGYPIIRPQYFVHPEDEKG--YAIDDQFYLG-----STGILVKPV-TTEGAESVDVY
LS----DAENYFDYFDYTIYTGG---------------SKTHQ-ISAP-LEKIPMLMKGG
HIIPRKDRPRKSSGLMKWDPYTLVVVLDKN-GA-AQGTIYVDDGETFDYQEGAYIHRNFS
LSEGVLRSSDIG-TKG---PKTANFLKTMKDVKIEKI---------------IVVNAPAE
WSAY-AEATVTEEGSRGSSTAELTFHSASGNKAAWAVVRNP-------------------
------------------------------------------------------------
------------------------------------------------------------
------------------------------------------------------------
-------------------------------------------GVGIG------------
------------------------------------------------------------
-----SSWN---------------------------------------------------
------------------------------------------------------------
------------------------------------------------------------
------------------------------------------------------------
------------------------------------------------------------
---------------IVF------------------------------------------
------------------------------------------------------------
-------P---GPSS---PKSDL-------------------------------------
------------------------------------------------------------
------------------------------------------------------------
------------------------------------------------------------
------------------------------------------------------------
------------------------------------------------------------
------------------------------------------------------------
------------------------------------------------------------
------------------------------------------------------------
--------------------------------------
>XP_013257240_Exophiala_aquamarina
------------------------------------------------------------
----------MARSSRELNCWTIFSLLCLLLLALASPSVAVKHHDFKRCDQSGFCKRNRA
LADSMIQNGGSNSSPYQLVAASIKFKNG---------VLEGAIIKNIPR------ATP--
---------VKL-PVTITFLDR-GN-----ARVTIDE-ERRQKRDIELRHGSVARKERYN
EAGAWALTGAGLQPQKSA---------------------------------TLTKTSK-D
VTEVSWGPD--GHFKAIIRHAPFGIEFFTGEEQQVVFNGRGFLNVEHWRPKIEKPT-VDE
NSTEHDQAVESAEDESTWWEESFG-GNTDSKPKGPESVALDITFPGYGNVYGLAEHAGPL
SLKQT-RGGEGNYDQPYRMYNSDIFEYELDSPMTLYGSIPFLQAHKR-DSS------VGV
FWLNAAETWVDITKAKR-----------DTNPLTLGLSGGVVDTQTHWISESGLLDVFVM
LGPTPQDLAKSYGELTGYTQLPATFAIAYHQCRWNYVSDEDVKDVDRKFDKHNIPYDVIW
LDIEYTDDKQYFTWDPLNFPDPISMEKQLDESERKLVVIIDPHIKNKAGYSVGEELKNKG
FAVKNKD-N-NIFEGWCWPGSSNWIDAFNPAARAWWKSLFSFDK-----FKGTMQNVWLW
NDMNEPSVFNGPEITMPRDNIHHDNWEHRDLHNINGMTFHNATYHALVERK-RGVV-RRP
FVLTRAFYAGSQRSAAMWTGDNQANWEHLAVSIPMILNQGVSGFPFAGADVGGFFGNPSK
ELQTRWYQAGAFYPFFRGHAHIDTRRREPYMLGEPYTSIMTKALRLRYALLPAWYTAFHE
ASTDGYPIVRSQYYVHPGDEKG--YEMDDQFYLG-----STGLLVKPV-TREGEESVDIY
LS----DEENYFDYFDYTVYSGG---------------SKTHK-IAAP-LEKLPILMQGG
HIIPRKDRPRKSSGLMKWDPYTLVVVLSKT-GE-ADGTIYVDDGETFDYQQGAYVHRQLA
FSNNQLTSSNIG-TKG---SKTASYLKTIQEVKVEKI---------------IIVNAPAT
WAAS-TDVAVSQDQSQ-DAKVDLNYHAAVGGKAAWAVVRRP-------------------
------------------------------------------------------------
------------------------------------------------------------
------------------------------------------------------------
-------------------------------------------DVKIG------------
------------------------------------------------------------
-----ADWS---------------------------------------------------
------------------------------------------------------------
------------------------------------------------------------
------------------------------------------------------------
------------------------------------------------------------
---------------INF------------------------------------------
------------------------------------------------------------
-------R---GISS---EKTEL-------------------------------------
------------------------------------------------------------
------------------------------------------------------------
------------------------------------------------------------
------------------------------------------------------------
------------------------------------------------------------
------------------------------------------------------------
------------------------------------------------------------
------------------------------------------------------------
--------------------------------------
>XP_016224692_Exophiala_mesophila
------------------------------------------------------------
--------MTMARSSRRSSHWAIPYLSLVLLLFLVSPAFSVKHHDFKRCDQSGFCKRNRA
LADSFIEKGTSDGSPYQLDAASIKFKNG---------LLHGSVVKTLRT------GDT--
---------IKL-PLTIAFLET-GN-----ARVTIDE-ERRQKGDIELRHGSVARKERYN
EAGAWALTGAGLQSQKTA---------------------------------QLKKGSD-G
TSEVSWGHN--SRFEAIIRHAPFGIDFYTDGERQVVLNGRGFLNIEHWRPKVDKPK-EEE
NATEQQTPTEPIEDESTWWEESFG-GNTDTKPKGPESVALDITFPGYSHVYGLAEHAGPL
SLRET-RGGEGNYDQPYRMYNSDIFEYELDSPMTLYGSIPFMQAHKK-GSS------VGV
FWLNAAETWVDITKARH-----------GTNPLSLGLGGGVVDTSTHWMSESGLLDVFVI
LGNSPKDLSKSYGELTGYTQLPPTFGIAYHQCRWNYVSDQDVKDVDRKFDKYNIPYDVIW
LDIEYTDDKQYFTWDPLNFPDPISMEQQLDESERKLVVIIDPHIKNKAGYTVGEELQNKG
FAVKNKE-N-NIFEGWCWPGSSHWIDAFNPAARAWWKSLFSFDR-----FKGTLQNVWLW
NDMNEPSVFNGPEITMPRDNIHHGNWEHRDVHNINGMTFHNATYHALIERK-KGDP-RRP
FVLTRSFYAGSQRSAAMWTGDNQASWDHLAASIPMILNQGVSGFPFGGADVGGFFGNPSK
ELQARWYQAGAFYPFFRGHAHIDTRRREPYLLGEPYTSIVTQALRLRYALLPAWYTAFHE
ASTDGYPILQSQYYVHPDDEKG--YAIDDQFYLG-----STGLLIKPV-VTEGAESVDIY
LS----DDEDYFDYFDYTIYPGG---------------SRTHT-VQAP-LEKVPILMQGG
HIIPRKDRPRKSSGLMKWDPYTLVIVLDKK-GE-ATGTLYADDGETFDYQHGAYVHRQFT
FSNNKLTSSNIG-AKG---PKTSAYLKTIKDVQVEKI---------------IIVNAPSE
WAND-KLVSVSAVGSS-SADTELIYHGPAGGKAGWALVRRP-------------------
------------------------------------------------------------
------------------------------------------------------------
------------------------------------------------------------
-------------------------------------------GVGIG------------
------------------------------------------------------------
-----VDWS---------------------------------------------------
------------------------------------------------------------
------------------------------------------------------------
------------------------------------------------------------
------------------------------------------------------------
---------------LSF------------------------------------------
------------------------------------------------------------
-------L---QTSS---KKSDL-------------------------------------
------------------------------------------------------------
------------------------------------------------------------
------------------------------------------------------------
------------------------------------------------------------
------------------------------------------------------------
------------------------------------------------------------
------------------------------------------------------------
------------------------------------------------------------
--------------------------------------
>XP_013276125_Rhinocladiella_mackenziei
------------------------------------------------------------
----------MAWSSGRMPRWTISCLSILLLLFFVSPAVPVKHHDFKRCDQSGFCKRNRA
LADSMIEKGSPASSPYRLDVSSIKFKDG---------QLQGSIVKPIPG------NDA--
---------VKL-PLTIAFLDR-GN-----ARVTIDE-EKRRKGEIELRHGSVARKERYD
EAGAWALTGAGLQSQRTA---------------------------------TLKQVSK-D
ATEVSWGPD--GHLKAVIRHAPFGMEFWSGDEKQVVLNGRGFMNVEHWRPKIDKPA-ADE
NQIE-QEIIEPAEDESTWWEESFG-GNTDSKPKGPESVAMDITFPGYGHVYGLAEHAGPL
SLKET-RGGEGHYDQPYRMYNSDIFEYELDSPMTLYGSIPFMQAHKK-DST------VGV
FWLNAAETWVDIVKSQH-----------GANPPTLGLGGDVVDTHTHWMSESGLLDVFVM
LGPKPQDLARSFGELTGYTQLPATFAMAYHQCRWNYVSDEDVKDVDRKFDKFNIPYDVIW
LDIEYTDDKQYFTWDPLNFPNPISMERQLDETERKLVVIIDPHIKNKAGYSVGEELKGKG
LAVKNKD-N-NIFEGWCWPGSSHWIDTFNPAARAWWKSLFTYDR-----FKGTMSNVWLW
NDMNEPSVFNGPEITMPRDNIHHGNWEHRDVHNINGMTFHNATYHALLERK-KGEV-RRP
FVLTRSFYAGSQRTAAMWTGDNQASWGHLAASLPMVLNQGVSGFPFAGADVGGFFGNPSK
ELQTRWYQAGAFYPFFRGHAHIDTRRREPYMLGEPYTSIMTRALRLRYALLPAWYTAFHE
ASTDGYPIVRSQYFVHPEDENG--YTIDDQFYLG-----STGLLVKPV-VTEGAESVEIY
LS----DDENYYDYFDYTVYDGG---------------SKTHK-IDAP-LEKLPLLMQGG
HIVPRKDRPRKSSGLMKWDPFTLVIVLDKK-GE-AEGTVYVDDGETFDYQQGAYIHRKYS
LVNGLLKSSDIG-TRG---AKTQNYLKTMKDVKIEKI---------------IVVNAPAE
WSTK-DKVTVIEEGVKGTSTAELNYHSATGNKAAWAVVRSP-------------------
------------------------------------------------------------
------------------------------------------------------------
------------------------------------------------------------
-------------------------------------------GTSIG------------
------------------------------------------------------------
-----GVWT---------------------------------------------------
------------------------------------------------------------
------------------------------------------------------------
------------------------------------------------------------
------------------------------------------------------------
---------------IEF------------------------------------------
------------------------------------------------------------
-------P---EGSS---RKTDL-------------------------------------
------------------------------------------------------------
------------------------------------------------------------
------------------------------------------------------------
------------------------------------------------------------
------------------------------------------------------------
------------------------------------------------------------
------------------------------------------------------------
------------------------------------------------------------
--------------------------------------
>XP_017996384_Phialophora_attinorum
------------------------------------------------------------
----------MARSSRRL---AVPVFILLLALLFVFPSAAVKHHDFKRCDQSGFCARNRA
IADEMTSLGKPDTSPYVVDAASLKLKSG---------RLDGMILKTTKT------GEQ--
---------VKL-PLTISLLEG-GK-----ARITVDE-ERRQKGDIELRHNSVARKERYN
EASAWALTGAGLQQQKSA---------------------------------KLDS-TK-D
KSEISWGEN--GKYKLVLNHNPFGATFFSGDEKQVELNGRGYMNVEHWRPKVEKPK-GDE
SETE-SKDLQPQEDESTWWEETFG-GNTDSKPKGPESVAMDIVFPGYGHIFGLAEHAGPL
SLKET-RGGDGNYDQPYRMYNSDVFEYELDSPMTLYGSIPFVQAHKK-GGS------VGI
LWLNGAETWVDITKNKH-----------S----TLGIGSGVVDTQTHWISESGQLDVFVM
IDATPTSLSKSYGELTGYTVLPATFAISYHQCRWNYVSDEDVKDVDRKFDKFNIPYDVIW
LDLEYTDDRKYFTFEPNNFPDPISTEKQLDETERKLVVLIDPHIKNKDGYFVVEELKSKD
LAVKNKD-N-NIYEGWCWPGSSHWIDCFNPAARTWWKTLFPFNR-----FKGTMNNVWIW
NDMNEPSVFNGPEVTMPRDNIHHGNWEHRDVHNINGMTFHNATYHALLERQ-KGET-LRP
FVLTRAFYSGSQRSAAMWTGDNQADWGHLAASIPMVLNQGVCGFPFGGADIGGFFGNPSK
ELQTRWYQAGAFYPFMRGHAHIDARRREPYLAGEPYTGIMTQAIRLRYSLLPAWYTAFHE
ASVDGYPVVRSQYYVHPEDEKG--FAIDDQMYLG-----STGLLTKPV-VTEGAESVDVY
LS----DDENYFDYFDYTIYNGA---------------GKTHN-VPAP-LEKLPLLMQGG
HIIPRKDRPRKSSGLMKWDPYTLVVVLDKK-GE-AHGSLYADDGETFDYEQGAYVHRSFS
FAEGKLSSEDVG-TKG---SKTSAYHKTEKDVKIEKI---------------IIVNAPAS
WESK-REVSVS------GATAELSFHAAKGKAAAWAVVRNP-------------------
------------------------------------------------------------
------------------------------------------------------------
------------------------------------------------------------
-------------------------------------------NIAIG------------
------------------------------------------------------------
-----SDWS---------------------------------------------------
------------------------------------------------------------
------------------------------------------------------------
------------------------------------------------------------
------------------------------------------------------------
---------------IEFQAPGEECSATFFYRLGACPKLGCVLPPDQADFIPGSFFDIRL
EVHAPQNGSEKIEGYTTPDSNFTFTIRKDGDEGEGVPAAEFFSVEEPELETWNFTWYEDL
FAEVAKTPSLVSVASKAYRRVALNETGNYIATLTYQDGETTVANWTVREIPAERKAKNVI
LFIGDGMTTNMITAARLIGHHSVNGVYQSKMAMDGFPVLGHQMTHSLDSYITDSANSATS
LYSGHKSNVNALNVYADSSKDPFDDPKFETVQEIFHRLYKGGIGIVTTAFLADATPGAVT
AHTRLRAEYEYVVDSFLHGTPNYTWSDWEGCDVIFGGGAEQFLPGKTSFQGQDYYELFSE
ANYTVVHNLTQLNGTDPSQKHLGVFSVSNMNVWLDRNVYKDTLKKSKSPTGETNATAPDQ
PGLKEMTLKALEVLSTRHPEDGFILMSEAASIDKQMHVLDYDRALGDLLELDDTIKATLA
WLEENDLLEDTQVIVTADHGHAFDVAGGVDTKYLNEAEGDREKRNAVGTYEQSGLTGYQI
ANTSAPQGSDQNLVYAEGTSFPANWDPRNTLYAGTFSSPDRRENYQVHKNGPRKPAINIT
GFDEEVGSFSTAPSHKYPSMFRQVANKIFQDFYVNYIDAVTGFLVNGTLPVDADQGVHSL
TDVPVFARGPCQELFSGVFNNIDIAFNIATCLGLGRTQ
>NP_593490_Schizosaccharomyces_pombe
------------------------------------------------------------
-------------MRYHGICWFIFQAAIIFAIFGSCQG-AFRHQ-FKTAEQDGFARRNRD
LA-KFQKENLNWNGLFQLN--SISYNSG---------VVSGVFEQQSEN------GEN--
---------QHLFPFSISFLKN-DV-----VRFQMDE-KSRLEGTVEYEKN-ILTKRRFD
ASTELGFNERAEVYGKDA---------------------------------HLLEQTSTS
LT-IRYGSH--GRFTVIVTFSPFKVEFQRDGEPQVVLNERHLLNMEYYRPKSSR------
---------TPEQEANGMWDETFD-NFHDSKPKGPESVGLDIKFVDYGNVYGVPEHTSSL
SLKET-NNSDAGYTEPYRLYNVDLFEYEVDSPMSQYGAIPFMQAHKP-NSD------VAV
FWSNAAATWIDVEKES-------------------GPSPHSQSTSTHWYSESGTLDLFIF
LGPKASDVYESYSALVGRPLLPPLFSIGYHQCRWNYVSEEDVLNVDAKFDEVDMPYDTIW
LDIEYASKRRYFTWDKATFPNPKAMLEKLDSKSRKLIVILDPHIKNDPNYFVSKELIDYN
YAVKDKS-GVDNYNADCWPGNSVWVDFFNPEAQAWWGSLYEFDR-----FE-SDKNLWIW
NDMNEPSVFRGPETSMHRDAIHYGGWEHRDIHNIYGHKCINGTYNGLIKRG-EGAV--RP
FILTRSFFAGTSALAANWIGDTMTTWEHLRGSIPTVLTNGISGMAFSGADVAGFFGNPDA
ELFVRWYETAIFYPFFRAHAHIDTKRREPWLYGEPYTSLVRELLRIRYRLLPTWYTAFYN
SHTHGFPILYPQFLMHPEDEEG--FAIDDQFYVG-----DSGLLVKPV-THPSIDKITIY
LA----DDEVYFDLHDHTEYA-----------------GKGHQVVPAP-LGRVPVLLRGG
NILITRERIRRAAELTRNDPFTLTIAVSKI-GKNASGFLYLDDGVTFNYKKGEYLIRHFS
YENGILTMKDSH-SNP---PVSPKYSSSQKHLKVERINIYGEQTRKSIKIRKIIDSEVTE
W-----DVSVDDSGC----------------------IRNP-------------------
------------------------------------------------------------
------------------------------------------------------------
------------------------------------------------------------
------------------------------------------------------------
------------------------------------------------------------
------------------------------------------------------------
------------------------------------------------------------
------------------------------------------------------------
------------------------------------------------------------
------------------------------------------------------------
---------------QLFLV----------------------------------------
------------------------------------------------------------
------------------------------------------------------------
------------------------------------------------------------
------------------------------------------------------------
------------------------------------------------------------
------------------------------------------------------------
------------------------------------------------------------
------------------------------------------------------------
------------------------------------------------------------
------------------------------------------------------------
--------------------------------------
```
