## Supplementary material for "Coding Sequence Insertions in Fungal Genomes are Intrinsically Disordered and can Impart Functionally-Important Properties on the Host Protein": MAFFT_MSAs: XP_716817.1_blasthits_MAFFT.txt

```
>XP_716817_Candida_albicans
------------------------------------------------------------
------------------------------------------------------------
------------------------------------------------------------
------------------------------------------------------------
------------------------------------------------------------
-------------------------MS----THRPFQLTHGSIEHTLLVPNDLFFNYSQL
KDEFIK-TLP---EPT----EGFAGDDEPSSPAELYGKFIGF-IS----------N--AQ
-------------------F----------------PQIVELSLKDFESRFLDN-NNDNI
HSFAVKLLDD-----------------------E--TYPTTIAKVKENIVKNYYKAV---
K-----SINKV-----ESNLLY-------HC-KHD------AKLVAIFGGQGNTDDYFEE
LRELYTLYQGLI-EDLLVSIAEKLNQL----H-PSFDKIYTQGLNILSWLKHPETTPDQD
YLLSVPVSCPVICVIQLCHYTITCKVLGLTPGEFRNSL--KWSTGHSQGLVTAVTIAASD
SWDSFLKNSLTAVSLLLFIGSRCLSTYPRTSLPPTMLQDSLDNGEGRPSPMLSVRDLSIK
QVEKFIEQTNSHLPREKHIAISLINGARNLVLSGPPESLYGFNLNLRNQKAPMGLDQSRV
PFSERKLKCSNRFLPIFAPFHSHLLADATELILDDVKEHGLS-F--EGLKIPVYDTFDGS
DFQA-LK-EPII--DRVVKLITELPVHWEEATNHK-ATHILDFGPGGVSGLGVLTHRNKE
GTGARIILAGTLDSNPI----DDEYGFKHEIFQTSADKAIKWAPDWLKELRPTLVKN-SE
GKIYVKTKFSQLLGRAPLMVAGMTPTTVNTDIVSASLNAGYHIELAGGGYFSPVMMTRAI
DDIVS------RIKPGYGLGINLIYVNPFMLQWGIPLIKDLREKGYPIQSLTIGAGVPSI
EVATEYIEDLGLTHLGLKPGSVDAISQVIAIAKAHPTFPIVLQWTGGRGGGHHSFEDFHQ
PIIQMYSKIRRCSNIVLVAGSGFGSDEDTYPYLSGYWSEKFNYPP-MPFDGVLFGSRVMT
SKESHTSLAAKKLIVECKGVPDQQWEQTYKKPAGGIITVRSEMGEPIHKIATRGVMFWKE
LDDTIFNLPKNKLLDA-LNKKRDHIIKKLNNDFQKPWFGKNA-NGVC----------DLQ
EMTYKEVANRLVELMYVKKSHRWIDVSLRNMYGDFLRRVEERFTSSAG--TVSLLQNFNQ
L-NEPEQFTADFFVKFPQAGKQLISEEDCDYFLMLAARPGQKPVPFVPVLDERFEFFFKK
DSLWQSEDLESVVDEDVQRTCILHGPVASQYTSKVDEPIGDILNSIHEGHIARLIKEEYA
GDESKIPVVEYF-GGKKPASV-S-ATSVNV-TD--GNQVVYEIDS-----ELPNKQEWLD
LLAGTELNWLQAFISTDRIVQGSKHVSNPLHDILTP--------------AKHSKVTI--
----DKKTKKLTAFENIK-GDLLPVVEIELVK-PNTIQLSLIEHRTADANPVALPFLYKY
NPADGFAPILEIMEDRNERIKEFYWKLWFGSSVPYSNDINVEKAILGD-EITISSQTISE
FTHAIGNKCDAFVDRPGKATL-APMDFAIVIGWKAIIKAIF-----PKSVDGDLLKLVHL
SNGYKMITGAAPLKKGDVVSTKAEIKAVLNQPSGKLVEVVGTIYREGKPVMEVTSQFLYR
GEYNDYCNTFQKVTETPVQVAFKSAKDLAVLRSKEWFHLE-KDVQF--DVLTFRCESTYK
FKSANVYSSIKTTGQVLLELPTKEVIQVGSVDYEAGTSYGNPVTDYLSRNGKTIEESVIF
ENA------------IPLSSGEELTSKAPGTNEPYAIVSGDYNPIHVSRVFAAYAKLPGT
--ITHGMYSSASIRALVEEWAANNVAARVRAFKCDFVGMVLPNDTLQTTMEHVGMINGRK
IIKVETRNVETELPVLIGEAEIEQPTTTYVFTGQGSQEQGMGMELYNSSEVAREVWDKAD
RHFVNNYGFSILDIVQNNPNELTIHFGGAKGRAIRDNYIGMMFETIGEDGALKSEKIFKD
IDETTTSYTFVSPTGLLSATQFTQPALTLMEKAAYEDIKSKGLIPSDIMFAGHSLGEYSA
LSSLANVMPIESLVDVVFYRGMTMQVAVPRDELGRSNYGMVAVNPSRVSATFDDSALRFV
VDEVANKTKWLLEIVNYNVENQQYVAAGDLRALDTLTNVLNVLKINKIDIVK-LQEQMSI
EKVKEHLYEIVDEVAAKSLAKPQP---IDLERGFAVIPLKGISVPFHSSYLMSGVKPFQR
FLCKKIPKSSVKPQDLIGKYIPNLTAKPFELTKEYFQSVYDLTKSEKIKSILDNWEQYE-
------------------------------------------------------------
------------------------------------------------------------
------------------------------------------------------------
------------------------------------------------------------
------------------------------------------------------------
------------------------------------------------------------
------------------------------------------------------------
-----------
>XP_002420328_Candida_dubliniensis
------------------------------------------------------------
------------------------------------------------------------
------------------------------------------------------------
------------------------------------------------------------
------------------------------------------------------------
-------------------------MS----THRPFQLNHGSIEHTLLVPNDLFFNYSQL
KDEFIK-TLP---EPT----EGFAGDDEPSSPAELYGKFIGF-IS----------N--AQ
-------------------F----------------PQIVELSLKDFESRFLDN-NNDNI
HSFAVKLLDD-----------------------E--TYPTTIAKVKENIVKNYYKAV---
K-----SINKV-----ESNLLY-------HC-KHD------AKLAAIFGGQGNTDDYFEE
LRELYTLYQGLI-EDLLVCIAEKLNQL----H-PSFDKIYTQGLNILSWLKHPETTPDQD
YLLSVPVSCPVICVIQLCHYTITCKVLGLTPGEFRNSL--RWSTGHSQGLVTAVTIAASD
SWDSFLKNSLTAVSLLLFIGSRCLSTYPRTSLPPTMLQDSLDNGEGRPSPMLSVRDLSIK
QVEKFIEQTNSHLPKEKHIAISLINGARNLVLSGPPESLYGFNLNLRNQKAPMGLDQSRV
PFSERKLKCSNRFLPIFAPFHSHLLADATELILDDVKEHGLV-F--EGLKIPVYDTFDGS
DFQG-IK-EPII--DRVVKLITELPVHWEEATNHK-ATHILDFGPGGVSGLGVLTHRNKE
GTGARIILAGTLDSNPI----DDEYGFKHEIFQTSADKAIKWAPDWLKELRPTLVKN-SE
GKIYVKTKFSQLLGRAPLMVAGMTPTTVNTDIVSAALNAGYHIELAGGGYFSPVMMTKAI
DEIVS------RIKPGYGLGINLIYVNPFMLQWGIPLIKDLREKGYPIQSLTIGAGVPSI
EVATEYIEDLGLTHLGLKPGSVDAISQVIAIAKAHPTFPIVMQWTGGRGGGHHSFEDFHQ
PIIQMYSKIRRCSNIILVAGSGFGSDEDTYPYLSGYWSEKFNYPP-MPFDGVLFGSRVMT
SKESHTSLAAKKLIVECKGVPDQQWEQTYKKPTGGIITVRSEMGEPIHKIATRGVMFWKE
LDDTIFNLPKNKLLEA-LNKKRDHIIKKLNNDFQKPWFGINA-NGVC----------DLQ
EMTYKEVANRLVELMYVKKSHRWIDVSLRNLYGDFLRRVEERFTSSTG--TVSLLQNFNQ
L-NEPEQFTVDFFAKFPQAGKQLISEEDCDHFLMLAARPAQKPVPFVPVLDERFEFFFKK
DSLWQSEDLESVVDEDVQRTCILHGPVASQFTTKVDEPIGDILNSIHEGHIARLIKEEYS
GDESKIPVVEYF-GGKKAASA-S-SGCVNV-AK--GKEVVYEIDS-----QLPGKQEWLD
LLAGTELNWLQAFISTDRIVQGSKHVSNPLHNILTP--------------VKHSKVTI--
----DKETKKLTAFENIK-GDLLPVVEIELIK-PNTIQLSLIEHRTADSNPVALPFLYKY
NPADGFAPILEIMEDRNERIKEFYWKLWFGSSVPYSNDINVEKAILGD-EITISSKTISE
FTHAIGNKCDAFVDRPGKATL-APMDFAIVIGWKAIIKAIF-----PKSVDGDLLKLVHL
SNGYKMIPGAAPLKKGDVVSTKAEIKAVLNQPSGKLVEVVGTIYRENKPVMEVTSQFLYR
GEYNDYCNTFQKVTETPVQVAFKSPKDLAVLRSKEWFHLE-KDIEF--DVLTFRCESTYK
FKSANVYSSIKTTGQVLLELPTKEVIQVGSVDYEAGTSYGNPVTDYLSRNGKTIEESVIF
ENA------------IPLSSGEELTSKAPGTNEPYAIVSGDYNPIHVSRVFAAYAKLPGT
--ITHGMYSSASIRALVEEWAANNVASRVRAFKCDFVGMVLPNDTLQTTMEHVGMINGRK
IIKVETRNVETELPVLIGEAEIEQPTTTYVFTGQGSQEQGMGMELYNSSEVAREVWDKAD
RHFVNNYGFSILDIVQNNPNELTIHFGGAKGRAIRDNYIGMMFETIGEDGALKSEKIFKD
IDETTTSYTFVSPTGLLSATQFTQPALTLMEKAAYEDIKSKGLIPSDIMFAGHSLGEYSA
LSSLANVMPIESLVDVVFYRGMTMQVAVPRDELGRSNYGMVAVNPSRVSATFDDSALRFV
VDEVANKTKWLLEIVNYNVENQQYVAAGDLRALDTLTNVLNVLKINKIDIVK-LQEQMSI
DKVKEHLYEIVDEVAAKSLAKPQP---IELERGFAVIPLKGISVPFHSSYLMSGVKPFQR
FLCKKIPKSSVKPQDLIGKYIPNLTAKPFELTKEYFQSVYELTKSEKIKNILDNWEQYE-
------------------------------------------------------------
------------------------------------------------------------
------------------------------------------------------------
------------------------------------------------------------
------------------------------------------------------------
------------------------------------------------------------
------------------------------------------------------------
-----------
>XP_002550943_Candida_tropicalis
------------------------------------------------------------
------------------------------------------------------------
------------------------------------------------------------
------------------------------------------------------------
------------------------------------------------------------
-------------------------MS----THRPFQLTHGAIEHTLLVPNELFFNYSQL
KDEFIK-TLP---EPT----EGFAGDDEPSSPAELYGKFLGF-IS----------DNTVQ
-------------------F----------------PQIVQLSLQDFQQRFLD--NHDNI
HSFAVRLLDD-----------------------E--AYPTTITKVKENIIKNYYKAI---
K-----SIDKV-----ESNLLY-------HC-KHD------AKLAAIFGGQGNTDDYFEE
LRELYTLYQGLI-EDLLISIADKLDEL----Y-PSFDKIFTQGLNVLGWLKHPETTPDQD
YLLSVPVSCPVICIIQLCHYTITCKVLGLTPGEFRDSL--KWSTGHSQGLVTATAISSSD
SWDSFKQNSITAVSLLLFIGARCLMAYPRTTLPPTMLQDSLEHGEGRPSPMLSVRDLTIT
QVEKFIEQTNSHLPKEKHIAISLVNGARNLVLSGPPESLYGFNLNLRNQKAPMGLDQSRV
PFSERKLKCSNRFLPIFAPFHSHLLADATEFILDDAKEHRLS-F--QKLKIPVYDTFDGS
NFQD-SK-EPVI--ERVVKLITELPVHWETATNHK-ATHILDFGPGGVSGLGVLTHRNKE
GTGARIIVAGALDSNPI----DDEYGFKHEIFHTSSDKSIKWASDWLEEYKPTLVKT-SQ
GKIYVNTKFSQLLGRAPLMVPGMTPTTVNPDIIAASLNAGYHIELAGGGYFAGSIMTKAI
DQIVA------NIKPGYGLGINLIYVNPFMLQWGIPLIKELREKGYPIQSLTIGAGVPSL
EVATEYIEELGLTHLGLKPGSIDAISQVITIAKAHPKFPIVLQWTGGRGGGHHSFEDFHQ
PILQMYSKIRRCSNIVLVAGSGFGSDEDTYPYLTGSWSKKFNYPP-MPYDGVLFGSRVMT
AKEAHTSLEAKKLIASCPGVPDEKWEQTYKKPTGGIITVRSEMGEPIHKIATRGVMFWKE
LDDTIFNLPKAKALEA-IKKKRDYIIKRLNSDFQKPWFGKNA-SGVC----------DLQ
EMTYEEIANRLVELMYVKKSQRWIDVSLRNLYGDFLRRVEERFTSASG--VVSMLQNFAQ
L-NEPVTFTAEFFKKFPQAKDQLISEEDADHFLLLAARPAQKPVPFVPVLDERFEFFFKK
DSLWQSEDLESVVDEDVQRTCILHGPVASQFTKKVDEPIGEILDSIHEGHIARLVKDEYA
GDESKIPVVEYF-GGYKTDKV-S-VDNVQINAT--RKETVYEIGS-----KLPAKQDWLD
LLAGTELNWLHAFISTKRIVQGSKHVANPLHDILAP--------------VARSSVSI--
----DKATSKLTAFEKVK-GELVPVVEIELIK-PNTIQLSLIEHRTADGKPVALPFLYKY
DPADGFAPVLEIMEDRNDRIKEFYWKLWFGSSVPYNNDINVEEQILGD-EITISSQDISE
FTHAIGNKCDAFVNRPGKVTL-APMDFAIVVGWKAIIKSIF-----PKTVDGDLLKLVHL
SNGYKMVPGAAPLQKDDVVSTKADIKAVLNQPSGKLVEVVGTIFREGQPVMEVTSQFLYR
GEYEDYCNTFQKVTETPVQVSFKSPKDLAVLRSKEWFHLE-KDVEF--DALTFRCESTYK
FKSANVYSSIRTTGQVFLELSTKEVIQVGSVDYEAGTSYGNPVTDYLARNGKTIEEAVTF
ENV------------IPLSSGEELTTKAPGTNEPYAIVSGDYNPIHVSRVFAAYAKLPGT
--ITHGMYSSAAIRALVEEWAANNVASRVRAFKCDFVGMVLPNDTLQTTMEHVGMINGRK
IIKVKTVNAETETPVLLAEAEIEQPTTTYVFTGQGSQEQGMGMDLYNSSEVARNVWDTAD
QHFINNYGFSILDIVQNNPKELTIHFGGAKGRAIRDNYIGMMFETIGEDGALKSEKIFKD
IDENTTSYTFVSDTGLLSATQFTQPALTLMEKAAYDDIKSKGLIPSDIMFAGHSLGEYSA
LTSLANVMPIESLVDVVFYRGMTMQVAVPRDEFGRSNYGMVAVNPTRVSPTFNDAALRFV
VDEVAKKTTWLLEIVNYNVENQQYVAAGDLRALDTLTNVLNVLKINKIDIVK-LQEQLSL
DKVREHLYEIVDEVAAKSLAKPQP---IELERGFAVIPLKGISVPFHSSYLMSGVKPFQR
FLCKKIPKTSIKPQDLIGKYIPNLTAKPFELTKEYFQDVYDLTKSEKIKNILDNWEKYE-
------------------------------------------------------------
------------------------------------------------------------
------------------------------------------------------------
------------------------------------------------------------
------------------------------------------------------------
------------------------------------------------------------
------------------------------------------------------------
-----------
>XP_003870197_Candida_orthopsilosis
------------------------------------------------------------
------------------------------------------------------------
------------------------------------------------------------
------------------------------------------------------------
------------------------------------------------------------
-------------------------MS----THRPFQLNHGSIEHTFLVPHTLYANYSQL
KDEFAK-TLP---QPT----EGFAGDDEPASPVELYGKFLGF-IS----------QQQPR
-------------------Q----------------DEVLRHAIRDFESTFLQ--NNDDI
HSFAVKILQD-----------------------E--TYPTTQSKIK-NLVKNYYQSV---
Q-----TIPRT-----ESNLLY-------HASKKT------AKLASIFGGQGNTDDYFEE
LREIYNVSSNLIVDDLLIPITDKLNQLVK-QD-SEFDKIYTQGLNILRWLKHPETTPDQD
YLLSVPVSCPIICIIQLCHYAVTCKVLGLNPGELRDLT--SWSTGHSQGLITAVAISGSS
SWESFLSNGVKACSFMFFIGSRCLSTYPRTTLPPTMLQDSLNHGEGRPSPMLSVRDLPTS
KVEKFIEQTNAHLPKEKHIAISLVNGARNLVLSGPPESLYGFNLNLRNVKAPNGLDQSRI
PFSERKLKCSNRFLPIFSPFHSHLLADATDVVLQDIEN--IA-F--NELKIPVYDTFDGS
NLQG--K-SPVDLNARLVKLITELPVHWELATNHE-ATHILDFGPGGVSGLGILTHRNKE
GTGARIIIAGALDSNPL----DDEYGFKHEVFHRSEDRQIKWAPNWLQEYKPTLVKT-SK
GKTYVNTKFSQLLGRAPLMVPGMTPTTVNPDIVAASLNAGYHIEIAGGGYFEPVSMTKAI
DKVVA------NIKPGYGLGINLIYVNPRMLQWGIPLIKDLREKGYPIQSLTIGAGVPSL
EVATEYIEDLGLTHLGLKPGSIDAISQVITIAKAHPEFPIVLQWTGGRGGGHHSFEDFHQ
PIIQMYSKIRRCANIVLVAGSGFGSAEDTYPYLTGSWSKKFNYPP-MPFDGVLLGSRVMT
AKEAKTSLEAKKLITQCPGVDDSKWEQTYKKPTGGIVTVKSEMGEPIHKIATKAVMFWKE
LDETIFNLPKNKLVEG-LNKKRDYIIDKLNKDFQKPWFGKNS-QGVC----------DLQ
DMTYQEVANRLIELMYVKKSSRWIDLSLRNFFVDYLRRVEERFTTDAN--AVSLIQNYAQ
LQNSPQQFTDDFFNHFPLAKTQLISEEDCDFFLMCASRPTQKPAPFVPVLDERFEFFFKK
DSLWQSEDLETVVDEDVQRTCILHGPVASQFTNKVDEPIGEILDSIHEGHIAKLISDEYN
GDASKIPVVEYF-GGKKLTTLKS-VDHV--ITTDGKSEVVYEIKS-----NVPDKASWLK
LLQGSELNWLQAVISTDRVVQGSKHASNPLHDILTP--------------TPHSQVVI--
----NKPTHTLTAYERVK-GDLVPVVEIKLLK-DNIIQFSLIEHRTADGAPVSLPFLYKY
QPEDGFAPIVEIMDSRNDRIKEFYWKLWFGSKVPYNLDINVEEQILGD-EVTITGKDIAE
FTHAIGNKCEAFVNRPGKVTL-APMDFAIVVGWQAIIKAIF-----PKTVDGDLLKLVHL
SNGYKMIPGAAPLKKDDVVSTKAEIKAVLNQPSGKLVEVVGTIYRDSLPVMEVSSQFLYR
GEYVDYENTFQKVTETPVQVAFKSSKDLAVLRSKEWFHLT-KDVEF--DVLTFRCESMYK
FKSANVYSSIKTTGQVYLELPTKEVVQVGEVNYEAGVSYGNPVTDYFARHGKTIEEAVSF
ENA------------IPLSSSEELISKAPSTNEPYAIVSGDYNPIHVSRVFAAYAKLPGT
--ITHGMYSSASVRGLVEEWAANNFASRVRAFKCDFVGMVLPNDTLQTTMEHTGMINGRK
IIKFQTKNIETDTPVLVGEAEIEQPTTTYVFTGQGSQEQGMGMDLYNSSDVAKEVWDKAD
NHFVNNYGFSILDIVQNNPKELTVHFGGAKGRAIRDNYIGMMFETIGEDGELKSEKIFKG
IDETSTSFTFVSPTGLLSATQFTQPALTLMEKAAYEDIKSKGLIPSDIMFAGHSLGEYSA
LSSLANVMPIESLVDVVFYRGMTMQVAVPRDELGRSNYGMCAVNPSRVSPTFNDAALRFV
VDETSKRTGWLLEIVNYNVENQQYVTAGDLRGLDALTNVLNVIKLNKIDIVK-LQEQLSI
EEVTKHLYEIIDEVKQRTLAKPQP---IELERGFAVIPLKGIDVPFHSSYLMSGVKPFQR
FLCKKIPKSSVKPQDLIGKYIPNLTAKPFELTKEYFTNVYNLTKSEKIKKIIDNWEKFEH
M-----------------------------------------------------------
------------------------------------------------------------
------------------------------------------------------------
------------------------------------------------------------
------------------------------------------------------------
------------------------------------------------------------
------------------------------------------------------------
-----------
>XP_001524822_Lodderomyces_elongisporus
------------------------------------------------------------
------------------------------------------------------------
------------------------------------------------------------
------------------------------------------------------------
------------------------------------------------------------
-------------------------MS----TQRPFQLNHGSIEHTFLVPQPLFFNYSQL
KDDFLK-TLP---EPT----EGFADDEEPASPVELYGKFLGF-MS----------QQQQQ
-------------------QQQQQQQQHSKIQQ--LDECLSNSIKDFEATFLE--NNDNI
HSFAVKLLQD-----------------------E--TFPTTQLKVK-NLIKNYYQSI---
NS----SIEKN-----ESNLTF-------QATQKR------AQLAAIFGGQGNTDDYFEE
LREIFNLYQSLVVEDILLPISKELKQLVK-QN-TEFDKIYTQGLDIIHWLKHPEQTPDQD
YLLSVPVSCPVICIIQICHYAITCKVLGFTPGELRDLL--SWSTGHSQGLITAVAIAGSS
TWESFLANSIKACSLMFYIGSRSLSTYPRTTLPPTMLQDSLEHGEGRPAPMLSVRDLSYD
KVTKFIEQTNSHLPKEKHIAISLINGARNLVISGPPESLYGFNLNLRNNKAPMGLDQSRV
PHSERKLKCTNRFLPIFSPFHSHLLADATETIMEDVAS--LK-F--DELKIPVYDTFDGS
NLQD-EK-DSTKLNARLIKLITELPVHWEKATEHK-ATHIVDFGPGGVSGLGVLTHRNKE
GTGARVIIAGTIDASSV----DDEYGFKHELFQRSDDKQIKWASNWLQEFKPTLVKT-SK
GKTYVNTKFSQLLGRAPLMIPGMTPTTVNPEIIAASINAGYHIELAGGGYFSAPMMTKAI
DDIVA------NIKPGYGIGINLIYVNPRMLQWGIPLIKDLREKGYPIQSLTIGAGVPSI
EVATEYIEDLGLTHLGLKPGSIESISQVITIAKAHPNFPIVLQWTGGRGGGHHSFEDFHQ
PILQMYSKIRRCPNIVLVAGSGFGSDEDTYPYLTGSWSQKFNYPP-MPFDGVLFGSRVMT
AKEAHTSLEAKKLIASCTGVSDDKWEQTYKKPTGGIVTVKSEMGEPIHKIATRGVMFWKE
LDETIFNLPKNKLVEA-LNKKRDYIIAKLNKDSQKPWFAKNS-EGDC----------DLE
DMTYQEVANRMIELMYVNKSNRWIDVSLRNFFGDILKRIEERFTTENG--AISLIQNYAQ
LNDKPQEFTDNFFNHFSLAKTQLISEEDCDYFLMCAARPTQKPAPFVPVLDERFEFFFKK
DSLWQSEDLEAVVDEDVQRTCILHGPVACQFTNKVDEPIGEILDNIHEGHIAKLLKDEYN
GDVSKIPVVEYF-GGKAPKAFKP-IENVKIVTDDAKQQVTFEIGS-----KVPNKQAWLD
LLAGEQLSWLQAFISTDRVVQGSKHVANPAHDILSP--------------APHIKVTI--
----DQSTSTLNVYENVK-GDLVPVVEIKFAQADNTITLSLIEHRTADGKPVALPFLYKY
QPEDGFAPIVEVMESRNNRIKEFYWKLWFGSHIPYDLDINVEEQILGG-EVTVTGTDIAN
FTHAIGNKCEAFVNRPGKVTL-APMDFAIVIGWRAIIKAIF-----PKTVDGDLLKLVHL
SNGYKMIPGAAPLKKDDVVSTKAEIKAVLNQPSGKLVEVVGTIYREGKPVMQVSSQFLYR
GEYTDYENTFQKVTETPVQVAFKSSKDLAVLRSKEWFHLT-KDVEF--DMLTFRCESTYK
FKSANVYSSIITTGQVFMELPTKEVIQVGEVNYEAGVSYGNPVTDYLARNGKTIEEAITF
ENA------------IPISSSEELISKAPGTNEPYAIVSGDYNPIHVSRVFAEYAKLPGT
--ITHGMYSSASVRALVEEWAANNVASRVRAFKCDFVGMVLPNDTLQTTMEHVGMINGRK
IIKVQTKNIETDLPVLIGEAEIEQPITTYVFTGQGSQEQGMGMDLYNSSDVAKEVWDKAD
KHFINNYGFSILDIVQNNPNELTIHFGGAKGRAIRDNYIGMMFETISEDGELKSEKIFKD
IDHTTTSYTFVSPTGLLSATQFTQPALTLMEKAAYEDIKSKGLIPLDIMFAGHSLGEYSA
LSSLANVMPIESLVDVVFYRGMTMQVAVPRDELGRSNYGMCAINPSRVSATFNDAALRFV
VEEVSSRTEWLLEIVNYNVENQQYVAAGDLRALDTLTNVLNVLKINKIDIVK-LQEQLSI
EEVKTHLYEIVDEVKAKSLAKPQP---IELERGFAVIPLKGISVPFHSSYLMSGVKPFQR
FLCKKIPKSSVKPHDLIGKYIPNLTAKPFEITKEYFTDVYNLTKSEKIKAILDNWELYEK
Q-----------------------------------------------------------
------------------------------------------------------------
------------------------------------------------------------
------------------------------------------------------------
------------------------------------------------------------
------------------------------------------------------------
------------------------------------------------------------
-----------
>XP_007375193_Spathaspora_passalidarum
------------------------------------------------------------
------------------------------------------------------------
------------------------------------------------------------
------------------------------------------------------------
------------------------------------------------------------
---------------------MTTSTS----SHRPFQLVHGSIEHTLLVPNELFFNYSQL
KEEFTK-TLP---EPT----EGFADDNEPSSPAELYAKFLGF-IA----------SYADK
-------------------E---------FVG-----QILKLSLQDFNSRFLDS-NNENI
HSFAATLLSD-----------------------D-VVYPTTPTKIKDNIIKNYYQAIIKS
NT----KIDKI-----ESNLLY-------QAHKGD------AKLAAIFGGQGNTDDYFEE
LRELYKVYGDLIYDDLIVPITTQLNKLVK-QDSSSLDKIFTQGLNILSWLRHPETTPDQD
YLLSVPVSCPVICIIQLCHYAITCKVLGLTPGEFRKYF--IGSTGHSQGLVTAVAIASSD
SWDSFLENSIKATSLLFYIGARCLITYPRTTLPPTMLQDSLDHGEGRPSPMLSVRDLTIE
QVEAFIKQTNSHLPQEKHIAISLVNGARNLVVSGPPESLYGFNLNLRNKKAPNGLDQSRI
PFSERKLKCSNRFLPIFAPFHSHLLADATETILEDVSQQNLN-FKVSDLKIPVFDTFDGS
NFQDFVE-NGETLVGRIVKCITELAVHWETSTKFQ-STHILDFGPGGVSGLGVLTHRNKE
GTGARIIVAGALDSNPI----DDEYGFKQEIFHHSADNEIKWAPNWLNEYKPTLVKTAHN
GKVFVKTKFSQLLGRAPLMVPGMTPTTVNPKTIIASLNAGYHIELAGGGYFAPQGMTAAI
DEIVE------NIKPGYGLGINLIYVNPRMLQWGIPLIKELRDKGYPIQSLTIGAGVPSL
EVATEYIETLGLTHLGLKPGSIDAISQVITIAKAHPNFPIVLQWTGGRGGGHHSFEDFHQ
PILQMYSKIRRCSNIVLVAGSGFGSDEDTYPYLTGSWSNEYNYPA-MPFDGILFGSRVMT
AKEAETSLEAKKLIATCKGVSDDKWELTYKKPTGGIITVRSEMGEPIHKIATRGVMLWKE
LDDTIFTQPKNKQLEI-LNKKKDYIIDKLNKDFQKPWFGKNA-QGVC----------DLQ
DMTYQEVANRLIELMYVKKSQRWIDVSLRNFFGDFLRRVEERFTTASG--AVSLIQNYNQ
LQTSPQQFTDDFFNKFEQAKQQLISEEDCDFFLMCCSRPTQKPAPFVPVLDDRFEFFFKK
DSLWQSEDLETVVDEDVQRTCILHGPVAAQFTNKVNEPIGEILDSIHEGHIAKLIKDEYA
NDATKIPVVEYFGGSTAPVE-TV-VENVKI-STVG-DKTIYEIAS-----NVPEHDAWLR
LLAGSELDWLKAFISTDRIVQGSKHIGNQVHDILKP--------------VVHSRVEIV-
-GA--GSQKKLVGYENVK-GDLKPVVEIQLTK-GNVIQLNLIEHRTADGTPVALPFLYNY
NPADGFAPILEVMTGRNDRIKEFYWKLWFGNDVPYDLNIDVEETIEGE-QVTITGQDIAE
FTHAIGNNCDAFVTRHGKVTL-APMDFAIVIGWRAIIKAIF-----PKTVDGDLLKLVHL
SNGYKMIPGAAPLKKDDIVSTKAQIKRVVNQASGKQVEVVGTIYREGKPVMEVTSQFLYR
GDYTDYENTFQKVTETPVQVSLKNSKDLAVLRSKEWFHLE-QDVELLNQTLTFRCESTYK
FKTADVYSSIKTTGQIYLELPTKEVVQVGQVDYEAGVSYGNPVTDYLQRNGKTIEEAVKF
ENV------------IPISSGEELTSKAPSTNEPYAIVSGDYNPIHVSRVFAAYAKLPGT
--ITHGMYSSANIRALVEQWAANNVAARVRAFKCDFVGMVLPNDTLQTTLEHIGMINGRK
IIKVETKNVETDSVILIGEAEIEQPITAYVFTGQGSQEQGMGMDLYNSSEVAREVWDKAD
VHFVNHYGFSILDIVQNNPNELTIHFGGAKGRKIRENYITMMFETIGEDGELKSEKIFKD
IDETTTSYTFVSPTGLLSATQFTQPALTLMEKAAYEDIKSKGLIPSDIMFAGHSLGEYSA
LSSLANVMPIESLVDVVFYRGMTMQVAVPRDELGRSNYGMCAINPSRVSVTFNDAALRFV
VDEVATVTGWLLEIVNYNVENQQYVAAGDLRSLDTLTNVLNVLKLNKIDIVK-LQSMMSL
EEVKQHLKEIIDECSKKSIAKPQP---IDLERGFAVIPLKGISVPFHSSYLRSGVKPFQR
FLCKKIPKSSVKPNDLIGKYIPNLTAKPFELTKEYFQDVYELTGSEKIKKILENWESYEK
A-----------------------------------------------------------
------------------------------------------------------------
------------------------------------------------------------
------------------------------------------------------------
------------------------------------------------------------
------------------------------------------------------------
------------------------------------------------------------
-----------
>XP_043051518_Scheffersomyces_spartinae
------------------------------------------------------------
------------------------------------------------------------
------------------------------------------------------------
------------------------------------------------------------
------------------------------------------------------------
-----------------------MSTT----THRPFSLHHGDIEYTTLVPSDLFFICSQV
REQFVR-ILP---DPT----EGYAGDDEPSTPAELSAKFLGF-LS----------TFVDP
-------------------E----------DNDNRFNRFLSIMLQDFNNRFLTG-NTSDI
HTFAANLLEQP----------------------DLDAFTTTKAS---QLIQHYYTALVNS
KT----PIPEI-----TPDLLT---------KENA------AKIYAIFGGQGNTDDYFEE
LRDLYQTYHSLI-NDFVGPIAAKLQQLVK-ST-ENVDKIYTQGFDILTWLSSVERTPDQD
YLLSVPVSCPLICVIQLCHYAITCKVLGITPGQFRSHL--AGSTGHSQGLVTAVAISSST
SWESFLENSIKAVSLLFFIGARSLMVYPRTTLPPTMLQDSLENGEGRPSPMVSIRDLTLE
SVEKFINETNKHLPKEKHVAISLINGGRNLVVSGPPESLYGLNLSMRNKKAPSGLDQARI
PYSERKLKFSNRFLPIFAPFHSHLLEPATNLIINDIANAGLK-FSAKDLGIPVFDTFDGS
NLQDYT--GPDSIAVRITKCITQFSVHWELATKFQ-GSHILDFGPGGVSGLGVLTHRNKE
GTGVRIILAGTLDVHGAQ--SDDEYGFKQEIFNQAPG-SIKRALNWLEEFKPTLIKN-SE
GKAFVNTKFSRLLGKAPLMVPGMTPTTVNPSFVLAAIRAGYHIELAGGGYFHAPGMEAAL
KSIYNDNPHFPKVTPGAGVAINLIYVNPRMLQWGIPLIKELRAKGFPIQSMSIGAGVPSL
EVASEYIEELGLTHLGLKPGSIDAISQCITIAKAHPDFPIVLQWTGGRGGGHHSFEDFHQ
PILQMYSKIRRCSNIILVAGSGFGSDEDTYPYLTGSWSAKFNYPP-MPFDGFLLGSRVMV
AKEACTSLEAKKAIAKCSGVADDKWEQTYKKPTGGIITVRSEMGEPIHKIATRGVMFWKE
MDDTIFNLPKNKLLEA-LNKKRDYIIERLNKDFQKPWFGMNS-NGVC----------DLE
DMTYQEVANRLIELMYVKKSERWIDVSLRNFFGDYLRRVEERFTSNDG--QISLIQSYNQ
LQDKPQQFTDKFFETYGEAKNQLISEEDCDFFLMCCSRPTQKPAPFVPVLDERFEVFFKK
DSLWQSEDLEAVIDEDVERTCILHGPVAAQFTSKVNEPVKDILDNIHNGHIAKLIDDVYG
GDESKIPVVEIF-GIKQGVAVSKMPTGVTK--STTGTSTVFSIGS---G-AVPTASEWIN
LLAGTKNSWLNSLLSADRIVQGYNFVDNSILDILAP--------------SQNIKVEIEN
YNASSSSKTKLTLYEKLR-GDYKTAVEIQLKS-KDIIQVNLIEHRTADGKPCALEFLYRY
NSSDGFAPILEVMEGRNDRIKEFYWKLWFGSNETVDLSIDVQKPLDGD-EVVITGQDIAE
FTHAIGNKCEAFVDKPGKKVL-APMDFAIVVGWKAIMKAIF-----PKSVDGDLLKLVHL
SNGYRMIPGAEPLKKGDVVTTNAEVKSVLNQPSGKMVEVVGTIYREGNAVMEVTSQFLYR
GEYNDFENTFQKVTETPVELAITSSKDLAVLKSKEWFHLD-EDVELLNKTLTFRCESVYT
FKTAEVYSSIVTTGKVFIELDTKEVIQIGTVDYEAGKSYGNPVTNYLTRNGHTIEQAVKF
ENA------------IPLSSGEELSSKAPSTNEPYARVSGDYNPIHVNRVFAAYAKLPGT
--ITHGMFSSAAIRSLVEQWAANSVAQRVRAFKANFVGMVLPNDILQTTMEHVGMVNGRK
IVKVETKNVETEVTVLSGEAEIEQPITTYVFTGQGSQEQGMGMDLYNSSEVARQVWDKAD
KHFIENYGFSILDIVQNNQNELTIHFGGAKGRKIRENYISMMFETIGEDGEINSEKIFKD
IDHTTTSYTFVSPTGLLSATQFTQPALTLMEKAAYEDIKSKGLVPSDIMFAGHSLGEYSA
LASLANVMPIESLVDVVFYRGMTMQVAVPRDELGRSNYGMIAINPSRISPTFDDAALRFV
VEEVSSKTQWLLEIVNYNVENQQYVAAGDLRALDTVTNVLNVIKLNKIDIVK-LQASMSL
EKVQEHLKEIIDEVSVQSTSKPQP---IDLQRGFACIPLKGISVPFHSSYLMSGVKPFQR
FLNKKIKKSSIKPQDLIGKYVPNVTAKPFQITKEYFEEVYQLTKSEKIKKIIDNWETYES
A-----------------------------------------------------------
------------------------------------------------------------
------------------------------------------------------------
------------------------------------------------------------
------------------------------------------------------------
------------------------------------------------------------
------------------------------------------------------------
-----------
>XP_001386364_Scheffersomyces_stipitis
------------------------------------------------------------
------------------------------------------------------------
------------------------------------------------------------
------------------------------------------------------------
------------------------------------------------------------
---------------------MPSTTS----FHRPFSLNHGSIEHTLLVPNDLFFNYSQL
KDSFIK-TLP---EVT----EGFADDNEPSSPAELYGKFLGF-IA----------SLVTP
-------------------N---------QPGQ--FDQVLKLSLQDFTSRFLKS-HNDNI
HAFAVTLLAD-----------------------D-VNYPTTPAKIKDNIIKNYYNAVINS
NT----KIDKV-----VSNLLY-------QAEAGD------AKLVAIFGGQGNTDDYFEE
LRDLYKLYKGLIHDDLIEPFAAKLAKLVK-QD-SAFDKIYTQGLNILSWLSNPEQTPDQD
YLLSVPVSCPVICIIQLCHYAITCKVLGLTPGELRSYL-NAGTTGHSQGLVTAVAIASSD
SWDSYFENSLKAISLLFFIGSRCLMSYPRTTLPPTMLQDSLENGEGRPSPMLSIRDLSAS
QVEKFIDETNKHLPQEKHITLSLINGARNLVVSGPPESLYGLNLTLRNKKAPNGLDQSRI
PHSQRKLKFSNRFLPIFSPFHSPLLDNATIAILEDVEAENLN-FPKKDIKIPVYDTFNGE
NFQDYDE-SSTSIIERVVRCITQLRVNWELATAVQ-ATHMLDFGPGGVSGVGILTHRNKE
GTGSRFIIAGSLEASAF----DDEYGFKHEIFHTSPSKNVKRAQNWLTEFKPTLIKN-NS
GKIFVNTKFSQLLGRAPLMVPGMTPTTVNPEIIAASINAGYHIELAGGGYFHGPGMEAAI
DEVVS------NIKPGFSFGINLIYVNPRMLQWGIPLIKELRERGYPIQSLTIGAGVPSL
EVCTEYIEELGLTHLGLKPGSIDAISQVISIAKAHPNFPIVLQWTGGRGGGHHSFEDFHQ
PILQMYSKIRRCSNIVLVAGSGFGSDEDTYPYLTGSWAAEFNYPA-MPFDGVLFGSRVMT
SKEAHTSLEAKKLIAQCDGVADSHWENTYKKPSGGIITVRSEMGEPIHKIATRGVMFWKE
LDDTIFNLPKNKLLEA-LNKKKDYIIDKLNKDFQKPWFGKNS-QGVC----------DLQ
DMTYQEVANRMIELLYVKKSDRWVDISLRNFFGDFLRRTEERFTSSSG--SISLIQNYNQ
LATKPQQFSDDFFNHFPVAKDQLISEEDCDFFLMCALRPTQKPSPFVPVLDERFELFFKK
DSLWQSEDLETVVDEDVQRTCILHGPVAAQFTNKVNEPIGEILDSIHEGHISKLVKDYYN
GDATKIPVVEYF-GNTAPVKFES-LANVDI-NRSS-DKIVYKIGA-----TLPAKKCWLK
LLAGEQINWLQAFISTDRIVQGSKHISNSVHDILTP--------------AANSVVEIS-
-HPLDATKTTLTVSEPVK-GDLKPVVEIKLAK-ANTIQLSLIEHRTADSKPVALPFLYTY
NPNDGFAPILEVMENRNDRIKNFYWKLWFGADVPYDLNINVQEEIIGE-EITITGQDISE
FTHAIGNKCDAFVTRPGKVTL-APMDFAIVIGWRAIIKAIF-----PESVDGDLLKLVHL
SNGYKMIPGAAPLKKDDVVSSKAEIRAVLNQPSGKMVEVVGTIYREGKPVLEVTSQFLYR
GDYSDYENTFQKVTETPVQIAFKSPKDLAILKSKEWFHLE-KDVELLDQTLTFRCKSTYK
FKSAQVYSSIITTGQVYLELPTKEVIQVGTIEYEAAKSYGNPVTDYFARNGKTIEEAVKF
ENV------------IPLSSGEELTSKAPGTNEPYAIVSGDYNPIHVSRVFAAYAKLPGT
--ITHGMYSSASIRGLVEEWAANNVASRVRAFSCSFVGMVLPNDTLQTTLEHVGMINGRK
IIKVETKNVETDIPVLVGEAEIDQPITTYVFTGQGSQEQGMGMDLYKSSEVAREVWDKAD
RHFVNNYGFSILDIVQNNPNELTIHFGGAKGRKIRDNYIGMMFETIGEDGAIKSEKIFKD
IDHTTTSFTFVSPTGLLSATQFTQPALTLMEKAAYEDIKSKGLIPSDIMFAGHSLGEYSA
LSSLANVMPIESLVDVVFYRGMTMQVAVPRDELGRSNYGMCAVNPSRVSPTFDDAALRFV
VDEVSDKTKWLLEIVNYNVENQQYVTAGDLRALDTLTNVLNVIKLNKIDIVK-LQQTLTL
DQVKEHLSEIITEVSAQSIAKPQP---IDLQRGFAVIPLKGISVPFHSSYLMSGVKPFQR
FLCKKIPKSSVKPNDLIGKYIPNLTAKPFEITKEYFQEVYELTKSDKIKSILENWDSYEK
A-----------------------------------------------------------
------------------------------------------------------------
------------------------------------------------------------
------------------------------------------------------------
------------------------------------------------------------
------------------------------------------------------------
------------------------------------------------------------
-----------
>XP_020066681_Suhomyces_tanzawaensis
------------------------------------------------------------
------------------------------------------------------------
------------------------------------------------------------
------------------------------------------------------------
------------------------------------------------------------
----------------------MSNTS----SHRPFSLNHGTIEHTFLVPNDLFFNYSQL
KDQFIR-TLP---AVT----EGFADDDEPASPAELFGKFLGF-IA----------SLVDP
-------------------K---------KPGQ--FDQILKLSLQDFDSTFLTG-STD-I
HSFAVLLLSE-----------------------EKSAYPTTPAKIKENVVKHYYTALINS
NT----KIEKI-----ESNLLY-------HT-KTD------AKMVAIFGGQGNTDDYFEE
LRETYKLYRGLIHDDLVAPIANRLTQLIK-KNSSDLDKVYTQGLDILSWLSNPDKTPDQD
YLLSVPVSCPMICTIQLCHYAITCKVLGLTPGEFRDYLAGGGSTGHSQGLVTAVAIASSD
SWESFLENALKAVSLLFFIGARCLTTYPRTTLPPTMLQDSLNNGEGRPSPMLSVRDLSID
QVNNFIEQTNKHLPQDKHIAISLINGARNLVVSGPPESLYGFNLNLRNNKAPNGLDQSRI
PHSQRKLKFSNRFLPIFAPFHSHLLSDATDLILEDIANENLS-FAKAAIKIPVFDTYNGQ
NFQSFDE-SEEKITDRVVKCITQLPVHWEDATNFE-STHILDFGPGGVSGLGVLTHRNKE
GTGARVIIAGTLDLVAI----DDEYGFKHEIFQTTASKAIKFAPNWLNEFQPKLVKT-KE
GKTYVDTKFSKLLGRAPLMVPGMTPTTVNPDIIIASINAGYHIELAGGGYFSGPGFEAAI
QKIVN------NIKPGFGISVNLIYVNPRMLQWAIPLIKDLRERGFPIQALTIGAGVPSI
EVASEYITDLGLTHLGLKPGSVEAISQCIAIAKAHPTFPIVLQWTGGRGGGHHSFEDFHQ
PILQMYSKIRRCSNIILVAGSGFGSHEDTYPYLTGSWSKKFNYPP-MPYDGVLFGSRVMT
AKEAHTSLDAKKLIAQCAGVPDDKWEQTYKKPTGGIITVLSEMGEPIHKIATRGVMFWKE
LDDTIFNLPKNKRVEA-LTKKKDYIIEKLNKDSQKPWFGKNA-SGVC----------DLQ
DMTYQEVALRMVELLYVKKSQRWIDVSLRNFYGDILRRIEERFTTVAD--SVSLIQNFSQ
LQENPAQFTTAFFNKFELAKEQLISEEDCDYFLTCASRPTQKPVPFVPVLDDRFEFFFKK
DSLWQSEDLETVIDADVQRTCILHGPVAAQYTNKVDEPIGEILDNIHEGHIAALIKDVYN
GDESKVPVVEYF-GSKEPVKFDSAISGVKI-TESSKDKVVYEIGS-----VVPDANEWLQ
FLAGDKLNWLQAFISTDRVVQGSKHVSNPVHDILKP--------------AANSVVEIA-
-HPGDETKTEVTVFEGIK-GDLKPVVEIKLIK-QNTIQCSLIEHRTYDSKPIALPFLFTY
NPTDGFAPILEVMGDRNDRIKEFYWKLWYGSEVPFDLDFDARETIIGD-EVAITGQDISE
FTHAIGNKCEAFVSRPGKQSL-APMDFAIVVGWKAIIKAIF-----PKSIDGDLLKLVHL
SNGYKMVPGASPLKQGEVITSKAEIKAVLNQASGKMVEVVGTLYREGEPVMEVTSQFLYR
GEYSDYENTFQKVAETPAQISLNSSKDLAILKSKEWFHLE-EDVELLNTVLTFRCESTYH
FQSAEIYSSIETTGQVYLELPTKEVIQVGVVEYEAGKSYGNPVTDYLTRHGKTIEEAVTF
ENA------------IPISFGEELTSKAPGTNEPYAKVSGDYNPIHVSRVFAEYAKLPGT
--ITHGMYSSGSIRSLVEEWAANNIASRVRAFKCDFVGMVLPNDTLQTTLEHVGMINGRK
IIKVETRNVETDAPVLVGEAEIDQPITTYVFTGQGSQEQGMGMDLYKTSEVARDVWDRAD
RHFVDNYGFSILDIVQNNPNELTIHFGGAKGRKIRDNYIGMMFETIGDDGEVKSEKIFKE
IDHTTTSFSFVSPTGLLSATQFTQPALTLMEKAAYEDIKSKGLVPSDVMFAGHSLGEYSA
LSSIANVMPIESLVDIVFYRGMTMQVAVPRDELGRSNYGMVAVNPSRVNPTFSEPALKFV
IEEISGKTGWLLEIVNYNVENQQYVAAGDLRGLDTLTNVLNVIKLNKIDIVK-LQATLSL
DEVRGHLKEIITEVAAQSVAKPQP---IDLQRGFAVIPLKGISVPFHSSYLMSGVKPFQR
FLCKKIPQSSVKPNDLIGRYIPNLTAKPFEITKEYFQEVYDLTKSEKILSIINNWESYES
A-----------------------------------------------------------
------------------------------------------------------------
------------------------------------------------------------
------------------------------------------------------------
------------------------------------------------------------
------------------------------------------------------------
------------------------------------------------------------
-----------
>XP_020076380_Hyphopichia_burtonii
------------------------------------------------------------
------------------------------------------------------------
------------------------------------------------------------
------------------------------------------------------------
------------------------------------------------------------
------------------------MST----THRPFSLNHGSIEHTLLVPTNIFFNFSQL
KDQFLK-VLP---EPT----EGFASDDEPSSPAELVAKFLGF-TA----------ELVDS
-------------------N---------QVGQ--FDEVLKLTLNEFESRFLS--NSD-I
HTFASKLLAD-----------------------E--SYPTTHYKIK-QVIKNYFNALINS
NT----KIEKS-----KSDLLS---NDLS-------------SIYAIFGGQGNTDDYFEE
LRELYQMYNGLI-SNLINKIATQLNHLVK-TT-ENVDKIYTQGFDILNWLRNPEKTPDQD
YLLSVPVSCPLICVIQLCHYTVTCKTLGYTPGEFRSYL--SGSTGHSQGLVTAIAIASSD
SWDNFFENSLKAISLLFFIGSRCLITYPRTTLPPTMLQDSLENGEGRPSPMLSIRDLSVD
QVNDFINQTNKHLPNDKHVAISLINGARNLVVSGPPESLYGLNLSLRNKKAPSGLDQARI
PHSERKLKFSNRFLPIFAPFHSHLLSDATDLILNDLEANNLS-FNEKEIKIPVFDTFNGD
NFQN--GVKLESVIERVTKCITQLPVNWELATNFK-STHLLDFGPGGVSGLGVLTHRNKE
GTGSRIIIAGSLDVQNS----DDEYGFKQEIFNKSSN-SIKWAPNWLKEFSPKLVKT-SN
DKVFVDTKFSRLLGRAPLMVPGMTPSTVNPDIVAATINAGYHIELAGGGYFSGPHMENAL
KKVVE------KITPGSGIGINLIYVNPRMLQWGIPLIKELRERNFPIQSMTIGAGVPSL
EVATEYIETLGLTHLGLKPGSIDAISQVISIAKAHPNFPIVLQWTGGRGGGHHSFEDFNQ
PILQMYSKIRRCSNIILIAGSGFGSDEDTYPYLTGSWSSEFNYPP-MPFDGVLFGSRVMT
AKEAHTSLDAKKAIASCSGVPDSQWENTYKKPTGGIITVRSEMGEPIHKIATRGVMFWKE
LDETIFNLPKNKLLDA-LNKKKDYIINRLNKDFQKPWFAKNA-TGVC----------DLQ
DMTYQEVANRLIELMYVKKSERWIDVSLRNFFGDYLRRVEERFTTSEG--SESLLQNYNV
LTSNPQSFSDKFFDKFPLAKEQLINEEDCDYFLMCCSRPTQKPAPFVPVLNETFEFFFKK
DSLWQSEDLEAVVDEDVQRTCILHGPVAAQFTNEINEPIKDILDSIHDGHIARLIKDEYA
GDESKIPVVEYF-GGQQPT---AIAASASD--EITDDVRVFKVGA---GESI-SKAKWLQ
KLAGDKINWLHAFITTARIVQGSNHAPNSTQDILAP--------------VPNSVTKIE-
-NPNVSSKTKLTVFESVQ-GDLKPVAEIKLVK-ENIIELSLIEHRTADGKPVALPFLYKY
NPNDGFAPILEVMEGRNDRIKEFYWKLWFGHNYPVDFDIDVQKTIIGD-EITITSQDIAE
FTHAIGNKCEAFVSRPGKEIL-APMDFAIVIGWKAIMKAIF-----PKTVDGDLLKLVHM
SNGYRMIPGAEPLKKGDVVSSSAEIKAVINQASGKLVEVIGTISRDDKPVMEVTSQFLYR
GDYNDYENTFQKVTENPVQVHIKNSKDLAILRSKEWFHLE-KEIELLNQTLTFRCESTYH
FKSADIYSSIRTNGQVFLELPTKEIIQVGSVDYEAGKSYGNPVTDYLTRNGNTIEQAVTF
ENA------------IPISSGEELTSKAPGTNEPYAKVSGDYNPIHVSRVFAAYAKLPGT
--ITHGMYSSGSIRSLVEEWAANNVASRVRAFDVTFTGMVLPNDTLQTTLEHVGMINGRK
IIKIETKNVESDLTVLSGEAEIEQPITTYVFTGQGSQEQGMGMDLYNSSEVARDVWDRAD
RHFVDNYGFSILDIVKNNPNELIIHFGGAKGRKIRDNYMGMMFETISEDGSIRSEKIFKD
IDHTTTSHTFVSPTGLLSATQFTQPALTLMEKASYEDIKSKGLVPSEIMFAGHSLGEYSA
LSSLANVMPIESLVDVVFYRGMTMQVAVPRDDQGRSNYGMCAVNPARVNPTFNDSALRFV
VDEVAEKTGWLLEIVNYNVENAQYVTAGDLRALDTLTNVLNVIKLNKIDIVK-LQATLSL
DQVREHLKEIITEVSAQSVAKPQP---IDLQRGFAVIPLKGISVPFHSSYLMSGVKPFQR
FLCKKIPKSSVKPNDLIGKYIPNLTAKPFEITKEYFQEVYNLTKSEKILSIINNWESYES
A-----------------------------------------------------------
------------------------------------------------------------
------------------------------------------------------------
------------------------------------------------------------
------------------------------------------------------------
------------------------------------------------------------
------------------------------------------------------------
-----------
>XP_015469963_Debaryomyces_fabryi
------------------------------------------------------------
------------------------------------------------------------
------------------------------------------------------------
------------------------------------------------------------
------------------------------------------------------------
------------------------MST----THRPFSLNHGTIEYTTLVPTNLLFGFSQL
KDQFNK-TLP---EPT----EGFAGDNEPSSPAELFSQFLGY-TA----------SLVDP
-------------------K---------ADGQ--FDEVLKFSLHEFEVRFLS--TTD-V
HSFAARLVND-----------------------E--TYPTTLSKVK-GIIKNYYNAVINS
NA----TTTKT-----ESNLLK---NAMSINSDGK------AKIFAIFGGQGNTDDFFEE
LREINDMYSGLV-SDLISKIATQLNYLVR-TT-ENVDKIYTQGFDILTWLANPEKTPDQD
YLLSVPVSCPLICVLQLCHYTVTCKALGLTPGEFRSYL--SGTTGHSQGLVTAMAIASSS
TWDNFIENSLKAISLLFFVGARSLITFPRTTLPPTMLQDSLENNEGRPSPMLSVRDLSIE
QVESFIKQTNNHLPSEKHIAISLVNGARNVVVSGPPESLYGLNLTLRNNKAPSGLDQARI
PYSERKLKFSNRFLPIFSPFHSHLLEPATELINNDLVNEKID-FSPSDVKIPVFDTYNGD
NFQSYTSSSEESIILRLTKCITELAVNWEKATNFA-STHILDFGPGGVSGLGVLTHRNKE
GTGARIIIAGTLDTVSP----DDEYGFKQEIFNTAPN-STKWASNWLEEFKPKLVKN-KA
GKVYVDTKFSKLLGRAPLMVPGMTPTTVNPEIVAATINAGYHIELAGGGYFNAPSMQKAL
EEVRD------HIVPGSGIGINLIYVNPRMLQWGIPLIKELREKGFPIQSMSIGAGVPSL
EVATEYIETLGLTHLGLKPGSIDAISQCITIAKAHPTYPIVLQWTGGRGGGHHSFEDFHQ
PILQMYSKIRRCSNIVLIAGSGFGSDEDTYPYLSGTWSQSYKHPP-MPFDGVLFGSRVMT
AKEAHTSLDAKKAIASCTGVPDGQWESTYKKPTGGIITVRSEMGEPIHKIATRGVMFWKE
LDDTIFNLPKNKLADA-LKKKKDYIINKLNKDFHKPWFGKND-SGVC----------DLQ
DMTYQQVADRLIELMYVKKSSRWIDLSLRNFVGDFLRRVEERFTTQAD--SISLLQNFAQ
LQDNPQVFTDKFFDHFVLAQTQLINEEDCDFFLMCCQRPQQKPVPFVPVIDERLEFFFKK
DSLWQSEDLEAVVGEDVQKTCILHGPVAAQFTTKVNEPIKDILDSIHNGHIARLLQDEYS
GDESKIPTVEYF-GGQLPSSVESVPSGVSI--ESSGDKIIYRLNS---QKSLPSNAEWLK
LLAGNTLSWLHAFITTDRIVQGYNHVSNPIHDVLTP--------------SSEAVVEIS-
-HPGNSSKTSLVVLEQFN-GELQPVASIKLVK-ESVIQFELIEHRTADSKPVALPFLYTY
APKDGFAPILEVMEGRNDRIKEFYWKLWFGSKVPVDFDIDVENAIIGD-KLTITGQDISE
FTHAIGNKCEAFVSRPGKVTL-APMDFAIVIGWKAIMKAIF-----PKTIDGDLLRLVHM
FNGYRMIPGAEPLKKDDVVSSSAEIKAVLNQPSGKLVEVIGTIYRENQPVMEVTSQFLYR
GEYVDFENTFQKVTETPVQVHFNSAKDLAILKSKEWFHLE-KDIDLLNQVLTFRCESTYK
FKSAEVYSSITTVGQIYLELPTKEVIQIGSVDYEAGKSYGNPVTDYLSRNGTTIEQAIKF
ENS------------IPISSGEELTSKAPNTNEPYAKVSGDYNPIHVSRVFASYAKLPGT
--ITHGMFSSASIRGLVEEWAANNVASRVRAFKSTFVGMVLPNDILQTTLEHIGMINGRK
IIKVETRNVETDTLVLSGEAEIEQPITTYVFTGQGSQEQGMGMDLYGSSDVAKDVWDRAD
RHFLDNYGFSILNIVKNNPNELTIHFGGAKGRKIRDNYIGMMFETIGEDGEVKSEKIFKE
IDYTTTSYTFVSPTGLLSATQFTQPALTLMEKASYEDIKSKGLVPENIMFAGHSLGEYSA
LSSLANVMPIESLVDVVFYRGMTMQVAVPRDELGRSNYGMCAVNPTRVSPTFNDAALRFV
IDEVAKKTGWLLEIVNYNVENTQYVTAGDLRGLDTLTNVLNVIKLNKIDIVK-LQDTMSL
EEVAAHLQEIISEVSAQSLAKPQP---IDLQRGFAVIPLKGISVPFHSSYLMSGVKPFQR
FLCKKIPKSSVKPNDLINKYIPNLTAKPFEITKAYFEEVYELTKSEKIKKIIDNWESYES
A-----------------------------------------------------------
------------------------------------------------------------
------------------------------------------------------------
------------------------------------------------------------
------------------------------------------------------------
------------------------------------------------------------
------------------------------------------------------------
-----------
>XP_457311_Debaryomyces_hansenii
------------------------------------------------------------
------------------------------------------------------------
------------------------------------------------------------
------------------------------------------------------------
------------------------------------------------------------
------------------------MST----THRPFSLNHGTIEYTMLVPTNLLFGFSQL
KDQFNK-TLP---EPT----EGFAGDNEPSSPAELFSQFLGY-TA----------SLVEP
-------------------K---------AAGQ--FDEVLKFSLHEFEVRFLS--TTD-V
HSFAGRLVND-----------------------E--TYPTTLSKVK-GIIKNYYNAVINS
NA----TTTKT-----ESNLLK---NAMSVNSDGK------AKIYAIFGGQGNTDDFFEE
LREINDMYSGLV-SDLIGKIATQLNYLVR-TT-ENVDKIYTQGFDILTWLANPEKTPDQD
YLLSVPVSCPLICVLQLCHYTVTCKALGLTPGEFRSYL--SGTTGHSQGLVTAMAVASSS
SWDNFIENSLKAISLLFFVGARSLITFPRTTLPPSMLQDSLENNEGRPSPMLSIRDLSIE
QVENFIKQTNNHLPSEKHIAISLVNGARNVVVSGPPESLYGLNLTLRNNKAPSGLDQARI
PFSERKLKFSNRFLPIFSPFHSHLLEPATDLIHNDLANEEID-FSPADVKIPVFDTFNGD
NFQTYTSKSEESVILRLTRCITELAVNWEKATNFA-STHILDFGPGGVSGLGVLTHRNKE
GTGSRIIIAGTLDTISP----DDEYGFKQEIFNKAPN-STKWASNWLEEFKPKLVKN-KA
GKVYVDTKFSKLLGRAPLMVPGMTPTTVNPEIVAATINAGYHVELAGGGYFNASSMQKAL
EDVRD------HIVPGSGIGLNLIYVSPRMLQWGIPLIKELREKGFPIQSMSIGAGVPSL
EVATEYIETLGLTHLGLKPGSIDAISQCITIAKAHPTYPIVLQWTGGRGGGHHSFEDFHQ
PILQMYSKIRRCSNIVLIAGSGFGSDEDTYPYLTGTWSQTYKHPP-MPFDGVLFGSRVMT
AKEAHTSLDAKKAIASCTGVTDGQWESTYKKPTGGIITVRSEMGEPIHKIATRGVMLWKE
LDDTIFNLPKNKLTEA-LKKKKDYIINKLNKDFQKPWFGKND-SGVC----------DLQ
DMTYQQVANRLIELMYVKKSSRWIDLSLRNFVCDFLRRVEERFTTQAD--SVSLLQNFAQ
LQDEPQVFTDKFFDHFVLAQTQLINEEDCDFFLMCCQRPHQKPVPFVPIIDERLEYFFKK
DSLWQSEDLEAVVGEDVQKTCILHGPVAAQFTTKVNEPIKDIMDSIHDGHIAKLLQDEYD
GDKSKIPTVEYF-GGQLPGSLNSVPSGVSI--ESSDDKVIYRLSS---QKSLPSKAQWLE
LLAGNTLSWLHAFITTDRVVQGYNHVSNPLHDVLIP--------------SGEVVVEVS-
-HPNNSSKTSLVVLEPLN-GELQPVVNIKLVK-ESVIQFELIEHRTADSKPVALPFLYTY
APNDGFAPILEVMEGRNDRIKEFYWKLWFGSNVPVDFDIDVEKAIVGD-ELTITGQDISE
FTHAIGNKCEAFVSRPGKVSL-APMDFAIVIGWKAIMKAIF-----PKTIDGDLLRLVHM
FNGYRMIPGAEPLKKNDVVSSSAEIKAVLNQPSGKLVEVIGTIYRENQPVMEVTSQFLYR
GEYVDFENTFQKVTETPVQIHFDSAKDLAILKSKEWFHLE-KDIELLNQVLTFRCESTYK
FKSAEVYSSITTVGQIYLELPTKEVIQIGSVDYEAGKSYGNPVTDYLSRNGTTIEQAIKF
ENS------------IPISSGEELTSKAPNTNEPYAKVSGDYNPIHVSRVFASYAKLPGT
--ITHGMFSSASIRGLVEEWAANNVASRVRAFKSTFVGMVLPNDILQTTLEHIGMINGRK
IIKVETRNVETDTLVLSGEAEIEQPITTYVFTGQGSQEQGMGMDLYDSSDVAKDVWDRAD
RHFLDNYGFSILNIVKNNPNELTIHFGGAKGRKIRDNYIGMMFETIGEAGEIKSEKIFKE
IDYTTTSFTFVSPTGLLSATQFTQPALTLMEKASYEDIKSKGLVPENIMFAGHSLGEYSA
LSSLANVMPIESLVDVVFYRGMTMQVAVPRDELGRSNYGMCAVNPTRVSPTFNDAALRFV
IDEVAKKTGWLLEIVNYNVENTQYVTAGDLRGLDTLTNVLNVIKLNKIDIVK-LQDTMSL
EEVAAHLQEIISEVSAQSLAKPQP---IDLQRGFAVIPLKGISVPFHSSYLMSGVKPFQR
FLCKKIPKSSVKPNDLINKYIPNLTAKPFEITKAYFEEVYELTKSDKIKNIIDNWESYES
A-----------------------------------------------------------
------------------------------------------------------------
------------------------------------------------------------
------------------------------------------------------------
------------------------------------------------------------
------------------------------------------------------------
------------------------------------------------------------
-----------
>XP_006687035_Yamadazyma_tenuis
------------------------------------------------------------
------------------------------------------------------------
------------------------------------------------------------
------------------------------------------------------------
------------------------------------------------------------
-------------------------MS----TTRPFQLNHGSLEFTILVPSNVYQNFIQL
NQQFTKHYLP---LPT----EGFNDLDEPSSPIELFSKFMGF-INKSIARSNRNLTLTDS
-------------------E---------------LESVLSYCVNEFKSNII---NQD-I
HSFVLNLLKN-----------------------D--EYPTTLDKVK-DIIRNYYQSISLI
ST----ETVESRNVSLKSNLLN----------CES------ADIFAIFGGQGNSDDYFEE
LRELYNIYNPLI-KNLISEINSSLQTLLK-KV-DNVDKVYTQGLDIIQWLENKDKTPDQD
YLLSVPVSCPLICLIQLCHYQITCKILDIHPGEFLSHL--KGSTGHSQGLVTSVAISCSN
NWEQFLGNSVKAINLLFFIGLRCLITYPSTTLPPSMLQDSLENGEGRPSPMLSVRDLSEE
QVEKFIAQTNAHLPADKHISISLVNGPNQLVVSGPPESLYGLNLTLRNGKAQPGLDQSRI
PHSKRKLKFSNRFLPIFAPFHSHLLKDANDLIIEDLKLNELE-FAAKSLKIPVYDTFNGE
NFQDFT--ASTSVSERLVYLITQLPVNWEVATNFK-STHILDFGPGGVSGLGVLTHKNKD
GTGSRIILAGTLDYHINK--ENDEYGFKQELFNYDKLATVKFQANWNDDFKPTLIKN-KS
GKVFVSTKFSKLLSRAPLMVPGMTPTTINPGFVIDTLNAGYHIELGGGGYFHPKMLQDAL
DEIRD------KIVPGYGICINLIYVNPRLLQWAIPLIKELREQGYPIQGITIGAGVPSL
EIANEYISDLKLTHLGLKPGSIDAINQVVNIAKHNPHFPIVLQWTGGRGGGHHSFEDFHQ
PILQMYSKIRKYSNIILVAGSGFGSDEDTYPYLTGTWANAYNYPS-MPFDGVLFGSRVMV
AKEAFTSLAAKKAIAATSGVQDHEWESTYNKPTGGILTVTSEMGEPIHKIATRGVKLWKE
FDETIFNLPKNKLVET-LKAKKDYIISRLNKDFQKVWFGKNS-QGVC----------DLE
EMTYQEVSNRLIELMYVSKSKRWIDVTLRNLWGDYLKRVEERFASN-D--VESLIQNYNQ
LTVNPQAFSDKFFERFSAGKEQLINEEDCDYFLILCTRPTQKPCPFVPVLDENFSLYFKK
DSLWQSEDLEAVVDEDVERTCILHGPVAAQFTNKVDEPIKEILDNIHEGHIKRLLKDYYN
DDESLIPTVEYFGGDIKNTSADSLPSSLKI--EVAGSKKTITIGE---G-ALPELSSWID
LLAGEKLNWLHAFIKSQRIVQGSSYMDNSAHSVLSP--------------VNNMIIEID-
-NFESNTDQVLTSYEKVS-GDYKPVVKISFNKKKELIEYRLVEHRTADSTPVELPFLFRY
EPNDGFAPILEVMEDRNIRIKEFYWKLWYGSNSPVNLDIDVSKIIEGE-EITINAQDISE
FTHAIGNKSEAFVSRNGKESY-APMDFAIVIGWKAIINAIF-----PRTVDGDLLKLVHL
SNGYKMIPGAKLLKNGDKVASKAEIKSVLNQASGKMVEVIGTIYRENKPVMEVTSQFLYR
GDYKDFENTFSKITETPYEIKINNSKDLAILKSKEWFELE-KDIDLLNKTLTFRLESVYK
YKSTEIFSSIHTSGKVYYELPTKEVVEVASVNYEAGRSYGNPVIDYLSRNGSTIEQAVIF
ENS------------IPLSSNEELTSKAPTTNEPYAKVSGDYNPIHVSRVFANYAGLPGT
--ITHGMYSSGSIRSLVEEWAANSVAERVRAFKCNFLGMVLPNDVLQTTLEHIGMINGRK
IIKIQTKNIETETVVLDGEAEIEQPITTYVFTGQGSQEQGMGMDLYEKSAVAKDVWDRAD
LHFINNYGFSILDIVKNNPNELTIHFNGKKGRKIRENYITMMFETIAENGEIKSEKIFKE
IDNTTTKHTFVSPTGLLSATQFTQPALTLMEKASYEDIKAKGLVPSDAMFAGHSLGEYSA
LSSLANVMPIESLVDVVFYRGMTMQVAVPRDETGRSNYGMCAVNPTRVGPTFNDAALRFV
VDEVSARTGWLLEIVNYNVENTQYVTAGDLRALDTLTNVLNVIKLNKIDLVK-LQAQMSL
DKVKEHLNEIIKEVSTKSLAKPQP---IDLERGFAVIPLKGISVPFHSSYLMSGVKPFQR
FLNKKIPKSSVKPKDLINKYIPNLTAKPFEITKEYFEEVYQLTKSEKLKSIIENWESYES
A-----------------------------------------------------------
------------------------------------------------------------
------------------------------------------------------------
------------------------------------------------------------
------------------------------------------------------------
------------------------------------------------------------
------------------------------------------------------------
-----------
>XP_001486502_Meyerozyma_guilliermondii
------------------------------------------------------------
------------------------------------------------------------
------------------------------------------------------------
------------------------------------------------------------
------------------------------------------------------------
------------------------MAT----SLRPFSLTHGAIEHTCLVPTNLFFSFSQL
KEQFVK-VLP---EAT----EGNAGDNEPASPAELFAKFLGY-TA----------SLVDP
-------------------A---------SPGQ--FDQVLKLSLQDFESRFLSN-NSD-V
HSLAAQLLAD-----------------------D-VNYPTTTAKVK-DVITNYYTAVINS
NT----SIPKS-----ESDLLRHSINNKSNTSAQK------AEIIALFGGQGNTDEYFEE
LRDLYRMYNGLV-KELLDKVATRLNKLVK-ST-ENVDKIYTQGFDVLKWLLKPEQTPDQD
YLLSVPVSCPLICVIQLCHYTVTCKTLGLTPGDLRQYL--SGTTGHSQGLVTSLALASSD
SWESFYDNALKAVSILFFIGTRSLMAYPRTTLPPTMLQDSLENGEGRPSPMLSVRDLSIE
EVESFIGQTNKHLPQEKHVGISLINGARNLVVSGPPESLYGLNLTLRSKKAPAGLEQARV
PFSERKLKFSNRFLPIFSPFHSHLLADATEVILDDLEANGVS-LKKSDLQIPVYDTFSGQ
NLQDFDESSGETVVARVIRCITELKVNWESATNFK-STHLLDFGPGGVSGLGVLTHRNKD
GTGSRIIIAGTLETNSP----DDEYGFKQEIFCKAEN-SIKWAPNWLKEFKPKLTKT-KN
GKVFVDTKFSRLLGRPPLMVPGMTPTTVNPDIVAATINAGYHIEIAGGGYFSAGHMEGAL
KQVEA------KIAPGSGIGINLIYVNPRMLQWGIPLIKELREKGFPIQSMSIGAGVPSL
EVATEYIETLGLTHLGLKPGSIDAISQCITIAKAHPEFPIVVQWTGGRGGGHHSYEDFHQ
PILQMYSKIRKCSNIILVAGSGFGSDEDTYPYLTGSWSEHFNYPP-MPYDGVLFGSRMMT
AKEAHTSLDAKKAIAACTGVPDGEWEKSYKKPTGGIITVRSEMGEPIHKIATRGVLFWKE
MDDSIFNLPKNKMLEA-LTKKKDYIISKLNKDYQKPWFGVNA-EGVC----------DLQ
DMTYQEVANRLVELMYIKKSKRWIDISLRNFYGDILRRIEERFTSEPS--KKSVIQNYAQ
LQEDPQAFTDKFFEYYPMAKNQLINEEDCDYFLICCQRPTQKPAPFVPVLDERFEFFFKK
DSLWQSEDLEAVVDEDVQRTCILHGPVAAQFTTKVNEPVKEILDSIHEGHIRRLIADDYA
NDESKIPVVEYF-GGKNAVPYKPIP-GVVR--EVSGSKITFKVTS-----PITSKNDWLQ
AIAGEKLNWLHAFITTDRVVQGLNHVKNSFHDILIP--------------PVNLVVEIE-
-NES-SDKIKLTLLESIR-DDLKPVVEIKLVE-NGLIQSSLIEHRTADGKPAYLNFLYKF
NPRDGFAPISEVMDGRNDRIKNFYWQLWFGSQISPDFNIDVEKIIPGD-KTTISGKLISE
FTHAIGNKCDAFVSRPGKPTL-APMDFAIVIGWKAIMKAIF-----PKTIDGDLLRLVHM
SNGYKMIPGASPLQKDDVVSSSAEIKAVVNQPSGKMVEVVGTITRDGKPVMEVTSQFLYR
GEYVDFENTFQKTTETPMQVSYKSAKDVAILTSKEWFHLE-KEVNLMGQDLTFRCESVYK
FKSANVYSSIRTTGQVYLELPSKEVIQIGSVDYEAGKSYGNPVTDYLSRNGNSIEQAVKF
ENA------------IPISSGEELTSKAPSTNEPYAKVSGDYNPIHVSRVFASYANLPGT
--ITHGMYSSASIRALVEEWAANNIASRVRAFKSDFVGMVLPNDTLQTTLEHIGMINGRK
IIKVETRNVDADMTVLIGEAEIEQPITTYVFTGQGSQEQGMGMDLYNSSAVAREVWDRAD
RHFVDNYGFSILNIVKNNPNELTIHFGGPKGRKIRDNYIGMMFETIAEDGSIKSEKIFKD
IDHNTTSHTFVSPTGLLSATQFTQPALTLMEKASYEDIKSKGLVPENIMFAGHSLGEYSA
LSSLANVMPIESLVDVVFYRGMTMQVAVPRDEFGRSNYGMCAVNPSRIDPTFNDAALRFV
VEEVASTTGWLLEIVNYNVENTQYVTAGDLRALDTLTNVLNVLKLNKINIVK-LQETLSI
EEVKKHLKDIIDEVSAKSSAKPQP---IDLERGFAVIPLKGISVPFHSSYLMSGVKPFQR
FLCKKIPKSSVKPNDLINKYIPNLTAKPFEITKEYFQEVYELTKSQKIKAIIDNWEQYEK
A-----------------------------------------------------------
------------------------------------------------------------
------------------------------------------------------------
------------------------------------------------------------
------------------------------------------------------------
------------------------------------------------------------
------------------------------------------------------------
-----------
>XP_018711548_Metschnikowia_bicuspidata
------------------------------------------------------------
------------------------------------------------------------
------------------------------------------------------------
------------------------------------------------------------
------------------------------------------------------------
------------------------MTT----AHRPFTLAHGSIELTVLVPTAVFFKYSQL
KELFDK-ALP---VPT----EGFAADDEPASPAELFAKFVGF-TA----------SLVDP
-------------------A---------AAGQ--FDEILPRLLQEFELRYVA--GLD-I
HTFAAALLAD-----------------------D--TYPTTPLKAK-EVIKCYFDAVIAS
KA----TIPRA-----DAALVQ-------QLAART------AKTLAIFGGQGNSDDYFEE
LRELNHTYRGLV-TDLLARVAHRLSDLVK-TT-ENVDKIYTQGFDIMAWLKSPDQTPDQD
YLLSVPVSCPLICVIQLCHYAVTCKTLGVSPGEFRDAL--VGATGHSQGLVTAVAIALAD
SWDSFHENALKAVSLLFFIGSRCLTTYPRTSLPPTMLQDSLENGEGRPSPMLSVRDLPRE
DVDKFIAITNKHLPAEKRVAISLVNGARNLVVSGPPESLYGLNLTLRNNKAPSGLDQARV
PHSQRKLKFANRFLPILAPFHSHLLEPATAMILDDIDRENLQ-FRAADIKIPVYDTYSGE
NFQN----STAEIAARVTECITQLPVHWEDVTQFE-STHLLDFGPGGVSGLGVLTHRNKE
GTGSRVIIAGALDV-AI----DDEYGFKQEIFNTNAD-SIKWAPNWLEEFKPKLVKT-KA
GKVFVDTKFSRLLGRAPLMVPGMTPTTVNTEIVTAATNAGYHIELAGGGYFNAKGMQDAI
DEITQ------NIVPGSSIGINLIYVNPRMLQWGIPLIKELREKGYPVQSLTIGAGVPSM
EVATEYIETLGMTHLGLKPGSVEAISAVIAIAKAHPTFPIVLQWTGGRGGGHHSFEDFHQ
PIFQMYSKIRKCSNIVLVAGSGFGSDEDTYPYLTGSWSTEANYPP-MPFDGVLFGSRVMT
AKEAHTSLEAKKLIASCPGVPDSQWETTYKKPAGGIVTVRSEMGEPIHKIATRGVMLWKE
LDETIFNLPKNKLVDA-LTKKKDYIINRLDKDFQKPWFARNA-AGVC----------DLE
DMTYQEVANRLIELMYVKKSGKWTDLSLRNFFANFLRRVEERFTAKAD--QVSLIQNNSQ
LTKDPQQFSDKLFDAFPTAKEQLISEEDCDFFLMCCAAPGQKPAPFVPVLDERFEFFFKK
DSLWQSENLETVFDGDVQRTCILHGPVAAQFTNKIDEPIKEILDNIHDGHIKKLIKDEYS
GDESKIPVVEFF-SDVAPIEKKALA-GVVA--EQSSTKSVYKVGS-----KLPSKKEWIQ
TLCGDKLNWLYALISTNRIVQGKKHVPNPVHDILGP--------------APNSVVEIV-
-NSTDASKISLVLSEKVQ-GDLKPVVEIKINS-KSQIEMNLIEHRTADGKPVSLPFLYDF
KPEDGFAPIAEVMEGRNDRIKEFYWKLWFGSNVPVDFDIDVEQVIPGE-EVTVSGKDISE
FTHAIGNTCEAFIDRPGRKTL-APMDFAIVVGWKAIMKAIF-----PKTIDGDLLKLVHL
SNGYRMIPGAAPLQKDDVLSTKAVINAVLNQPSGKKVEVVGTIYREGQAVMEVTSSFFYR
GQYLDYENTFQKVTEDPVQIAFKSSKDLAILRSKEWFHLD-KDVDLMGQTLTFRCESVYK
FKSEEVYSFIKTTGKVLLELPTKEMVEIGSVDYEAGVSHGNPVTDYFARNGQTIEQDVKF
ENA------------IPLASGEELRSKAPSTNEPYAKVSGDYNPIHVSRVFAAYAKLPGT
--ITHGMYSSGSIRALVEEWAANSIASRVRAFNATFVGMVLPNDILQTSLVHIGMVNGRK
IIKVETKNVETDTTVLVGEAEIEQPVTTYVFTGQGSQEQGMGMDLYNNSEVAKEVWDRAD
RHFVNNYGFSILDIVKNNPNELTVHFGGAKGRMIRDNYISMMFETIGDDGEIKSEKIFKE
IDHTTTSHTFVSPTGLLSATQFTQPALTLMEKASYEDIKSKGLVPSDVMFAGHSLGEYSA
LSSLANVMPIESLVDVVFYRGMTMQVAVPRDELGRSNYGMCAVNPTRVSPTFNDAAMRFV
VDEVSEKTGWLLEIVNYNVENTQYVTAGDLRALDTLTNVLNVIKLNKIDIVK-LQEQMSL
DKVKEHLKDIIDEVSAQSLAKEQP---IDLQRGFAVIPLKGISVPFHSSYLMSGVKPFKR
FLCKKIPKSSVKPKDLIDKYIPNLTAKPFQITKEYFEEVYELTKSDKIKSIIDNWESYEK
A-----------------------------------------------------------
------------------------------------------------------------
------------------------------------------------------------
------------------------------------------------------------
------------------------------------------------------------
------------------------------------------------------------
------------------------------------------------------------
-----------
>XP_002616181_Clavispora_lusitaniae
------------------------------------------------------------
------------------------------------------------------------
------------------------------------------------------------
------------------------------------------------------------
------------------------------------------------------------
------------------------MTT----THRPFSLSHGSIEFTTLVPTNLFFKYSQL
KESFAK-TLP---VAT----EGFASDDEPASPAELYAKFVGF-TA----------SLVDP
-------------------D---------SPGE--FSEILALVLQEFESGFFP--ESD-I
HTFAAQLLAD-----------------------E--TYPTTSLKVK-GVIKNYFDAVIRA
NA----EIPKR-----SSELLK-------ASGAKL------AKSFAIFGGQGNTDDYFEE
LRELNHMYHGLI-TDLLAQVASRLSGLVK-TT-ENVDKIYTQGFDILNWLSSPDQTPDQD
YLLSVPVSCPLICVIQLAHYVVTCKTLGVSPGEFRDHL--VGATGHSQGLVTAVAIASSD
SWDSFYENALKAVTLLFFIGSRCLMAYPRTTLPPTMLQDSLENGEGRPSPMLSVRDLSRE
QVEKFIATTNEHLPADKRVAISLVNGGRNLVVSGPPESLYGLNVTLRNNKAPSGLDQARI
PHSERKLKFSNRFLPIFAPFHSHLLEPATDMILADIEAEKLA-FSAKDLRIPVFDTYSGE
NFQE----SAGDVTDRVVQCITQLPVHWEQATAFE-ATHLLDFGPGGVSGVGVLTHRNKE
GTGARVIIAGALDN-AV----DDDYGFKQELFNRTAG-SIKWAPNWLNEYKPKLAKN-SA
GKVYVDTKFSRLLGRAPLMIPGMTPTTVNTEIVSAAINAGYHIELAGGGYFHAAGMEQAL
KEVSE------QIKPGCGIGINLIYVNPRMLQWGIPLIKELRDKGFPIQSLAIGAGVPSL
EVATEYIETLGLTHLGLKPGSIESINAVITIAKAHPTFPIVLQWTGGRGGGHHSFEDFHQ
PILQMYAKIRKCSNIVLVAGSGFGSDEDTYPYLTGSWSAKFKYPP-MPFDGVLFGSRVMT
AKEAHTSLEAKQLITQCTGVSDEQWESTYKKPTGGIITVRSEMGEPIHKIATRGVMLWKE
LDDTIFNLPKNKMLEA-LAKKKDYIIGKLDKDFQKPWFARNA-SGVC----------DLE
DMTYQEVANRMIELMYVKKHARWSDISLRNFFGDFLRRVEERFTTKAG--QESLVQNYAQ
LTSSPQEFTDKFFESFPAAKEQLISEEDCDFFLLCCARPFQKPAPFVPVLDERFEFFFKK
DSLWQSENLETVVDEDVQRTCILHGPVAAQFTNKVNEPIKEIMDNIHEGHIAKLIKDEYN
GDASKIPVVEYF-GGKSPVALKKVS-GVVV--EESGSTVTYKIGS-----IVPDKQEWLD
LLAGPKLNWLQALISTDRIVQDKNFTSNSVHDVLSP--------------AANITVTVE-
-NYDDAKKTKLSVYEAVQ-GDMKQVVEIKLNK-DSLIELSLIEHRTADGKAVALPFLYTY
KPEDGFAPIVEVMEGRNNRIKEFYWKLWFGHSVPVDFDINVNEVIPGD-EVTVTGKDISE
FTHAIGNTCEAFVPRPGKQTL-APMDFAIVVGWKAIMMAIF-----PKTVDGDLLKLVHL
SNGYRMVPGAAPLKKDDVVTTNAVINAVLNQPSGKMVEVVGTIYRDSKPVMEVTSQFLYR
GEYVDFENTFQKVSEDPVQVALKSAKDVAILRSKEWFHLE-ENIDLLGKVLTFRCNSTYY
FKSAQVYSEINTTGDVYLELPTKEVIRVGVVEYEADVSYGNPVTDYLARHGNTIEQAVKF
ENA------------IPISSGEELTSKAPSTNEPYAKVSGDYNPIHVSRVFAAYARLPGT
--ITHGMYSSGSIRALVEEWAANSIASRVRAFKANFVGMVLPNDQLQTTLEHIGMINGRK
IIKVETKNIETDAPVLVGEAEIEQPVTTYVFTGQGSQEQGMGMDLYNSSEVAREVWDKAD
RHFVNNYGFSILDIVKNNPNELTIHFGGAKGRKIRENYISMMFETIGEDGEIKSEKIFKD
IDHTTTSYTFMSPTGLLSATQFTQPALTLMEKASYEDIKSKGLVPSDVMFAGHSLGEYSA
LSSLANVMPIESLVDVVFYRGMTMQVAVPRDELGRSNYGMCAVNPTRVNPTFNDAALRFV
VDEVSAKTGWLLEIVNYNVENTQYVTAGDLRALDTLTNVLNVIKMNKIDIVK-LQQQLSL
DEVRDHLKEIISEVSAQSLAKPQP---IDLQRGFAVIPLKGISVPFHSSYLMSGVKPFQR
FLCKKIPKSSVKPQDLIGKYIPNLTAKPFQITKEYFQEVYELTKSDKIKSIIDNWESFEK
A-----------------------------------------------------------
------------------------------------------------------------
------------------------------------------------------------
------------------------------------------------------------
------------------------------------------------------------
------------------------------------------------------------
------------------------------------------------------------
-----------
>XP_025344154_Candida_haemuloni
------------------------------------------------------------
------------------------------------------------------------
------------------------------------------------------------
------------------------------------------------------------
------------------------------------------------------------
------------------------MST----THRQLALSHGSIEHTILVPTALFFKYSQL
KEQFAK-TLP---VPT----EGFASDEEPASPAELFAKFVGF-TA----------SLVDP
-------------------A---------ARGEGSFDEILTAVLQEFQSRFFP--NSD-I
HSFAAQLLAD-----------------------E--TYPTTAAKTK-EVIKHYFDAVISS
NT----SIPKQ-----SSDLVQ-------NSARRL------ARTVAIFGGQGNTDDYFEE
LRELNFMYHGLL-SDLLQKIAAKLTSLVK-ST-SNVDKIYTQGFDILTWLNSPDQTPDQE
YLLSVPVSCPLICVIQLCHYAVTCKTLGISPGEFRDAL--VGATGHSQGLVTAVAIASAG
DWDSFIENSIKAVSLLFFIGARCLMAYPRTSLPPTMLQDSLENGEGRPSPMLSVRDLSLS
DVEKFIHQTNAHLPAEKHVAISLVNGGRNMVVSGPPESLYGLNLTLRNNKAPSGLDQARV
PYSERKMKFSNRFLPIFAPFHSHLLEPATDMILTDVQNEGLV-FDAADIKIPVYDTYSGE
NFQN----AEGDVIDRLTKCITELPVHWETATNFD-STHLLDFGPGGVSGLGVLTHRNKE
GTGARVIISGSIDT-NQ----DDEYGFKQEIFNRTQS-SIKWAPNWLDEYRPKLVKT-KA
GKVFVDTKFSRLLGRAPLMVPGMTPTTVNTDIVSATINAGYHIELAGGGYFEPKGMERAL
RDVAS------RVTPGSGIGINLIYVNPRMLQWGIPLIKELRAKGFPIQSLTIGAGVPSL
EVATEYIEELGLTHLGLKPGSIDSINQSIAIAKAHPNFPIVLQWTGGRGGGHHSFEDFHQ
PILQMYAKIRKCSNIVLVAGSGFGSDVDTYPYLTGSWSKDFNYPP-MPFDGVLFGSRVMT
AKEAHTSLAAKQAIAECSGVADGKWENTYKKPTGGIITVRSEMGEPIHKLATRGVMFWKE
LDETIFNLPKNKLLEA-LTKKKDYIINKLNKDFQKPWFGRNA-QGVC----------DLE
DMTYQEVANRMIELMFVKKSERWIDVSLRNFMGDYLRRVEERFTSSSG--KQSLIQNFAQ
LEKTPQAFVDKFFDSFPTAKTQLISEEDCDNFLMLCARAAQKPAPFVPVLDERFEFFFKK
DSLWQSEDLESVVDEDVQRTCILHGPVAAQFTNKVDEPIKDILDGIHEGHINKLVADAYD
GDFSKISLLNTL-A--------NVS-GVTV--EKSGDKTTFKVGS-----SVPEQAEWLK
LLAGSELSWLYAFISSERVVQGINHVANSVKDIVGP--------------AANMEAVIT-
-NA-GTDKANLSLYEAVQ-GDSKKVAEIKLTS-EGLIQMSLIEHRTADNKAVELPFLYKY
VPEDGFAPIVEVMEGRNDRIKGFYWKLWFGSDVPVDLDINVDQVIPGD-KVTISGKDISE
FTHAIGNTCDAFIARPNKPTL-APMDFAIVVGWKAIMKAIF-----PKTVDGDLLKLVHM
SNGYRMIPGAEPLKKDDVVSSDALIKAVLNQPSGKMVEVVGTIFREGRPVMEVTSQFLYR
GEYEDFENTFQKVTEDPFQIAFKTAKDLAILRSKEWFHLE-EDVELLNQILTFRCESTYK
FKAAGVYSSIKTVGRVYLELPTKEIIQVGSIDYEAGVSYGNPVIDYFSRNGNTIEQAVKF
ENA------------IPLSSGEELTSKAPSTNEPYAKVSGDYNPIHVSRVFASYAKLPGT
--ITHGMYSSGSIRSLVEQWAANSVASRVRAFKADFVGMVLPNDILQTSLEHIGMINGRK
IIKVETRNVENDTPVLMGEAEIEQPVTTYVFTGQGSQEQGMGMDLYNSSDVARDVWDRAD
RHFVDNYGFSILDIVKNNPNELTVHFGGAKGRKIRDNYISMMFETIGEDGEIKSEKIFKE
IDHTTTSYTFLSPTGLLSATQFTQPALTLMEKASYEDIKSKGLVPSDVMFAGHSLGEYSA
LSSLANVMPIESLVDVVFYRGMTMQVAVPRDELGRSNYGMCAVNPTRVNPTFNDAALRFV
VDEVASKTGWLLEIVNYNVENAQYVTAGDLRALDTLTNVLNVIKLNKIDIVK-LQEQMSL
EDVKGHLKEIIDEVSAQSLAKPQP---IDLQRGFAVIPLKGISVPFHSSYLMSGVKPFQR
FLCKKIPKSSVKPNDLINKYIPNLTAKPFEITKEYFEEVYQLTKSEKLKNIIDNWESYEK
A-----------------------------------------------------------
------------------------------------------------------------
------------------------------------------------------------
------------------------------------------------------------
------------------------------------------------------------
------------------------------------------------------------
------------------------------------------------------------
-----------
>XP_024713882_Candida_pseudohaemulonis
MSKFLPHTLGLGTVGVASFFWGRLSQPTPTTQEPPSKTSPNLPAPVGSPALSPVSVQPDG
FYKYGFPGPIHDLQKNSEFISCYDRLTRNPYWILEHITKDSVRRADGVDRKKLVFKEDES
IPLKFRARLRDYFRSGYDRGHQAPAADAKFLQQAMDETFLLTNMSPQVGEGFNRDYWAHF
EDFVRRLTGRYDNVRVMTGPLYLPKKCSDDKFRVTYEVIGSPPNIAVPTHFFKLVVGEAN
GSDKISVGAFVLPNEPIANEQPLTAFQVPVEALERSTGLELLQRVPYYNKKDLCKEVKCE
IVVREFPKQVNSVLGLPGNHPQARMST----THRQLALSHGSIEHTILVPTELFFKYSQL
KEQFVK-TLP---VPT----EGFASDEEPASPAELFAKFVGF-TA----------SLVDP
-------------------A---------VEGE--FNEILTAVLLEFQSRFFP--NSD-I
HSFAAQLLAD-----------------------E--TYPTTAAKTK-EVIKHYFDAVLSS
NT----TIPRQ-----LSDLVQ-------SSARRL------AKTVAIFGGQGNTDDYFEE
LRELNYMYHGLL-AELLQKIASKLTLLVK-ST-SNVDKIYTQGFDILKWLKLPDQTPDQE
YLLSVPVSCPLICVIQLCHYAVTCKTLGITPGEFRDAL--VGATGHSQGLVTAVAIASSD
DWESFTENSIKAVSLLFFIGARCLMTYPRTSLPPTMLQDSLENGEGRPSPMLSVRDLSLS
EVENFIKQTNAHLPSEKHVAISLVNGGRNMVVSGPPESLYGLNLTLRNNKAPSGLDQARV
PFSDRKMKFSNRFLPIFAPFHSHLLEPATDMILADVQNDGLE-FSASDLKIPVYDTYSGE
NFQD----SKGDVVDRLTKCITELPVHWETATNFD-STHLLDFGPGGVSGLGVLTHRNKE
GTGARVIISGAIDT-NQ----DDEYGFKQEIFNRTQS-SIKWAPNWLDEYRPKLVKT-KA
GKVFVDTKFSRLLGRAPLMVPGMTPTTVNTDIVSATINAGYHIELAGGGYFEPRGMERAL
REIAS------RVTPGSGIGINLIYVNPRMLQWGIPLIKELRAKGFPIQSLTIGAGVPSL
EVATEYIEELGLTHLGLKPGSIDSINQTIAIAKAHPNFPIVLQWTGGRGGGHHSYEDFHQ
PVLQMYAKIRKCSNIVLVAGSGFGSDEETYPYLTGSWSNEFNYPP-MPFDGVLFGSRVMT
AKEAHTSLAAKQAIAECTGIADGKWESTYKKPTGGIITVRSEMGEPIHKLATRGVMLWKE
LDETIFNLPKNKLSEA-LTKKKDYIIGRLNKDFQKPWFGRNA-QGVC----------DLE
DMTYQEVANRMIELMFVKKSERWIDVSLRNFMGDYLRRVEERFTSASE--KQSLIQNFGQ
LEKTPQAFVDKFFDSFSLAKTQLISEEDCDYFLMLCARAAQKPAPFVPVLDERFEFFFKK
DSLWQSEDLESVVDEDVQRTCILHGPVAAQFTNKVDEPIKDILDGIHEGHINRLVKDDYE
GDFSKIPVVEYF-GGQAPAVPESVS-GVTI--EKSGDKTTYKIGS-----SVPDQSEWLK
LLAGSQLSWLYAFISSERVVQGINHVANSVKDILGP--------------ASNTEVVIS-
-NA-GSEKANLSVFEAVE-GDAKKVAEIKLNS-EGLIQMSLIEHRTADNKPVELPFLYKY
VPEDGFAPISEVMEGRNDRIKAFYWKLWFGSDVPVDLDINVDQVIPGD-KVTISGKDISE
FTHAIGNTCDAFIPRPNKPTL-APMDFAIVVGWKAIMKAIF-----PKTVDGDLLKLVHM
SNGYRMIPGAEPLKKDDVVSSDALIKAVLNQPSGKMVEVVGTITREGRPVMEVTSQFLYR
GEYEDFENTFQKVTEDPFQIAFKSAKDLAILRSKEWFHLE-KDVELLNQILTFRCESTYK
FKAAGIYSSIKTVGGVFLELPTKEVIQVGSIDYEAGVSFGNPVIDYFSRNGNTIEQAVKF
ENA------------IPLSSGEELTSKAPSTNEPYAKVSGDYNPIHVSRVFASYAKLPGT
--ITHGMYSSGSIRSLVEQWAANSVASRVRAFKADFVGMVLPNDILQTSLEHIGMINGRK
IIKVETRNVETDTPVLMGEAEIEQPVTTYVFTGQGSQEQGMGMDLYNSSEVAREVWDRAD
RHFVDNYGFSILDIVKNNPNELTVHFGGAKGRKIRDNYISMMFETIGEDGEIKSEKIFKE
IDHTTTSYTFLSPTGLLSSTQFTQPALTLMEKASYEDIKSKGLVPSDVMFAGHSLGEYSA
LSSLANVMPIESLVDVVFYRGMTMQVAVPRDELGRSNYGMCAVNPTRVSPTFNDAALRFV
VDEVGAKTGWLLEIVNYNVENTQYVTAGDLRALDTLTNVLNVIKLNKIDIVK-LQEQMSL
EDVKGHLKEIIDEVSAQSLAKPQP---IDLQRGFAVIPLKGISVPFHSSYLMSGVKPFQR
FLCKKIPKSSVKPNDLINKYIPNLTAKPFEITKEYFEEVYQLTKSEKLKSIIDNWESYEK
A-----------------------------------------------------------
------------------------------------------------------------
------------------------------------------------------------
------------------------------------------------------------
------------------------------------------------------------
------------------------------------------------------------
------------------------------------------------------------
-----------
>XP_025336476_Candida_duobushaemulonis
MSKFLPHTLGLGTVG-----------PTPTTQDPPSKTSPNLPAPVGSPALSPVSVQPDG
FYKYGFPGPIHDLQKNSEFISCYDRSTRNPYWILEHITKESISRADGVDRKKSVFKEDES
IPLKFRARLRDYFRSGYDRGHQAPAADAKFSQQAMDETFLLTNMSPQVGEGFNRDYWAHF
EDFVRRLTGRYDNVRVMTGPLYLPKKCSDDKFRVTYEVIGSPPNIAVPTHFFKLVVGEAN
GSDKISVGAFVLPNEPIDNEQPLTAFQVPVEALERSTGLELLQRVPYYNKKDLCKEVKCE
IVVREFPKQVNNVLGLP-------------------ALSHGSIEHTILVPTELFFKYSQL
KEQFVK-TLP---VPT----EGFASDEEPASPAELFAKFVGF-TA----------SLVDP
-------------------T---------VEGE--FNEILTAVLSEFQSRFFP--NSD-I
HSFAAQLLAD-----------------------E--TYPTTAAKTK-EVIKHYFDAVLSS
NT----TIPRQ-----SSDLVQ-------SSARRL------AKTVAIFGGQGNTDDYFEE
LRELNYMYHGLL-AELLQKFASKLTSLVK-ST-SNVDKIYTQGFDILKWLKSPDQTPDQE
YLLSVPVSCPLICVIQLCHYAVTCKTLGITPGEFRDAL--VGATGHSQGLVTAVAIASSD
DWESFTENSIKAVSLLFFIGARCLMAYPRTSLPPTMLQDSLENGEGRPSPMLSVRDLSLS
EVENFIQQTNAHLPSEKHVAISLVNGGRNMVVSGPPESLYGLNLTLRNNKAPSGLDQARV
PFSDRKMKFSNRFLPIFAPFHSHLLEPATDMILADVQNDGLE-FSAADLKIPVYDTYSGE
NFQD----SKGDVVDRLTKCITELPVHWETATNFD-STHLLDFGPGGVSGLGVLTHRNKE
GTGARVIISGTIDT-NQ----EDEYGFKQEIFNRTQS-SIKWAPNWLDEYRPKLVKT-KA
GKVFVDTKFSRLLGRAPLMVPGMTPSTVNTDIVSATINAGYHIELAGGGYFEPRGMERAL
REIAS------RVTPGSGIGINLIYVNPRMLQWGIPLIKELRAKGFPIQSLTIGAGVPSL
EVATEYIEELGLTHLGLKPGSIESINQTIAIAKAHPNFPIVLQWTGGRGGGHHSYEDFHQ
PVLQMYAKIRKCSNIVLVAGSGFGSDEETYPYLTGSWSHEFNYPP-MPFDGVLFGSRVMT
AKEAHTSLAAKQAIAECTGVADAKWESTYKKPTGGIITVRSEMGEPIHKLATRGVMLWKE
LDETIFNLPKNKLSEA-LTKKKDYIIGRLNKDFQKPWFGRNA-QGVC----------DLE
DMTYQEVANRLIELMFVKKSERWIDVSLRNFMGDYLRRVEERFTSASE--KQSLIQNFGQ
LEKTPQAFVDKFFDSFSLAKTQLISEEDCDYFLMLCARAAQKPAPFVPVLDERFEFFFKK
DSLWQSEDLESVVDEDVQRTCILHGPVAAQFTNKVNEPIKDILDGIHEGHIKRLVKDDYE
GDFSKIPVVEYF-GGQAPAVTESVS-GVTI--EKSGDKTTYKIGS-----SVPNQSEWLK
LLAGSQLSWLYAFISTERVVQGINHVANSVKDILGP--------------AANMEVVIS-
-NV-GSKNANLSVFEAIE-GDVKKVAEIKLNS-EGLIQMSLIEHRTADNKPVELPFLYKY
VPEDGFAPISEVMEGRNDRIKAFYWKLWFGSDVPVDLDINVDQVIPGD-KITISGKDISE
FTHAIGNTCDAFIPRPNKPTL-APMDFAIVVGWKAIMKAIF-----PKTVDGDLLKLVHM
SNGYRMIPGAEPLKKDDVVSSDALIKAVLNQPSGKMVEVVGTITREGRPVMEVTSQFLYR
GEYEDFENTFQKVTEDPFQIAFKSAKDLAILRSKEWFHLE-KDVELLNQILTFRCESTYK
FKAAGIYSSIKTVGGVFLELPTKEVIQVGSIDYEAGVSFGNPVIDYFSRNGNTIEQAVKF
ENA------------IPLSSGEEMTSKAPSTNEPYAKVSGDYNPIHVSRVFASYAKLPGT
--ITHGMYSSGSIRSLVEQWAANSVASRVRAFKADFVGMVLPNDILQTSLEHIGMINGRK
IIKVETRNVETDSPVLMGEAEIEQPVTTYVFTGQGSQEQGMGMDLYNSSEVAREVWDRAD
RHFVDNYGFSILDIVKNNPNELTVHFGGAKGRKIRDNYISMMFETIGEDGEIKSEKIFKE
IDHTTTSYTFLSPTGLLSSTQFTQPALTLMEKASYEDIKSKGLVPSDVMFAGHSLGEYSA
LSSLANVMPIESLVDVVFYRGMTMQVAVPRDELGRSNYGMCAVNPTRVSPTFNDAALRFV
VDEVGAKTGWLLEIVNYNVENTQYVTAGDLRALDTLTNVLNVIKLNKIDIVK-LQEQMSL
EDVKGHLKEIIDEVSAQSLAKPQP---IDLQRGFAVIPLKGISVPFHSSYLMSGVKPFQR
FLCKKIPKSSVKPNDLINKYIPNLTAKPFEITKEYFEEVYQLTKSEKLKSIIDNWESYEK
A-----------------------------------------------------------
------------------------------------------------------------
------------------------------------------------------------
------------------------------------------------------------
------------------------------------------------------------
------------------------------------------------------------
------------------------------------------------------------
-----------
>XP_028891947_Candida_auris
------------------------------------------------------------
------------------------------------------------------------
------------------------------------------------------------
------------------------------------------------------------
------------------------------------------------------------
------------------------MST----THRQLALSHGDIEHTILVPTPLFFKYSQL
KEQFVK-TLP---VAT----EGFASDDEPASPAELFAKFVGF-TA----------SLVDP
-------------------A---------ASGE--FDEILPAVLQEFQSRFFP--NSD-I
HSFAAQLLAD-----------------------E--TYPTTAAKSR-EVIKHYFDAVMAS
KT----PIPRQ-----SSDLIQ-------SSAQRV------AKTVAIFGGQGNTDDYFEE
LRELNYMYHGLL-SDLLQKFAAKLTQLVK-ST-SNVDKIYTQGFDILTWLNHPDQTPDQE
YLLSVPVSCPLICVIQLCHYAVTCKTLGITPGEFRDAL--VGATGHSQGLVTAVAIASAD
SWESFVENSIKAISLLFFIGARCLTAYPRTSLPPTMLQDSLENGEGRPSPMLSVRDLSLS
DVEKFIKQTNAHLPSEKHVAISLVNGGRNMVVSGPPESLYGLNLTLRNNKAPSGLDQARV
PYSERKMKFSNRFLPIFAPFHSHLLEPATDMILADVQNEGLV-FASFDIKIPVYDTYSGE
NFQN----AKGDVIDRLVKCITELPVHWEVATNFD-STHLLDFGPGGVSGLGVLTHRNKE
GTGSRVIISGTIDT-NP----DDEYGFKQEIFNKTRN-SIKWAPNWLDEYKPKLVKT-KA
GKVYVDTKFSRLLGRAPLMVPGMTPTTVNTDIVSATINAGYHIELAGGGYFEPNGMKRAL
AEVAS------RVTPGSGIGINLIYVNPRMLQWGIPLIKELRSKGFPIQSLTIGAGVPSL
EVATEYIEELGLTHLGLKPGSIDSINQSITIAKAHPNFPIVLQWTGGRGGGHHSYEDFHQ
PILQMYAKIRKCSNIVLVAGSGFGSDEDTYFYLTGSWSKRFNYPP-MPFDGVLFGSRVMT
AKEAHTSLAAKQAISECSGVDDSKWEATYKKPTGGIVTVRSEMGEPIHKIATRGVMFWKE
LDETIFNLPKNKLLEA-LTKKKDYIINKLNKDFQKPWFGRNT-QGVC----------DLE
DMTYQEVVNRMIELMYVKKSERWIDVSLRNFTGDFLRRVEERFTSKSG--KESLLQNYAQ
LQTAPQKFIDTFFDSFPTAKTQLISEEDCDYFLMLCARPTQKPAPFVPVLDERFEFFFKK
DSLWQSEDLESVVDEDVQRTCILHGPVAAQFTNKVNEPIKDILDNIHEGHIARLLKDAYS
GDSSKIPVVEYF-GKEASGPVESVT-GVTI--EKTANKTVYRIGS-----SVPDQKQWLA
LLAGSELSWLYAFISNERVVQGINHVANSVKDVLGP--------------APNMEAVIT-
-NA-GSDKVNLSLYETVQ-GDFKKVAEIKKTT-EGLIQMSLIEHRTADGKPVELPFLYKY
VPEDGFAPIVEVMEGRNDRIKEFYWKLWFGSEVPVDLDINVNQAIPGD-NVTISGKDISE
FTHAIGNTCEAFIPRPNKQTL-APMDFAIVVGWKAIMKAIF-----PKTVDGDLLKLVHL
SNGYRMIPGAEPLKKDDVVSSEALIKAVLNQPSGKMVEVVGTITREGKPVMEVTSQFLYR
GEYEDFENTFQKVTEDPFQIAFKSAKDLAILRSKEWFHLE-KDVELLNQILTFRCESTYK
FKAANVYSSIKTVGKVYLELPTKEVIQVGSIDYEAGVSYGNPVIDYFSRNGNTIEQAVKF
ENA------------IPLSSGEELTSKAPSTNEPYAKVSGDYNPIHVSRVFASYAKLPGT
--ITHGMYSSGSIRSLVEQWAANSVASRVRAFKADFVGMVLPNDTLQTSLEHIGMINGRK
IIKVETRNVETDTPVLMGEAEIEQPVTTYVFTGQGSQEQGMGMDLYNSSEVAREVWDRAD
RHFVDNYGFSILDIVKNNPNELTVHFGGAKGRRIRDNYISMMFETIGEDGEIKSEKIFKD
IDHTTTSYTFLSPTGLLSATQFTQPALTLMEKASYEDIKSKGLVPSDVMFAGHSLGEYSA
LSSLANVMPIESLVDVVFYRGMTMQVAVPRDELGRSNYGMCAVNPTRVNPSFNDAALRFV
VDEVATKTGWLLEIVNYNVENTQYVTAGDLRALDTLTNVLNVIKLNKIDIVK-LQEQMSL
DDVKKHLKEIIDEVSAQSIAKPQP---IDLQRGFAVIPLKGISVPFHSSYLMSGVKPFQR
FLCKKIPKSSVKPKDLINKYIPNLSAKPFQITKEYFEEVYQLTKSEKLKSILDNWESYEK
A-----------------------------------------------------------
------------------------------------------------------------
------------------------------------------------------------
------------------------------------------------------------
------------------------------------------------------------
------------------------------------------------------------
------------------------------------------------------------
-----------
>NP_012739_Saccharomyces_cerevisiae
------------------------------------------------------------
------------------------------------------------------------
------------------------------------------------------------
------------------------------------------------------------
------------------------------------------------------------
------------------------MDAY---STRPLTLSHGSLEHVLLVPTASFFIASQL
QEQFNK-ILP---EPT----EGFAADDEPTTPAELVGKFLGY-VS----------SLVEP
---SK-VG-----------Q---------------FDQVLNLCLTEFENCYLEG---NDI
HALAAKLLQEN----------------------D-----TTLVKTK-ELIKNYITARIMA
KR----PFDKKSN----SALFR-------AVGEGN------AQLVAIFGGQGNTDDYFEE
LRDLYQTYHVLV-GDLIKFSAETLSELIR-TT-LDAEKVFTQGLNILEWLENPSNTPDKD
YLLSIPISCPLIGVIQLAHYVVTAKLLGFTPGELRSYL--KGATGHSQGLVTAVAIAETD
SWESFFVSVRKAITVLFFIGVRCYEAYPNTSLPPSILEDSLENNEGVPSPMLSISNLTQE
QVQDYVNKTNSHLPAGKQVEISLVNGAKNLVVSGPPQSLYGLNLTLRKAKAPSGLDQSRI
PFSERKLKFSNRFLPVASPFHSHLLVPASDLINKDLVKNNVS-FNAKDIQIPVYDTFDGS
DLR--V--LSGSISERIVDCIIRLPVKWETTTQFK-ATHILDFGPGGASGLGVLTHRNKD
GTGVRVIVAGTLDIN-----PDDDYGFKQEIFDVTSN-GLKKNPNWLEEYHPKLIKN-KS
GKIFVETKFSKLIGRPPLLVPGMTPCTVSPDFVAATTNAGYTIELAGGGYFSAAGMTAAI
DSVVS------QIEKGSTFGINLIYVNPFMLQWGIPLIKELRSKGYPIQFLTIGAGVPSL
EVASEYIETLGLKYLGLKPGSIDAISQVINIAKAHPNFPIALQWTGGRGGGHHSFEDAHT
PMLQMYSKIRRHPNIMLIFGSGFGSADDTYPYLTGEWSTKFDYPP-MPFDGFLFGSRVMI
AKEVKTSPDAKKCIAACTGVPDDKWEQTYKKPTGGIVTVRSEMGEPIHKIATRGVMLWKE
FDETIFNLPKNKLVPT-LEAKRDYIISRLNADFQKPWFATVN-GQAR----------DLA
TMTYEEVAKRLVELMFIRSTNSWFDVTWRTFTGDFLRRVEERFTKS-K--TLSLIQSYSL
LD-KPDEAIEKVFNAYPAAREQFLNAQDIDHFLSMCQNPMQKPVPFVPVLDRRFEIFFKK
DSLWQSEHLEAVVDQDVQRTCILHGPVAAQFTKVIDEPIKSIMDGIHDGHIKKLLHQYYG
DDESKIPAVEYF-GGESPVDV----QSQVDSSSVSEDSAVFKATS------STDEESWFK
ALAGSEINWRHASFLCSFITQDKMFVSNPIRKVFKP--------------SQGMVVEIS-
-NGNTSSKTVVTLSEPVQ-GELKPTVILKLLK-ENIIQMEMIENRTMDGKPVSLPLLYNF
NPDNGFAPISEVMEDRNQRIKEMYWKLWI-DE-PFNLDFDPRDVIKGK-DFEITAKEVYD
FTHAVGNNCEDFVSRPDRTML-APMDFAIVVGWRAIIKAIF-----PNTVDGDLLKLVHL
SNGYKMIPGAKPLQVGDVVSTTAVIESVVNQPTGKIVDVVGTLSRNGKPVMEVTSSFFYR
GNYTDFENTFQKTVEPVYQMHIKTSKDIAVLRSKEWFQLDDEDFDLLNKTLTFETETEVT
FKNANIFSSVKCFGPIKVELPTKETVEIGIVDYEAGASHGNPVVDFLKRNGSTLEQKVNL
ENP------------IPIAV---LDSYTPSTNEPYARVSGDLNPIHVSRHFASYANLPGT
--ITHGMFSSASVRALIENWAADSVSSRVRGYTCQFVDMVLPNTALKTSIQHVGMINGRK
LIKFETRN-EDDVVVLTGEAEIEQPVTTFVFTGQGSQEQGMGMDLYKTSKAAQDVWNRAD
NHFKDTYGFSILDIVINNPVNLTIHFGGEKGKRIRENYSAMIFETIV-DGKLKTEKIFKE
INEHSTSYTFRSEKGLLSATQFTQPALTLMEKAAFEDLKSKGLIPADATFAGHSLGEYAA
LASLADVMSIESLVEVVFYRGMTMQVAVPRDELGRSNYGMIAINPGRVAASFSQEALQYV
VERVGKRTGWLVEIVNYNVENQQYVAAGDLRALDTVTNVLNFIKLQKIDIIE-LQKSLSL
EEVEGHLFEIIDEASKKSAVKPRP---LKLERGFACIPLVGISVPFHSTYLMNGVKPFKS
FLKKNIIKENVKVARLAGKYIPNLTAKPFQVTKEYFQDVYDLTGSEPIKEIIDNWEKYEQ
S-----------------------------------------------------------
------------------------------------------------------------
------------------------------------------------------------
------------------------------------------------------------
------------------------------------------------------------
------------------------------------------------------------
------------------------------------------------------------
-----------
>XP_018220872_Saccharomyces_eubayanus
------------------------------------------------------------
------------------------------------------------------------
------------------------------------------------------------
------------------------------------------------------------
------------------------------------------------------------
------------------------MDAY---STRPLTLSHGSLEHVLLVPTASFFIASQL
QEQFVK-ILP---APT----EGFAADEEPTTPAELVGKFLGY-VS----------SLVDP
---SK-VG-----------Q---------------FDQVLNLCLTEFENCYLEG---NDI
HALAAKLLKEN----------------------D-----TTLVKTK-ELIKNYITARIVA
KR----PFDKKSN----SALFK-------AVSEGN------AQLVAIFGGQGNTDDYFEE
LRDLYQTYHVLV-GDLIKFSADTLSELIR-TT-LDAEKVFTQGLNILEWLETPSNTPDKD
YLLSIPISCPLIGVIQLAHYVVTAKLLGFTPGELRSYL--KGATGHSQGLVTAVAIAETD
SWDSFFASVRKAITVLFFIGVRCYEAYPNTSLPPSILEDSLENNEGVPSPMLSISNLTQE
QVQDYVNKTNSHLPAGKQVDISLVNGAKNLVVSGPPQSLYGLNLTLRKAKAPSGLDQSRI
PFSERKLKFSNRFLPVASPFHSHLLVPASDLINKDLIKNNVS-FEAKDIQIPVYDTFDGS
DLR--E--LSGSISERIVDCIIRLPVKWETTTQFK-TTHILDFGPGGASGLGVLTHRNKD
GTGVRIIVAGTLDIN-----PDGDYGFKQEIFDVTSN-GLKKNPNWLEEYHPRLIKN-KS
GKIFVETKFSKLIGRPPLLVPGMTPCTVSPDFVAATTNAGYTIELAGGGYFSATGMTAAI
DSVVS------QIEKGSTFGINLIYVNPFMLQWGVPLIKELRAKGYPIQFLTIGAGVPSL
EVASEYIETLGLKYLGLKPGSIDAISQVINIAKTHPNFPIALQWTGGRGGGHHSFEDAHT
PMLQMYSKIRRHPNIMLIFGSGFGSADDTYPYLTGEWSTKFDYPP-MPFDGFLFGSRVMI
AKEVKTSPDAKKCIAACTGVTDDKWEQTYKKPTGGIVTVRSEMGEPIHKIATRGVMLWKE
FDETIFNLPKTKLVPT-LEAKRDYIISRLNADFQKPWFATVD-GEAR----------DLA
TMTYEEVSKRLVELMFIRSTNSWFDATWRTFTGDFLRRVEERFTKS-K--TLSLIQSYSL
LD-KPDEALEKVFNAYPAAKEQFLNAQDIDHFLSMCQNPMQKPVPFVPILDRRFEIFFKK
DSLWQSEHLEAVVDQDVQRTCILHGPVAAQFTKIIDEPIKSIMDGIHDGHIKKLLHQYYS
DDESKIPAVEYF-GGDSPVDV----HAQVKSSA-SEDSAVFKATS------STDEDSWFK
TLAGSEINWRRASFLCSFITQDKMFVSNPIREVFKP--------------SQGMVVEIS-
-NGKTPSKTVITLSEPVQ-GQLKPTVILKLLK-DNLVQMEMIENRTMDGKPVSLPLLYNY
NPDNGFAPISEVMEDRNQRIKEMYWKLWI-DE-PFNLDFDPRDVIKGS-DFEVTAKEVYD
FTHAVGNNCEDFVSRPGRTML-APMDFAIVVGWRAIIKAIF-----PNTVDGDLLKLVHL
SNGYKMIPGAKPLQVGDVVSTAAVIESVVNQPNGKIVDVVGTLSRDGKPVMEVSSSFFYR
GNYTDFENTFQKTVEPVYQMHIKTSKDIAVLRSKEWFQLDDEDCDLLNKTLTFETETEVT
FKNANIFASVKCFGPIKVELPTKETVEIGIVDYEAGASHGNPVVDFLKRNGSTLEQKVNL
ENS------------IPIAV---LDSYTPSTNEPYARVSGDLNPIHVSRHFASYANLPGT
--ITHGMFSSASVRALIENWAADGVSSRVRGFTCQFIDMVLPNTALKTSIQHVGMINGRK
LIKFETRN-EEDVVVLTGEAEIEQPVSTFVFTGQGSQEQGMGMELYKTSKAAQDVWDRAD
NHFKNTYGFSILDIVINNPINLTIHFGGETGKKIRQNYAAMIFETIV-DGKLKTEKIFKD
IDEHSTSFTFKSATGLLSATQFTQPALTLMEKAAFEDLKSKGLIPADATFAGHSLGEYAA
LASLADVMSIESLVEVVFYRGMTMQVAVARDELGRSNYGMIAINPGRVATSFSQEALQYV
VERVGKRTGWLIEIVNYNVENQQYVAAGDLRALDAITNVLNFIKLQKIDLIE-LQKSLSL
EEVEGHLFEIIDEAAKKSAVKPRP---LVLERGFACIPLPGISVPFHSTYLRNGVKPFKS
FLKKNIIKENVKVDRLAGKYIPNLTAKPFQVTKEYFQDVYDLTGSEPIKEIIDNWEKYEQ
S-----------------------------------------------------------
------------------------------------------------------------
------------------------------------------------------------
------------------------------------------------------------
------------------------------------------------------------
------------------------------------------------------------
------------------------------------------------------------
-----------
>XP_033767454_Saccharomyces_paradoxus
------------------------------------------------------------
------------------------------------------------------------
------------------------------------------------------------
------------------------------------------------------------
------------------------------------------------------------
------------------------MDAY---STRPLTLSHGSLEHVLLVPTASFFVASQL
QEQFNK-ILP---EPT----EGFAADDEPTTPAELVGKFLGY-VS----------SLVEP
---SK-VG-----------Q---------------FDQVLNLCLTEFENCYLEG---NDI
HALAAKLLQEN----------------------D-----TTLVKTK-ELIKNYITARIMA
KR----PFDKKSN----SALFK-------AVGEGN------AQLVAIFGGQGNTDDYFEE
LRDLYQTYHVLV-GDLIKFSAETLSELIR-TT-LDAEKVFTQGLNILEWLENPSNTPDKD
YLLSIPISCPLIGVIQLAHYVVTAKLLGFTPGELRSYL--KGATGHSQGLVTAVAIAETE
SWESFFVSVRKAITVLFFIGVRCYEAYPNTSLPPSILEDSLENNEGVPSPMLSISNLTQE
QVQDYVNKTNSHLPAGKQVEISLVNGAKNLVVSGPPQSLYGLNLTLRKAKAPSGLDQSRI
PFSERKLKFSNRFLPVASPFHSHLLVPASDLINKDLVKNNVS-FNAKDIQIPVYDTFDGS
DLR--V--LSGSISERIVDCIIRLPVKWETTTQFK-ATHILDFGPGGASGLGVLTHRNKD
GTGVRVIVAGTLDIN-----PEDDYGFKQEIFDVTSN-GLKKNPNWLEEYHPKLIKN-KS
GKVFVETKFSKLIGRPPLLVPGMTPCTVSPDFVAATTNAGYTIELAGGGYFSAAGMTAAI
DSVVS------QIEKGSTFGINLIYVNPFMLQWGIPLIKELRGKGYPIQFLTIGAGVPSL
EVASEYIETLGLKYLGLKPGSIDAISQVINIAKAHPNFPIALQWTGGRGGGHHSFEDAHT
PMLQMYSKIRRHPNIMLIFGSGFGSADDTYPYLTGEWSTKFDYPP-MPFDGFLFGSRVMI
AKEVKTSPDAKKCIAACTGVPDDKWEQTYKKPTGGIVTVRSEMGEPIHKIATRGVMLWKE
FDETIFNLPKTKLVPT-LEAKRDYIISRLNADFQKPWFATVN-GQAR----------DLA
TMTYEEVAKRLVELMFIRSTNSWFDVTWRTFTGDFLRRVEERFTKS-K--TLSLIQSYSL
LD-KPDEAIEKVFNAYPAAKEQFLNAQDIDHFLSMCQNPMQKPVPFVPVLDRRFEIFFKK
DSLWQSEHLEAVVDQDVQRTCILHGPVAAQFTKVIDEPIKSIMDGIHDGHIKKLLHQYYG
DDETKIPAVEYF-GGESPVDV----QSQVDSSSVSEDSAIFKATS------STDEESWFK
ALAGSEINWRHASFLCSFITQDKMFVSNPIRKVFKP--------------SQGMVVEIS-
-NGNTSSKTVVTLSEPVQ-GELKPTVVLKLLK-DSMIQMEMIENRTMDGEPVSLPLLYNF
NPDNGFAPISEVMEDRNQRIKEMYWKLWI-DE-PFNLDFDPRDVIKGK-DFEITAKEVYD
FTHAVGNNCEDFVSRPDRTVL-APMDFAIVVGWRAIIKAIF-----PNTVDGDLLKLVHL
SNGYKMIPGAKPLQVGDVVSTTAVIESVVNQPTGKIVDVVGTLSRNGKPVMEVTSSFFYR
GNYTDFENTFQKTVEPVYQMHIKTSKDIAVLRSKEWFQLDDEDFELLNKTLTFETETEVT
FKNANIFSSVKCFGPIKVELPTKETVEIGIVDYEAGASHGNPVVDFLKRNGSTLEQKVNL
ENP------------IPIAV---LDSYTPSTNEPYARVSGDLNPIHVSRHFASYANLPGT
--ITHGMFSSASVRALIENWAADSVSSRVRGYTCQFVDMVLPNTALKTSIQHVGMINGRK
LIKFETRN-EGDVVVLTGEAEIEQPVTTFVFTGQGSQEQGMGMDLYKTSKAAQDVWNRAD
NHFKNTYGFSILDIVINNPVNLTIHFGGEKGKKIRENYSAMIFETIV-DGKLKTEKIFKE
INEHSTSYTFRSEKGLLSATQFTQPALTLMEKAAFEDLKSKGLIPADATFAGHSLGEYAA
LASLADVMSIESLVEVVFYRGMTMQVAVPRDELGRSNYGMIAINPGRVATSFSQEALQYV
VERVGKRTGWLVEIVNYNVENQQYVAAGDLRALDTVTNVLNFIKLQKIDIIE-LQKSLSL
EEVEGHLFEIIDEASKKSAAKPRP---VKLERGFACIPLLGISVPFHSTYLMNGVKPFKS
FLKKNIIKENVKVARLAGKYIPNLTAKPFQVTKEYFQDVYDLTGSEPIKEIIDNWEKYEQ
S-----------------------------------------------------------
------------------------------------------------------------
------------------------------------------------------------
------------------------------------------------------------
------------------------------------------------------------
------------------------------------------------------------
------------------------------------------------------------
-----------
>XP_003678485_Naumovozyma_castellii
------------------------------------------------------------
------------------------------------------------------------
------------------------------------------------------------
------------------------------------------------------------
------------------------------------------------------------
------------------------MST----SIRPLIISHGSIEHALPVPTASYFAASQL
QEQFLK-TLP---EPT----EGFASDDEPSSSAELLGKFLGY-VS----------TLIDP
---KV-NG-----------Q---------------FDEVIKVSLTEFDNSYLQQGNVNDI
HTLAATLLQDQ----------------------D--KFPTTLPKVK-ELIKNYITARTVA
NN----PFAKNSN----SALFN-------SQNN--------PEIVAIFGGQGNTDDYFEE
LRELYQTYHVIT-ADLIKFAADTLNELIK-ST-SDAGKVFTQGFNVIEWLRHPSRTPDTD
YLLSIPISCPLIGVIQLAHYAITARLLGFTPGELRSHL--KGATGHSQGLATAVAIAEAD
SWDSFYVSMKKAISVLFFIGVRCHLAYPNTSLPPSIVEDSVENNEGVPSPMLTISNLTQK
QVQTFVDETNSHLPQEKHIVISLVNGARNLVVSGPPQSLYGLNLALRKEKAPSGLDQSRI
PYSERKLKFSNRFLPVASPFHSHLLIPATKFIIQDLQNEKVE-FNETDLKIPVYDTFDGK
NLK--D--HKSSIAERIVDCIIRLPVNWELTTRFS-ATHILDFGPGGVSGLGVLTHRNKD
GTGVRVIVAGTLDIN-----PDDDYGFKQELFENN----LKTNPDWLKEYHPKLIKN-KT
GKIFVDTKFSKLLGRAPLLVPGMTPTTVSPDFVAATINAGYQIELAGGGYFSAQGMTDAI
DSVIS------QIKKGYSLSLNLIYVNPFMLQWCIPLIKELRAKGYPIQGMTIGAGVPSL
DVATEYIETLGLTHLGLKPGSIDAISQVITIAKAHPNFPIVLQWTGGRGGGHHSFEDFHT
PMLQMYSKIRRQSNIILIAGSGFGSADDTYPYLTGEWSTNFNYPP-MPFDGFLFGSRVMT
AKEAKTSPAAKKAIVEAKGVPDKEWEQTYKKPTGGVLTVRSEMGEPIHKLATRCVIFWKE
LDETIFNLPKNKLQPT-LDAKKDYIISKLNADTHKPWFATVN-GEVR----------DIT
MMTYQEVAERLAELMIIKRTNTWIDPTWKTFTGNFLRRVEERFTKS-K--TVSVIQSYSM
LD-DATKALDTVFTTYPEAKVQYMNAQDVDYFLSLCQNPAQKPVPFVPVLDQRFEFFFKK
DSLWQSERLEAVVDEDVQRTCILNGPVAAQFTHVVDEPIKSILDGVHEGHISKLLKTYYN
GDETKIPVTEYF-GGEDLESD----DVAT-----NEQTVSYTADT------TTDEDAWFK
LLAGSKKSWRSAFFSTKRVVQDSLYVDNPVRNVFKP--------------CENMTVVIS-
-HPNDSQNTVVTLSEPVQ-GEIKETCVLKLSK-ENVIEMSLIENRTMDGNPVALPLFYNY
QPEDGFAPISEVMTGRNQRIKEMYWKLWI-DE-PFNLDFDPRKVIKGS-DFTITAKSISE
FTHAIGNNCEDFVPRSGRTLL-APMDFAIVVGWRAIIKAIF-----PDTVDGDLLKLVHM
SNGYQMIPGASPLKENDVISTFAIIKSVVNQPTGKIVEVVGTLSRDGKPVMDVTSSFFYR
GTYTDFENTFQKTVEPIYEMHIKSPKDIAVLRSKEWFQLDDEDIDLMNKTLRFEIETEVT
FKNATVFSSVKCNGPIKMELPTKEHVEIGIVDYEAGESYGNPVVDYLKRNGSTLEEKVNL
ENA------------IPIAV---LDSQSPSTNEPYGRVSGDLNPIHVSRHFASYANLPGT
--ITHGMYSSAVVRGLIENWAADSVSSRVRGYDCQFVNMVLPNTPLKTSIQHIGMINGRK
LVKFETKN-DEDVLVLTGEAEIEQPVSTYVFTGQGAQEQGMGMDLYKSSAIAKDVWDRAD
IHFKHTYGFSILDIVKNNPTELTIYFGGEKGRKIKANYTQMVFETIV-DGVVKTEKIFKG
IDEHTNSYTFRSPTGLLSATQFTQPALTLMEKAAFEDLKAKGLIQADAAFAGHSLGEYAA
LASLADIMSIESLVEVVFYRGMTMQVAVPRDDHGRSNYGMIAVNPGRVAPTFTQEALQFV
VEKVAKRTEWLLEIVNYNVENQQYVAAGDLRALDTLSNVLNFIKLQKIDIVK-LQETMSL
EKVESHLFEIIDEIAKTAEAKPQP---IELERGFACIPLRGISVPFHSSYLRNGVKPFET
FLKKNIIKENVKVDRLVGKYIPNLTAKPFAVTKEYFQEVYDLTGSERIKKILDNWEKYEN
------------------------------------------------------------
------------------------------------------------------------
------------------------------------------------------------
------------------------------------------------------------
------------------------------------------------------------
------------------------------------------------------------
------------------------------------------------------------
-----------
>XP_003672402_Naumovozyma_dairenensis
------------------------------------------------------------
------------------------------------------------------------
------------------------------------------------------------
------------------------------------------------------------
------------------------------------------------------------
------------------------MSA----STRPLILSHGSIEHVLPVPTASYFAASQL
QEQFHK-TLP---EPT----EGFASDDEPSSSAELLGKFLGY-VA----------SLIDS
---ST-KT-----------Q---------------FSEVLSVSLVEFENTYFQANNINDP
HTLAAKLLNDQ----------------------E--EFPTTLSKVK-ELIKNYIAARVVA
NI----PFEKNVN----SALFN-------SNSNNNNNNNTQTEIVAIFGGQGNTDDYFEE
LREIYQTYHPIV-KDIIKFAANTLNDLIN-LH-QAYEKVYTQGFDVIRWLKHPTKTPDVD
YLLSIPISCPLIGVIQLTHYAITAKLLGFTPGELRSHL--KGATGHSQGLATAVAIAEAD
SWDSFFVVMKKAISLLFFIGVRCYLAYPNTSLPPSILEDSLENSEGVPSPMLTISNLSKQ
QVQDFVDETNSHLPAEKHIVISLINGARNVVVSGPPQSLYGLNLALRKEKAPSGLDQSRI
PSRERKLKFSNRFLPVTSPFHSHLLIPAMDCIAKDLSTHNIE-FNESDLKIPVYDTFDGK
NLK--D--HSSSIAERIVDCIIRLPVNWETTTKFS-STHILDFGPGGASGLGVLTHRNKD
GTGVRIIVAGTLDIN-----PDDDYGFKQELFENT----LKFNPNWLKEFHPKLVKN-KV
GKIFVETKFSKLLGRPPLLVPGMTPTTVSPDFVAATINAGYQIELAGGGYFSAQGMTDAI
DSVIS------QIKKGYSLSLNLIYVNPFMLQWCIPLIRELRLKGYPIQSMTIGAGVPSL
EVASEYITTLGLTHLGLKPGSIDAISQVITIAKAHPNFPIVLQWTGGRGGGHHSFEDVHT
PMLQMYSKIRRQSNIVLIAGSGFGSAEDTYPYLTGQWSTEFNYPP-MPFDGFLLGSRVMI
AKEAKTAPAAKQAIVDCTGAKDSEWESTYKKPTGGIITVRSEMGEPIHKIATRCVVFWKE
MDDTIFNLPKNKLQAA-LDAKKDYIIGKLNADTHKPWFPTVN-GEVR----------DLD
LMTYEEVAQRLVELMFIKKTNSWTDITWRTFTGNFLRRVEERFTKT-K--TVSVIQSFAM
LD-EPSKALETVFDAYPASKSQYLNAQDVDYFLNMCQNPAQKPVPFVPVLDQKFEYYFKK
DSLWQSEFLEAVVDEDVQRTCILQGPVAAQFTKVIDEPIKDILDGIHNGHISKLLKEKYN
NDESSIPVIEYF-GGEDLRCT----KAVA-----G--TVTYTAES------TTDEASWFK
KLAGPVKNWRSAFFSTARVVQDSLYVDNPVRKVFKP--------------TDSMSVEIT-
-SANNATKTVITLSEPVQ-GEIKPTCVLKLVK-DNLIQMQLIENRTMDGTPVSLPLLYTY
QAEDGFAPISEVMEGRNQRIKEMYWKLWI-NE-PFNLNFDPRATIKGA-DFTITAERISE
FTHAIGNTCEDFVARSGKTLL-APMDFAIVVGWRAIIKAIF-----PNTVDGDLLKLVHM
SNGYKMISGAKPLQEGDLISTSAVIKSVVNQSTGKIVEVVGTLSRDGKPVMEVESSFFYR
GTYTDFENTFQKTVEPVYQMIIKTPKDIAVLRSKEWFQLDDEDIDLMGKILRFETETEVT
FKNANVFASVKCHGPIKMELPTKEHIEIGIVDYEASESYGNPVVDYLKRNGSTLEAKINL
ENP------------IPIAV---LESQSPSTNEPYGKVSGDLNPIHVSRHFANYANLPGT
--ITHGMYSSAVVRGLIENWAADSVSSRVRGYNCQFVNMVLPNTPLKTSIQHIGMINGRK
LIKFETKN-DEDTVVLTGEAEVEQPISTFVFTGQGAQEQGMGMDLYQSSEVARDVWDRAD
GHFKSTYGFSILDIVRNNPKELTVYFGGEKGRKIKENYTQMIFETIV-DGKVQTERIFKE
IDESTNSYTFKSPTGLLSATQFTQPALTLMEKAAFEDLKSKGLIPADAAFAGHSLGEYAA
LASLADIMSVESLVDVVFYRGMTMQVAVPRDEKGRSNYGMIAVNPGRVSSTFSQEALQFV
VEKVAKRTTWLLEIVNYNVENQQYVAAGDLRSLDTLSNVLNFIKLQKIDIDE-LQKSMPL
EKVESHLFEIIDEISKKSESKEQP---IELERGFACIPLRGISVPFHSSYLRNGVKPFHT
FLSKNILKENVKVDRLAGKYIPNLTAKPFAVTKEYFQDVYDLTGSCRIKEILDNWEKYEN
------------------------------------------------------------
------------------------------------------------------------
------------------------------------------------------------
------------------------------------------------------------
------------------------------------------------------------
------------------------------------------------------------
------------------------------------------------------------
-----------
>XP_003955143_Kazachstania_africana
------------------------------------------------------------
------------------------------------------------------------
------------------------------------------------------------
------------------------------------------------------------
------------------------------------------------------------
------------------------MMV----STRSLTLSHGSIEHVLSVPTVSFFAASQL
QEQFKK-TLP---EPT----EGFAADDEPNSSAELLGKFLAY-IS----------SLIIP
---NNDRN-----------Q---------------FNEVLQTSLQEFEHSYLHG---NDI
HTLGADLLKNN----------------------D-----TPLLKVK-ELIKNFINAKVVA
NI----PFEKNTT----AALFE-------KTNDD-------TSLVAIFGGQGNTDDYFEE
LRDLYRTYNVLV-SDIIESAATTLDELTK-SS-SDAEKVFNQGFKLMDWLETPSKTPDND
YLLSIPISCPLIGVIQFVHYALTAKLLGFTPGELRSYL--KGATGHSQGLATAIAIAEAD
SWDSFNVAMKKAISLLFFIGTRCFLAYPNTSLPPSIVEDSIENGEGVPSPMLTVSNLTKD
QVQSFIDKTNAHLPAEKHIVISLVNGARNLVVSGPPQSLYGLNLALRKAKAPSGLDQSRI
PHSERKLKISNRFLPVTSPFHSHLLVPANDLILNDLKDHDIE-FFNNDLMIPVYDTFNGE
DLK--D--YKGSIVARVVDCIINLPVNWETSTQFE-VSHILDFGPGGASGLGVLTHRNKD
GTGVRIIVAGTLEIN-----PDDDYGFKQELFSHS----IKRNPNWLKQFHPKLAMN-KN
GKVYVDTKFSKLLGRAPLLVPGMTPTTVSPDFVAATINAGYQIELAGGGYFSPEGMTKAI
DDVVA------QIEPGHSLAINLIYVNPRMMQWGIPLIKELRQRGYPIQSLTIGAGVPSI
EIATEYIETLGLTHLGLKPGSIDSISQVINIAKAHPNFPIVLQWTGGRAGGHHSYEDFHA
PVLQMYSKIRRQSNIVLIAGSGFGSAEDTYKYLTGEWSTKYSYPP-MPFDGFLFGSRVMT
AKEAKTSPAAKRAIADCVGVSDNQWENTYKKPTGGIITVRSEMGEPIHKLATRCVVFWKE
LDDTIFNLPKNKLQAA-LDAKKDYIIAKLNADTQKPWFATVN-GEVR----------DLI
GMTYEEVAKRLVELMFIKSTDSWIDPTLRNFTGDFLRRVEERFITT-K--CTSIIQSYSV
LD-EPEKALDLVFKTLPAAKEQYMNAQDVDYFLSCCQNPLQKPVPFVPVLDNRFEFFFKK
DSLWQSENLEAVVDEDVERTCILHGPVAAQFTKTIDEPIKEILDGIHDGHVKMLLNDYYD
NDMSNIPVVEYF-GGQDPTPS----DKEV-----LD-SVSCKATV------NTDEVAWFK
LLAGPNKDWRHAFFTSARFIQGSLFAENAARKVFKP--------------CKHMVIDIK-
-NQNDSSKTVVTLLEPVH-GERKPTAVLRLIK-ENLIQLELIENRTMDGKPVSLPLLYVY
RPEDGFAPIFEVMEDRNNRIKELYWKLWI-DE-PFNLNFNARDVIHGG-SFTITTEAITE
FTHAIGNNCEDFVPRSGRTTL-APMDFAIVIGWRAIIKAIF-----PETVDGDLLKLVHL
SNGYRMCPGATPLQENDVVSTSAVIKSVVNQPTGKVVEVVGTLIRDSKPVMEVTSSFFYR
GAYDDYENTFQKIDEPIYEMNINSAKDISVLQSKEWFHLDDEEIDLLGKNLTFEMESEVT
FNSANVFSSVKCYGPIKMELPTKEKIEIGFVDYDAGESYGNPVIDFLSRNASTLEQNVNL
ENP------------IPIAT---LTSQSPSTNVTYGRVSGDLNPIHVSRHFASYANLPGT
--ITHGMYSSANIRALIENCAADGVSSRVRGYTCQFVNMVLPNTQLTTVIQHVGMINGRK
VVKFETKN-DQDTIVLTGEAEIEQPVSTFVFTGQGSQEQGMGMDLYESSEVAKNVWDRAD
THFRNTYGISILDIVKNNPKEYTVYFGGEKGREIRENYTQMMFETIV-DGEVKSEKIFKE
IDEDTTSYTFKSVNGLLSATQFTQPALTLMEKAAYEDLKSKGLIPVGAAFAGHSLGEYAA
LASLADIMSIESLVEVVFYRGMTMQCAVPRDHLGRSNYGMVAVNPGRVSPTFTQEALIFV
VEKVASRTTWLLEIVNYNVEGQQYVAAGDLRALDTLTNVLNFIKMQKIDIVK-LQESMPL
EEVEAHLFEIVDEVSKSSLAKGQP---IELERGFACIPLRGISVPFHSSYLRNGVKPFKN
FIKKNILKENVKTNRLVGKYIPNLTAKPFQITKEYFQGVYDLTGSEKIKSILDNWEQYEK
Q-----------------------------------------------------------
------------------------------------------------------------
------------------------------------------------------------
------------------------------------------------------------
------------------------------------------------------------
------------------------------------------------------------
------------------------------------------------------------
-----------
>XP_022463305_Kazachstania_naganishii
------------------------------------------------------------
------------------------------------------------------------
------------------------------------------------------------
------------------------------------------------------------
------------------------------------------------------------
------------------------MIA----STRSLTLTHGSIEHKLSIPNVSFFAASQL
QEQFKK-TLP---EPT----EEFAADDEPSSSAELLGKFLSY-IS----------SLITE
---GT-KT-----------Q---------------FDEVLDVSLSEFENSYLHG---NDI
HTLAANLLT------------------------E--DGSTTLLKVK-ELVKNYVTARHVA
G-------RGNNNASKPSALFK-------SVEEKT------SELVAIFGGQGNTDDYFEE
LREIYDIYNVLS-SDIIQFASETLTDLIR-ST-AGAEKIFTQGFDLLEWLQSPAKTPDQD
YLLSIPISCPLIGVIQLTHYAITARLLGFTPGELRQHF--KGATGHSQGLVTAIAVAEAD
SWDSFFKIIKKSIALLFFIGVRCYLTYPNTSLPPSIVEDSLENGEGAPYPMLTISNLTKE
QVQSFIDQTNSHLPEDKHVGISLVNGAKNLVVSGPPQSLYGLNLVLRKAKAPSGLDQSRI
PFSERKLKFSNRFLPITSPFHSHLLIPASKDILKDLANRKIV-FAQKDIKIPVYDTFDGK
DLR--D--YAGDLNDRIVDSIVRLPVNWETATQFT-TSHILDFGPGGASGLGVLTHRNKD
GTGVRIIVVGTLDIN-----PDDDYGFKQEIFDVNPE-GLKRNPDWLKEFHPRLIKN-KS
GKIFVDTKFSKLLGRAPLLVPGMTPTTVSPDFVAATINAGYQIELAGGGYFSPDGMAKAI
DQIVS------QVKKGYSFGINLIYVNPRMMQWAIPLIKELRGKGYPIQSLTIGAGVPSI
EVASEYIETLGLTHLGLKPGSISSISQVINIAKAHPNFPIVLQWTGGRAGGHHSFEDAHA
PMIQMYSKIRRQSNIILIAGSGFGSAEDTYPYLTGEWSKEYNYPP-MPFDGFLFGSRVMI
AKEAKTSRDAKKAIVECPGIVDGQWENTYKKPTGGIVTVRSEMGEPIHKIATRCVIFWKE
MDETIFNLPKNKLQPA-LDAKKEYIIKKLNADTQKPWFATVN-GEIR----------DLP
AMTYEEVAQRLVDLMFIKSTKSWIDVTLRNFTGDFLRRVEERFTNA-K--TTSVLQSYTM
LD-KPEEALEAVFTAFPAAKEQYLNAQDVDHFLNMCQNPVQKPVPFVPVLDHRFEFFFKK
DSLWQSEHLEAVVDQDVQRTCILHGPVAAQYTKVIDEPIKSIMDGIHDGHISKLLKDYYG
GDESKIPVVEYF-GGEEPVAS----TVKS-----TESKLIYKAHT------NSDPEAWFK
LLAGSQKDWRYAFFTSNKFVQDSFYTANAAQKVFKP--------------CHRMIVEIE-
-NPTDSAKTVVTLTESVQ-GEQKVTATLKLVK-NNLIQLELIENRTTDGKPVALPLLYVY
QPEDGFAPIAEVMEDRNQRIKEMYWKLWI-DE-PFNLKFDPRHVIKGG-DYKITASAITD
FTHAIGNNCEDFVARSGRKIL-APMDFAIVVGWRAIIKAIF-----PDTVDGDLLKLVHL
SNGYKMVPGASPLKEGDVIQTSAIVKSVVNQPTGKVVEVIGTLSRDGKPVMEVISSFFYR
GKYTDFENTFQKTTEPVYQMFIKSAKDVAVLRSKEWFQMDDEEIDLLGKTLIFETETEVA
FKNANVFSSVECSGPIKMELPTKETVEIGVVDYSAGESYGNPVVDFLKRNGSTLEEKVNL
ENV------------IPIAV---VDTQSPSTNEPYGRISGDLNPIHVSRHFANYADLPGT
--ITHGMYSSAAVRGLIENWAADSVSSRVRGYTCQFTNMVLPNTPLKTSIQHVGMINGRK
LMRFETRN-DNDEVVMNGEAEIEQPVSTFVFTGQGSQEQGMGMDLYKTSAAARDVWDRAD
VHFKKTYGFSILDIVINNPKKLTIYFGGEKGRQIRNNYIQMIFETIV-DGEIKTERIFKD
IDETTHSFTFKSPTGLLSATQFTQPALTLMEKAAFEDLKAKCLIPVDAAFAGHSLGEYAA
LASLAEIMSIESLVEVVFYRGMTMQVAVPRDELGRSNYGMIAINPGRVSPTFTQEALQFV
VEKVAKRTEWLVEIVNFNVENQQYVAAGDLRGLDTLTNVLNFVKIQKIDIVK-LLETMSL
EEVESNLFEIVDEISKKSLAKEQP---IELERGFACIPLRGISVPFHSSYLRNGVKPFKN
FIEKNIFKENVKVDRLANKYIPNLTAKPFEVTKEYFQNVYELTGSERVKNILDNWESYEQ
K-----------------------------------------------------------
------------------------------------------------------------
------------------------------------------------------------
------------------------------------------------------------
------------------------------------------------------------
------------------------------------------------------------
------------------------------------------------------------
-----------
>XP_445436_Candida_glabrata
------------------------------------------------------------
------------------------------------------------------------
------------------------------------------------------------
------------------------------------------------------------
------------------------------------------------------------
------------------------M------DTRPFTISYGSIEHTLVIPISQFFLVSQL
NDQFLKLELPNHQQPS----EDFQSDEEPTSPVELLGKFIGY-VT----------SLIDT
AGSDESQQK----------K---------------ITSILELTFKDFESSYLNG---NDI
HTLAAKLLQDNDIALEEQVEAVENNTNNKQ---E--VFPTTLPKVK-ELVKNYLNAKVLL
HKLGVITVQNSQNKIN-SALFG-------SDI---------TKIYAIFGGQGNTDDYFEE
LRDLYQTYSYLI-EDILDFVSKTLNNLLKNSS-QDMEKIFTQGLDVKHWLKYPNATPEND
YLLSIPISCPLIGVIQLTHYALTARLLNVTPGELRSKI--QGATGHSQGLVAAVSIAEAD
SWDAFFKSFEKAITLLFFIGVHCYLAYPKTSLPPSILQDSLENGEGVPSPMLTISNLTKE
QVQEYVDKTNSHLPAEKHIVISLVNGARNLVVSGPPQSLYGLNLTLRKAKEPSGLDQSRI
PYSERKLRFSNRFLPVASPFHSHLLEPANEAIIDNLKAFNVE-FSAKDLKIPVYDTFDGS
DLR--D--NSGSIVQRITDCIIRLPVNWETSTKFE-ATHILDFGPGGTSGLGVLTHRNKD
GTGVRVIVAGTLDIN-----PDDDYGFKQEIFEVASN-SVKQNPNWLKEFCPKLVKT-KA
GKVYVDTKFSKMIGRPPLLIPGMTPTTVSPDFVAATINAGYTIELAGGGYFSPGHMTQAI
DEVVS------QIKKGYSLGINLIYVNPRMLQWGIPLIKELRERGYPIQSLTIGAGVPSL
EVATEYIETLGLTHLGLKPGSIDAISQCINIAKAHPNFPIVLQWTGGRGGGHHSFEDFHQ
PMLQMYSKLRRCKNIILIAGSGFGAAEDTYPYLTGEWSAKMNYPP-MPFDGLLFGSRVMV
AKEAKTSLAAKKLIVDCVGVPDNQWEQTYKKPTGGIITVRSEMGEPIHKIATRGVLFWKE
MDDTIFTLPKNKLQAA-LDAKRDYIIEKLNSVSQKPWFATVN-GEAR----------DLT
SMTYEEVAKRLVELMYIRKTNSWIDITLRNFTGDFLRRVEERFTTQ-K--TSSVIQSYAI
LE-KPDEAIKLVFDAYPCAKDQYLNAQDVDYFLALCQNPMQKPVPFVPVLDQRFEFFFKK
DSLWQSEHLEAVVDEDVQRTCILHGPVSAQYTTKVDEPIQDILDGIHNGHIDMLLKDYYG
GDSSKIPVVEYF-GGEDPVEINNTEIVKD------EDTLVLDAST------IKDEAYWFK
LLSGSKRNWRHAFFSTDRLVQGSSYTENPARKVFKP--------------SKHMFVEIT-
-NANNEEKCVITLKEMVQ-GELKKTAVLKLIQ-KDLIEMDMIENRTMDGKPVVLPLLYKY
NIEDGFAPISEVMEDRNQRIKEMYWKLWI-GE-PFNLKFDPRKEIKGS-DFKITKQDIQE
FTHAIGNNCEDFVPRSGRDLL-APMDFAIVVGWRAIIKAIF-----PETVDGDLLKLVHL
SNGYQMLPGAKPLKEGDIISTSASIKSVVNQPTGKIVEVVGTLSRDSKPIMEVTSSFFYR
GKYSDFENTFQKTVEPIYEMNIKSAKDIAVLRSKEWFQLDDEDIDLLNKVLSFETETEVT
FKDATIFSSVKCSGPIFMELPTKEKIEIGIVNYEAGESYGNPVIDFLKRNAATLEQKVNL
ENP------------IPIAV---LDSYTPSTNEPYARVSGDLNPIHVSRHFAAYADLPGT
--ITHGMYSSAAVRGLIENWAADSVSSRVRGFNCQFTSMVLPNTPLKTSIQHVGMINGRK
LFKFETKN-ENDTVVLVGEAEVEQPVSAFVFTGQGSQEQGMGMDLYEKSAVAKEVWDRAD
KHFKETYGFSILNIVKNNPNEFTVHFGGEKGRKIRENYSNMIFETIV-DGELKAEKIFKE
IDETTTSYTFKSPTGLLSATQFTQPALTLMEKAAFEDLKAKGVIPVEAAFAGHSLGEYAA
LASLADVMSIESLVEVVFYRGMTMQVAVPRDSAGRSNYGMIAVNPGRVSPTFTQDALQFV
VEKVGSRTEWLLEIVNYNVENQQYVAAGDLRALDTLTNVLNFIKIQKIDIAK-LQDEMSL
EKVEEHLFEIVDEISKKSTAKPQP---IELERGFACIPLRGISVPFHSSYLRNGVKPFKN
FLNKNIMKDNVKVDRLIGKYIPNLTAKPFQITKEYFEDVYKLTGSDRIKEILDNWEKYEA
------------------------------------------------------------
------------------------------------------------------------
------------------------------------------------------------
------------------------------------------------------------
------------------------------------------------------------
------------------------------------------------------------
------------------------------------------------------------
-----------
>XP_004182486_Tetrapisispora_blattae
------------------------------------------------------------
------------------------------------------------------------
------------------------------------------------------------
------------------------------------------------------------
------------------------------------------------------------
------------------------MSV----STRSVTLTHGALEHAIAVPASSYFAAALL
KDQFQK-TLV---EPS----PDYSQDEEPVSAIELLGKFLGY-VS----------DIIEN
---STTDDSTTTSSSSETSP---------------FNDVLRVAVHEFENSYLLSSNSKDI
HSLAVNNLK------------------------I--FENTTLLKSN-ELIKNYIKSKIIL
NE----PFTTEK-----SALLD-------PSLK--------TNIFAIFGGQGNTDDYFEE
LRYLYDIYYPLI-KDLIESLAKLLLDLSTTTTNNDYENIFTKGFNLIDWLKDSNMTPNQD
YLLSIPISCPLIGIIQFAHYMITAKLLNLTPGELASSL--KGATGHSQGLVTAVAIAESK
TWDDFFISMKKSITLLFYIGVHCHLIYPNTSLPNSIVQDSLNNNEGLPSPMLSITNLSKD
QVKNYIKITNDHLPAEKHISISLINGARNMVISGPPQSLYGLNLALRKEKAPPGLDQSRI
PYTERKLKFSNRFLPITSPFHCHLLTPAQDSIVQDLLAKNVD-FNRKDLNIPVFDTFSGK
DLQSFDE-DKDSILARIVKCIITLPVNWETTTNFN-ASHILDFGPGGSSGLGILTHRNKD
GTGVRIIIAGNINSNGSLDDDDNDIGYKNEIFNLNPK-LVKFNINWLNEFKPKLIKN-KS
GKIFVQTKYSKLIGKPPILVPGMTPTTVSPDFVASTINAGYTIELAGGGYFSPVMMTNAI
DKVIS------QIKKGTSLGINLIYVNPRMLQWGIPLIRDLRSKGYPIQFLTIGAGVPSL
EIATEYIETLGLTHLNLKPGSIDSISQVINIAKHHQNFPIVVQWTGGRAGGHHSFEDFHA
PMLQMYSKLRKYKNIILIAGSGFGSSSDTYPYLTGEWSTKLNYPP-MPFDGFLFGSRVMV
AKEAKTSLAAKELIVQCKGVEDSDWTKCYKKSTGGILTVRSEMGEPIHKIATRWVVFWKE
LDDTIFNLPKNKLLAA-LDDKREYIIKKLNEDTSKPWFPTVN-GEIR----------ELN
NMTYKEVAYRLVELMFIKSINSWIDVTLRNFVGDFLRRVEERFTTK-K--TNSILQSYSV
LDKEPLKTLDLIFENYPNAKDQYLNAQDVDNFLNMCLNPFQKPVPFVPILDERFEFFFKK
DSLWQSEHLEAVIDEDVQRTCILQGPVATKASTKVNEPIKNILDEIHDGQVQKLLKDYYN
NDVDSIPTIDYF-GGNDPVITESSFTKYI--SKNDSKKLVINSST------IKNENVWFN
LLAGTKKDWRFAFFNTDRIVQDVLYVDNPIRDIFRPKHFAATSNSEDNSANSNLIVEIE-
-NYNDSSKAQVTLFDKIQ-GEFKPIAKLSSIE-NNKIELKLIENRSMDNKPVKLSLLYHF
NNNDGFAPIIEIMENRNNRIKEMYWKLWLNDE-KFDLNFSPKDEIINNNQFRITSDAITK
FTHAIGNNCEDFVKREGRTML-APMDFAIVVGWRVIIKAIF-----PETIDGDLLKLVHL
SNGYRMIPGATPLKEGDLITTSAVVKSIVNQPTGKVVEVIGTLSREGSPVMEVTSSFFYR
GNYTDFQNTFQKTTNPVYRVTIKSQKDIAVLHSKEWFQLDDEDIDLLDKSLSFETETEVT
FKDAEIFSSVKCHGLIKIELPTREFVEIGVVDYEASESFGNPVIEYLKRNGSTLEHKVNL
ENP------------IPIGT---IESQSPNTNEKYARISGDLNPIHVSRHFATYAQLPGT
--ITHGMYSSAAVRSLIENAAADNVSSRVRAYSCNFANMVLPNTPLKTTIQHVGMINGRK
LITFETKN-DNDVVVLTGEAEIEQPVSAFVFTGQGSQEQGMGMDLYENSEVARNVWDRAD
AHFKNTYGFSILEIVKTNPNELTIYFGGEKGKKIRKNYTQMIFETIV-DGSVKTERIFKE
IDETTTSYTFRSPTGLLSATQFTQPALTLMEKASFEDLKSKGLIPVDAAFAGHSLGEYAA
LASLADVMSIESLVEVVFYRGMTMQVAVPRDEVGRSNYGMIAVNPGRVSPTFTQEALQFV
VEKVGKRTQWLCEIVNYNVEGQQYVAAGDLRGLDTLNNVLNFIKVQKINIVK-LQETMSL
EEVEANLFEIIDEVAKKSLAKPQP---IELQRGFACIPLPGISVPFHSSYLRNGVKPFKS
FLTKNIIKENVKVDKLVGKYIPNLTAKPFAITKEYFQDVYNLTGSDKIKDILDNWESYEN
K-----------------------------------------------------------
------------------------------------------------------------
------------------------------------------------------------
------------------------------------------------------------
------------------------------------------------------------
------------------------------------------------------------
------------------------------------------------------------
-----------
>XP_003684310_Tetrapisispora_phaffii
------------------------------------------------------------
------------------------------------------------------------
------------------------------------------------------------
------------------------------------------------------------
------------------------------------------------------------
------------------------MSV----STRPLTLSHGSIEHILSIPTDIYFVASQL
QDQFQK-YLP---QPT----ETFDLDDEPSSNVELLAKFLGY-IS----------NFIDI
ENEHNLENIPKPNNEIQVEQ---------------FKIVLSVCLTEFENTFLHG---NDI
HALAAKLLINNNINAFDVNDSMDKNIEQKNE-ES--ATQTTHAKIN-ELIKNYINARIVT
NK----PFTKSN-----SLLFK-------SAKE-NI-----AQITAIFGGQGNTDDYFEE
LRELYETYNVLI-VDVIEFAADTLGELTK-ST-TETEKVYTQGFNILDWLKNPSQTPDVD
YLLYIPVSCPLIGVIQLVHFALTARLLGFTPGEMKSYF--KGATGHSQGLVTAVAIAEAD
SWESFFESARKAISLLFFIGVRCHLTYPNTSLPPSILEDSVETGEGTPSPMLAVSNLTKE
QVQEFIDKTNLHLPEEKHINISLINGARNLVVSGPPQSLYGLNLTLRKAKAPAGLDQSRI
PYSERKLKISNRFLPVSSPFHSKLLSSAGSLIAQDLARNKIE-FNSANLSIPVFDTYDGA
DLR--N--FNGSITSRITECIITLPVNWEEATKAH-ATHILDFGPGGASGLGVLTHRNKD
GTGVRVIIAGSLNNN-----IDDEYGFKQEIFDISET-GFKMNPNWLKEYHPTLVKN-KN
GKIYVKTKYSSLLGRAPLLVPGMTPTTVSPELVAATINAGYTIELAGGGYFSPEHMTAAI
DSVIS------QIKDGYSLGINLIYVNPRMLQWGIPLIKDLREKGYPIQYVAIGAGVPSL
EVASEYIETLNLTHLDLKPGSIDAISQVINIANAYPNFPIVLQWTGGRGGGHHSYEDFHA
PMLQMYSKLRRYKNIILVVGSGFGSAEDTYPYLTGEWSTKFDYPP-MPFDGFLFGSRVMI
AKEAKTSPAAKKLITECPGVDDSNWQNTYKKPTGGIITVRSEMGEPIHKIATRCVIFWKE
MDDTIFNLPKNKLQAA-LDAKKDYIISKLNADTQKPWFATVN-NEVK----------DLT
TMTYLEVANRLVELMYIKSTKSWIDPTLRKFAGDFLRRIEERFTKV-K--TLSMIQSYTV
LE-EPDKIVGEVFQKYPAAKSQFLHAEDIDHFLNMCQNPVQKPVPFVPILDHRFEFFFKK
DSLWQSEHLEAVVDEDVERTCILHGPVAAKSTKIVDEPIKDILDNIHNGHIEKLLKDYYS
NDVSKIPAVEYF-GGDDLVAEP----C-------TENSLEMSSSK------LTNVDNWFS
TLAGSENNWRSAFFSVVNFTQGSVFVPNPARKVFMP--------------SKHMKVEIE-
-NINNSEKTVVKLWEKVQ-GEMKLTATLKLVE-ESLIQFDLIENRTMDGNPVSLSLLYNY
NPDNGFTPISEVMDDRNTRIKEFYWKLWL-DE-PFNLDFDPRSVIEGK-EFTITKEAVSS
FTHAIGNNCEDFVARSGRKVL-APMDFAIVIGWRAIIKAIF-----PKNVDGDLLKLVHL
SNAYKMVPGAKALQEGDVISTSAIIKSIVNQPTGKVVEVVGTLSRQGSPVMEVTSSFFYR
GNYTDFENTFKNTTEPVYKVNILSAKDIAVLRSKEWFQLDDEDLDLNNKVLTFKVSTEVN
FKTATVYSSIKCHGSISMELPTREKIEIGQVDYEASESYGNPVIDYLKRNGTTLEHKVSL
ENA------------IPIAV---LDSQSPSTNEPYGRVSGDLNPIHVSRHFASYANLPGT
--ITHGMYSSAAVRALIENWAADSISSRVRGYSCDFVAMVLPNTPLKTHIQHVGMINGRK
LIKFETKN-DNDVVVLSGEAEIEQPVSTFVFTGQGSQEQGMGMDLYNKSEIAKDVWNRAD
VHFKKTYGFSILDIVKNNPKELTVYFGGEEGRKIRKNYTEMIFETIV-DDTVKTEKIFKE
IDEKTNSFTFKSPTGLLSATQFTQPALTLMEKASYEDLRSKGLIPTNAAFAGHSLGEYAA
LASLADIMSIESLVDVVFYRGMTMQVAVPRDEAGRSNYGMIAVNPSRVSPTFSQDALQFV
VEKVGKRTDWLVEIVNYNVETQQYVAAGDLRALDTLTNVLNFIKIQKIEIDK-LQESMSL
EEVEANLFEIVDNISKKSLAKPQP---IELERGFACIPLRGISVPFHSSYLRNGVKPFKN
FLEKNILKENVKTDRLIGKYIPNLTAKPFQITKEYFQDVYDLTGSERIKAIIDNWEQYEK
------------------------------------------------------------
------------------------------------------------------------
------------------------------------------------------------
------------------------------------------------------------
------------------------------------------------------------
------------------------------------------------------------
------------------------------------------------------------
-----------
>XP_001646561_Vanderwaltozyma_polyspora
------------------------------------------------------------
------------------------------------------------------------
------------------------------------------------------------
------------------------------------------------------------
------------------------------------------------------------
------------------------MSV----PTRPLTLSHGSMENVLFIPTDFYFTASQL
KDQFSK-TLP---EPT----ENFDSDNEPSSPVELLGSFLGY-IS----------DLISA
NNLSTDDSI----------Q---------------FRKVLDVSLTELENTYLQG---NDI
HALASNLLKEN-----DINDDNDSNESSENDIVS--FSSTTPEKVK-LLIKNYIKTRVVA
NK----PFLKSN-----SALFK-------SVENGDL-----TKIIAIFGGQGNTDDYFEE
LRELYQTYDVLI-SDVIQFSADTLIQLIK-TT-KDTEKIYTQGFNILKWLRNPSLTPDLD
YLLSIPISCPLIGVIQLIHYALTARLLGFTPGELRSHF--KGATGHSQGLVTAVAITEAD
SWESFFHSAKKAISLLFFIGVRCHLTYPNTDLPPSIFEDSIENGEGTPSPMLAISNLTKD
QVQSFVDKTNAHLPKEKHINISLVNGARNLVVSGPPQSLYGLNLTLRKAKAPAGLDQSRI
PYSERKLRISNRFLPVTSPFHCSLLAGAGPLIEKDLAANDIE-FKQEDLKIPVYDTYDGT
SLR--D--YKGSITSRITECIITLPVNWETATNVP-CTHILDFGPGGASGLGVLTYRNKD
GTGVRVIVAGTLDNN-----PDDEYGFKQEMFDVTKE-GLKRNQNWLEEYHPKLIKN-KA
GKVYVQTKYSKLVGRAPLLVPGMTPTTVSPDFVAATINAGYTIELAGGGYFSPDGMKKAI
DSVIS------QVKEGYSLGINLIYVNPRMLQWGIPLIKELREKGYPIQHLTIGAGVPSL
EVASEYIETLGLTHLDLKPGSIDAISQVINIAKAHPNFPIVLQWTGGRGGGHHSFEDFHS
PILQMYSKIRRQSNIILIAGSGFGSAEDTYPYLTGEWSTKFNYPP-MPFDGFLFGSRVMI
AKEAKTSPAAKKLISECPGVSDSQWENTYKKPTGGIITVRSEMGEPIHKIATRCVLFWKE
MDDTIFSLPKNKIQAA-IDAKRDYIISKLNSDSQKPWFATVN-GEVR----------DLT
TMTYSEVAQRLVELLYIRSTNSWIDATLRNFTGDFLRRIEERFTKT-K--TLSLVQSYSI
LS-NPDKAIETIFNAYPAAKDQFLNAQDIDYFLNMCQSPVQKPVPFVPVLDHRFEFFFKK
DSLWQSESLESVVDEDVQRTCILHGPVAAQTTKVVDEPIKVILDNIHNGHIERLLKEKYS
NDESKIPVVEYF-GGQDLV--PVDVKCER-----TSNKITIHASS------KTDEKSWFA
LLAGTTKSWRSAFFRTPRIAQGSLYAENPTTKIFKP--------------CDNMRLEIT-
-NPDEPNKTVFTLFERVS-GEIKPTVILKLAE-ENLIQMELLENRTMDTKVVSLPLLYKY
NTDDGFNPISEVMDDRNKRIKEMYWKLWL-DE-PFNLDFSPRDVIRGD-DFTVRSENISE
FAHVIGNNCEDFVSRSGRKML-APMDFAIVVGWRVIIKAIF-----PNVVDGDLLKLVHL
SNGYKMHTSARPLQEGDVISTSAVVKSVVNQPTGKIVEVVGFLTRDGQPVMDVTSSFFYR
GKYSDFENTFQKTVDPVHEVQIKSPKDIAVLRSKEWFQLDDEDIDLIGKTLTFQTETEVT
FKNATVFSSVKCLGSIKMELPTREKVEIGVVDYEAGESYGNPVVEYLKRNGTTLEQKVNL
ENA------------IPIAV---LDTQAPSTNEAYGRVSGDLNPIHVSRHFAAYAALPGT
--ITHGMYSSASVRALIENWAADSVSSRVRSYNCNFVSMVLPNTLLKTSIQHVGMINGRK
LIKFETKN-DEDVVVLNGEAEVDQPVSAFVFTGQGSQEQGMGMDLYQSSDVAKAVWDRAD
IHFKNTYGFSILDIVKNNPKELTVYFGGEKGRKIRENYTQMVFETII-DGEVKSEKIFKE
IENDTTSFTFRSPSGLLSATQFTQPALTLMEKASYEDLKSKGLIPKSAAFAGHSLGEYAA
LAALADIMSIESLVEVVFYRGMTMQVAVPRDELGRSNYGMVAANPSRVSPNFSQDALKFI
VEKISAKTEWLLEIVNFNVEDQQYVVAGDLRALDTLTNVLNFIKIQKIDIVK-LQESMSI
EEVEAHLFEIIGEVSEKSLAKPQP---IELERGYACIPLRGISVPFHSSYLRNGVKPFKS
FLERNILKENVKPKRLIGKYIPNLTAKPFEITKEYFQDVYELTGSEKIKNIIDNWESYDT
KE----------------------------------------------------------
------------------------------------------------------------
------------------------------------------------------------
------------------------------------------------------------
------------------------------------------------------------
------------------------------------------------------------
------------------------------------------------------------
-----------
>XP_003681544_Torulaspora_delbrueckii
------------------------------------------------------------
------------------------------------------------------------
------------------------------------------------------------
------------------------------------------------------------
------------------------------------------------------------
------------------------MSTT--TATRPLILSHGSLEHVLPVPTSCFFAASEL
LDQFNK-SLP---EPT----ENFASDQEPSSPIELLAKFLGF-VA----------DFVQE
----G-ET-----------K---------------FAAVLENSLNEFEIAYLQG---NAV
HAVAAKLL-DE----------------------E--DSNTTIEKVK-ELIKNYIKARYVA
KK----PFEKSQ-----SALFK-------SATSGE------SQIAAIFGGQGNTDDYFEE
LRELYQTYNVVV-SDVIEFAVTTLKELVQ-ST-RDTKKVFTQGFDVLNWLEQPTQTPDTD
YLLSIPISCPLIGVIQLAHYAVTARLLGFTPGELRSHL--NGATGHSQGLATAVAIAEAD
SWESFFESMKKAISLLFFIGVHCYLAYPNTSLPPSILEDSLENSEGTPSPMLAITNLTQD
QVQNFVDKTNSHLPEEKHIVISLVNGARNLVVTGPPQSLYGLNLTLRKAKAPSGLDQSRI
PFTERKLKFSNRFLPIASPFHSHLLASSKKFITDDLAKYNVD-FSSKDLTIPVYDTYTGK
DIR--DY-KESTIAERVTDCIVSLPVNWETATSFE-ATHLLDFGPGGASGLGVLTHRNKD
GTGVRIIVAGTLDTN-----AEDEYGFKQEIFDVTSN-GLKKNQNWLKEFQPKLIKN-KS
GKVFVDTKFSKLLGRAPLLVPGMTPCTVSPDFVAATINAGYQIELSGGGYFSPDGMTKAI
DSVVS------QIKKGYSLGINLIYVNPRMLQWGIPLIKELREKGYPIQSLTIGAGVPSL
EVATEYIETLKLTHLDLKPGSIDAISQVINIANAHPKFPIVLQWTGGRGGGHHSFEDFHA
PMFQMYSKIRRHPNIILVAGSGFGSDEDTYPYLTGEWSTKFDYPP-MPFDGLLFGSRVMI
AKEAKTSLAAKELIASCPGVPDNQWQQTYKKPTGGIITVRSEMGEPIHKIATRGVMFWKE
MDDTIFNLPKNKLQPA-LDAKKEYIIKKLNADSQKPWFPTVN-GEVR----------ELS
NMTYEEVGNRLVELMFIRKLNQWIDPTLRNFTGDFLRRVEERFTKV-K--TPSIIQSYSA
LD-EPDALLEKLFNAYPASKDQYLNAQDVDYFLNLCQRPIQKPVPFVPVLDHRFEFFFKK
DSLWQTEFLEAVVDEDVQRTCILHGPVAAQFTNNVNEPINSIFDGIHEGHIKRLLKEQYS
DDSSKIPVVEYF-GGEEPVAV----SCQK-QQSDATGKVTYRATA------STDPKNWFK
LLAGPERNWRNAFFTTSRVVQDSLYVDNPAQKVFKP--------------ADNLVVDIT-
-NLDTPSKTVVTLSELVH-GEYKPTAVLRLVK-ENLIQLEMIENRTIDGKPVALPLLYTY
IPEDGFAPIAEVMEGRNERIKEFYWKLWL-DE-PVDFKFDPRKVIKGG-NFEITAKSIAE
FTHAIGNNCEDFVKRSDRKLL-APMDYAIVVGWRVIIKAIF-----PETVDGDLLKLVHL
SNGYKMIPGAKPLEEGDNISTHAIVKSVVNQPTGKIVEVVGTLSRDGKPVMEVESSFFYR
GAYTDYENTFQRTVEPVYQVKIQSPKDVAVLRSKEWFQLDDEDIDLLGKTLTFETETEVT
YKNANVFSSVRCSGPIKMELPTTENVEIGVVDYEAGESYGNPVVEYLKRNGSTLEQKVNL
ENA------------IPIAV---LDLQSPSTNEPYAEVSGDLNPIHVSRHFANYADLPGT
--ITHGMYSSAAVRGLIENWAADSVSARVRGFDCQFVSMVLPNTPLTVSIQHVGMINGRK
LIKFETKN-NEDVVVLTGEAEVEQPVSTFVFTGQGSQEQGMGMDLYQNSEVARRVWDRAD
IHFKETYGFSILDIVRNNPTELTIYFGGEKGRRIRNNYSQMIFETIV-DGELKTEKIFKD
VKEDSTSFTFRSPSGLLSATQFTQPALTLMEKASFEDLKSKGLIPADASFAGHSLGEYAA
LASLADVMSIESLVEVVFYRGMTMQVAVPRDALGRSNYGMVAVNPSRVSPTFTQEALQFV
VEKVGKRTEWLVEIVNYNVENQQYVAAGDLRALDTLTNVLNFIKVQKIDIVK-LQASLSL
EKVEEHLFEIIDEVSKKSSAKPQP---IELERGFACIPLRGISVPFHSSYLRNGVKPFKS
FLKKNVVKENVKADRLIGKYIPNLTAKPFEITKEYFQDVYDLTASEQIKEILDNWSKYEN
------------------------------------------------------------
------------------------------------------------------------
------------------------------------------------------------
------------------------------------------------------------
------------------------------------------------------------
------------------------------------------------------------
------------------------------------------------------------
-----------
>XP_037143358_Zygotorulaspora_mrakii
------------------------------------------------------------
------------------------------------------------------------
------------------------------------------------------------
------------------------------------------------------------
------------------------------------------------------------
------------------------MSTTSSSSTRPLILSHGSLEHVLPVPTQSFFAASEL
LDQFNK-SLP---EPT----ESFASDQEPASPAELLSKFLSF-IA----------SFVQD
DDQSS-ES-----------K---------------YFQVLKVSLSEFDNGYLQG---NDV
HAVAINLFKDS----------------------E--NFPTTLEKIR-ELVKNYLFAKTIA
KE----PFEKSK-----SLLFK-------SALNGE------SQIAAIFGGQGNTDDYFEE
LRELYQTYNVLI-SDVIEFCAKTLRDLVK-ST-HDTEKVFTQGFDVLSWLENPSKTPDND
YLLSIPISCPLIGVIQLVHYALTARLLGFTPGELKSHL--NGATGHSQGLATAIAIAEAD
SWDSFFNSAKKTISLLFFIGVHCYIAYLNTSLPPTILEDSLENNEGIPSPMLAISNLTQD
QVQSFVDKTNSHLPDEKHIVISLINGARNLVVTGPPQSLYGLNLTLRKAKAPSGLDQSRI
PFTERKLKFSNRFLPITSPFHSHLLKSAKEFIYNDLKNYNIE-FSSNDLKIPVYDTFSGN
DMR--E--TNGSIVQRITDCIVSLPVNWEKTTQFK-ATHILDFGPGGASGLGVLTHRNKD
GTGVRIIVAGTLDIN-----TDDEYGFKQELFDVTTD-GLKKNPNWLKEFHPKLIKT-KS
GKIFVDTKFSKLIGRAPLLVPGMTPSTVSPDFVAATINAGYHIELAGGGYFSPEGMTNAI
DSVIS------QIKKGYSLGLNLIYVNPRMLQWGIPLIKELREKGYPIQSLTIGAGVPSL
EVASEYIETLKLTHLDLKPGSIDAISQVITIASHHPNFPIVLQWTGGRGGGHHSFEDFHA
PMLQMYSKIRRHPNIILIAGSGFGSAEDTYPYLTGEWSKSFDYPP-MPFDGVLFGSRVMI
AKEAKTSLAAKELIASCPGVPNSQWQETYKKPTGGIITVRSEMGEPIHKIATRGVLFWKE
MDDTIFNLPKNKLQAA-LDAKKDYIISKLNADSQKPWFATVN-GEVR----------DLT
NMTYEEVAKRLVELMYIRSMNSWIDVTLRNFTGDFLRRVEERFTKV-K--TASVIQSYSV
LEQQPDKILETVFNSYPASKTQYLNAQDVDYFLSMCQRPIQKPVPFVPVLDHRFEFFFKK
DSLWQSEFLEAVVDQDVQRTCILHGPVAAQFTKKVDEPIKEMLDGIHDGHIEKLLKDVYK
GDESSIPVVDYF-GGDEEIEEIKIDSPNI-KVSFKDGTEVYRASS------SIDPKVWFK
LLGGSERNWRGAFFSTSKVVQDTMFVDNPLKRVFNP--------------IDNMVVEIT-
-NGPEPSKSIITLLEPVQ-GDIKPTAVLRLVK-DDIIQLELIENRTMDGTPVSLPLLYKY
NPNDGFAPISEVMEGRNERIKKMYWKLWL-DE-PLDLKFDPRKVIKGG-NFKITGKSISE
FTHAIGNNCEDFVRRSDKPLL-APMDYAIVVGWRVIVKAIF-----PETVDGDLLKLVHL
SNGYRMIPGAKPLQENDVISTHAVVKSVVNQPTGKVVEVVGTLTRDNKPVMEVTSSFFYR
GNYTDYENTFQKTVEPVYQVQIKSAKDIAVLRSKEWFQLDDEDIDLLGKTLTFETETEVT
FQGPDVFSSVRCCGPIKMELPTTENVEIGVVDYDAGESYGNPVLEYLKRNASTLERKVNL
ENP------------IPIAV---LDTQAPSTNEPYARVSGDLNPIHVSRHFATYANLPGT
--ITHGMFSSAAVRALIENWAADSVSSRVRAYECQFVSMVLPNDPLTVSIQHIGMINGRK
LIKFEAKN-EHDVAVLTGEAEVEQPVSTFVFTGQGSQEQGMGMDLYQNSEVARRVWDRAD
SHFKETYGFSILDIVKNNPKELTIFFGGEKGRKIKQNYTQMIFETIV-DGELKTEKIFKD
VKEDSTSYTFRSPTGLLSATQFTQPALTLMEKASFEDLKSKGLIPVDASFAGHSLGEYAA
LASLADVMSIESLVEVVFYRGMTMQVAVPRDALGRSNYGMVAVNPGRVAPNFSQEALQFV
VEKVGKRTEWLCEIVNYNVENQQYVAAGDLRGLDTLTNVLNFIKLQKIDIVK-LQASLSL
EKVEEHLFEIIDEVSKKSLAKPQP---IELERGFACIPLRGISVPFHSSYLRNGVKPFKN
FLKKNIVKENVKADRLIGKYIPNLTAKPFEITKEYFQDVYDLTGSEQIKEILDSWEKYEN
------------------------------------------------------------
------------------------------------------------------------
------------------------------------------------------------
------------------------------------------------------------
------------------------------------------------------------
------------------------------------------------------------
------------------------------------------------------------
-----------
>XP_002495511_Zygosaccharomyces_rouxii
------------------------------------------------------------
------------------------------------------------------------
------------------------------------------------------------
------------------------------------------------------------
------------------------------------------------------------
------------------------MSPPMTGSTRPLVLSHGSLEHVLLVPTQSFFSAHEL
HDQFKK-TLP---EPT----ESFASDAEPSSPTELLGKFLGF-LA----------EFASV
----Q-ES-----------H---------------YGPVLNVALTEFENSYLKG---NDV
HSVAANLVKDQ----------------------D--VYPTTLSKAK-ELVRNYVAAKVES
HR----PFEKSQ-----SALFK-------SSSQGE------SQIAAIFGGQGNTDDYFEE
LRELYQTYRPLI-GDIIKFAAETLGELVT-ST-LDTEKVFTQGFNVLEWLENPSKTPDTD
YLLSIPISCPLIGVIQLVHYATTARLLGFTPGELRSYL--VAATGHSQGLATAVAIAEAD
SWESFFLSFKKAISLLFFIGVHCYLAYPNTSLPPSVLQDSVENNEGTPSPMLAISNLTKE
QVQDYVDRTNSHLPSEKHIVLSLINGARNLVVTGPPQSLYGLNLSLRKAKAPSGLDQARI
PHGERKLKFFNRFLPVASPFHSHLLSPAKSSIDEDLARYSIE-FSQSALNIPVYDTFTGE
DMR--H--QKGSIAQRITECIITLPVKWELTTRFN-STHILDFGPGGSSGLGVLTHRNKD
GTGVRIIVAGTLDNN-----VEDEFGFKQEIFDVTAN-GVKRNANWLKEFHPKLVRN-KS
GQVFVDTKFSKLLGRPPLLVPGMTPTTVSPDFVAATVNAGYQIELAGGGYFAPDHMTRAI
DHVVN------NIKKGYSLGINLIYVNPRMLQWGIPLIKELREKGYPIQYLTIGAGVPSL
EVATEYIETLHLRHLDLKPGSVDAISQVINIAAAHPNFPIVLQWTGGRGGGHHSFEDFHA
PILQMYSKIRRHHNIILIAGSGFGSDEDTYPYLTGEWSKKFDYPP-MPFDGVLFGSRVMI
AKEAKTSLAAKELISSCSGVRDEQWQQTYKKPAGGIVTVRSEMGEPIHKIATRGVMLWKE
LDDTVFNVPKNKLQGV-LDSKRDYIISKLNADCQKPWFPTVN-GEVR----------DLT
NMTYEQVVKRLVELMFIRSTNSWIDVTLRNFTGDFLRRVEERFTKV-K--AHSIVQSYAA
LD-QPDKVVEDVFAAYPAATEQYLNAQDIDFFLNLCQRPVQKPVPFVPVLDHRFEFFFKK
DSLWQSEHLESVVDEDVQRTCILHGPVAAQFTNKVNEPIKDILDNIHHGHIKKLLEANYD
GQESNIPEVEYF-GGQSPNPDTQ--SPQIVAERTTDGKEVFKADA------STDADAWFR
SLAGKEKNWRNAFFSVAEYVQDSCFAENAAKKVFKP--------------ADGVVVEVA-
-HPNDALKTVVTMLESIQ-GEWKKVAVLKLAE-NSLIQLELIENRTRDGTPVSLPLLYKY
QPEDGFAPISEVMEGRNNRIKELYWKLWL-DE-PLDLNFDPRKVIKGSKDVKITRSGIQE
FAHAIGNTCEDFVPRSGKKLL-APMDYAIVLGWRVIIKAIF-----PEAVDGDLLKLVHM
SNGYRMIPGAKPLKEGDVISSSAMVQSVVNLPTGKRVEVVGTLTREGKPVMEVTSSFFYR
GKYTDFQNTFQKTVEPVYQVHIKSPRDIAVLRSKEWFQLDDEEVNLLGKVLTFTTETEVT
FKNANVFSSVRCSGSIKMELPTTENVEIGIVDYEAGESYGNPVVEYLKRNGSTLEQKINL
ENA------------IPMGV---LELQSPSTNEPYARVSGDLNPIHVSRHIANYANLPGT
--ITHGMYTSAAVRALIENWAADSVSSRVRGYSCDFTSMVLPNTTLSVSIQHVGMINGRK
LVKFETKD-QDDVTVLTGEAEVEQPVSAFVFTGQGSQEQGMGMDLYQTSEVARRVWDRAD
NHFKETYGFSILDIVRNNPTELTIHFGGEKGRRIRNNYSSMIFESIV-DGQLKTEKIFKE
VKENSSSFTFKASSGLLSATQFTQPALTLMEKASFEDLKSKGLIPSDASFAGHSLGEYAA
LASLADVMSIESLVEIVFYRGMTMQVAVPRDELGRSNYSMMAVNPGRVSSTFTQRALQFV
VEKVGQRTGWLVEIVNYNVENQQYVAAGDLRALDTLSNVLNFIKLQKIDIEK-LQATLSI
EKVEEHLYEIIDEISKKSEAKPQP---ISLERGFACIPLRGISVPFHSSYLRNGVKPFKN
FLKKNVKKENVRPERLVGKYIPNLTAKPFAITKEYFQNVYELTGSEQIKEVLDNWEKYEN
------------------------------------------------------------
------------------------------------------------------------
------------------------------------------------------------
------------------------------------------------------------
------------------------------------------------------------
------------------------------------------------------------
------------------------------------------------------------
-----------
>XP_003645550_Eremothecium_cymbalariae
------------------------------------------------------------
------------------------------------------------------------
------------------------------------------------------------
------------------------------------------------------------
------------------------------------------------------------
------------------------MNS----TTRPVTLSHGAIEHCLSVPTKLYLTVTQL
QSSFSK-HLA---PVT----ESYATDEEPSSPAELLAKFLGY-VV----------SQLDP
QSVS---------------D---------------YDDVLEIALGEFESSYMYG---EEV
HTLAARLLLS-----------------------E--THPTTLLKVK-ELVQHYFEARHFF
KG----GFPKSQ-----SALFK-------SAAAKE------AQLVAIFGGQGNTDNYFEE
LRELYQTYRYLV-EDVIEAAADQLAELVR-TT-EGASKVYTQGFDFRQWLNHPERTPVNY
YMLSIPISCPLIGVIQLAHYAVTARVLGFTPGELRSHM--VGATGHSQGFVTAAAIAEAD
SWASFFTSLKKTISLLFFIGVRCYQVYPNTSLSPSIAEDSIENGEGKPSPMLSISNLTKE
EVQDFIDKTNAHLPKEKHIVISLVNGARNLVVSGPPRPLYGLNLALRKAKAPSGLDQSRI
PHSERKLKFTNRFLPIASPFHSHLLEPAEKLIEQDLLDAKIE-FNQADLKLPVYDTFNGE
DLR--T--FKGSVACRIAHCITKLPVNWEVATKFS-ATHLLDFGPGGSSGLGVLTHRNKE
GSGVRVIIAGSLDNN-----IDEDYGFKQEIFDLNPN-NLKFGPNWLKEFHPKLVKT-KA
GKIYVETKFSKLLGKAPLFVPGMTPTTVSSDFVASVLNAGYHVELAGGGYFSPDHMTKAI
DDVIS------KVKKGTSLGINLIYVNPRMLQWGIPMLRDLRAKGYPIQSLTIGAGVPSL
DVATEYIETLGLTHLGLKPGSIDAISQCITIAKAHPTFPIVVQWTGGRGGGHHSFENFHA
PILQMYCKLRKCSNIVLIAGSGFGSAEDTYPYLTGEWSTMFNYPC-MPFDGFLFGSRIMA
AKEAKTSLAAKKAIVSCPGVPDEQWEQTYKKPAGGIITVRSEMGEPIHKIATRGVLFWKE
MDETIFNLPKNKLQAA-LDSKKDYITAKLNADYQKPWFATVN-GKVC----------DLG
DMTYEQVARRLVELLYIKSTGEWIDLTLRNFTVDFLRRIEERFTKA-K--TASVIQSYSM
LK-NPETVLNAIFTSFPAAKDQLLNAQDVAYFLECAQRPTQKPVPFVPVLDERFEFFFKK
DSLWQSENLEAVVDEDVNRTCILHGPVAAQFTKVVNEPIQSIMDGIHNGHISKLLEDYYD
NDESKVPVVEYF-GGENPEALDYECT-KT------EKFVEYRASA------STDPVTWFK
VLGGSHRNWRFAFFTVPRVVQNSMYDSNAAHKIFKP--------------CDKMVVRIY-
-NSENSKKTEIVLLEPVQ-GELKATARLSLAS-ENLIQLDLIENRTLDGTPISLPMFYDY
NTEDGFAPISEVMEGRNQRIKQLYWKLWL-DE-PFNLDFDPREVLETG-EFRITSNAIAE
FTHAIGNNCEDFVSRPGKVLL-APMDFAIVIGWRVLVKAIF-----PNSIDGDLLKLVHL
SNSYRMVPGAKSFQENDLVTSSAVIQSVINQPNGKVVSVLGTLKRDGKPVLEVTSSFLYR
GNYFDYENTFQRISEQAYIINVNSPKDFAVLKSKEWFHLDDEELDLLGKTLTFETETYVT
FKNQNIFSSLKCEGRVLMELSTRENVPIGVVNYEAGESHGNPVIDYLIRNGSTLEHKVNL
ENP------------IPIAE---VKTQAPGTNEPYARVSGDLNPIHVSRHFSNYANLPGT
--ITHGMYTSASVRALVETWAAENVSSRVIAFSSEFVGMVLPNTQLKTKIEHVGMINGRK
LIKFETKN-DSDEIVLIGEAEVQQPVSTFVFTGQGSQEQGMGMDLYEKSAVARKIWDRAD
KHFKSTYGFSILNIVRNNPKELIIYFGGEKGRAIKENYTSMIFETVV-DGKVKTEKIFKS
ITEETTSYKFVSDSGLLSATQFTQPALTLMEKASFEDLKSKGLIPAEATFAGHSLGEYAA
LASMAGVMSIESLVEVVFYRGMTMQVAVPRDELGRSNYGMIALNPSRVSSTFTQDALSFV
VERVGKFTGWLVEIVNYNVENQQYVAAGDLRALDTLGNVLNFLKLQNIDIVQ-LQKSMSL
EEVESQLNEIVGEVSKKSSAKQQP---IELERGFASIPLRGISVPFHSSYLRSGVKPFKN
FLIKNVIKENVKVDRLVGKYIPNLTAKPFELTKEYFEDVYNLTGSEKIKDILDNWDSYQS
------------------------------------------------------------
------------------------------------------------------------
------------------------------------------------------------
------------------------------------------------------------
------------------------------------------------------------
------------------------------------------------------------
------------------------------------------------------------
-----------
>NP_984945_Eremothecium_gossypii
------------------------------------------------------------
------------------------------------------------------------
------------------------------------------------------------
------------------------------------------------------------
------------------------------------------------------------
------------------------MSGI---TTRSLALGHGALEHTLSVPTGLYLTASQL
AASFAK-EQV---APT----EGYASDEEPASSAELLAKFVGH-VA----------AQ--A
GAGG---------------E---------------VAAVLELALDEFEASYMCG---EEV
HRVAARLLAD-----------------------D--EQPTALPKVK-ELVQHYVYGSVRA
QR----PLMHRR-----PALLE-------SATRGD------ARVVAVFGGQGNTDDYFEE
LRELHQMYGVLV-EDVLDTAAEQLNELLR-TT-EGAEKMYTQGLDFRQWLAQPERTPDND
YLLLIPISCPLIGILQLAHYAVTARIVGITPGELRACM--VGVTGHSQGLSTAVAVAEAD
TWESFFCALRKTVSLLFFIGVRCYQVYPKTSLPPSILEDSLENGEGKPSPMLSVSNLTQE
QVQEFVEKTNAHLPSEKHIVISLVNGARNLVVSGPPQSLYGLNLALRRAKAPAGLDQSRI
PHSERKLKFTNRFLPIESPFHSHLLEPALELIKQDLHDADLE-FKQESLAIAVYDTYDGH
DLR--Q--HSGSIVERIASCITKLPVYWETATTFK-STHILDYGPGGASGLGVLTHRNKD
GTGVRVIIAGALDHN-----IDDEYGFKQELFDVNPT-SLKFASNWLEEFHPKLIKT-GS
GKVYVDTKFSRLLGRPPLLVPGMTPTTVSPDFVAATINSGYHIELAGGGYFSPQGMTEAI
DSVVA------QIKKGSSLGINLIYVNPRMLQWGIPLIKELRSKGYPIQSLTIGAGVPSL
EVASEYIETLGMTHLGLKPGSVDAISQVITIAKAHPTFPIVVQWTAGRGGGHHSFENFHA
PMLQMYGKLRRHSNIILIAGSGFGSSEETYPYLTGEWSTRFNYPP-MPFDGFLFGSRVMV
AKEAKTSLAAKKAIAACTGVPDELWEQTYKKPTGGIVTVRSEMGEPIHKIATRGVMLWKE
LDETIFNLPKNKLQPA-LDAKRDYIIQKLNSDFQKPWFATVN-GEAR----------ELT
DMTYKEVAERMVELMFIKSTGKWIDVTLRNFTGDFLRRVEERFTKD-K--SVSVLQSYSD
LE-TPSKVLADIFSAYPAAKSQFVNAQDVAYFLECAQRPTQKPVPFIPVLDHRFEFFFKK
DSLWQSENLEAVVDEDVQRTCILHGPVAAQYTKEINEPIQHILDSIHDGHINKLLKDYYS
DDISKVPVVEYF-GGENPREVDYPTVKKT------PDTIVYNATS------ATDFRTWFN
VLAGSQKSWRHAFFSIPRVVQGSRYSENPTFKVFKP--------------CDNMVVTIK-
-HPETPDKTEVILQEPVQ-GTLKTTATVTF-S-GDVIQLSMIENRTMDGIPVALPLLYKY
NPTDGFAPIVEIMEDRNQRIKEMYWKLWL-KD-PFNLDFDPRDPIESE-DFTITSKDIAA
FTHAIGNNCEDFVTRPGRPLL-APMDFAIVIGWRALVKAIF-----PNNVDGDLLNLVHL
SNSYRMIPGAKPLQENDVVNVSALIKSVVNQENGKLVEVVGTIKKSGKPVIEVTTSFLYR
GKYSDFENTFQKSTDPVYVIQINSPKDIAVLKSKEWLHFDNDKIDLLGRTLTFETETEVT
FKNRTVFSSVHCEGRVLMELSTKENVQIGVVKYDAGESHGNPVIDYLSRNGSTLEHKVNL
ENT------------IPIAT---IEAQSPGTNETYARVSGDLNPIHVSRHFANYADLPGT
--ITHGMYTSGAVRALVETWAADSVSSRVRAYSCQFVGMVLPNTLLTTRIEHVGMINGRK
LIKFETRN-DKDEPVLAGEAEVQQPVSTFVFTGQGSQEQGMGMDLYDKSPVARQVWDRAD
NHFKQTYGFSILEIVRTNPKELTIYFGGEKGRKIKENYTSMIFETIV-DGEIASERIFKS
ITESSTSYTFKSDTGLLSATQFTQPALTLMEKASFEDLKSKGLIPAEATFAGHSLGEYAA
LASLADVMSIESLVEVVFYRGMTMQVAVPRDSEGRSNYGMIAVNPSRVSTGFTQEALQFV
VERVGKITEWLVEIVNYNVEDQQYVAAGDLRALDTLTNVLNFVKLQKIDLVK-LQATMPL
EQVEEHLDEIITEISKKSLSKPQP---IELERGFACIPLRGISVPFHSSYLRNGVKPFKN
FLKKNIIKENVKVDRLIGKYIPNLTAKPFAITKEYFEDVYKLTGSEKIKAVLDNWESYQN
------------------------------------------------------------
------------------------------------------------------------
------------------------------------------------------------
------------------------------------------------------------
------------------------------------------------------------
------------------------------------------------------------
------------------------------------------------------------
-----------
>XP_451653_Kluyveromyces_lactis
------------------------------------------------------------
------------------------------------------------------------
------------------------------------------------------------
------------------------------------------------------------
------------------------------------------------------------
------------------------MSS----STRPLSLSHGSIEHVLSIPTSSFFTASQL
QDQFHK-QLP---EAT----EGFASDDEPTSSAELLAKFLGY-VS----------SLVDV
---TT-KG-----------Q---------------FDDVLEIALSDFEANYLQG---NDV
HTLAARLLQSE----------------------D---NITTLPKVK-ELIKNYYNARVTA
KK----PFTATD-----SALFK-------GVAAGQ------AKLVSIFGGQGNTDDYFEE
LRELYQTYNCLI-SDVIKSAAETLGELIT-TT-DDTEKLYTQGFDILTWLEQPQKTPGTD
YLLSIPISCPLIGVIQFVHYTLTARILNFTPGQLRDSL--VGATGHSQGLATAVAIAEAD
SWESYFKAMTKTIKLLFFIGVRCYQVYPKTSLPPSMLEDSVENGEGVPTPMLSISNLTQD
QVQTYIDQTNAHLPESKHIVVSLVNGARNLVVSGPPQSLYGLNLTLRKAKAPAGLDQARI
PFSERKLKFFNRFLPIVSPFHSHLLEPANALIEHDLAAAGVE-FQASDLKIPVYDTFNGK
DLR--E--SKEPIASRITYCITSLPVNWEESTKFN-ATHILDFGPGGASGLGVLTHRNKD
GTGVRVIIAGALDTN-----PDDEYGFKQELFDVTSS-GLKFSVNWLEQFHPKLVKT-KA
GKIYVDTTFSKLLGRAPLLVPGMTPTTVSPDFVAATINAGYHIELAGGGYFTAEGMTKAI
EDVIS------KIKKGYGLGINMLYVNPRMLQWGIPMIKELREKGYPIQALTIGAGVPSI
DVATEYIETLGLTHLGLKPGSIDAISQVIAIAKAHPTFPIVMQWTGGRGGGHHSFEDFHA
PILQMYAKIRRHSNIYLIAGSGFGSAEDTYPYLTGEWSTKFNYPP-MPFDGFLFGSRVMI
AKETKTSPATKKTIAECSGVPDSQWEQTYKKPTGGIITVRSEMGEPIHKLATRGVMLWKE
MDDTIFSLPKNKLQAA-LDAKKDYIISKLNADYQKPWFATVN-GEAR----------DLA
DMTYEEVAKRMVELMYIRSTNSWIDFTLRNFTGEFLRRVEERFTKQ-K--TVSIIQNFAV
LE-EPEKALEKVFDAYPAAKEQFLNAQDIDYFLTLCQRPTQKPVPFVPVLDSRFEFFFKK
DSLWQSEHLEAVVDQDVQRTCILHGPVAAQFTNQVDQPIKSILDDVHEGHIKMLLKDYYN
NDDSKIPVVEYF-GGEEP-EKVAFDSIES------GNKATYQASS------STDSSKWFK
LLAGEEKTWRSAFFSTPRIVQDSLLIENPARKVFKP--------------SDNMVVQIE-
-NAKDSAKTVVTLLETVQ-GELKPTAILRLVK-DTLIQLDLIENRTIDGSPVSLPLLFEY
NTEDGFAPIAEVTKGRNSRIKEMYWKLWL-DE-PFNLDFDPRSVIKGG-DFTISAKDISE
FVHAIGNNCEDFVARSGREML-APMDFAIVVGWRVIVKAIF-----PNAVDGDLLKLVHM
SNGYRMIPGATPLKEGDTISTSAVIKSVVNQPNGKIVEVIGTLTRDDKPVMEVTSSFFYR
GTYADYENTFEKTVEPIYQIEVKSSKDSAVLRSKEWFQLDDEEIDLLGKTLSFQTETEVT
FKNASVFSSVKCQGKILMELPTKETVEIGSVDYEAGESHGNPVIDYLSRNGSTLEQKVNL
ENA------------IPIAV---RDTQSPSTNEPYARVSGDLNPIHVSRHFAAYANLPGT
--ITHGMYSSATVRALVETWAADNVSSRVRAYNCQFVGMVLPNTPLQTTIQHVGMINGRK
LIQFETKN-DADETVMTGEAEVEQPVSTFVFTGQGSQEQGMGMDLYAKSDVAKQVWDRAD
QHFKSTYGFSILDIVKNNPTELTIYFGGEKGRKIKENYTQMIFETIV-DGEVKSERIFKD
ITEETNSFTFRSPTGLLSATQFTQPALTLMEKASFEDLKSKGLIPAEATFAGHSLGEYAA
LASLADVMSIESLVEVVFYRGMTMQVAVPRDELGRSNYGMIAVNPSRVSPTFSQEALEFV
VKIVDKKTGWLLEIVNYNVENQQYVAAGDLRALDTLTNVLNFVKLQKIDIAK-LQETLSL
EEVESHLNEIIEEISKKSTAKPQP---IELERGFACIPLRGISVPFHSSYLRNGVKPFKN
FLMKNVTKENVKADRLIGKYIPNLTAKPFEITKEYFQDVYELTGSEKIKDILDNWEKITN
------------------------------------------------------------
------------------------------------------------------------
------------------------------------------------------------
------------------------------------------------------------
------------------------------------------------------------
------------------------------------------------------------
------------------------------------------------------------
-----------
>XP_022676371_Kluyveromyces_marxianus
------------------------------------------------------------
------------------------------------------------------------
------------------------------------------------------------
------------------------------------------------------------
------------------------------------------------------------
------------------------MSS----SARPLSLSHGSIEHVLSIPTTSFFTASQL
QDQFHR-QLP---EVT----EGFASDDEPTSPAELLAKFLGY-VS----------SLVDV
---TT-KG-----------Q---------------FDDVLEIALSDFETNYLQG---NDI
HTLASRLLQSE----------------------D---STTTLEKVK-ELIKNYYNARVTA
KK----PFSKTD-----SALFK-------AVASGD------AKLVSIFGGQGNTDDYFEE
LRELYQTYNCLI-SDVIKAAANTLGELVT-RT-DDTEKLYTQGFDILTWLEQPQKTPETE
YLLSIPISCPLIGVIQFVHYALTARILNFTPGQLRDSL--VGATGHSQGLATAVAIAEAD
SWESYFKAMEKTIKLLFFIGVRCYQVYPKTSLPPSMLEDSVENGEGVPTPMLSISNLTKD
QVQDYVDQTNAHLPESKHIVISLVNGARNLVVSGPPQSLYGLNLTLRKAKAPAGLDQARI
PFSERKLKFSNRFLPIVSPFHSHLLEPANALIEHDLAAAGVE-FKASDLKIPVYDTFNGK
DLR--E--SKESIAQRVTYCITSLPVNWEETTKFQ-ATHILDFGPGGASGLGVLTHRNKD
GTGVRVIIAGALDTN-----PDDEYGFKQELFDITNN-GLKFSVNWLEQFHPKLVKT-KA
GKVYVDTSFSRLLGRAPLLVPGMTPTTASTDFVAATINAGYHIELAGGGYFTAEGMTKAI
EDVVS------KIKKGYGLGINMLYVNPRMLQWGIPMIRELRERGYPIQALTIGAGVPSL
EVAAEYIETLGLTHLGLKPGSIDAISQVIAIAKAHPNFPIVMQWTGGRGGGHHSFEDFHA
PILQMYSKIRRHPNIYLIAGSGFGSAEDTYPYLTGEWSKKFNYPP-MPFDGFLFGSRVMI
AKETKTSPAAKQTIAACTGVPDSQWEQTYKKPTGGIVTVRSEMGEPIHKIATRGVMLWKE
LDDQFFTLPKNKLQAA-LDAKRDYIIARLNADSQKPWFATVN-GEAR----------DLA
DMTYEEVAKRMVELMYIKSVNRWIDVSLRNFTGEFLRRVEERFTKQ-K--TVSIIQSFAI
LD-EPEKALVKVFDAYPAAKEQFLNAQDIDYFLTLCQRPTQKPVPFVPVLDSRFEFFFKK
DSLWQSENLEAVVDQDVQRTCILHGPVAAQFTNEVDQPIKTILDNIHEGHVNMLLKDYYG
SDDSKIPVVEYF-GGEEP-EAVAYDSLES------GNKVTYQASA------STDVSTWFK
LLAGTEKSWRSAFFSTPRVVQDSFLIENPAKKVFHP--------------SDNMVVQIE-
-NADTPAKTVVTLLEPVQ-GEIKATATLRLVK-DKLIQLDLIENRTMDGTPVALPLLFNY
NIEDGFAPISEVTEGRNNRIKEMYWKLWL-DE-PFNLDFNPRETIKGG-EFTISAKDISE
FVHAIGNNCEDFVARSGRKML-APMDFAIVVGWRVIIKAIF-----PNAVDGDLLKLVHL
SNGYRMIPGASPLKEGDVISTSAVIKSVVNQANGKVVEVVGTLTRDGKPVMEVSSSFFYR
GTYNDFEYTFEKIVEPLYKIDITSAKDSAVLRSKEWFQLDDEDTNLLGKTLYFKTETEVT
YKNATVFSSVKCHGKILMELPTKETVEIGVVDYEAGESHGNPVIDYLNRNGSTLEQKVNL
ENA------------IPIAV---RETQSPSTNEPYARVSGDLNPIHVSRHFAAYANLPGT
--ITHGMYSSATVRALVETWAADNVSSRVRAYNCQFVGMVLPNTPLKTSIQHVGMINGRK
LIKFETKN-DADETVMTGEAEVEQPVSTFVFTGQGSQEQGMGMDLYAKSEVAKQVWDRAD
LHFKSTYGFSILDIVRNNPTELTIYFGGEKGRKIKENYTQMIFETIV-DGEIKSEKIFKD
ITEETTSFTFRSPTGLLSATQFTQPALTLMEKASFEDLKSKGLIPAEAAFAGHSLGEYAA
LASLADVMSIESLVEVVFYRGMTMQVAVPRDELGRSNYGMVAVNPSRVSATFSQEALEFV
VKAVSKKTEWLLEIVNYNVENQQYVAAGDLRALDTLTNVLNFVKIQKIDIAK-LQETLSL
EEVEGHLNEIVEEISKKSVAKPQP---IELERGFACIPLRGISVPFHSSYLRNGVKPFKN
FLMKNVTKENVKADRLVGKYIPNLTAKPFEITKEYFQDVYELTGSEKIKDILDNWEKIVN
Q-----------------------------------------------------------
------------------------------------------------------------
------------------------------------------------------------
------------------------------------------------------------
------------------------------------------------------------
------------------------------------------------------------
------------------------------------------------------------
-----------
>XP_022627837_Lachancea_lanzarotensis
------------------------------------------------------------
------------------------------------------------------------
------------------------------------------------------------
------------------------------------------------------------
------------------------------------------------------------
------------------------MSSA-SSSTRALTLAHGSIEHVLPVPTASFFPGSQL
QDQFSK-QLP---AAT----EGFISDEEPSSPAELLGQFLGY-VA----------TLVDP
---ST-RG-----------Q---------------FDDVLAFALAEFESSYLQG---NDI
HALAAKLLADD----------------------D--VYATSLDKVK-TLIKNYFDARIAA
QR----PFTKSD-----SALFK-------SAGAKE------SQLVAIFGGQGNTDDYFEE
LRELYHTYHSVI-SDVIESAASKLAELVR-ST-DDTEKVYTQGFDVLQWLKNPETTPDNA
YLLSIPISCPLIGVIQLVHYAVTARVLGFTPGELRSHL--VGATGHSQGLATAVAIAEAD
SWDSFFKALNKTITLLFSIGVRCYQAYPNTSMSPSMLEDSAENGEGTPSPMLSVSNLTKE
QVQKYVDQTNAHLPSEKHIVISLVNGARNLVVSGPPQSLYGLNLTLRKAKAPAGLDQARI
PHSERKLKFFNRFLPIASPFHSHLLEPANAFIKQDLEDAGLE-YNASDLKIPVYDTFDGK
DLR--E--YNGSIAERITLCITKLPVNWEVTTQFK-ASHILDFGPGGSSGLGVLTQRNKD
GTGVRVIVAGALDVN-----HDDEYGFKQEIFDVSSN-GLKYSPNWLEEFHPKLVKT-KG
GKVYVDTKFSKLLGRAPLLVPGMTPCTVSPDFVAATINAGYSIELAGGGYFSPAHMTSAI
DSVVS------QIKKGYGFGLNLIYVNPRMLQWGIPMIKELREKGYPIQSMTIGAGVPSL
EVASEYIETLGLTYLGLKPGSVEAISQVIAIAKAHPTFPIVLQWTGGRGGGHHSFEDMHS
PIFQMYSKIRRSSNIILVAGSGFGSAEDTYPYLTGEWSTKFNYPP-MPFDGFLFGSRVMI
AKEAKTSPDAKKAIAACSGISDDKWEQTYKKPTGGIVTVRSEMGEPIHKIATRGVLLWKE
LDETIFNLPKNKLQPA-LDAKRDYIIGKLNADFQKPWFATVD-GQVR----------DLT
DMNYEEVAQRLVELMYLKSADKWIDITWRNFTGDFLRRVEERFTKK-K--TASLLQSYSI
LN-KPFEVLTTIFEAYPAARTQYLNAQDVDYFLSLCQNPAQKPVPFVPVLDQRFEFFFKK
DSLWQSEYLEAVVDQDVQRTCILHGPVAAQYTNEVDEPIESIMDGIHNGHIEKLLKDYYN
GDRASIPVVEYF-GGEDP-VTVKFDSVET------DGKIIYRAPA------SANEQEWFK
LLAGSKRNWRHAFFSTPRVVQDSFYAKNPVHKVFKP--------------SPQSVVQIS-
-NPEDPAKCNITLLELVQ-GDLKPTVSLRLIK-DNVMELKLIENRTMDGKPVSLPLLYKY
QPEDGFAPISEVMDGRNDRIKELYWKLWV-DE-PFDLDFDAKKPIQGT-DVTITAKDIAE
FTHAIGNKCEDFVSRPGRKLL-APMDFAIVVGWRVIIKAIF-----PKTVDGDLLKLVHM
SNGYRMIPGAKPLQENDVISSTAVIKSVVNQPNGKIVEVVGILSRKGSPVMEVTSSFFYR
GKYTDFENTFEKITEPVYQVKINSARDVAVLRSKEWFQLDDEEIDLLGKTLTFETETAVT
FKDETIFNTVKCEGKIKVELPTKEKVEIGVVDYEAGESHGNPVIDYLSRNGSTLEQKVNL
ENA------------IPIAV---KDTQAPGTNEPYARVSGDLNPIHVSRHFADYANLPGT
--ITHGMYSSAAVRALVETWAADNVSARVRAYSCQFVGMVLPNTPLKTTIQHIGMINGRK
LIKFETQN-DNDETVMVGEAEVEQPVSTFVFTGQGSQEQGMGMDLYEKSEVAKTVWDRAD
AHFKKTYGFSILDIVKKNPTEMTIYFGGEKGRKIKANYTQMIFETIV-DGELKTERIFKD
ITEETTSYTFRSPSGLLSATQFTQPALTLMEKASFEDLRSKGLIPTDAAFAGHSLGEYAA
LASLADVMSIESLVEVVFYRGMTMQVAVPRDEVGRSNYGMVAVNPGRVSPTFNQDALKFV
VECVDKRTGWLVEIVNYNVENQQYVAAGDLRALDTLTNVLNFVKIQKIDIVK-LQATISL
EEVESHLNEIIDEVSKKSEAKPQP---IDLERGFACIPLRGISVPFHSSYLRNGVKPFKN
FLKKNIVKENVNADRLIGKYIPNLTAKPFQITKEYFQDVYELTGSEKVKEVLDNWEKYQN
------------------------------------------------------------
------------------------------------------------------------
------------------------------------------------------------
------------------------------------------------------------
------------------------------------------------------------
------------------------------------------------------------
------------------------------------------------------------
-----------
>XP_002553365_Lachancea_thermotolerans
------------------------------------------------------------
------------------------------------------------------------
------------------------------------------------------------
------------------------------------------------------------
------------------------------------------------------------
------------------------MSS--SNSTRALTLSHGSIEHVLPVPTAIYFQGSQL
QDQFSK-QLP---AAS----EGFVADNEPSSPAELLAKFLGY-VA----------SLVDP
---ST-QG-----------Q---------------FDDVLKISLAEFETSYLQG---NDV
HTLAAKLLADE----------------------D--VYPTTLDKVK-ELIKNYFNARVAA
QK----PFTRSD-----SALIK-------SAAKKD------SQLVAIFGGQGNTDDYFEE
LRELYQTYHSII-SDVVETAASKLAELVR-ST-DDTEKVYTQGFDVLQWLQHPEKTPDNT
YLLSIPISCPLIGVIQLVHYAVTARVLGLTPGQLREHL--VGATGHSQGLATAVAIAEAD
SWESFEESLNKTITLLFFIGVRCYQAYPNTSLPPSMLEDSAENGEGTPSPMLSISNLTKD
QVQKYVDQTNAHLPTEKHIVISLVNGARNLVVTGPPQSLYGLNLTLRKAKAPAGLDQARI
PHSERKLKFFNRFLPIASPFHSHLLEPANEFIKQDLKDAGLE-FKASDLKIPVYDTFDGK
DLR--S--YSGSIAERITLCITKLPVNWELTTRFH-ATHILDFGPGGSSGLGVLTHRNKD
GTGVRVIVAGALEQN-----LDDEFGFKQEIFDISSE-GLKYSPNWLKEYHPKLVKT-KA
GKVYVDTKFSKLLGRAPLLVPGMTPCTVSPDFVASTINAGYTIELAGGGYFTPQHMIGAI
DSVVS------QIKKGYGLAINLIYVNPRMLQWGIPMIKELREKGYPIHSLTIGAGVPSL
EVASEYIETLGLTYLGLKPGSIDAISQVITIAKAHPNFPIVLQWTGGRGGGHHSFEDFHA
LMLQMYSKIRRHSNIILVAGSGFGSAEDTYPYLTGEWSKKFNYPP-MPFDGFLFGSRVMI
AKEAKTSPDAKKAIAACTGVPDEQWEQTYKKPTGGIVTVRSEMGEPIHKLATRGVMLWKE
LDETIFNLPKNKLQPA-LDAKKDYIIGKLNADFQKPWFATVN-GQVR----------DLT
DMNYQEVAERMVELMYLKSQNKWIDVSWRNFTGDFLRRVEERFTKK-K--TASIIQSYTM
LE-EPEKVLTAIFDAYPAAKTQFLNAQDVDYFLTLCQRPTQKPVPFVPVLDHRFEFFFKK
DSLWQSEYLEAVVDQDVGRTCILHGPVAAQFTNKVDEPIQSIMDGVHNGHIQKLLKDYYN
SDESKIPVVEYF-GGEDP-ETVKFDSAET------DGKIIYRASA------STDKVEWFK
LLAGNTRNWRHAFFSTPRVVQDSLYAENPVQKVFKP--------------TANSVVQIS-
-NPEDASKTTITLLEPVQ-GALKPTVSLRLVK-ENLMELQLIENRTIDGTPVSLPLLYKY
QPDDGFAPIAEVMDGRNDRIKELYWKLWI-DE-PFNLDFDPKNPIQGG-EVTITAKDIAE
FTHAIGNKCEDFVSRPGRKLL-APMDFAIVVGWRAIIKAIF-----PKTVDGDLLKLVHM
SNGYRMIPGAEPLQEGDVISSNAVIKSVVNQPSGKIVEVIGTLSRKGSPVMEVTSSFFYR
GKYEDFENTFQKVVEPVYQVQIKSAKDVAVLRSKEWFQLDDEDVDLLGKTLTFETETAVT
FKNETVFNSVKCEGKIKMELPTKENVEIGVVDYEAGESHGNPVIDYLNRHGSTLEQKVNL
ENA------------IPIAV---KDSQAPGTNEPYARVSGDLNPIHVSRHFADYANLPGT
--ITHGMYSSAAVRALVETWAADNVSSRVRAYSCQFVGMVLPNTPLKTSIQHVGMINGRK
LIKFETKN-DLEEVVMVGEAEVEQPVSTFVFTGQGSQEQGMGMDLYEKSEVAQVVWDRAD
AHFKKTYGFSILEIVRKNPTEMTIFFGGEKGRKIKSNYTQMIFETIV-DGELKTERIFKD
ITEETTSYTFKSPTGLLSATQFTQPALTLMEKASFEDLKAKGLIPADAAFAGHSLGEYAA
LASLADVMSIESLVEVVFYRGMTMQVAVPRDDSGRSNYGMVAVNPGRVSPTFNQDALKFV
VKCVDKRTGWLVEIVNYNVENQQYVAAGDLRALDTLTNVLNFVKVQKIDIVK-LQASMSL
EDVESHLNEIIDEVSKKSTAKPQP---IELERGFACIPLRGISVPFHSSYLRNGVKPFKN
FLKKNIVKENVKADRLIGKYIPNLTAKPFQITKEYFQDVFELTGSEKVKEILENWEKYQN
------------------------------------------------------------
------------------------------------------------------------
------------------------------------------------------------
------------------------------------------------------------
------------------------------------------------------------
------------------------------------------------------------
------------------------------------------------------------
-----------
>XP_020055234_Aspergillus_aculeatus
------------------------------------------------------------
------------------------------------------------------------
------------------------------------------------------------
------------------------------------------------------------
------------------------------------------------------------
------------MYGTSTGPQTGINTPRSSQSLRPLILAHGSLEFSFLVPTSLHFHASQL
KDAFTA-SLP---QPT----DELAQDDEPSSVAELVARYIDH-VA----------REVEE
GEDDAQGT---------------------------YLEVLKLALNEFERAFMRG---NDV
HAVAAGL-------------------------------PGITSKKV-LVVKAYYAGRAAA
GR----PTKPYD-----SALFR-------AASEEK------ASIYSVFGGQGNIEEYFDE
LREVYTTYPSFV-DDLITSSAELLQSLSRE---PEANKLYPKGLDIIQWLQDPDSQPDTD
YLVSAPVSLPLIGLVQLAHFVVTCKVLGKAPGEVLERF--SGTTGHSQGVVTAAAIASAT
SWESFQQASKNALTMLFWIGLRSQQAYPRTSIAPSVLQDSIENGEGAPTPMLSIRDLPRA
AVQEHIDMTNQHLPEDRHISISLINSARNFVVTGPPLSLYGLNLRLRKVKAPTGLDQNRV
PYTQRKVRFVNRFLPITAPFHSQYLYPAYDRILEDLE--DLE-ISPGSLAIPVYGTKTGD
DLRKTS---EANVVPALVRMITHDAVNWEQATVFPGATHIVDFGPGGMSGLGVLTHRNKD
GTGVRVVLAGAMDGT------NAEVGYKPELFDRD-EHSVKYAIDWVKEYGPRLVKN-AM
GQTFVDTKMSRLLGIPPVMVAGMTPTTVAWDFVAATMNAGYHIELAGGGYYNAKTMTDAV
TKIEK------AIPPGRGITINLIYVNPRAMAWQIPLVGRLRSEGVPIEGLTIGAGVPSI
EVANEYIETLGIKHIAFKPGSVDAIQQVINIAKANPKFPIILQWTGGRGGGHHSFEDFHQ
PILQMYSRIRRHENIVLVAGSGFGGSEDTYPYLSGTWSSGFGYPP-MPFDGCLFGSRMMI
SKEAHTSKNAKKAIADAPGLDDKDWEKTYKGAAGGVVTVLSEMGEPIHKLATRGVLFWHE
MDQKIFKLDKAKRVPE-LKKQRNYIIKKLNDDFHKVWFGRNAAGETV----------DLE
DMTYTEVVHRMVDLMYVKHESRWIDESLKKLTGDFIRRVEERFTTSEG--QPSLLQNYSE
LN-APYPNIDNILAAYPEAATQLINAQDVQHFLLLCQRRGQKPVPFVPSLDENFEYWFKK
DSLWQSEDLEAVVDQDVGRTCILQGPMAAKFSTIIDEPVQDILDGIHQGHVKSLIEDVYN
GDETQVPVIEYF-GGLFDRTDDE-QDIDGLTIAEDGDKITYRLSS-SPSADLPGLDCWLR
VLAGSAYSWRHALFLADVFVQDHRFDANPLKRIVAP--------------VAGMYVEIS-
-HPNDPSKTSIIVREPYQSGKLVKTVEVKMND-KTQISLTLFEGRTAEAAVVPLTFLFTY
HPEAGYAPIREVMEGRNDRIKEFYYRVWFGNK-DVPFDTPTTATFNGG-RETITSQAVAD
FVHAVGNTGEAFVDRPGKEVF-APMDFAIVAGWKAITKPIF-----PRTIDGDLLKLVHL
SNGFKMVPGAQPLKVGDVLDTSAQINSVINQDSGKMVEVCGTILRDGKPIMHVTSQFLYR
GAYVDFENTFQRKDEVPMQVHLASSRDVAILRSKEWFRMDESDVELLGQTLTFRLQSLIR
FKNKTVFSNVQTVGQVLLELPTKEVIQVASVDYEAGTSHGNPVIDYLQRNGTSIEQPVYF
ENP------------IPLSGKTPLVLRAPASNETYARVSGDYNPIHVSRVFSSYAKLPGT
--ITHGMYTSAAVRSYVETWAAENNIGRVRGFHVSLVGMVLPNDIITVKLQHVGMIAGRK
IIKVEASNKETEEKVLLGEAEVEQPVTSYVFTGQGSQEQGMGMELYASSPVAREVWDRAD
RHFIENYGLSIIDIVKNNPKELTVYFGGPRGKAIRQNYMSMTFETVNADGSIKSEKIFKE
IDEETTSYTYRSPSGLLSATQFTQPALTLMEKASFEDMRSKGLVQRDSSFAGHSLGEYSA
LAALADVMPIESLVSVVFYRGLTMQVAVERDEQGRSNYSMCAVNPSRISKTFNEQALQYV
VENISEQTGWLLEIVNYNVANMQYVAAGDLRALDCLTNLLNYLKAQNIDIPA-LMQSMSL
EDVKSHLVNMIDECVKQTESKPKP---ISLERGFATIPLRGIDVPFHSTFLRSGVKPFRS
FLLKKINKTTIDPSKLVGKYIPNVTARPFEITKEYFEDVYRLTNSPRIAHILTNWDKFEE
GNE-SA------------------------------------------------------
------------------------------------------------------------
------------------------------------------------------------
------------------------------------------------------------
----------------------GRS-----------------------------------
------------------------------------------------------------
------------------------------------------------------------
-----------
>XP_001273529_Aspergillus_clavatus
------------------------------------------------------------
------------------------------------------------------------
------------------------------------------------------------
------------------------------------------------------------
------------------------------------------------------------
------------MYGTSTGPQTGINTPRSSQSLRPLTLTHGSLEFSFLVPTSLHFYATQL
KDSFTA-SLP---QPT----DELAQDDEPSSVAELVARYISH-VA----------HEVEE
GEDDAQGT---------------------------GLEVLKLTLNEFERAFMRG---NDV
HAVAAAL-------------------------------PGITAKKA-LVVGAYYAGRAAA
GR----PTKPYD-----SALLR-------AASEEK------ASVYSVFGGQGNIEEYFDE
LREIYTTYASFV-EDLISSSADLLQSLSRE---PEASKLYPKGLDIIQWLQDRDSQPDTD
YLVAAPVSLPLIGLVQLAHFVVTCKVLGRQPGEVLERF--SGTTGHSQGVVTAAAIASAT
TWEGFEKAAKDALTMLFWIGLRSQQAYPRTSIAPSVLQDSIENGEGTPTPMLSIRDLPRS
AVQEHIDTTNEHLPADRHISISLVNSARNFVVTGPPLSLYGLNLRLRKVKAPTGLDQNRV
PFTQRKVRFVNRFLPITAPFHSQYLYSAYDRILEDLE--DIE-IPAKSLAIPVYDTKTGE
DLRQNG---DVNIVPALVRMITHDAVNWEKATVFPMATHIVDFGPGGISGLGVLTNRNKD
GTGVRVILAGAMDGT------NAEIGYKPELFDRD-EDSVQYAIDWVKEYGPRLVKN-AT
GQTFVDTKMSRLLGIPPIMVAGMTPTTVAWDFVAATMNAGYHIELAGGGYYNGKTMTEAI
SKIEK------AIPPGRGITVNLIYVNPRAMAWQIPLIEKLRADGLPIEGLTIGAGVPSI
EVANEYIETLGIKHIAFKPGSVDAIQQVINIAKANPKFPVILQWTGGRGGGHHSFEDFHQ
PILQMYSRIRRCENIVLVAGSGFGGAEDTYPYLSGIWSSSFGYPP-MPFDGCLFGSRMMI
AKEAHTSKNAKKAIADAPGLDDKDWEKTYKGPAGGVVTVLSEMGEPIHKLATRGVLFWHE
MDQKIFKLDKAKRVPE-LKKQRDYIIKKLNDDFHKVWFGRNAAGDAV----------DLE
DMTYAEVVHRMVDLMYVKHESRWIDDSLKKLAGDFIRRVEERFTTTGE--QVSLLQNYSE
LD-TPYPTVDNILATYPETATQLINAQDVHHFLLLCQRRGQKPVPFVPALDENFEYWFKK
DSLWQSENLEAVFGQDVGRTCILHGPMAAKFSNTIDEPVKDILDGIHQGHIKGLLLDVYG
GDEAKIPVIEYF-GGRLSETGGE-LDIDGLTISEDANKMSYRLSS-SPSADLPDLDRWLR
LLAGNSYSWRHAMFLADVFVQDHRFQANPMKRIVAP--------------TPGMYVEVV-
-YPDDPSKTTIIVREPYQSGKLVKTVEVKMND-KKQISLTLYEGRTAESGVVPLTFLFTY
HPEAGYAPIREVMDGRNDHIKEFYYRVWFGSK-NVPFDTPTTATFNGG-RETITAQAVAD
FVHAVGNTGEAFVERPGKEVF-APMDFAIVVGWKAITKPIF-----PRTIDGDLLKLVHL
SNGFKMVPGAQPLKVGDVLDTTAQINAVINQDSGKMVEVCGTILRDGQPIMHVTSQFLYR
GAYLDFENTFQRKDEVPMQVHLASSRDVAVLRSKEWFRLDEPDVELLGQTLTFRLQSLNR
FKNKTVFSHVQTVGQVLLELPTKEVIQVASVDYEAGISHGNPVIDYLQRNGTSIEQPVYF
ENP------------IPLSGKTPLVLRAPASNETYARVSGDYNPIHVSRVFSSYANLPGT
--ITHGMYTSAAVRSFVETWAAENNIGRVRGFHVSLVGMVLPNDMITVKLQHVGMVAGRK
IIKVEASNKETEDKVLLGEAEVEQPVTSYVFTGQGSQEQGMGMELYSSSPVAREVWDRAD
RHFIENYGLSIIDIVKNNPKELTVYFGGPRGKAIRQNYMAMTFETVNADGTIKSEKIFKE
IDENTTSYTYRSPSGLLSATQFTQPALTLMEKASFEDMRSKGLVQRDSSFAGHSLGEYSA
LAALADVMPIESLVSVVFYRGLTMQVAVERDEQGRSNYSMCAVNPSRISKTFNEQALQYV
VENITEQTGWLLEIVNYNVANMQYVAAGDLRALDCLTNLLNYLKAQNIDIPA-LMQSMSL
DDVKAHLVKIIQECVKQTESKPRP---ITLERGFATIPLRGIDVPFHSTFLRSGVKPFRS
FLLKKINKTTIDPSKLIGKYIPNVTARPFEITKEYFEDVYRLTNSPRIAHILANWDKYEE
GGE-NN------------------------------------------------------
------------------------------------------------------------
------------------------------------------------------------
------------------------------------------------------------
----------------------PRTTGPGIA-----------------------------
------------------------------------------------------------
------------------------------------------------------------
-----------
>XP_001259180_Aspergillus_fischeri
------------------------------------------------------------
------------------------------------------------------------
------------------------------------------------------------
------------------------------------------------------------
------------------------------------------------------------
------------MYGASTGPQTGINTPRSSQSLRPLILTHGSLEFSFLVPTSLHFYASQL
KDTFTA-SLP---QPT----DELAQDDEPSSVAELVARYIGH-VA----------REVEE
GEDDAQGT---------------------------CLEVLKLALNEFERAFMRG---NDV
HAVAAAL-------------------------------PGITAKKI-LVVEAYYAGRAAA
GR----PTKPYE-----SALFR-------AASEEK------ASIYSVFGGQGNIEEYFDE
LREIYMTYPSFV-EDLISSSADLLQQLSRE---PEASKLYPKGLDVIQWLQDRDSQPDTD
YLVAAPVSLPLIGLVQLAHFVVTCKVLGRQPGEILERF--SGTTGHSQGVVTAAAIASAT
TWESFAKAAKDALTMLFWIGLRSQQAYPRTSIAPSVLQDSIENGEGVPTPMLSIRDLPRS
AVQEHIDTTNQHLPADRHISISLVNSARNFVVTGPPLSLYGLNLRLRKVKAPTGLDQNRV
PFTQRKVRFVNRFLPITAPFHSQYLYAAYDRILEDLE--DIE-ISAKSLAIPVYDTKTGD
DLRQSG---DANIVPSLVRMITHDAVNWEKATVFQGATHIVDFGPGGISGLGVLTNRNKD
GTGVRVILAGAMDGT------NAEVGYKPELFDRD-EHSVKYAIDWVKEYGPRLVKN-AT
GLTFVDTKMSRLLGIPPIMVAGMTPTTVPWDFVAATMNAGYHIELAGGGYYNGKSMTEAI
SKIEK------TIPPGRGITVNLIYVNPRAMAWQIPLIGKLRADGVPIEGLTIGAGVPSI
EVANEYIETLGIKHIAFKPGSVDAIQQVINIAKANPRFPVILQWTGGRGGGHHSFEDFHQ
PILQMYSRIRRCENIVLVAGSGFGGAEDTYPYLSGAWSSSFGYPP-MPFDGCLFGSRLMI
AKEAHTSKNAKKAIADAPGLDDKDWEKTYKGPAGGVVTVLSEMGEPIHKLATRGVLFWHE
MDQKIFKLDKAKRVPE-LKKQRDYIIKKLNDDFQKVWFGRNAAGEAV----------DLE
DMTYAEVVHRMVELMYVKHESRWIDASLKKLTGDFIRRVEERFTTEEG--QASLLQNYSE
LD-TPYPAIDNILAAYPEAATQLINAQDVHHFLLLCQRRGQKPVPFVPALDENFEYWFKK
DSLWQSEDLEAVVGQDVGRTCILQGPMAAKFSNTIDEPVQQILDGIHQGHIKGLLQDVYG
GDESKIPVIEYF-GGRLHEAVSE-LDIDGLTISEDTNKISYRLSS-SPSGDLPDLDLWLR
LLAGKSYSWRHALFLADVFVQGHRFQTNPMKRIVAP--------------TPGMYVEVS-
-YPEEPSKTTICVREPYQSGKLVKTVEVKVND-QGQISLTLFEGRTAEGGVVPLSFLFTY
HPEAGYAPIREVMDGRNDRIKEFYYRVWFGSK-DVPFDTPTTATFSGG-RETITAQAVAD
FVHAVGNTGEAFVDRPGKEVF-APMDFAIVVGWQAITKPIF-----PRTIDGDLLKLVHL
SNGFKMVPGAQPLKVGDVLDTTAQINAVINQDSGKMVEVCGTIHRDRQPIMHVTSQFLYR
GSYLDFENTFQRKDEVPMQVHLASSRDVAILRSKEWFRLDEPDVELLGQTLTFRLQSLIR
FKNKSVFSHVQTVGQVLLELPTKEVIQVATVDYETGTSHGNPVIDYLQRNGTSIEQPVYF
ENP------------IPLSGKTPLVLRAPASNETYARVSGDYNPIHVSRVFSSYANLPGT
--ITHGMYTSAAVRSFVETWAAENNIGRVRGFHVSLVGMVLPNDMITVKLQHVGMVAGRK
IIKVEASNKETEDKVLLGEAEVEQPVTSYVFTGQGSQEQGMGMELYSSSPVAREVWDRAD
RHFIENYGLSIIDIVKNNPKELTVYFGGPRGKAIRQNYMSMTFETVNADGTIKSEKIFKE
INEDTTSYTYRSPSGLLSATQFTQPALTLMEKASFEDMRSKGLVQRDSSFAGHSLGEYSA
LAALADVMPIESLVSVVFYRGLTMQVAVERDEQGRSNYSMCAVNPSRISKTFNEQALQYV
VENIAEQTGWLLEIVNYNVANMQYVAAGDLRALDCLTNLLNYLKAQNIDIPA-LMQSMSL
DDLKAHLVKIIHECVKQTESKPRP---IVLERGFATIPLKGIDVPFHSTFLRSGVKPFRS
FLLKKINKTTIDPSKLIGKYIPNVTARPFEITKEYFEDVYRLTNSPRIAHILANWDKYEE
GGE-NT------------------------------------------------------
------------------------------------------------------------
------------------------------------------------------------
------------------------------------------------------------
----------------------SRATGTNTA-----------------------------
------------------------------------------------------------
------------------------------------------------------------
-----------
>XP_041147818_Aspergillus_flavus
------------------------------------------------------------
------------------------------------------------------------
------------------------------------------------------------
------------------------------------------------------------
------------------------------------------------------------
------------MYGTSTGPQTGINTPRSSQSLRPLILSHGSLEFSFLVPTSLHFQASQL
KDTFTA-SLP---EPT----DELAQDDEPSSVAELVARYIGH-IA----------TEVEE
GEDDAHGT---------------------------NLEVLKLALNEFERAFMRG---NDV
HAVASAL-------------------------------PGITAKKT-SVVKAYYAGRAAA
GR----PTKPYD-----SALFR-------AASDEK------ANIYTVFGGQGNIEEYFDE
LREIYTTYPTFV-DELISSSAQLLLSLSRE---PEASKLYPKGMDIIQWLQDPDSQPDTD
YLVSAPVSLPLIGLVQLAHFVVTCKALGREPSEILERF--SGTTGHSQGVVTAAAIASAT
TWESFEKVAKDALTMLFWIGLRSQQAYPRTSIAPSVLQDSIENGEGTPTPMLSIRDLPRS
AVQEHIDMTNQHLPEDRHISISLVNSARNFVVTGPPLSLYGLNLRLRKVKAPTGLDQNRV
PFTQRKVRFVNRFLPITAPFHSQYLYSAYDRILEDLE--DLE-IPANSLAIPVFGTKTGE
DLRESG---NANIVPALVRMITHDAVNWEQATVFPKATHIVDFGPGGISGLGVLTNRNKD
GTGVRVVLAGAMDGT------NAEVGYKPELFDRD-EHAVKYAIDWVKEYGPRLVKN-AA
GQTFVDTKMSRLLGIPPIMVAGMTPTTVPWDFVAATMNAGYHIELAGGGYYNAKTMTEAV
SKIEK------TIPPGRGITINLIYVNPRAMAWQIPLIGKLRADGVPVEGLTIGAGVPSI
EVANEYIETLGIKHIAFKPGSVDAIQQVINIAKANPKFPVILQWTGGRGGGHHSFEDFHQ
PVLQMYSRIRRCENIVLVAGSGFGGSDDTYPYLSGTWSSRFGYPP-MPFDGCLFGSRIMI
AKEAHTSKNAKKAIADAPGLDDQDWEKTYKGSAGGVVTVLSEMGEPIHKLATRGVLFWHE
MDQKIFKLDKTKRVPE-LKKQRNYIIKKLNDDFQKVWFGRKASGETA----------DLE
DMTYAEVVHRMVDLMYVKHESRWIDESLKKLTGDFIRRVEERFTTAQG--QPSLLQNYSE
LN-TPYPAVDNILVAYPEAATQLINAQDVQHFLLLCQRRGQKPVPFVPALDENFEYWFKK
DSLWQSEDLEAVVDQDVGRTCILQGPMAAKFSTITDEPVQDILNGIHQGHIKSLLEDVYN
GDETNVPVIEYL-GGRLDESIDE-PEIDGLTISEDANKISYRLSS-SPSSDLPGLERWLR
LLAGTSYSWRHAIFLADIFVQGHRFQTNPLKRVVAP--------------TAGMYVEIA-
-HPSDPSKTAISVREPYQSGKLVKTVEVKMNE-KNQISLTLFEGRTAEGGVVPLTFLFTY
HPESGYAPIREVMEGRNDRIKEFYYRVWFGNS-DVPFDTPTTATFSGG-RETITSQAVAD
FVHAVGNTGEAFVDRPGKEVF-APMDFAIVAGWKAITKPIF-----PRTIDGDLLKLVHL
SNGFKMVPGAQPLKVGDVLDTTAQINAVINQDSGKMVEVCGTIERDGKPIMHVTSQFLYR
GAYLDFENTFQRKDEVPMQVHLASSRDVAILRSKEWFRIDEPDVELLGQTLTFRLQSLIR
FKNKSVFSHVQTIGQVLLELPTKEIIQVATVDYEAGDSHGNPVVDYLQRNGTSIEQPVYF
ENP------------IPLSGKTPLELRAPTSNETYARVSGDYNPIHVSRVFSSYANLPGT
--ITHGMYTSAAVRSYVETWAAENNIGRVRGFHVSLVGMVLPNDMITVKLQHVGMIAGRK
IIKVEASNKETEDKVLLGEAEVEQPVTSYVFTGQGSQEQGMGMELYSSSPVAREVWDRAD
RHFMENYGLSIIDIVKNNPKELTVYFGGPRGKAIRQNYMSMTFESVNADGSIKSEKIFKE
IDENTTSYTYRSPSGLLSATQFTQPALTLMEKASFEDMRSKGLVQRDSSFAGHSLGEYSA
LAALADVMPIESLVSVVFYRGLTMQVAVERDEQGRSNYSMCAVNPSRISKTFNEQALQYV
VENISEQTGWLLEIVNYNVANMQYVAAGDLRALDCLTNLLNYLKAQNIDIPA-LMQSMSL
EDVKAHLVKIIHECVKQTESKPKP---ITLERGFATIPLRGIDVPFHSTFLRSGVKPFRS
FLLKKINKNTIDPSKLVGKYIPNVTARPFELTKEYFEDVYRLTNSPRIANILANWEKYEE
ESE-NV------------------------------------------------------
------------------------------------------------------------
------------------------------------------------------------
------------------------------------------------------------
----------------------SRGGGGTSA-----------------------------
------------------------------------------------------------
------------------------------------------------------------
-----------
>XP_748739_Aspergillus_fumigatus
------------------------------------------------------------
------------------------------------------------------------
------------------------------------------------------------
------------------------------------------------------------
------------------------------------------------------------
------------MYGASTGPQTGINTPRSSQSLRPLILTHGSLEFSFLVPTSLHFYASQL
KETFTA-SLP---QPT----DELAQDDEPSSVAELVARYIGH-VA----------REVEE
GEDDAQGT---------------------------CLEVLKLALNEFERAFMRG---NDV
HAVAAAL-------------------------------PGITAKKI-LVVEAYYAGRAAA
GR----PTKPYE-----SALFR-------AASEEK------ASIYSVFGGQGNIEEYFDE
LREIYTTYPSFV-EDLISSSADLLQQLSRE---PEASKLYPKGLDVIQWLQDRDSQPDTD
YLVAAPVSLPLIGLVQLAHFVVTCKVLGRQPGEILERF--SGTTGHSQGVVTAAAIASAT
TWESFAKAAKDALTMLFWIGLRSQQAYPRTSIAPSVLQDSIENGEGVPTPMLSIRDLPRS
AVQEHIDTTNQHLPVDRHISISLVNSARNFVVTGPPLSLYGLNLRLRKVKAPTGLDQNRV
PFTQRKVRFVNRFLPITAPFHSQYLYAAYDRILEDLE--DIE-ISAKSLAIPVYDTKTGD
DLRQSG---DTNIVPSLVRMITHDAVNWEKATVFQGATHIVDFGPGGISGLGVLTNRNKD
GTGVRVILAGAMDGT------NAEVGYKPELFDRD-EHSVKYAIDWVKEYGPRLVKN-AM
GQTFVDTKMSRLLGIPPIMVAGMTPTTVPWDFVAATMNAGYHIELAGGGYYNGKSMTEAI
SKIEK------TIPPGRGITVNLIYVNPRAMAWQIPLIGKLRADGVPIEGLTIGAGVPSI
EVANEYIETLGIKHIAFKPGSVDAIQQVINIAKANPKFPVILQWTGGRGGGHHSFEDFHQ
PILQMYSRIRRCENIVLVAGSGFGGAEDTYPYLSGAWSSSFGYPP-MPFDGCLFGSRLMI
AKEAHTSKNAKKAIADAPGLDDKDWEKTYKGPAGGVVTVLSEMGEPIHKLATRGVLFWHE
MDQKIFKLDKAKRVPE-LKKQRDYIIKKLNDDFQKVWFGRNAAGEAV----------DLE
DMTYAEVVHRMVELMYVKHESRWIDASLKKLTGDFIRRVEERFTTKEG--QASLLQNYSE
LD-TPYPAIDNILAAYPEAATQLINAQDVHHFLLLCQRRGQKPVPFVPALDENFEYWFKK
DSLWQSEDLEAVVGQDVGRTCILQGPMAAKFSNTIDEPVQQILDGIHQGHIKGLLQDVYG
GDESKIPVIEYF-GGRLHEAVSE-LDIDGLTISEDTNKISYRLSS-SPSGDLPDLDLWLR
LLAGKSYSWRHALFLADVFVQGHRFQTNPMKRIVAP--------------TPGMYVEIS-
-YPEEPSKTTICVREPYQSGKLVKTVEVKVND-QGQISLTLFEGRTAEGGVVPLSFLFTY
HPEAGYAPIREVMDGRNDRIKEFYYRVWFGSK-DVPFDTPTTATFSGG-RETITAQAVAD
FVHAVGNTGEAFVDRPGKEVF-APMDFAIVVGWKAITKPIF-----PRTIDGDLLKLVHL
SNGFKMVPGAQPLKVGDVLDTTAQINAVINQDSGKMVEVCGTIHRDGQPIMHVTSQFLYR
GSYQDFENTFQRKDEVPMQVHLASSRDVAILRSKEWFRLDEPDVELLGQTLTFRLQSLVR
FKNKSVFSHVQTVGQVLLELPTKEVIQVATVDYETGTSHGNPVIDYLQRNGTSIEQPVYF
ENP------------IPLSGKTPLVLRAPASNETYARVSGDYNPIHVSRVFSSYANLPGT
--ITHGMYTSAAVRSFVETWAAENNIGRVRGFHVSLVGMVLPNDMITVKLQHVGMVAGRK
IIKVEASNKETEDKVLLGEAEVEQPVTSYVFTGQGSQEQGMGMELYSSSPVAREVWDRAD
RHFIENYGLSIIDIVKNNPKELTVYFGGPRGKAIRQNYMSMTFETVNADGTIKSEKIFKQ
INEDTISYTYRSPSGLLSATQFTQPALTLMEKASFEDMRSKGLVQRDSSFAGHSLGEYSA
LAALADVMPIESLVSVVFYRGLTMQVAVERDEQGRSNYSMCAVNPSRISKTFNEQALQYV
VENIAEQTGWLLEIVNYNVANMQYVAAGDLRALDCLTNLLNYLKAQNIDIPA-LMQSMSL
DDLKAHLVKIIHECVKQTESKPRP---IVLERGFATIPLKGIDVPFHSTFLRSGVKPFRS
FLLKKINKTTIDPSKLIGKYIPNVTARPFEITKEYFEDVYRLTNSPRIAHILANWDKYEE
GGE-NT------------------------------------------------------
------------------------------------------------------------
------------------------------------------------------------
------------------------------------------------------------
----------------------SRATGTNTA-----------------------------
------------------------------------------------------------
------------------------------------------------------------
-----------
>XP_682677_Aspergillus_nidulans
------------------------------------------------------------
------------------------------------------------------------
------------------------------------------------------------
------------------------------------------------------------
------------------------------------------------------------
------------MYGTSTGPQTGINTPRSSQSLRPLILSHGSLEFSFLVPTSLHFHASQL
KDTFTA-SLP---EPT----DELAQDDEPSSVAELVARYIGH-VA----------HEVEE
GEDDAHGT---------------------------NQDVLKLALNEFERAFMRG---NDV
HAVAATL-------------------------------PGITAKKV-LVVEAYYAGRAAA
GR----PTKPYD-----SALFR-------AASDEK------ARIYSVFGGQGNIEEYFDE
LREVYNTYTSFV-DDLISSSAELLQSLSRE---PDANKLYPKGLNVMQWLREPDTQPDVD
YLVSAPVSLPLIGLVQLAHFAVTCRVLGKEPGEILERF--SGTTGHSQGIVTAAAIATAT
TWESFHKAVANALTMLFWIGLRSQQAYPRTSIAPSVLQDSIENGEGTPTPMLSIRDLPRT
AVQEHIDMTNQHLPEDRHISISLVNSARNFVVTGPPLSLYGLNLRLRKVKAPTGLDQNRV
PFTQRKVRFVNRFLPITAPFHSQYLYSAFDRIMEDLE--DVE-ISPKSLTIPVYGTKTGD
DLRAIS---DANVVPALVRMITHDPVNWEQTTAFPNATHIVDFGPGGISGLGVLTNRNKD
GTGVRVILAGSMDGT------NAEVGYKPELFDRD-EHSVKYAIDWVKEYGPRLVKN-AT
GQTFVDTKMSRLLGIPPIMVAGMTPTTVPWDFVAATMNAGYHIELAGGGYYNAKTMTEAI
TKIEK------AIPPGRGITVNLIYVNPRAMGWQIPLIGKLRADGVPIEGLTIGAGVPSI
EVANEYIETLGIKHIAFKPGSVDAIQQVINIAKANPKFPVILQWTGGRGGGHHSFEDFHQ
PILQMYSRIRRHENIILVAGSGFGGAEDTYPYLSGNWSSRFGYPP-MPFDGCLFGSRMMT
AKEAHTSKNAKQAIVDAPGLDDQDWEKTYKGAAGGVVTVLSEMGEPIHKLATRGVLFWHE
MDQKIFKLDKAKRVPE-LKKQRDYIIKKLNDDFQKVWFGRNSAGETV----------DLE
DMTYAEVVHRMVDLMYVKHEGRWIDDSLKKLTGDFIRRVEERFTTAEG--QASLLQNYSE
LN-VPYPAVDNILAAYPEAATQLINAQDVQHFLLLCQRRGQKPVPFVPSLDENFEYWFKK
DSLWQSEDLEAVVGQDVGRTCILQGPMAAKFSTVIDEPVGDILNSIHQGHIKSLIKDMYN
GDETTIPITEYF-GGRLSEAQED-IEMDGLTISEDANKISYRLSS-S-AADLPEVNRWCR
LLAGRSYSWRHALFSADVFVQGHRFQTNPLKRVLAP--------------STGMYVEIA-
-NPEDAPKTVISVREPYQSGKLVKTVDIKLNE-KGQIALTLYEGRTAENGVVPLTFLFTY
HPDTGYAPIREVMDSRNDRIKEFYYRIWFGNK-DVPFDTPTTATFNGG-RETITSQAVAD
FVHAVGNTGEAFVERPGKEVF-APMDFAIVAGWKAITKPIF-----PRTIDGDLLKLVHL
SNGFKMVPGAQPLKVGDVLDTTAQINSIINEESGKIVEVCGTIRRDGKPIMHVTSQFLYR
GAYTDFENTFQRKDEVPMQVHLASSRDVAILRSKEWFRLDMDDVELLGQTLTFRLQSLIR
FKNKNVFSQVQTMGQVLLELPTKEVIQVASVDYEAGTSHGNPVIDYLQRNGTSIEQPVYF
ENP------------IPLSGKTPLVLRAPASNETYARVSGDYNPIHVSRVFSSYANLPGT
--ITHGMYTSAAVRSLVETWAAENNIGRVRGFHVSLVDMVLPNDLITVRLQHVGMIAGRK
IIKVEASNKETEDKVLLGEAEVEQPVTAYVFTGQGSQEQGMGMELYATSPVAKEVWDRAD
RHFIENYGLSIIDIVKNNPKELTVHFGGPRGKAIRQNYMSMTFETVNADGTIKSEKIFKE
IDETTTSYTYRSPTGLLSATQFTQPALTLMEKASFEDMRSKGLVQRDSSFAGHSLGEYSA
LAALADVMPIESLVSVVFYRGLTMQVAVERDEQGRSNYSMCAVNPSRISKTFNEQALQYV
VGNISEQTGWLLEIVNYNVANMQYVAAGDLRALDCLTNLLNYLKAQNIDIPA-LMQSMSL
EDVKAHLVNIIHECVKQTEAKPKP---INLERGFATIPLKGIDVPFHSTFLRSGVKPFRS
FLLKKINKTTIDPSKLVGKYIPNVTARPFEITKEYFEDVYRLTNSPRIAHILANWEKYEE
GTE-GG------------------------------------------------------
------------------------------------------------------------
------------------------------------------------------------
------------------------------------------------------------
----------------------SRHGGTTAASS---------------------------
------------------------------------------------------------
------------------------------------------------------------
-----------
>XP_001393490_Aspergillus_niger
------------------------------------------------------------
------------------------------------------------------------
------------------------------------------------------------
------------------------------------------------------------
------------------------------------------------------------
--MTVKTPLSSLSSEFAGLTPEISRTSSVAGDKRSLIAAYGSVNTTISLPTLQLPLATQL
WKEFRS-NLP---SSS--------PENDLTIKEGLVAEFINFCIT----------RSSDD
THCDDPAQ---------------------------VLQFLESLLEAFEQDFLGG---NDV
HSAVSHL--------------------------D--------TQHKTPIIKAYFAAYGTL
SR----KPRRQP-----SILLE-------SVTDGP------SRIYAIFGGQGNDEKYFAD
LKDTYATYTDIL-RRCVFSGARLFEDLAGASV---FKTHFQHGFALMDWLEKPDSEPETS
YLLSAPVSMPLIGLLQMCHFIVACQTMGLSPREMHGYL--SGVTGHSQGIVVALVVSVSD
TWEDFYRHSLEALRILFFISCRSHEIFPPQSIPESIRQDAEDNGEGTPGPMLRVRNLRQG
QLQKIVDEVNSYLPDESHVAISLFNGPQNLVVTGSPLSLYGLSRHLRGLKPPNTIREAQI
PASKRKPKIEHRFLPITAPFHSIYLDRVVSLVMKDLG--DIN-ITGNQLRIPIYATTDGH
DMRSHG---ASNLIGDIVSMIAREPVHWENATILPNATHIIDFGPGGSAGVGAVTMHSQA
GQGVRLILGGSMKHS-------EEYGDKAELFNRDCGYPVVYAENWAEVYRPRLVRD-AT
GKVIVQTKFSELLGLPPIMVAGMTPTTVPWDFVSATMNAGYHIELAGGGYYSKGALEEAI
NKIVQ------NGIPGRGVTCNIIYASPNSVRWQIPLLQELRAKGVPIDGMTIGAGVPSV
DVANEYVETLGLKHIAFKPGSVEAIQQVIDIARENKSFPIILQWTGGRGGGHHSYEDFHA
PILEMYGRIRACKNIVLVAGSGFGGADDTLPYLTGEWSKAFNAPSLMPFDGILLGSRVMT
AKEAHTSIEAKQLIVDIPGIDDAVWDQTYTRPTGGIITVRSEMGEPIHKIATRGVLFWAE
MDRTVFSIADKKARAAFLQENKKRIIDRLNNDFQKVWFGRDSDGKAC----------ELN
EMTLSAVAWRMVELLYVKHQARWIHHSLQQLTFDFLQWLEDVVGNSSGNFESRFWQTVGQ
IE-EPFAAIEQFLAKHARATSELMDVPSTQIFIHLCQRRGQKPVPFIPVLDEDFEVWFKK
DSLWQSEDVQAVPGQDVGRTCILHGPVAAKHTTVPNEPIKHVLDGIHSQWVRSLTGLGYD
NEQAQTPLTE-----------------EGMSEVPSEISLTRTYDPMLFGEELPSIEPWMQ
RLAGTQKGWRHALFSQISIVQGNSLCDNPIRRLFAP--------------RHNTFVEVE-
-ECTATEQSVVRLFERTADVLQILAIEVRAVS-GDVIKATLFENRTVTGAPAGLELLFTY
HPEFPFAPIREVISDKIERVKDFYHQLWFGEPLSSAGVLSQEDEFYGD-VVAVTAEDINK
FNQCIRSTATSRSRSSSQQTMDAPMDYAIVVAWKSVMKPLF-----TKSISGDLMKLVHL
SNQFRRLGSSEPIKEGDVLSSRAHIQAILNEDSGKVVEVAALISRDGMDIVEVVSRFMYR
GSYGDYDAAFQQTKEPKVELQLTSLKDVVVLHSKPWFLPRDKDLDLKGYKLTFELETHAQ
FQSKSVFRQQRCFGHVYGRSPAGETLEVAYIDHTVGVSTSNPIMDYLKRHGSVVEQPVLF
QSP------------ITLGGGE-IHFKSPSSNQDYASVSGDYNPIHVSKTFAAYAELPDT
--ITHGMHMSARVRGLLEQLTVPGNPSGFKRYQCNFVGMVLPEDDVELVLQHVGMVNGRK
LVHAEARRAGSGDKLIVAEAEIEQPSTGFLFTGQGSQEKGMGMELYASSPAARKVWDLAD
KHFLENFGFRITDI-----------------------------------XXXXXXXXFKD
ITHDTKSHTFRSSTGLLSSTQFTQPALTLMEKAIIEDMKDKGLLADHCSFAGHSLGEYSA
LAAIAEIMPIESLVSVVFYRGLTMQMAVERDEQGRSNFSMCAVDPSRLSKSFNEARLQYL
VSLIAKETGWLLEIVNYNVANSQYVCAGDLRALDTLSSLIGELKRRQSDFQAILQNTQPE
EEIRASVVDTLHQCANAAKAKPQP---IQLERGVATVPLRGIDVPFHSSFLSPGITAFRA
CLYKYIDKDTLDADRLVGKYIPNLTARPFEVSEGYFRQVFRLTKSPIIAKVLAEWREYMD
GERGLEKVTQSSEVVVA-------------------------------------------
------------------------------------------------------------
------------------------------------------------------------
------------------------------------------------------------
------------------------------------------------------------
------------------------------------------------------------
------------------------------------------------------------
-----------
>XP_015401359_Aspergillus_nomiae
------------------------------------------------------------
------------------------------------------------------------
------------------------------------------------------------
------------------------------------------------------------
------------------------------------------------------------
------------MYGSSTGPQTGINTPRSSQSLRPLILSHGSLEFSFLVPTSLHFQASQL
KDTFTA-SLP---EPT----DELAQDDEPSSVAELVARYIGH-VA----------TEVEE
GEDDAHGT---------------------------NLEVLKLALNEFERAFMRG---NDV
HAVASAL-------------------------------PGITAKKA-SVVKAYYAGRAAA
GR----PTKPYD-----SALFR-------AASDEK------ANIYTVFGGQGNIEEYFDE
LREIYTTYPSFV-DELIASSAQLLLSLSRE---PEASKLYPKGMDIIQWLQDPDSQPDTD
YLVSAPVSLPLIGLVQLAHFVVTCKALGREPSEVLERF--SGTTGHSQGVVTAAAIASAT
TWESFEKVAKDALTMLFWIGLRSQQAYPRTSIAPSVLQDSIENGEGTPTPMLSIRDLPRS
AVQEHIDMTNQHLPEDRHISISLVNSARNFVVTGPPLSLYGLNLRLRKVKAPTGLDQNRV
PFTQRKVRFVNRFLPITAPFHSQYLYSAYDRILEDLE--DLE-IPAKSLAIPVYGTKTGE
DLREFG---DANIVPALVRMITHDAVNWEQATVFPRATHIVDFGPGGISGLGVLTNRNKD
GTGVRVVLAGAMDGT------NAEVGYKPELFDRD-EHAVKYAIDWVKEYGPRLVKN-AA
GETFVDTKMSRLLGIPPIMVAGMTPTTVPWDFVAATMNAGYHVELAGGGYYNAKTMTEAV
SKIEK------TIPPGRGITINLIYVNPRAMAWQIPLIGKLRADGVPVEGLTIGAGVPSI
EVANEYIETLGIKHIAFKPGSVDAIQQVINIAKANPKFPVILQWTGGRGGGHHSFEDFHQ
PVLQMYSRIRRCENIVLVAGSGFGGSEDTYPYLSGTWSSRFGYPP-MPFDGCLFGSRIMI
AKEAHTSKNAKKAIADAPGLDDQDWEKTYKGSAGGVVTVLSEMGEPIHKLATRGVLFWHE
MDQKIFKLDKAKRVPE-LKKQRNYIIKKLNDDFQKVWFGRKASGETA----------DLE
DMTYAEVVHRMVDLMYVKHESRWIDGSLKKLTGDFIRRVEERFTTLGG--QPSLLQNYSE
LN-TPYPAVDNILAAYPEAATQLINAQDVQHFLLLCQRRGQKPVPFVPSLDENFEYWFKK
DSLWQSEDLEAVVDQDVGRTCILQGPMAAKFSTITDEPVQDILNGIHQGHIKSLLEDVYS
GDETKVPVIEYL-GGRLDDSVDE-PEIDGLTISEDANKISYRLSS-SPSSDLPELDRWLR
LLAGTSYSWRHAIFLADIFVQGHRFQTNPLKRVVAP--------------TSGMYVEMA-
-YPNDPSKTAISVREPYQSGKLVKTVEVKMNE-KNQISLTLFEGRTAEGGVVPLTFLFTY
HPESGYAPIREVMEGRNDRIKEFYYRVWFGNS-DVPFDTPTTATFNGG-RETISSQAVAD
FVHAVGNTGE--------------------ASWIALERKSLLLWTSPSSLAGKPLP----
SPSSLMVPGAQPLKVGDVLDTTAQINAVINQDSGKMVEVCGTIKRDGKPIMHVTSQFLYR
GAYLDFENTFQRKDEVPMQVHLASSRDVAILRSKEWFRIDEPDVELLGQTLTFRLESLIR
FKNKSVFSHVQTVGQVLLELPTKEIIQVASVDYEAGDSHGNPVVDYLQRNGTSIEQPVYF
ENP------------IPLSGKTPLELRAPASNETYARVSGDYNPIHVSRVFSSYANLPGT
--ITHGMYTSAAVRSYVETWAAENNIGRVRGFHVSLVGMVLPNDMVTVKLQHVGMIAGRK
IIKVEASNKETEDKVLLGEAEVEQPVTSYVFTGQGSQEQGMGMELYSSSPVAREVWDRAD
RHFMENYGLSIIDIVKNNPKELTVYFGGPRGKAIRQNYMSMTFESVNADGSIKSEKIFKE
VDENTTSYTYRSPSGLLSATQFTQPALTLMEKASFEDMRSKGLVQRDSSFAGHSLGEYSA
LAALADVMPIESLVSVVFYRGLTMQVAVERDEQGRSNYSMCAVNPSRISKTFNEQALQYV
VENISEQTGWLLEIVNYNVANMQYVAAGDLRALDCLTNLLNYLKAQNIDIPA-LMQSMSL
EDVKAHLVKIIHECVKQTESKPKP---IALERGFATIPLRGIDVPFHSTFLRSGVKPFRS
FLLKKINKNTIDPSKLVGKYIPNVTARPFELTKEYFEDVYRLTNSPRIANILANWEKYEE
ESE-NV------------------------------------------------------
------------------------------------------------------------
------------------------------------------------------------
------------------------------------------------------------
----------------------SRGGGTTSA-----------------------------
------------------------------------------------------------
------------------------------------------------------------
-----------
>XP_001823765_Aspergillus_oryzae
------------------------------------------------------------
------------------------------------------------------------
------------------------------------------------------------
------------------------------------------------------------
------------------------------------------------------------
------------MYGTSTGPQTGINTPRSSQSLRPLILSHGSLEFSFLVPTSLHFQASQL
KDTFTA-SLP---EPT----DELAQDDEPSSVAELVARYIGH-IA----------TEVEE
GEDDAHGT---------------------------NLEVLKLALNEFERAFMRG---NDV
HAVASAL-------------------------------PGITAKKT-SVVKAYYAGRAAA
GR----PTKPYD-----SALFR-------AASDEK------ANIYTVFGGQGNIEEYFDE
LREIYTTYPTFV-DELISSSAQLLLSLSRE---PEASKLYPKGMDIIQWLQDPDSQPDTD
YLVSAPVSLPLIGLVQLAHFVVTCKALGREPSEILERF--SGTTGHSQGVVTAAAIASAT
TWESFEKVAKDALTMLFWIGLRSQQAYPRTSIAPSVLQDSIENGEGTPTPMLSIRDLPRS
AVQEHIDMTNQHLPEDRHISISLVNSARNFVVTGPPLSLYGLNLRLRKVKAPTGLDQNRV
PFTQRKVRFVNRFLPITAPFHSQYLYSAYDRILEDLE--DLE-IPANSLAIPVFGTKTGE
DLRESG---NANIVPALVRMITHDAVNWEQATVFPKATHIVDFGPGGISGLGVLTNRNKD
GTGVRVVLAGAMDGT------NAEVGYKPELFDRD-EHAVKYAIDWVKEYGPRLVKN-AA
GQTFVDTKMSRLLGIPPIMVAGMTPTTVPWDFVAATMNAGYHIELAGGGYYNAKTMTEAV
SKIEK------TIPPGRGITINLIYVNPRAMAWQIPLIGKLRADGVPVEGLTIGAGVPSI
EVANEYIETLGIKHIAFKPGSVDAIQQVINIAKANPKFPVILQWTGGRGGGHHSFEDFHQ
PVLQMYSRIRRCENIVLVAGSGFGGSDDTYPYLSGTWSSRFGYPP-MPFDGCLFGSRIMI
AKEAHTSKNAKKAIADAPGLDDQDWEKTYKGSAGGVVTVLSEMGEPIHKLATRGVLFWHE
MDQKIFKLDKTKRVPE-LKKQRNYIIKKLNDDFQKVWFGRKASGETA----------DLE
DMTYAEVVHRMVDLMYVKHESRWIDESLKKLTGDFIRRVEERFTTAQG--QPSLLQNYSE
LN-TPYPAVDNILVAYPEAATQLINAQDVQHFLLLCQRRGQKPVPFVPALDENFEYWFKK
DSLWQSEDLEAVVDQDVGRTCILQGPMAAKFSTITDEPVQDILNGIHQGHIKSLLEDVYN
GDETNVPVIEYL-GGRLDESIDE-PEIDGLTISEDANKISYRLSS-SPSSDLPGLERWLR
LLAGTSYSWRHAIFLADIFVQGHRFQTNPLKRVVAP--------------TAGMYVEIA-
-HPSDPSKTAISVREPYQSGKLVKTVEVKMNE-KNQISLTLFEGRTAEGGVVPLTFLFTY
HPESGYAPIREVMEGRNDRIKEFYYRVWFGNS-DVPFDTPTTATFNGG-RETITSQAVAD
FVHAVGNTGEAFVDRPGKEVF-APMDFAIVAGWKAITKPIF-----PRTIDGDLLKLVHL
SNGFKMVPGAQPLKVGDVLDTTAQINAVINQDSGKMVEVCGTIERDGKPIMHVTSQFLYR
GAYLDFENTFQRKDEVPMQVHLASSRDVAILRSKEWFRIDEPDVELLGQTLTFRLQSLIR
FKNKSVFSHVQTIGQVLLELPTKEIIQVATVDYEAGDSHGNPVVDYLQRNGTSIEQPVYF
ENP------------IPLSGKTPLELRAPTSNETYARVSGDYNPIHVSRVFSSYANLPGT
--ITHGMYTSAAVRSYVETWAAENNIGRVRGFHVSLVGMVLPNDMITVKLQHVGMIAGRK
IIKVEASNKETEDKVLLGEAEVEQPVTSYVFTGQGSQEQGMGMELYSSSPVAREVWDRAD
RHFMENYGLSIIDIVKNNPKELTVYFGGPRGKAIRQNYMSMTFESVNADGSIKSEKIFKE
IDENTTSYTYRSPSGLLSATQFTQPALTLMEKASFEDMRSKGLVQRDSSFAGHSLGEYSA
LAALADVMPIESLVSVVFYRGLTMQVAVERDEQGRSNYSMCAVNPSRISKTFNEQALQYV
VENISEQTGWLLEIVNYNVANMQYVAAGDLRALDCLTNLLNYLKAQNIDIPA-LMQSMSL
EDVKAHLVKIIHECVKQTESKPKP---ITLERGFATIPLRGIDVPFHSTFLRSGVKPFRS
FLLKKINKNTIDPSKLVGKYIPNVTARPFELTKEYFEDVYRLTNSPRIANILANWEKYEE
ESE-NV------------------------------------------------------
------------------------------------------------------------
------------------------------------------------------------
------------------------------------------------------------
----------------------SRGGGGTSA-----------------------------
------------------------------------------------------------
------------------------------------------------------------
-----------
>XP_040637015_Aspergillus_ruber
------------------------------------------------------------
------------------------------------------------------------
------------------------------------------------------------
------------------------------------------------------------
------------------------------------------------------------
------------MYG--TAPQTGINTPRSSQSLRPLILSHGSLEFSFLVPTSIHFHASQL
KDSFTA-SLP---EPT----DELAQDDEPSSVAELVARYIGH-VA----------HEVEE
GEDDAQGT---------------------------YLEVLKLGLNEFERAFMRG---NDV
HAVAAAL-------------------------------PGISAKRV-AVVQAYYAGRAAA
GR----STKPYD-----SALFR-------AASEEK------ASIYSVFGGQGNIEEYFDE
LREIYTTYPSFV-EDLVNPAAELLQSLSRE---PEASKLYPKGLDILRWLQDRDSQPDTD
YLVAAPVSLPLIGLVQLAHFTVTCKVLGREPGEVLERF--SGTTGHSQGVITAAAIASAT
SWDSFRKASRDALTMLFWIGLRSQQAYPRTSIAPSVLQDSIENGEGNPTPMLSIRDLPKS
AVQEHIDATNQHLPTDRHISISLVNSARNFVVTGPPLSLYGLNLRLRKVKAPTGLDQNRV
PFTQRKVRFVNRFLPITAPFHSQYLSSAYDRILEDLNAAKIQ-IPAKTLAIPVYGTRTGE
DLRSSS--ADNDVVPALVRMITHDPVDWEQATVFPNATHIVDFGPGGISGLGVLTNRNKD
GTGVRVILAGAIDGT------NGEVGYKPELFDRD-EHAVQYAIDWVKEFGPRLVKN-AA
GQTFVDTKMSRLLGIPPIMVAGMTPTTVPWDFVAATMKAGYHVELAGGGYYNAQSMTAAI
SKIEK------EIPPGRGITVNLIYVNPRAMAWQIPLIGRLRADGVPIEGLTIGAGVPSI
EVANEYIETLGIKHIAFKPGSVDAIQQVINIAKANPKFPIIMQWTGGRGGGHHSFEDFHQ
PILQMYTRIRRCENIVLVAGSGFGGSEDTYPYLSGNWSSRFGYPP-MPFDGCLFGSRMMT
AKEAHTSKNAKKAIADAPGLDDQDWEKTYKGPAGGVVTVLSEMGEPIHKLATRGVLFWHE
MDQKIFKLDKAKRVPE-LKKQRNYIIKKLNDDFQKVWFGRNAAGQAV----------DLE
DMTYAEVVHRMVDLMYVKHEFRWIDDSLKRLTGDFIRRVEERFTSADG--KPSLLQSYSE
LN-TPYPAVDNILAAYPEAATQLINAQDVHHLLLLFQRRGQKPVPFVPSLDENFEYWFKK
DSLWQSEDLEAVVDQDVGRTCILQGPMAARFSTVVDEPVQDLLNGIHQGHIADLVRDVYG
GDEAQVPVIEYL-GGQLHDS-DE-ADADGLTILEDAGKITYRLSS-APTANLPELDHWLR
LLAGKSYSWRHALFQADVFVQGHRFQTNPMKRIAAP--------------TPGMYVEIT-
-NPTDLSQTTISVQEPGQSGKLITTVEAKMNE-QKQVSLTLLEPRTAENGVVPLTFLFTY
HPEAGYAPIREVMGDRNDRIKEFYYRVWFGNK-DVPFDTPITATFSGG-RATITPQAVAD
FVHAVGNTGEAFVDRPGKEVF-APMDFAIVAGWQAITKPIF-----PRTIDGDLLKLVHL
SNGFKMVPGAQPLKVGDILDTTAQINAVINQDSGKMVEVCGTIMRDGQPIMHVTSQFLYR
GAYLDFENTFQRKDEVPMQVHLGTSRDVAILRSKEWFRLDEPDVELLGQTLTFRLQSLIR
FKNTSVFSHVQTVGQVLLELPTKEVIQVASVDYEAGDSHGNPVIDYLERNGTSIEQPVYF
ENP------------IPLSGKTPLVLRAPASNETYARVSGDYNPIHVSRVFASYANLPGT
--ITHGMYSSAAVRSFVETWAAENNIGRVRGFHVSLVGMVLPNDVLTVKLQHVGMIAGRK
IIKVETSNKETEDKVLLGEAEIEQPATSYVFTGQGSQEQGMGMELYNNSPVAREVWDRAD
RHFLENYGLSIIDIVKNNPKELTVYFGGPRGKAIRQNYMSMTFESVNADGSIKSEKIFKG
IDENTASYTYRSPAGLLSATQFTQPALTLMEKASFEDMRSKGLVQRDSSFAGHSLGEYSA
LAALADVMPIESLVSVVFYRGLTMQVAVERDEQGRSNYSMCAVNPSRISKTFTEQALQYV
VGNISEQTGWLLEIVNYNVANMQYVAAGDLRALDCLTNVLNYLKAQNVDIPA-LMQSMSL
EDVKAHLVKIIQECQKQTESKPRP---IALERGFATIPLRGIDVPFHSTFLRSGVKPFRS
FLLKKINKTTIDPSKLIGKYIPNVTARPFEITKEYFEDVYRLTNSPRIAHILANWEKYEQ
DTE-GT------------------------------------------------------
------------------------------------------------------------
------------------------------------------------------------
------------------------------------------------------------
----------------------TTA-----------------------------------
------------------------------------------------------------
------------------------------------------------------------
-----------
>XP_040696805_Aspergillus_sydowii
------------------------------------------------------------
------------------------------------------------------------
------------------------------------------------------------
------------------------------------------------------------
------------------------------------------------------------
------------MYGTSTGPQTGINTPRSSSSLRPLILSHGSLEFNLLVPTSLHFHSSQL
KNTFTA-SLP---EPT----DELAQDDEPSSVTELVARYIGH-VA----------HEVEE
GEDDAHGT---------------------------NQEVLKIALNEFERAFMRG---NDV
HAIAATL-------------------------------PGITAKKI-LVVEAYYAGRAAA
GR----PTKPYD-----SALFR-------AASDEK------ASIYSVFGGQGNIEEYFDE
LREVYHTYTSFV-EGLIQSSAELLQSLSRE---PDANKLYPKGLNVMQWLQDPDTQPDVD
YLVSAPVSLPLIGLVQLAHFAVTCKVLGREPGEILERL--SGTTGHSQGIVTAAAISSAT
TWESFEKAARNALKMLFWIGLRSQQAYPRTSIAPSVLQDSIENGEGIPTPMLSIRDLPRT
SVQEHIDMTNQHLPSDRHISISLVNSARNFVVTGPPLSLYGLNLRLRKVKAPTGLDQNRV
PFTQRKIRFVNRFLPITAPFHSQYLYSAFDHIMEDLD--DVK-IPPKSLTIPVYGTKDGN
DLREIN---EANVVPALVRMITHDPVNWEQTTVFPRATHIIDFGPGGISGLGVLTNRNKD
GTGVRVILAGAMDGT------NAEVGYKPELFDRD-EHSVKYAIDWVKEYGPRLAKN-AT
GQTFVDTKMSRLLGIPPVMVAGMTPTTVPWDFVAATMNAGYHVELAGGGYYNAKTMTEAI
TKIEK------AIPPGRGITINLIYVNPRAMGWQIPLIGKLRADGVPIEGLTIGAGVPSI
EVANEYIETLGIKHIAFKPGSVDAIQQVINIAKANPKFPVILQWTGGRGGGHHSFEDFHQ
PILQMYSRIRRHENIILVAGSGFGGSEDTYPYIAGNWSSRFGYPP-MPFDGCLFGSRMMI
AKEAHTSKNAKQAIADAPGLDDQVWEDTYKGAAGGVVTVLSEMGEPIHKLATRGVLFWHE
MDQKIFKLDKTKRVPE-LKKQRNYIIKKLNDDFQKVWFGRNSTGETV----------DLE
DMTYAEVVHRMVDLMYVKHEGRWIDDSLKKLTGDFIRRVEERFTTTDG--HTSLLQNYSE
LN-APYPAIHNILAAYPEAAIQLINAQDVQHFLLLCQRRGQKPVPFVPSLDENFEYWFKK
DSLWQSEDLEAVVGQDVERTCILQGPMAAKFSTVIDEPVGDILNSVHRGHIDSLVRDVYN
GDENIIPVTEYF-GGRLADVHED-VETDGLTISEDANKISYRLSS-S-AADLPELNRWCR
LLAGPSYSWRHALFLADVFVQGHRFQTNPLRRIVAP--------------TPGMYVEIL-
-NPEDPPKTVISVREPYQSGKLVKTVDIKCNE-KSQISLTLYEGRTAENGVVPLTFLFTY
HPDTGYAPIREVMDSRNDRIKEFYYRIWFGNK-DVPFDTPTTATFSGG-HETITSQAVAD
FVHAVGNTGESFVERPGKEVF-APMDFAIVAGWKAITKPIF-----PRTIDGDLLKLVHL
SNGFKMVPGAQPLKVGDTLDTAAQINSIINEDSGKIVEVCGTIKRDGEPVMHVTSQFLYR
GAYMDFENTFQRKDEVPMQVHLTSSRDVAILRSKEWFRLDMDDVELLGQTLTFRLQSLIR
FKNKTVFSQVQTMGQVLLELPTKEVIQVASVDYEAGTSHGNPVIDYLQRNGTSIEQPVYF
ENP------------IPLSGKTPLVLRAPASNETYARVSGDYNPIHVSRVFSSYANLPGT
--ITHGMYTSAAVRSLVETWAAENNIGRVRGFHVSLVDMVLPNDLITVRLQHVGMIAGRK
IIKVEVSNKETEDKVLLGEAEVEQPVSAYVFTGQGSQEQGMGMELYATSSVAKEVWDRAD
RHFIENYGLSIIDIVKNNPKELTVYFGGPRGKAIRHNYMSMTFETVNADGSIKSEKIFKE
IDDDTASYTYRSPTGLLSATQFTQPALTLMEKASFEDMRSKGLVQRDSSFAGHSLGEYSA
LAALADVMPIESLVSVVFYRGLTMQVAVERDEQGRSNYSMCAVNPSRISKTFNEQALQYV
VENISEQTGWLLEIVNYNVANMQYVAAGDLRALDCLTNLLNYLKAQNIDIPA-LMQSMSL
EDVKAHLVNIILECVKQTEAKPKP---INLERGFATIPLKGIDVPFHSTFLRSGVKPFRS
FLLKKINKTTIDPSKLIGKYIPNVTARPFEITKQYFEDVYRLTNSPRIAHILANWEKYEE
GTE-SP------------------------------------------------------
------------------------------------------------------------
------------------------------------------------------------
------------------------------------------------------------
----------------------SRTNPTATV-----------------------------
------------------------------------------------------------
------------------------------------------------------------
-----------
>XP_001213436_Aspergillus_terreus
------------------------------------------------------------
------------------------------------------------------------
------------------------------------------------------------
------------------------------------------------------------
------------------------------------------------------------
------------MYGTSTAPQTGINTPRSSQSLRPLILSHGSLEFSFLVPTSIHFHASQL
KDTFTA-SLP---QPT----DELAQDEEPSSVAELVARYIGH-VA----------HEVEE
GEDDAQGT---------------------------YLEVLKLALNEFERAFMRG---NDV
HAVAASL-------------------------------PGITSKKV-LVVQAYYAGRAAA
GR----PTKPYD-----SALFR-------AAADEK------ASIYSVFGGQGNIEEYFDE
LREVYTTYPSFV-EDLITSSAELLLSLSRE---PEANKLYPKGLDIIQWLHDRDSQPDTD
YLVSAPVSLPLIGLVQLAHFVVTCKVLGKEPGDILSRF--NGTTGHSQGVVTAAAIASAT
SWESFHKAAKNALTMLFWIGLRSQQAYPRTSIAPSVLQDSIENGEGTPTPMLSIRDLPRA
AVQEHIDMTNQHLPEDRHIAISLVNSARNFVVTGPPLSLYGLNLRLRKVKAPTGLDQNRV
PYTQRKVRFVNRFLPITAPFHSQYLYSAYDRILEDLE--DVE-IAGKSLVIPVYGTQSGE
DLRAMG---DANIVPALVRMITHDAVNWEQATVFPSATHILDFGPGGISGLGVLTNRNKD
GTGVRVVLAGAMDGT------NAEVGYKPELFDRD-EHAVKYAIDWVKEFGPRLVKN-AT
GQTFVDTKMSRLLGIPPVMVAGMTPTTVPWDFVAATMNAGFHIELAGGGYYNAKTMTEAI
TKIEK------QIPPGRGITVNLIYVNPRAMAWQIPLIGKLRADGVPIEGLTIGAGVPSI
EVANEYIETLGIKHIAFKPGSVDAIQQVINIAKANPKFPVILQWTGGRGGGHHSFEDFHQ
PILQMYSRIRRYDNIVLVAGSGFGGSEDTYPYLSGTWSSRFGYPP-MPFDGCLFGSRMMI
AKEAHTSKNAKKAIADAPGLDDQDWEKTYKGAAGGVVTVLSEMGEPIHKLATRGVLFWHE
MDQKIFKLDKAKRVPE-LKKQRDYIIKKLNDDFQKVWFGRNAAGETV----------DLE
DMTYTEVVHRMVDLMYVKHESRWIDDSLKKLTGDFIRRVEERFTAGEA--RPSLLQNYSE
LD-TPYPAIDNILAAYPEAATQLINAQDVQHFLLLCQRRGQKPVPFVPSLDENFEYWFKK
DSLWQSEDLEAVVGQDVGRTCILQGPMAAKFSNVIDEPVYDILNGIHQGHIKSLIKDVYN
GDESRVPIIEYF-GGHLTEAVEE-PDVDGLTISEDGNKISYRLSS-TPSANLPDLNRWLH
LLAGTSYSWRHAIFMADVYVQGHRFQTNPMKRIVAP--------------TPGMYVEVV-
-NPNDPSKTIISVREPYQSGKLVKTVEVKMHE-NNQIGITLFEGRTAEGGVVPLTFLFTY
HPEAGYAPIREVMDSRNDRIKEFYYRIWFGNK-DVPFDTPTTATFDGG-RETITSQAVAD
FVHAVGNTGEAFVDRPGKEVF-APMDFAIVAGWKAITKPIF-----PRTIDGDLLKLVHL
SNGFKMVPGAQPLKVGDVLDTTAQINAVINQESGKMVEVCGTIRRDGKPIMHVTSQFLYR
GAYVDFENTFQRKDEVPMQVHLTSSRDVAILRSKEWFRMDEPEVELLGQTLTFRLQSLIR
FKNKSVFSHVQTVGQVLLELPTKEVIQVASVDYEAGASHGNPVIDYLERNGTSIEQPVYF
ENP------------IPLSGKTPLTLRAPASNETYARVSGDYNPIHVSRVFSSYANLPGT
--ITHGMYSSAAVRSYVETWAAENNIGRVRGFHVSLVGMVLPNDMITVKLQHVGMIAGRK
IIKVEASNQDTEDKVLLGEAEVEQPATSYVFTGQGSQEQGMGMELYNNSPVAREVWDRAD
RHFIENYGLSIIDIVKNNPKELTVYFGGPRGKAIRQNYMSMTFETVNADGTIKSEKIFKE
IDESTSSYTYRSPSGLLSATQFTQPALTLMEKASFEDMRSKGLVQRDSSFAGHSLGEYSA
LAALADVMPIESLVSVVFYRGLTMQVAVERDEQGRSNYSMCAVNPSRISKTFNEQGLQYV
VENISEQTGWLLEIVNYNVANMQYVAAGDLRALDCLTNLLNYLKAQNIDIPA-LMQSMSL
EDVKAHLVKIIQECVKQTESKPKP---IVLERGFATIPLRGIDVPFHSTFLRSGVKPFRS
FLLKKINKTTIDPSKLVGKYIPNVTARPFEITKEYFEDVYRLTNSPRIAHILANWDKYEE
GTE-SV------------------------------------------------------
------------------------------------------------------------
------------------------------------------------------------
------------------------------------------------------------
----------------------SRSTGATA------------------------------
------------------------------------------------------------
------------------------------------------------------------
-----------
>XP_022490339_Penicillium_arizonense
------------------------------------------------------------
------------------------------------------------------------
------------------------------------------------------------
------------------------------------------------------------
------------------------------------------------------------
------------MYGTSTGPQTGINTPRSSQSLRPLILSHGSLEFSFLVPTSLHFHASQL
KDSFTA-SLP---EPT----DELAQDDEPSSVTELVARYIGH-VA----------HELDE
GEDDASGN---------------------------YLDVLKLVMNEFERAFMRG---NDV
HAVAAAL-------------------------------PGIVAKKN-QVVEAYYAGRAAA
GR----PTKPYD-----SALFR-------AASDET------AGIYSVFGGQGNIEEYFDE
LRSIYNTYPSFL-EDLITSSAELLQSLSHE---PEASKLYPKGLDIMRWLQDRDAQPDID
YLVSAPVSLPLIGLVQLAHYTVTCKVLGRQPGDILERI--LGTTGHSQGVVTAAAIATAT
SWESFAKAAKNALTMLFWIGLRSQQAYPRTSIAPSVLQDSIENGEGTPTPMLSIRDLSRA
AVQEHIDATNQHLPEDRHISISLVNSARNFVVTGPPISLYGLNLRLRKVKAATGLDQNRV
PFTQRKVRFVNRFLPITAPFHSQYLTSAYDRILEDLE--DVT-IPAKSLVIPVFDTKTGE
DLRTLG---DKSVVPSLIRMITHDPVNWEQATVFPGATHILDFGPGGISGLGVLTNRNKD
GTGVRVILAGEMDGT------NAEVGYKPELFDRD-EHSVKYATDWVKEHGPRLVQT-ST
GQTYVDTKMSRLLGIPPVMVAGMTPTTVPWDFVAATMNAGYHIELAGGGYYNAKTMTEAI
TKIEK------AIPPGRGITINLIYVNPRAMAWQIPLIGRLRAEGVPIEGLTIGAGVPSI
EVANEYIETLGIKHIAFKPGSVDAIQQVINVAKANPKFPIILQWTGGRGGGHHSFEDFHQ
PVLQMYGRIRKQDNIILVAGSGFGGSEDTYPYLSGEWSHKYGYPP-MPFDGCLFGSRMMI
AKEAHTSHNAKKAIADAPGVDDAEWEKTYKGATGGVITVLSEMGEPIHKLATRGVLFWQE
MDQKIFKLDKAKRVPE-LKKQRNYIIKKLNDDFHKVWFGRNTAGETV----------DLE
DMTYTEVVHRMVDLMYVKHESRWIDPSLKKLTGDFIRRVEERFTTAEG--QASLLQSYSD
LD-TPYPAVKNILAAYPEAASQLINAQDVQHFLLLCQRRGQKPVPFVPVLDENFEFFFKK
DSLWQSEDLEAVVDQDVGRTCILQGPMAARFSNIIDEPVKDILDGIHQGHIAGLLRDVYG
SEKSKIPTIEYF-GGQLLNTDTE-SELDGLTVSEESNKISFRLSS-SPSAVLPDSDRWLS
LLAGNVYSWRHALFLADVFVQGHRFQTNPMKRIVAP--------------TGGMFVEIV-
-NPNDPAKTVISVREPYQSGKLVKTVEAKMNE-NGQISLTLFEGRTAENGVTTLSFLFTY
HPETGYAPIREVMGDRNDRIKEFYYRIWFGNK-DVPFDTPTTATFSGG-REVITSQAVAD
FVHAVGNTGEAFVDRPGKEVF-APMDFAIVAGWKAITKPIF-----PRTIDGDLLKLVHL
SNGFKMVPGAQPLKVGDVLDTTAQINAVINQESGKMVEVCGTITREGKPIMHVTSQFLYR
GAYTDFENTFQRKDEVPMQVHLATSRDVAILRSKEWFRVDDSETELLGATLTFRLQSLIR
FKNHTVFSNVQTIGQALLELPTKEVIQVASVEYEAGDSHGNPVIDYLQRNGTSIEQPVYF
ENP------------IPLSGKTALELRAPASNETYARVSGDYNPIHVSRVFSSYANLPGT
--ITHGMYSSAAVRSLVETWAAENNIGRVRGFQVSLVGMVLPNDMITVKLQHVGMIAGRK
IIKVEALNKETEDKVLQGEAEVEQPVTSYVFTGQGSQEQGMGMELYASSPVAQEVWDRAD
RHFMENYGLSIIDIVKNNPKELTVYFGGPRGKAIRQNYMAMTFESVNADGSIKSEKIFKE
VDENTASYTYRSPTGLLSATQFTQPALTLMEKASFEDMRSKGLVQRDSSFAGHSLGEYSA
LAALADVMPIESLVSVVFYRGLTMQVAVERDEQGRSNYSMCAVNPSRISKTFNEQALQYV
VENIAETTGWLLEIVNYNVANMQYVAAGDLRALDCLTNLLNFLKAQNIDIPA-LMQSMSL
EDVKEHLVGIIQECVKQTEAKPRP---INLERGFATIPLKGIDVPFHSTFLRSGVKPFRS
FLLKKINKTTIDPSKLVGKYIPNVTARPFEITKEYFEDVYRLTNSPRIASILANWEKYEE
GTE-NA------------------------------------------------------
------------------------------------------------------------
------------------------------------------------------------
------------------------------------------------------------
----------------------ARAA----------------------------------
------------------------------------------------------------
------------------------------------------------------------
-----------
>XP_014530950_Penicillium_digitatum
------------------------------------------------------------
------------------------------------------------------------
------------------------------------------------------------
------------------------------------------------------------
------------------------------------------------------------
------------MYGTLTGPQTGINTPRSSQSLRPLILSHGSLEFSFLVPTSLHFHASQL
KDSFTA-SLP---EPT----DELAQDDEPSSVTELVARYIGH-VA----------NELEE
-EDDAQGN---------------------------FLDVLKLVLNEFERAFMRG---NDV
HAVAAAL-------------------------------PGIVAKKN-QVVEAYYAGRAAA
GR----PTKPYD-----SALFR-------AAHEEA------AGIYSVFGGQGNIEEYFDE
LRSIYTTYPSFV-EELITSSAELLRSLSHE---PEASKLYPKGMDIMQWLQDRDAQPDID
YLVSAPVSLPLIGLVQLAHYMVTCKVLGRQPGDILERV--LGTTGHSQGVVTAAAIATAT
SWESFATAARKALTMLFWIGLRSQQAYPRTSIAPSVLQDSVENGEGIPTPMLSIRDLSLT
AVQEHIDATNQHLPEDRHISISLVNSARNFVVTGPPISLYGLNVRLRKVKAATGLDQNRV
PFTQRKVRFVNRFLPITAPFHSQYLVSAYDRILEDLK--DVVDISAKSLVIPVFHTKTGE
DLRQLG---EKSIVPSLVRMITHDAVNWEKATVFPRATHIVDFGPGGISGLGVLTNRNKD
GTGVRVILAGEMDGT------NAEVGYKPELFDRD-EHSVKFAVDWVKEHGPRLTQT-ST
GQTYVDTKMSRLLGIPPVMVAGMTPTTVAWDFVAATMNAGYHIELAGGGYYNAKTMTEAI
TKIEK------SIPPGRGITINLIYVNPRAMAWQIPLIGRLRAEGVPIEGLTIGAGVPSI
EVANEYIETLGIKHIAFKPGSVDAIQQVINVAKANPKFPIILQWTGGRGGGHHSFEDFHQ
PILQMYSRIRKQDNIVLVAGSGFGGSEDTYPYLSGKWSAKFGYPP-MPFDGCLFGSRMMI
AKEAHTSYNAKKAIADAPGVDDSEWEKTYQKSTGGVITVLSEMGEPIHKLATRGVLFWQE
MDQKIFKLDKAKRVPE-LKKQRNYIIKKLNDDFHKVWFGRNAAGETV----------DLE
DMTYAEVVHRMVDLMYIKHESRWIDPSLKRLTGDFIRRVEERFTAAEG--QASLLQSYSD
ID-TPYPTVDNILSAYPEAADQLINAQDVQHFLLLCQKRGQKPVPFVPVLDENFEFFFKK
DSLWQSEDLEAIVDQDVGRTCILQGPMAARFSNIIDEPVKDILDGVHQGHIAGLLRDVYG
GDSTKIPVIEYF-GGQLMNT-TQ-SEFDGLIISEEPTKTSFRLSS---TAALPDLDRWLS
LLAGNVYSWRHALFLADVFVQGHRFQSNPMKRIVAP--------------TAGMHVEVT-
-NPNDPAKTVISVREPYQSGKLIKTVEAKINE-KGQVSLSLFEGRTAENGVVPLTFLFTY
HPETGYAPLREVMGDRNDRIKEFYYRIWFGTK-DVPFDTPTTATFSGG-QKTITSQDVAD
FVHAVGNTGEAFVDRPGKEVF-APMDFAIVAGWQAITKPIF-----PRTIDGDLLKLVHL
SNGFQMVPGAQPLKVGDVLDTTAQINSVINQESGKMVEVCGTIKRDNKAIMHVTSQFLYR
GAYTDYENTFQRKDEVPMQVHLATSRDVAILRSKEWFRMDDSDIELLGQTLTFRLQSLIR
FKNATMFSNVQTVGQVLLELPTKEVIQVASVEYEAGDSHGNPVVDYLQRNGTSIEQPVYF
ENP------------IPLSGKTALELRAPASNETYARVSGDYNPIHVSRVFSSYANLPGT
--ITHGMYSSAAVRSLVETWAAENNIGRVRGFQVSLVGMVLPNDMITVKLQHVGMIAGRK
IIKVEASNKETEEKVLQGEAEVEQPVTSYVFTGQGSQEQGMGMELYGSSPVAQEVWDRAD
RHFMENYGLSIIDIVKNNPKELTVYFGGPRGKAIRENYMAMTFESVNADGSIKSEKIFKE
VDENTASYTYRSPTGLLSATQFTQPALTLMEKASFEDMRTKGLVQRDSSFAGHSLGEYSA
LAALADVMPIESLVSVVFYRGLTMQVAVERDAQGRSNYSMCAVNPSRISKTFNEQALQYV
VESISENTGWLLEIVNYNVANMQYVAAGDLRALDCLTNLLNFLKAQNIDIPA-LMESMSL
EDVKEHLVSIIQECVKQTEAKPRP---IALERGFATIPLKGIDVPFHSTFLRSGVKPFRS
FLLKKINKTTIDPSKLIGKYIPNVTARPFEITKEYFEDVYRLTNSPRIASILANWEKYEE
GNE-NV------------------------------------------------------
------------------------------------------------------------
------------------------------------------------------------
------------------------------------------------------------
----------------------SK------------------------------------
------------------------------------------------------------
------------------------------------------------------------
-----------
>XP_016592876_Penicillium_expansum
------------------------------------------------------------
------------------------------------------------------------
------------------------------------------------------------
------------------------------------------------------------
------------------------------------------------------------
------------MYGTLTGPQTGINTPRSSQSLRPLILSHGSLEFSFLVPTSLHFHASQL
KDSFTA-SLP---EPT----DELAQDDEPSSVTELVARYIGH-VA----------HELEE
-EDDAQGN---------------------------FLDVLKLVMNEFERAFMRG---NDV
HAVAAAL-------------------------------PGIVAKKN-QVVEAYYAGRAAA
GR----PTKPYD-----SALFR-------AASEEA------AGIYSVFGGQGNIEEYFDE
LRNIYTTYPSFV-EELITSSAELLQSLSHE---PEASKLYPKGMDIMQWLQDRDAQPDID
YLVSAPVSLPLIGLVQLAHYMVTCKVLGRQPGDILERI--LGTTGHSQGVVTAAAIATAT
SWESFATAARNALTMLFWIGLRSQQAYPRTSIAPSVLQDSIEHGEGTPTPMLSIRDLSLT
AVQEHIDATNQHLPEDRHISISLVNSARNFVVTGPPISLYGLNVRLRKVKAATGLDQNRM
PFTQRKVRFVNRFLPITAPFHSQYLVSAYDRILEDLE--DVVDISAKSLAIPVFHTKTGE
DLRQLG---DKSIVPSLVRMITHDAVNWEKATVFPRATHIVDFGPGGISGLGVLTNRNKD
GTGVRVILAGEMDGT------NAEVGYKPELFDRD-EHSVKFAVDWVKEHGPRLTQT-ST
GQTYVDTKMSRLLGIPPVMVAGMTPTTVAWDFVAATMNAGYHIELGGGGYYNAKTMTEAI
TKIEK------AIPPGRGITINLIYVNPRAMAWQIPLIGRLRAEGVPIEGLTIGAGVPSI
EVANEYIETLGIKHIAFKPGSVDAIQQVINVAKANPKFPIILQWTGGRGGGHHSFEDFHQ
PILQMYSRIRKQDNIVLVAGSGFGGSEDTYPYLSGTWSAKFGYPP-MPFDGCLFGSRMMI
AKEAHTSYNAKKAIADAPGVDDSEWEKTYQKSTGGVITVLSEMGEPIHKLATRGVLFWQE
MDQKIFKLDKAKRVPE-LKKQRNYIIKKLNDDFHKVWFGRNAAGETV----------DLE
DMTYAEVVHRMVDLMYIKHESRWIDPSLKRLTGDFIRRVEERFTTAEG--QASLLQSYSD
ID-TPYPTVENILSAYPEAADQLINAQDVQHFLLLCQKRGQKPVPFVPVLDENFEFFFKK
DSLWQSEDLEAVVDQDVGRTCILQGPMAARFSNIIDEPVKDILDGVHQGHIAGLLRDVYG
GDRTKIPVIEYF-GGQLMNT-TE-SEFDGLVVSEEPTKTSFRLSS---TAALPDLDRWLG
LLAGNVYSWRHALFLADVYVQGHRFQSNPMKRIVAP--------------TAGMYVEVS-
-NPNDPAKTVISVREPYQSGKLVKTVEAKINE-KGQISLTLFEGRTAENGVVPLNFLFTY
HPETGYAPIREVMGDRNDRIKEFYYRIWFGNK-DVPFDTPTTATFSGG-QKTITAQDVAD
FVHAVGNTGEAFVDRPGKEVF-APMDFAIVAGWQAITKPIF-----PRTIDGDLLKLVHL
SNGFKMVPGAQPLKVGDVLDTTAQINSVINQESGKMVEVCGTIKRDNKAIMHVTSQFLYR
GAYTDYENTFQRKDEVPMQVHLATSRDVAILRSKEWFRMDDSDIELLGQTLTFRLQSLIR
FKNTTVFSNVQTVGQVLLELPTKEVIQVASVEYDAGDSHGNPVVDYLQRNGTSIEQPVYF
ENP------------IPLSGKTALELRAPASNETYARVSGDYNPIHVSRVFSSYANLPGT
--ITHGMYSSAAVRSLVETWAAENNIGRVRGFQVSLVGMVLPNDMITVKLQHVGMIAGRK
IIKVEASNKETEEKVLQGEAEVEQPVTSYVFTGQGSQEQGMGMELYASSPVAQEVWDRAD
RHFMENYGLSIIDIVKNNPKELTVYFGGPRGKAIRENYMAMTFESVNADGSIKSEKIFKE
VDENTASYTYRSPTGLLSATQFTQPALTLMEKASFEDMRTKGLVQRDSSFAGHSLGEYSA
LAALADVMPIESLVSVVFYRGLTMQVAVERDAQGRSNYSMCAVNPSRISKTFNEQALQYV
VENISETTGWLLEIVNYNVANMQYVAAGDLRALDCLTNLLNFLKAQNIDIPA-LMESMSL
EDVKEHLVSIIQECVKQTEAKPRP---IALERGFATIPLKGIDVPFHSTFLRSGVKPFRS
FLLKKINKTTIDPSKLIGKYIPNVTARPFEITKEYFEDVYRLTNSPRIASILANWEKYEE
GNE-NV------------------------------------------------------
------------------------------------------------------------
------------------------------------------------------------
------------------------------------------------------------
----------------------AK------------------------------------
------------------------------------------------------------
------------------------------------------------------------
-----------
>XP_040643939_Penicillium_griseofulvum
------------------------------------------------------------
------------------------------------------------------------
------------------------------------------------------------
------------------------------------------------------------
------------------------------------------------------------
------------MYGTLTGPQTGINTPRSSQSLRPLILSHGSLEFSFLVPTSLHFHASQL
KDSFTA-SLP---EPT----DELAQDDEPSSVTELVARYIGH-VA----------HELEE
-EDDAQGN---------------------------YLDVLKLVLNEFERAFMRG---NDV
HAVAAAL-------------------------------PGIVAKKN-QVVEAYYAGRAAA
GR----PTKPYD-----SALFR-------AASDKA------AGIYSVFGGQGNIEEYFDE
LRSIYTTYPSFV-EELITSSAELLRSLSQE---PEASKLYPKGLDIMKWLQDRDAQPDTD
YLVSAPVSLPLIGLVQLAHYTVICKVLGRQPGDILERI--LGTTGHSQGVVTAAAIATAT
SWESFATAARDALTMLFWIGLRSQQAYPRTSIAPSVLQDSIENGEGTPTPMLSIRDLSLA
AVQEHIDATNQHLPEDRHISISLVNSARNFVVTGPPISLYGLNVRLRKVKAATGLDQNRV
PFTQRKVRFVNRFLPITAPFHSQYLVSAYDRILEDLE--DVVDISAKSLAIPVFHTKTGK
DLRELG---DKSIVPALVRMITHDAVNWEQATVFPGATHILDFGPGGISGLGVLTNRNKD
GTGVRVILAGEMDGT------NAEVGYKPELFDRD-EHSVKFAVDWVKEHGPRLTQT-ST
GQTYVDTKMSRLLGIPPVMVAGMTPTTVPWDFVAATMNAGYHIELAGGGYYNAKTMTEAI
TKIEK------VIPPGRGITINLIYVNPRAMAWQIPLIGRLRAEGVPIEGLTIGAGVPSI
EVANEYIETLGIKHIAFKPGSVDAIQQVINIAKANPKFPIILQWTGGRGGGHHSFEDFHQ
PMLQMYSRVRKQDNIVLVAGSGFGGSEDTYPYLSGTWSAKFGYPP-MPFDGCLFGSRMMI
AKEAHTSYNAKKAIADAPGVDDEEWEKTYQKSTGGVITVLSEMGEPIHKLATRGVLFWQE
MDQKIFKLDKAKRLPE-LKKQRNYIIKKLNDDFHKVWFGRNAAGETV----------DLE
DMTYAEVVHRMVDLMYIKHESRWIDPSLKRLTGDFIRRVEERFTTAEG--QASLLQSYSD
LD-TPYPTVDNILAAYPAAANQLINAQDVQHFLLLCQKRGQKPVPFVPVLDENFEFFFKK
DSLWQSEDLEAVVDQDVGRTCILQGPMAARFSNIIDEPVKDILDGVHQGHIAGLLRDVYG
GDKTKIPVIEYF-GGQLLNT-TE-SEFDGLVISEEPSKTSFRLSS---TAALPDLDRWLS
LLAGNAYSWRHALFLADVFVQGHRFQSNPMKRIVAP--------------TAGMYVEVT-
-NPNDPAKTVISVREPYQSGKLVKTVEAKINE-KGQVSLTLFEGRTAENGVVPLNFLFTY
HPETGYAPIREVMGDRNDRIKEFYYRIWFGNK-DVPFDTPTTATFHGG-QKTITAQDVAD
FVHAVGNTGEAFVDRPGKEVF-APMDFAIVAGWQAITKPIF-----PRTIDGDLLKLVHL
SNGFKMVPGAQPLKVGDVLDTTAQINSVINQESGKMVEVCGTIKRDNKAIMHVTSQFLYR
GAYTDYENTFQRKDEVPIQVHLATSRDVAILRSKEWFRMDDSDAELLGQTLTFRLQSLIR
FKNATVFSNVQTVGQVLLELPTKEIIQVASVEYEAGNSHGNPVIDYLQRNGTSIEQPVYF
ENP------------IPLSGKTALELRAPASNETYARVSGDYNPIHVSRVFSSYANLPGT
--ITHGMYSSAAVRSLVETWAAENNIGRVRGFQVSLVGMVLPNDMITVKLQHVGMIAGRK
IIKVEASNKETEEKVLQGEAEVEQPVTSYVFTGQGSQEQGMGMELYGSSPVAQEVWDRAD
RHFMENYGLSIIDIVKNNPKELTVYFGGPRGKAIRENYMAMTFESVNADGSIKSEKIFKE
VDENTASYTYRSPTGLLSATQFTQPALTLMEKASFEDMRAKGLVQRDSSFAGHSLGEYSA
LAALADVMPIESLVSVVFYRGLTMQVAVERDAQGRSNYSMCAVNPSRISKTFNEQALQYV
VENISETTGWLLEIVNYNVANMQYVAAGDLRALDTLTNLLNFLKAQNIDIPA-LMESMSL
EDVKEHLVSIIQGCVKQTEAKPRP---IALERGFATIPLKGIDVPFHSTFLRSGVKPFRS
FLLKKINKTTIDPSKLIGKYIPNVTARPFEITKEYFEDVYRLTNSPRIASILANWEKYEE
GNE-NA------------------------------------------------------
------------------------------------------------------------
------------------------------------------------------------
------------------------------------------------------------
----------------------AK------------------------------------
------------------------------------------------------------
------------------------------------------------------------
-----------
>XP_038928100_Penicillium_roqueforti
------------------------------------------------------------
------------------------------------------------------------
------------------------------------------------------------
------------------------------------------------------------
------------------------------------------------------------
------------MYGTLTGPQTGINTPRSSQSLRPLTLSHGSLEFSFLVPTSLHFHASQL
KDSFTA-SLP---EPT----DELAQDDEPSSVTELVARYIGH-VA----------HEIED
-EDDAQGN---------------------------YLEVLKLALNEFERAFMRG---NDV
HAVAAAL-------------------------------PGIVAKKN-QVVEAYYAGRAAA
GR----PTKPYD-----SALFR-------AASDEA------AGIYSVFGGQGNIEEYFDE
LRNIYTTYPSFV-EELITSSAELLQTLSHE---PEASKLYPKGMDILQWLQDRDAQPDID
YLVSAPVSLPLIGLVQLSHYMVTCKVLGRQPGDILGRF--LGTTGHSQGVVTAAAIATAT
SWESFATAARNALTMLFWIGLRSQQAYPRTSIAPSVLQDSVENGEGTPTPMLSIRDLSLA
AVQEHIDATNQHLPEDRHISISLVNSARNFVVTGPPISLYGLNVRLRKVKAPTGLDQNRV
PFTQRKVRFVNRFLPITAPFHSQYLVSAYDRILEDLE--DVVEISAKSLEIPVFHTKTGE
DLRQLG---DKDIVPALVRMITHDAVNWEKATVFPHATHILDFGPGGISGLGVLTNRNKD
GTGVRVILAGEMDGT------NAEVGYKPELFDRD-EHSVKYAVDWVKEHGPRLTKT-ST
GQTYVDTKMSRLLGIPPVMVAGMTPTTVAWDFVAATMNAGYHIELAGGGYYNAKTMTEAI
TKIEK------AIPPGRGITINLIYVNPRAMAWQIPLIGRLRAEGVPIEGLTIGAGVPSI
EVANEYIETLGIKHIAFKPGSVDAIQQVINVAKANPKFPIILQWTGGRGGGHHSFEDFHQ
PMLQMYSRIRKQDNIVLVAGSGFGGSQDTYPYLSGTWSAKFGYPP-MPFDGCLFGSRMMI
AKEAHTSHNAKKAIADAPGVDDAEWEKTYQKSTGGVITVLSEMGEPIHKLATRGVLFWQE
MDQKIFKLDKAKRVPE-LKKQRNYIIKKLNDDFHKVWFGRNAAGETV----------DLE
DMTYAEVVHRMVDLMYIKHESRWIDASLKRLTGDFIRRVEERFTTAEG--QASLLQSYSD
LD-TPYPTVDNILSAYPEAANQLINAQDVQHFLLLCQKRGQKPVPFVPVLDENFEFFFKK
DSLWQSEDLEAVVDQDVGRTCILQGPVAARFSNIIDEPVKDILDGVHQGHIAGLLRDVYG
GDSTKIPVIEYF-GGQLTNT-TE-LESDDLVISEEPSKTSFRLSS---TAALPDLDRWLG
LLAGNVYSWRHALFLADVFVQGHRFQSNPMKRIVAP--------------TAGMYVEIS-
-NPNDPAKTVISVREPYQSGKLVKTVEAKINE-KGQIMLTLIEGRTAENGVVPLNFLFTY
HPETGYAPIREVMGDRNDRIKEFYYRIWFGNK-DVPFDTPTTATFSGG-QKTITAQDVAD
FVHAVGNTSEAFVDRPGKEVF-APMDFAIVAGWQAITKPIF-----PRTIDGDLLKLVHL
SNGFKMVPGAQPLKVGDVLDTTAQINSIINQDSGKMVEVCGTIRRDNKPIMHVTSQFLYR
GSYVDYENTFQRKDEVPIQVHLATSRDVAILRSKEWFRMDDSDVELLGQTLTFRLQSLIR
FKNTTVFSNVQTVGQVLLELPTKEIIQVASVEYEAGDSHGNPVIDYLQRNGTSIEQPVYF
ENP------------IPLSGKTALELRAPASNETYARVSGDYNPIHVSRVFSSYANLPGT
--ITHGMYSSAAVRSLVETWAAENNIGRVRGFQVSLVGMVLPNDIITVKLQHVGMIAGRK
IIKVEASNKETEEKVMEGEAEVEQPVTSYVFTGQGSQEQGMGMELYGSSPVAQEVWDRAD
RHFMENYGLSIIDIVKNNPKELTVYFGGPRGKAIRENYMAMTFESVNADGSIKSEKIFKE
VDENTASYTYRSPTGLLSATQFTQPALTLMEKASFEDMRTKGLVQRDSSFAGHSLGEYSA
LAALADVMPIESLVSVVFYRGLTMQVAVERDAQGRSNYSMCAVNPSRISKTFNEQALQYV
VENISETTGWLLEIVNYNVANMQYVAAGDLRALDCLTNLLNFLKAQNIDIPA-LMESMSL
EDVKDHLVSIIQECVKQTEAKPRP---INLERGFATIPLKGIDVPFHSTFLRSGVKPFRS
FLLKKINKTTIDPSKLIGKYIPNVTARPFEITKEYFEDVYRLTNSPRIASILANWEKYEE
GSE-NV------------------------------------------------------
------------------------------------------------------------
------------------------------------------------------------
------------------------------------------------------------
----------------------PK------------------------------------
------------------------------------------------------------
------------------------------------------------------------
-----------
>XP_002560068_Penicillium_rubens
------------------------------------------------------------
------------------------------------------------------------
------------------------------------------------------------
------------------------------------------------------------
------------------------------------------------------------
------------MYGTSTGPQTGINTPRSSQSLRPLILSHGSLEFSFLVPTSLHFHASQL
KDSFTA-SLP---EPT----DELAQDDEPSSVTELVARYIGH-VA----------HELEE
-EDDAQGN---------------------------YLDVLKLVLNEFERAFMRG---NDV
HAVAAAL-------------------------------PGIVAKKN-QVVEAYYAGRAAA
GR----PTKPYD-----SALFR-------AASDEA------AGIYSVFGGQGNIEEYFDE
LRNIYTTYPSFV-EELITTSAELLQTLSRE---PEASKLYPKGMDIMQWLQDRDAQPDID
YLVSAPVSLPLIGLVQLAHYMVTCKVLGRQPGDVLERI--LGTTGHSQGVVTAAVIATAT
SWDSFATAAQNALTMLFWIGLRSQQAYPRTSIAPSVLQDSIENGEGTPTPMLSIRDLSLT
AVQEHIDATNQHLPEDRHISISLVNSARNFVVTGPPISLYGLNVRLRKVKAATGLDQNRM
PFTQRKVRFVNRFLPITAPFHSQYLVSAYDRILEDLE--DVVEIPAKSLEIPVFHTKTGE
DLRQLG---DKDVVPSLVRMITHDAVNWEQATVFPRATHIVDFGPGGISGLGVLTNRNKD
GTGVRVILAGEMDGT------NAEVGYKPELFDRD-EHSVKFAVDWVKEHGPRLTQT-ST
GQTYVDTKMSRLLGIPPVMVAGMTPTTVPWDFVAATMNAGYHIELAGGGYYNAKTMTEAI
TKIEK------AIPPGRGITINLIYVNPRAMAWQIPLIGRLRAEGVPIEGLTIGAGVPSI
EVANEYIETLGIKHIAFKPGSVDAIQQVINVAKANPKFPIILQWTGGRGGGHHSFEDFHQ
PILQMYSRIRKQDNIVLVAGSGFGGSEDTYPYLSGKWSAKYGYPP-MPFDGCLFGSRMMI
AKEAHTSYNAKKAIADAPGVDDAEWEKTYQKATGGVITVLSEMGEPIHKLATRGVLFWQE
MDQKIFKLDKAKRVPE-LKKQRNYIIKKLNDDFHKVWFGRNAAGETV----------DLE
DMTYAEVVRRMVDLMYIKHESRWIDPSLKRLTGDFIRRVEERFTTAQG--QASLLQSYSD
ID-TPYPAVDNILSAYPEAANQLINAQDVQHFLLLCQKRGQKPVPFVPVLDENFEFFFKK
DSLWQSEDLEAVVDQDVGRTCILQGPMAARFSNVIDEPVKDILDGVHQGHIAGLLRDVYG
GDSTKIPVIEYF-GGQLMST-TD-SDSDGLIISEEPSKTSFRLSS---TAALPDLDRWLG
LLAGNVYSWRHALFLADVYVQGHRFQTNPMKRIVAP--------------TAGMYVEVS-
-NPNDPAKTVISVREPYQSGKLVKTVEAKINE-KGQISLSLFEGRTAENGVVPLNFLFTY
HPETGYAPIREVMGDRNDRIKEFYYRVWFGNK-DVPFDTPTTATFSGG-QKTITAQDVAD
FVHAVGNTGEAFVDRPSKEVF-APMDFAIVAGWQAITKPIF-----PRTIDGDLLKLVHL
SNGFKMVPGAQPLKVGDVLDTTAQINSVINQDSGKMVEVCGTIKRENKAIMHVTSQFLYR
GAYTDYENTFQRKDEVPIQVHLATSRDVAILRSKEWFRMDDAEIELLGQTLTFRLQSLIR
FKNATVFSNVQTVGQVLLELPTKEVIQVASVEYEAGDSHGNPVVDYLQRNGTSIEQPVYF
ENP------------IPLSGKTALELRAPASNETYARVSGDYNPIHVSRVFSSYANLPGT
--ITHGMYSSAAVRSLVETWAAENNIGRVRGFQVSLVGMVLPNDMITVKLQHVGMIAGRK
IIKVEASNKETEEKVLQGEAEVEQPVTSYVFTGQGSQEQGMGMELYGSSPVAQEVWDRAD
RHFMENYGLSIIDIVKNNPKELTVYFGGPRGKAIRQNYMAMTFESVNADGSIKSEKIFKE
VDENTASYTYRSPTGLLSATQFTQPALTLMEKASFEDMRAKGLVQRDSSFAGHSLGEYSA
LAALADVMPIESLVSVVFYRGLTMQVAVERDAQGRSNYSMCAVNPSRISKTFNEQALQYV
VENISETTGWLLEIVNYNVANMQYVAAGDLRALDCLTNLLNFLKAQNIDIPA-LMESMSL
EDVKEHLVSIIQECVKQTEAKPRP---ISLERGFATIPLKGIDVPFHSTFLRSGVKPFRS
FLLKKINKTTIDPSKLVGKYIPNVTARPFEITKEYFEDVYRLTNSPRIASILANWEKYEE
GNE-NV------------------------------------------------------
------------------------------------------------------------
------------------------------------------------------------
------------------------------------------------------------
----------------------AK------------------------------------
------------------------------------------------------------
------------------------------------------------------------
-----------
>XP_040814501_Penicillium_solitum
------------------------------------------------------------
------------------------------------------------------------
------------------------------------------------------------
------------------------------------------------------------
------------------------------------------------------------
------------MYGTLTGPQTGINTPRSSQSLRPLILSHGSLEFSFLVPTSLHFHASQL
KDSFTA-SLP---EPT----DELAQDDEPSSVTELVARYIGH-VA----------HELEE
-EDDAQGN---------------------------YLDVLKLVLNEFERAFMRG---NDV
HAVAAAL-------------------------------PGIVAKKN-QVVEAYYAGRAAA
GR----PTKPYD-----SALFR-------AASDEA------AGIYSVFGGQGNIEEYFDE
LRSIYTTYPSFV-EELITSSAELLQSLSHE---PEASKLYPEGMNIMKWLQDRDAQPDID
YLVSAPVSLPLIGLVQLAHYMVTCKVLGRQPGDILERI--LGTTGHSQGVVTAAAIATAT
TWESFATAAQNALTMLFWIGLRSQQAYPRTSIAPSVLQDSIENGEGTPTPMLSIRDLSLA
AVQEHIDATNQHLPEDRHISISLVNSARNFVVTGPPISLYGLNVRLRKVKAATGLDQNRM
PFTQRKVRFVNRFLPITAPFHSQYLVSAYDRILEDLE--DVVDISAKSLAIPVFHTKTGE
DLRQLG---DKSIVPSLVRMITHDAVNWEKATVFPRATHIVDFGPGGISGLGVLTNRNKD
GTGVRVILAGEMDGT------NAEVGYKPELFDRD-EHSVKFAVDWVKEHGPRLTQT-ST
GQTYVDTKMSRLLGIPPVMVAGMTPTTVAWDFVAATMNAGYHIELAGGGYYNAKTMTEAI
TKIEK------AIPPGRGITINLIYVSPRAMAWQIPMIGRLRAEGVPIEGLTIGAGVPSI
EVANEYIETLGIKHISFKPGSVDAIQQVINIAKANPKFPIMLQWTGGRGGGHHSFEDFHQ
PVLQMYSRIRKQDNIVLVAGSGFGGSEDTYPYLSGTWSAKYGYPP-MPFDGCLFGSRMMI
AKEAHTSYNAKKAIADAPGVDDEEWEKTYQKPTGGVITVLSEMGEPIHKLATRGVLFWQE
MDQKIFKLDKAKRVPE-LKKQRNYIIKKLNDDFHKVWFGRNAAGETV----------DLE
DMTYAEVVRRMVDLMYIKHESRWIDPSLKRLTGDFIRRVEERFTTAEG--QASLLQSYSD
ID-TPYPTVDNILSAYPEAADQLINAQDVQHFLLLCQKRGQKPVPFVPVLDENFEFFFKK
DSLWQSEDLEAIVDQDVGRTCILQGPMSARFSNIIDEPVKDILDGIHQGHIANLLRDVYG
GDSAKVPVIEYF-GGQLLNT-TE-SEFDGLVISEEPSKTSFRLSS---TAALPDLDRWLG
LLAGDVYSWRHALFLADVFVQGHRFQSNPMKRIVAP--------------TAGMYVEVT-
-NPNDPAKTVISVREPYQSGKLVKTVEAKINE-QGQVSLTLFEGRTAENGVVPLNFLFTY
HPETGYAPIREVMGDRNDRIKEFYYRIWFGNK-DVPFDTPTTATFSGG-QKTITAQDVAD
FVHAVGNTGEAFVDRPGKEVF-APMDFAIVAGWQAITKPIF-----PRTIDGDLLKLVHL
SNGFKMVPGAQPLKVGDVLDTTAQINSVINQDSGKMVEVCGTIQRDNKPIMHVTSQFLYR
GAYTDFENTFQRKDEVPIQVHLATSRDVAILRSKEWFRMDDSDIELLGQTLTFRLQSLIR
FKNTTVFSNVQTVGQVLLELPTKEVIQVASVEYEAGDSHGNPVVDYLQRNGTSIEQPVYF
ENP------------IPLSGKTALELRAPASNETYARVSGDYNPIHVSRVFSSYANLPGT
--ITHGMYSSAAVRSLVETWAAENNIGRVRGFQVSLVGMVLPNDMITVKLQHVGMIAGRK
IIKVEASNKETEDKVLQGEAEVEQPVTSYVFTGQGSQEQGMGMELYASSPVAQEVWDRAD
RHFMENYGLSIIDIVKNNPKELTVYFGGPRGKAIRENYMAMTFESVNADGSIKSEKIFKE
VDENTASYTYRSPTGLLSATQFTQPALTLMEKASFEDMRTKGLVQRDSSFAGHSLGEYSA
LAALADVMPIESLVSVVFYRGLTMQVAVERDAQGRSNYSMCAVNPSRISKTFNEQALQYV
VENISETTGWLLEIVNYNVANMQYVAAGDLRALDCLTNLLNFLKAQNIDIPA-LMESMSL
EDVKEHLVSIIQECVKQTEAKPRP---IALERGFATIPLKGIDVPFHSTFLRSGVKPFRS
FLLKKINKTTIDPSKLVGKYIPNVTARPFEITKEYFEDVYRLTNSPRIASILANWEKYEE
GNE-TV------------------------------------------------------
------------------------------------------------------------
------------------------------------------------------------
------------------------------------------------------------
----------------------AK------------------------------------
------------------------------------------------------------
------------------------------------------------------------
-----------
>XP_022580042_Penicilliopsis_zonata
------------------------------------------------------------
------------------------------------------------------------
------------------------------------------------------------
------------------------------------------------------------
------------------------------------------------------------
------------MYGTSTGPQTGINTPRSSQSLRPLILNHGSLEFSFLVPTSIHFHASQL
KDTFTA-SLP---EPT----DELAQDDEPSSVAELVARYIGH-VA----------HEVEE
GEDDAQGT---------------------------YLEVLKLVLNEFERAFMRG---NDV
HAVAAGL-------------------------------PGISAKKI-MVVKAYYAGRAAA
GR----PTKPYD-----SALFR-------DAADGK------AGIYTVFGGQGNIEEYFDE
LREVYTTYPSFV-EELITSAAELLLSLSRE---PEASKLYPKGLDILKWLQNPDSQPDTD
YLVSAPVSLPLIGLVQLAHYVVTCKSLGKQPGDVLERF--SGTTGHSQGVVTAAAIASAT
TWESFAKAATDALTMLFWIGLRSQQAYPRTSIAPSVLQDSIENGEGTPTPMLSIRDLPRA
AVQDHIDATNQHLPEDRHISISLVNSARNFVVTGPPLSLYGLNLRLRKVKAPTGLDQNRV
PYTQRKVRFVNRFLPITAPFHSQYLTSSYDRILEDLE--DVL-IPGKALGIAVYDTKTGD
DLRTLG---DKNVVPALVRMITHDPVNWEKATIFPGATHIVDFGPGGISGLGVLTNRNKD
GTGVRVILAGAMDGT------NAEVGYKPELFDRD-EASVEYAVDWVKEHGPRLVKT-SA
GQTFVDTKMSRLLGVPPFMVAGMTPTTVPWDFVAATMNAGYHIELAGGGYYNGKTMTEAV
DKIEK------AIPPGRGITINLIYVNPRAMAWQIPLIGKLRADGVPVEGLTIGAGVPSI
EVANEYIETLGIKHIAFKPGSVDAIQQVINIAKANPKFPIICQWTGGRGGGHHSFEDFHQ
PILQMYSRIRKCDNIVLVAGSGFGGSEDTYPYLTGAWSSHFGYPP-MPFDGCLFGSRMMI
AKEAHTSKNAKKAIADAPGLEDGQWENTYKGAAGGVVTVLSEMGEPIHKLATRGVLFWHE
MDQKIFKLDKAKRVPE-LKKQRNYIIKKLNDDFHKVWFGRNAAGETV----------DLE
DMTYAEVVHRMAELMYVKHESRWIDDSLKRLTGDFIRRVEERFTTAQG--QPSLLQNYSE
LD-TPYPAIDNILAAYPEAATQLINAQDVHHFLILCQRRGQKPVPFVPSLDENFEFWFKK
DSLWQSEDLEAVVGQDVGRTCILQGPMAAKFSTIIDEPVKSILDGIHEGHIQGLVQDVYG
GDESRIPVIEYF-GGKLGESDDI-AEIDGLTISEDASKITYRLSS-SPTANLPDLDSWLS
ILAGESYSWRHAFFLADGFVQGHRFQKNPMKRIVAP--------------TAGMYVEIA-
-NPNEPSKTVITVREPYQSGKLVKTVEAKMNE-KLEISLTLYEGRTAEGGVVPLSFLFTY
HPEAGYAPIREIMSSRNDRIKEFYYRIWFGDK-NVPFDTPTTATFNGG-RETITSQAVAD
FVHAVGNTGEAFVERPGKEVF-APMDFAIVVGWKAITKPIF-----PRTIDGDLLKLVHL
SNGFKMVPGAQPLKVGDVLDTTAQINAVINQDSGKMVEVCGTIKRDGQAIMHVTSQFLYR
GAYTDFENTFQRKDEVPMQVHLGSSRDVAVLRSKEWFRMDDSDAELLGQTLIFRLQSLIR
FKNKSVFSSVQTIGQVLLELPTKEIIQVASVDYEAGTSHGNPVIDYLQRNGTSIEQPVYF
ENP------------IPLSGKTPLVLRAPASNETYARVSGDYNPIHVSRVFSSYANLPGT
--ITHGMYTSAAVRSFVETWAAENNIGRVRGFHVSLVGMVLPNDVITVKLQHVGMIAGRK
IIKVEAINKETEDKVLLGEAEVEQPVTSYVFTGQGSQEQGMGMELYGSSPVAKEVWDRAD
RHFIENYGFSIVEIVKNNPKELTVYFGGPRGKAIRQNYMSMTFETVNADGSIKSEKIFKE
IDETTTSYTYRSPTGLLSATQFTQPALTLMEKASFEDMRSRGLVQRDSSFAGHSLGEYSA
LAALADVMPIESLVSVVFYRGLTMQVAVERDEQGRSNYSMCAVNPSRISKTFNEQALQYV
VEVIAEMTGWLLEIVNYNVANMQYVAAGDLRALDCLTNLLNYLKAQNIDVPA-LMQSMSL
EDVKAHLVKIIQECAKQTEAKPKP---IALERGFATIPLKGIDVPFHSTFLRSGVKPFRS
FLLKKINKTTIDPSKLVGKYIPNVTARPFELTKEYFEDVYRLTNSPRIASILANWEKYEE
------------------------------------------------------------
------------------------------------------------------------
------------------------------------------------------------
------------------------------------------------------------
------------------------------------------------------------
------------------------------------------------------------
------------------------------------------------------------
-----------
>XP_016622304_Cladophialophora_bantiana
------------------------------------------------------------
------------------------------------------------------------
------------------------------------------------------------
------------------------------------------------------------
------------------------------------------------------------
------------MY---SGGATGTHTPRSSQNLRPLILTHGSLEYSFLIPTGLHFQASQL
KDAFNA-SLP---EPT----DELAQDDEPSSSAELVARYIGF-IA----------AEVD-
-DDEEAAG---------------------------FVEVLKVALNEFERAFMHA---NDV
HALAATL-------------------------------PGITAKKN-LLVQCYYAGRAAV
AR----PIKPHD-----SALLR-------AADDEE------ASIFTVFGGQGNIEEYFEE
LREVYTTYPSFT-RDLIESSAELLQTLARS---PKADKFYTKGLDILSWLADKETQPDTD
YLVSAPVSLPLIGLVQLAHYQVTCKVLGKTPGEVNERF--NGTTGHSQGVVTAATIATAT
SWESFAKAARDAITMLFWIGMRSQQAYPRTSIAPSILQDSLEAGEGTPTPMLSVRDLSKK
QLQEHIDATNEHLPKDRHIAISLVNSARNFVVTGAPISLHGLNLRLRKVKAPTGLDQNRI
PFTERKVRFVNRFLPITAPFHSPLLSEAYKQILEDLG--DLR-IPASRLSIPVYDTNTGE
DLRAQQ---DKDVVPDLVRMITQDPVHWEQATVFEGASHIIDFGPGGISGLGVLTNRNKD
GTGVRVILAGAMDGT------NTEVGYKPELFDRDEEHAVKYATNWVKEHGPRLVKT-SV
GQTYVDTKMSRLLGVPPLMVAGMTPCTVPWDFVAATMNAGYHIELAGGGYYNAKSMTEAL
NKIEK------AIPPGRGITVNLIYVNPRAMGWQIPLLAQLRADGVPIEGLTIGAGVPSI
EVAQEYIDTLGIKHIAFKPGSMDAIQQVINIAKANPTFPVILQWTGGRGGGHHSFEDFHQ
PIIQMYGRIRKCQNIILVAGSGFGGSQDTYPYLTGTWSRKFGYPP-MPFDGILFGSRMMT
AKEAHTSTNAKKAIAEAEGVDDTEWEKTYKGPAGGVITVRSEMGEPIHKLATRGVKFWAE
MDQKIFSLDKKKRVAE-LKKQREYIIKKLNDDFQKVWFGKNSAGETV----------DLE
DMTYAEVVRRMVELMYVKHQSRWIEVTLRNLTVDFIRRVEERFTVGSG--KPSLIQSYAE
FE-NPFPVMDKVLAAYHEAETQLINAQDVQHFLLLCQRRGQKPVPFVPSLDENFEFWFKK
DSLWQSEDLDAVVDQDVGRTCILQGPMAAKYSTKVDEPIKDILDGIHHDHIRGLIQDFYG
GRESAVPVIEYF-GGKIITSAASVVELDGVTVIPDGSRTTYRLSA-SPSATLPDVDAWIQ
LLAGKNYSWRHAFFTADVFVQGARYQNNPIRRILAP--------------TRGMTVEIA-
-HPKDPYKTTIIVKEHSQSGKMVKTLDISLLG-KNEIAMNMWEERTAEGDAVALPFRFIY
HPETGYAPIHEVMDGRNDRIKEFYYRIWFGEK-DVPFDTPTTNVFDGG-RATIVTQDVAD
FVHAVGNTGEAFVDRPGKEVF-APMDFAIVVGWKAITKPIF-----PRAIDGDLLKLVHL
SNGFRMLPGAEPLKVGDELHTSARINAVLNQDSGKMVEVCGTITRRGQPVMEVTSQFLYR
GTYTDFENTFQRKQETPMQVTLATSKDIAVLRSKEWFHLDEPDIDLLGQTLTFRLSSLVR
FKNKTVFSSVETVGQVELELPTKEVIQVASVEYEAGVSHGNPVIDYLQRNGQTIDQPVNF
ENA------------IPLSGKTPLTLRAPASNETYARVSGDYNPIHVSRIFASYANLPGT
--ITHGMYSSAAVRSLVETWAAENHIGRVRSYHVSLVGMVLPNDDLEVKLEHVGMVAGRK
IIKIETTNKETGDKVLLAEAEVEQPVSSYVFTGQGSQEQGMGMDLYARSPVAKEVWDRAD
RHFMDNYGLSIINIVKNNPKELTIHFGGPRGKAIRQNYMAMTFESINADGSVKSEKIFKE
INENTTSYTYRSPTGLLSATQFTQPALTLMEKAAFEDMRSKGLVQRDSSFAGHSLGEYSA
LASIAEVMPIESLVSVVFYRGLTMQVAVERDEQGRSSYSMCAVNPSRISKTFNEQALQYV
VENIAETTGWLVEIVNYNVANMQYVCAGDLRALDCLTNVLNVLKMQKIDIQA-LMQQMSL
DDVKAHLVEIIGECRKRTEAKPQP---IELERGFAVIPLKGIDVPFHSTFLRSGVKPFRS
FLLKKINKTSIDPAKLIGKYIPNVTARPFEISKEYFEEVYRLTNSPRLAKILEDWESYEN
AGD-AG------------------------------------------------------
------------------------------------------------------------
------------------------------------------------------------
------------------------------------------------------------
----------------------VRRLSSTVA-----------------------------
------------------------------------------------------------
------------------------------------------------------------
-----------
>XP_008727704_Cladophialophora_carrionii
------------------------------------------------------------
------------------------------------------------------------
------------------------------------------------------------
------------------------------------------------------------
------------------------------------------------------------
------------MY---SGGATGTHTPRSSQNLRPLILTHGSLEYSFLIPTGLHFQASQL
KDAFIT-SLP---APT----DELAQDDEPSSNAELVARYIGF-IA----------AEVD-
-EDEEAAG---------------------------FVEVLKVALNEFERAFMHA---NDV
HALAATL-------------------------------PGITAKKN-LVVQCYYAGRAAV
AR----PIKPHD-----SALLR-------AADDEE------ANIFTVFGGQGNIEEYFEE
LREVYTTYPSFT-KDLVESSAELLQTLARS---PKADKFYTKGLDILSWLADRETQPDTE
YLVSAPVSLPLIGLVQLAHYQVTCKVLGKTPGEVNERF--NGTTGHSQGVVTAAAIATAT
SWESFAKAAREAITMLFWIGMRSQQAYPRTSLAPSILQDSLEAGEGAPTPMLSVRDLSKK
QLQEHIEATNEHLPKDRHIAISLVNSARNFVITGAPISLHGLNLRLRKVKAPTGLDQNRI
PFTERKVRFVNRFLPITAPFHSPLLSEAYKLILEDLS--DLK-IPASRLTIPVYDTNTGE
DLRAQQ---DKDVVPDLVRMITQDPVHWEQATVFEGATHIVDFGPGGISGLGVLTNRNKD
GTGVRVILAGAMDGT------NPEVGYKPELFDRDEEHAVKYATNWVKEHGPRLVKT-SV
GQTYVDTKMSRLLGVPPLMVAGMTPCTVPWDFVAATMNAGYHIELAGGGYYNAKQMTEAL
NKIEK------AIPPGRGITVNLIYVNPRAMGWQIPLLAQLRADGVPIEGLTIGAGVPSI
EVAQEYIDTLGIKHIAFKPGSMDAIQSVINIAKANPTFPVILQWTGGRGGGHHSFEDFHQ
PVIQMYGRIRKCQNIILVAGSGFGGSDDTYPYLTGTWSRKFGYPP-MPFDGVLFGSRMMT
AKEAHTSTNAKKAIAEAEGVDDSEWEKTYKGPTGGVITVRSEMGEPIHKLATRGVKFWAE
MDQKIFSLDKKKRVAE-LKKQRDYIIKKLNDDFQKVWFGKNSAGETV----------DLE
DMTYAEVVRRMVELMYVKHQSRWIEVTLRNLTVDFIRRVEERFTVGSG--KPSLIQSYAE
LE-DPFPVVDKVLAAYPAAETQLINAQDVQHFLLLCQRRGQKPVPFVPSLDENFEFWFKK
DSLWQSEDLDAVVGQDVGRTCILQGPMAVKYSTKVDEPIKDILDGIHQDHIKGLVQDFYG
GRESAVPVIEYF-GGKIISSPESVVELDGVTVIPDGSRTTYRLSS-SPSATLPDVDAWIQ
LLAGKNYSWRHAFFTADVFVQGARYQNNPIKRILAP--------------TRGMTVEIA-
-HPKDPYKTTIVVKEPGQSGKLVKTLDISLSG-KNEILMNMWEERTAEGEAVALPFQFIY
HPETGYAPIHEVMDGRNDRIKEFYYRIWFGEK-TVPFDTPTTNVFDGG-KATIVTQDVAD
FVHAVGNTGEAFVDRPGKEVF-APMDFAIVVGWKAITKPIF-----PRAIDGDLLKLVHL
SNGYRMLPGAEPLKVGDELHTSARINAVLNQDSGKMVEVCGTITRRGQPVMEVTSQFLYR
GTYTDFENTFQRRQETPMQVTLATSKDIAVLRSKEWFHLDEPDIDLLGQTLTFRLSSLVR
FKNKTVFSNVETVGQVELELPTKEIIQVASVEYEAGVSHGNPVIDYLERHGQTIDQPVNF
ENA------------IPLSGKTPLSLKAPASNETYARVSGDYNPIHVSRIFASYANLPGT
--ITHGMYSSAAVRSLVETWAAENNIGRVRSYHVSLVGMVLPNDDLEVKLEHVGMVAGRK
IIKIETTNKETGDKVLLAEAEVEQPVSSYVFTGQGSQEQGMGMDLYARSAVAKEVWDRAD
RHFMDNYGLSIINIVKNNPKELTIHFGGPRGKAIRQNYMAMTFESINADGTVKSEKIFKE
INENTNSYTYRSPTGLLSATQFTQPALTLMEKAAFEDMRSKGLVQRDSSFAGHSLGEYSA
LASIAEVMPIESLVSVVFYRGLTMQVAVERDEQGRSNYSMCAVNPSRISKTFNEQALQYV
VENIAETTGWLVEIVNYNVANMQYVCAGDLRALDCMTNVLNVLKMQKIDIQA-LMQQMSL
DDVKAHLVEIIGECRKKTEAKPQP---IELERGFAVIPLKGIDVPFHSTFLRSGVKPFRS
FLLKKINKTSIDPAKLIGKYIPNVTAKPFEISKEYFEEVYRLTNSPRLAKILEDWESYEN
ATD-PG------------------------------------------------------
------------------------------------------------------------
------------------------------------------------------------
------------------------------------------------------------
----------------------IRRLSSTVA-----------------------------
------------------------------------------------------------
------------------------------------------------------------
-----------
>XP_016252473_Cladophialophora_immunda
------------------------------------------------------------
------------------------------------------------------------
------------------------------------------------------------
------------------------------------------------------------
------------------------------------------------------------
------------MY---SGGATGTHTPRSSQNLRPLILTHGSLEYSFLIPTGLHFQASQL
KDAFNA-SLP---EPT----DELAQDDEPSSSAELVARYIGF-IA----------AEVD-
-DDEEAAG---------------------------FVEVLKVALNEFERAFMHA---NDV
HALAATL-------------------------------PGITAKKN-LLVQCYYAGRAAV
AR----PIKPHD-----SALLR-------AADDEE------ASIFTVFGGQGNIEEYFEE
LREVYTTYPSFT-KDLVETSAELLQTLARS---PKADKFYTKGLDILSWLADKETQPDTD
YLVSAPVSLPLIGLVQLAHYQVTCKVLGKTPGEVNERF--NGTTGHSQGVVTAAAIATAT
SWESFAKAARDAITMLFWIGMRSQQAYPRTSMAPSILQDSLEAGEGNPTPMLSVRDLSKK
QLQEHIDATNEHLPKDRHIAISLVNSARNFVVTGAPISLHGLNLRLRKVKAPTGLDQNRI
PFTERKVRFVNRFLPITAPFHSPLLSEAYKHILEDLA--ETR-IPASRLTIPVYDTNTGE
DLRAQQ---DKDVVPDLVRMITQDPVHWEQATVFEGASHIIDFGPGGISGLGVLTNRNKD
GTGVRVILAGAMDGT------NTEVGYKPELFDRDEEHAVKYATNWVKEHGPRLVKT-SV
GQTYVDTKMSRLLGVPPLMVAGMTPCTVPWDFVAATMNAGYHIELAGGGYYNAKSMTEAL
NKIEK------AIPPGRGITVNLIYVNPRAMGWQIPLLAQLRADGVPIEGLTIGAGVPSI
EVAQEYIDTLGIKHIAFKPGSMDAIQQVINIAKANPTFPVILQWTGGRGGGHHSFEDFHQ
PVIQMYGRIRKCQNIILVAGSGFGGSQDTYPYLTGTWSRKFGYPP-MPFDGILFGSRMMT
AKEAHTSLNAKKAIAEAEGVDDTEWEKTYKGPAGGVITVRSEMGEPIHKLATRGVKFWAE
MDQKIFSLDKKKRVAE-LKKQREYIIKKLNDDFQKVWFGKNSAGETV----------DLE
DMTYAEVVRRMVELMYVKHQSRWIEVTLRNLTVDFIRRVEERFTVGSG--KPSLIQSYAE
FE-NPFPVVDKVLAAYPEAETQLINAQDVQHFLLLCQRRGQKPVPFVPSLDENFEFWFKK
DSLWQSEDLDAVVDQDVGRTCILQGPMAAKYSTKVDEPIKDILDGIHHDHINGLIQDFYG
GHESAVPVIEYF-GGKIITSAESVVELDGVTVIPDGSRTTYRLST-SPSATLPDAEAWIQ
LLAGKNYSWRHAFFTADVFIQGARYQNNPIRRILAP--------------TRGMTVEIA-
-HPKDPYKTTIVVKEPSQSGRMVKTLDISLLG-KNEILMNMWEERTAEGEAVALPFKFIY
HPETGYAPIHEVMDGRNDRIKEFYYRIWFGEK-DVPFDSPTTNVFDGG-RATIVTQDVAD
FVHAVGNTGEAFVDRPGKEVF-APMDFAIVVGWKAITKPIF-----PRAIDGDLLKLVHL
SNGFRMLPGAEPLKVGDELHTSARINAVLNQDSGKMVEVCGTITRRGQPVMEVTSQFLYR
GTYTDYENTFQRKQETPMQVTLASSKDVAVLRSKEWFHLDEPDIDLLGQTLTFRLSSLVR
FKNKTVFSSVETVGQVELELPTKEIIQVASVEYEAGASHGNPVIDYLQRNGQTIDQPVNF
ENA------------IPLSGKTPLTLRAPASNETYARVSGDYNPIHVARIFASYANLPGT
--ITHGMYSSAAVRSLVETWAAENHIGRVRSYHVSLVGMVLPNDDLEVKLEHVGMVAGRK
IIKIETTNKETGDKVLLAEAEVEQPVSSYVFTGQGSQEQGMGMDLYARSPVAKEVWDRAD
RHFMDNYGLSIINIVKNNPKELTIHFGGPRGKAIRQNYMAMTFESINADGSVKSEKIFKE
INENTSSYTYRSPTGLLSATQFTQPALTLMEKAAFEDMRSKGLVQRDSSFAGHSLGEYSA
LASIAEVMPIESLVSVVFYRGLTMQVAVERDEQGRSNYSMCAVNPSRISKTFNEQALQYV
VENIAETTGWLVEIVNYNVANMQYVCAGDLRALDCLTNVLNVLKMQKIDIQA-LMQQMSL
DDVKAHLVEIIGECRKRTEAKPQP---IELERGFAVIPLKGIDVPFHSTFLRSGVKPFRS
FLLKKINKTSIDPAKLVGKYIPNVTARPFEISKEYFEEVYRLTNSPRLAKILEDWDSYEN
AGD-SG------------------------------------------------------
------------------------------------------------------------
------------------------------------------------------------
------------------------------------------------------------
----------------------VRRLSSVA------------------------------
------------------------------------------------------------
------------------------------------------------------------
-----------
>XP_007748688_Cladophialophora_psammophila
------------------------------------------------------------
------------------------------------------------------------
------------------------------------------------------------
------------------------------------------------------------
------------------------------------------------------------
------------MY---SGGATGTHTPRSSQNLRPLILTHGSLEYSFLIPTGLHFQASQL
KDAFNA-SLP---EPT----DELAQDDEPSSSAELVARYIGF-IA----------AEVD-
-DDEEAAG---------------------------FVEVLKVALNEFERAFMHA---NDV
HALAATL-------------------------------PGITAKKN-LLVQCYYAGRAAV
AR----PIKPHD-----SALLR-------AADDEE------ASIFTVFGGQGNIEEYFEE
LREVYTTYPSFT-RDLIESSAELLQTLARS---PKADKFYTKGLDILSWLADKETQPDTD
YLVSAPVSLPLIGLVQLAHYQVTCKVLGKTPGEVNERF--NGTTGHSQGVVTAATIATAT
SWESFAKAARDAITMLFWIGMRSQQAYPRTSIAPSILQDSLEAGEGIPTPMLSVRDLSKK
QLQEHIDATNEHLPKDRHIAISLVNSARNFVVTGAPISLHGLNLRLRKVKAPTGLDQNRI
PFTERKVRFVNRFLPITAPFHSPLLSEAYKQILEDLG--DVR-IPASRLNIPVYDTNTGE
DLRAQH---DKDVVPDLVRMITQDPVHWEQATVFEGASHIIDFGPGGISGLGVLTNRNKD
GTGVRVILAGAMDGT------NTEVGYKPELFDRDEEHAVKYATNWVKEHGPRLVKT-SV
GQTYVDTKMSRLLGVPPLMVAGMTPCTVPWDFVAATMNAGYHIELAGGGYYNAKSMTEAL
NKIEK------AIPPGRGITVNLIYVNPRAMGWQIPLLAQLRADGVPIEGLTIGAGVPSI
EVAQEYIDTLGIKHIAFKPGSMDAIQQVINIAKANPTFPVILQWTGGRGGGHHSFEDFHQ
PIIQMYGRIRKCQNIILVAGSGFGGSQDTYPYLTGTWSRKFGYPP-MPFDGILFGSRMMT
AKEAHTSTNAKKAIAEAEGVDDTEWEKTYKGAAGGVITVRSEMGEPIHKLATRGVKFWAE
MDQKIFSLEKKKRVAE-LKKQREYIIKKLNDDFQKVWFGRNSAGETV----------DLE
DMTYAEVVRRMVELMYVKHQSRWIEVTLRNLTVDFIRRVEERFTVGSG--KPSMIQSYAE
FE-NPFPVMDKVLAAYPEAETQLINAQDVQHFLLLCQRRGQKPVPFVPSLDENFEFWFKK
DSLWQSEDLDAVVDQDVGRTCILQGPMAAKYSTKVDEPIKDILDGVHHDHIRGLIQDFYG
GRESAVPVIEYF-GGKIITSSESVVELDGVTVIPDGSRTTYRLSA-SPSATLPDVDAWIQ
LLAGKNYSWRHAFFTADVFVQGARYQNNPIRRILAP--------------TRGMTVEIA-
-HPKDPYKTTIVVKEHSQSGKMVKTLDVSLLG-KNEIVMNMWEERTAEGDAVALPFRFIY
HPETGYAPIHEVMDGRNDRIKEFYYRIWFGEK-DVPFDTPTTNVFDGG-RATIVTQDVAD
FVHAVGNTGEAFVDRPGKEVF-APMDFAIVVGWKAITKPIF-----PRAIDGDLLKLVHL
SNGFRMLPGAEPLKVGDELHTSARINAVLNQDSGKMVEVCGTITRRGQPVMEVTSQFLYR
GTYTDYENTFQRKQETPMQVTLATSKDIAVLRSKEWFHLDEPDIDLLGQTLTFRLSSLVR
FKNTTVFSSVETVGQVELELPTKEVIQVASVEYEAGVSHGNPVIDYLQRNGQTIDQPVNF
ENA------------IPLSGKTPLTLRAPASNETYARVSGDYNPIHVSRIFASYANLPGT
--ITHGMYSSAAVRSLVETWAAENHIGRVRSYHVSLVGMVLPNDDLEVKLEHVGMVAGRK
IIKIETTNKETGDKVLLAEAEVEQPVSSYVFTGQGSQEQGMGMDLYARSSVAKEVWDRAD
RHFMDNYGLSIINIVKNNPKELTIHFGGPRGKAIRQNYMAMTFESINADGSVKSEKIFKE
INENTTSYTYRSPTGLLSATQFTQPALTLMEKAAFEDMRSKGLVQRDSSFAGHSLGEYSA
LASIAEVMPIESLVSVVFYRGLTMQVAVERDEQGRSNYSMCAVNPSRISKTFNEQALQYV
VENIAETTGWLVEIVNYNVANMQYVCAGDLRALDCLTNVLNVLKMQKIDIQA-LMHQMSL
DDVKAHLVEIIGECRKRTEAKPQP---IELERGFAVIPLKGIDVPFHSTFLRSGVKPFRS
FLLKKINKTSIDPAKLIGKYIPNVTARPFEISKEYFEEVYRLTNSPRLAKILEDWESYEN
AGD-AG------------------------------------------------------
------------------------------------------------------------
------------------------------------------------------------
------------------------------------------------------------
----------------------VRRLSSTVA-----------------------------
------------------------------------------------------------
------------------------------------------------------------
-----------
>XP_018693863_Fonsecaea_erecta
------------------------------------------------------------
------------------------------------------------------------
------------------------------------------------------------
------------------------------------------------------------
------------------------------------------------------------
------------MY---SGGATGTHTPRSSQNLRPLILTHGSLEYSFLIPTGLHFQASQL
KDAFNA-SLP---EPT----DELAQDDEPSSSAELVARYIGF-IA----------AEVD-
-DDEEAAG---------------------------FVEVLKVALNEFERAFMHA---NDV
HALAATL-------------------------------PGITAKKN-LLVQCYYAGRAAV
AR----PIKPHD-----SALLR-------AADDEE------ASIFTVFGGQGNIEEYFEE
LREVYTTYPSFT-KDLIETSAELLQTLARS---PKADKFYTKGLDILSWLADKETQPDTD
YLVSAPVSLPLIGLVQLAHYQVTCKVLGKTPGEVNERF--NGTTGHSQGVVTAAAIATAT
SWESFAKAAREAITMLFWIGMRSQQAYPRTSIAPSILQDSLEAGEGNPTPMLSVRDLSKK
QLQEHIDATNEHLPKDRHIAISLVNSARNFVVTGAPISLHGLNLRLRKVKAPTGLDQNRI
PFTERKVRFVNRFLPITAPFHSPLLSEAYKQILEDLA--EIR-IPASRLTIPVYDTNTGE
DLRAQQ---DKDVVPDLVRMITQDPVHWEQATVFEGASHIIDFGPGGISGLGVLTNRNKD
GTGVRVILAGAMDGT------NTEVGYKPELFDRDEEHAVKYATNWVKEHGPRLVKT-SV
GQTYVDTKMSRLLGVPPLMVAGMTPCTVPWDFVAATMNAGYHVELAGGGYYNAKSMTEAL
NKIEK------AIPPGRGITVNLIYVNPRAMGWQIPLLAQLRADGVPIEGLTIGAGVPSI
EVAQEYIDTLGIKHIAFKPGSMDAIQQVINIARANPTFPVILQWTGGRGGGHHSFEDFHQ
PIIQMYGRIRKCQNIILVAGSGFGGSEDTYPYLTGTWSRKFGCPP-MPFDGILFGSRMMT
AKEAHTSLNAKKAIAEAEGVDDTEWEKTYKGPAGGVITVRSEMGEPIHKLATRGVKFWAE
MDQKIFSLDKKKRVAE-LKKQREYIIKKLNDDFQKVWFGKNSAGETV----------DLE
DMTYAEVIRRMVELMYVKHQSRWIEVTLRNLTVDFIRRVEERFTVGAG--KPSLIQSYAE
FE-NPFPIVDKVLAAYSEAETQLINAQDVQHFLLLCQRRGQKPVPFVPSLDDNFEFWFKK
DSLWQSEDLDAVVDQDVGRTCILQGPMAAKYSTKVDEPIKDILDGIHQDHIKGLIQDFYG
GRESAVPVIEYF-GGKIITSAESVVELDGVTVIPDGSRTTYRLST-SPSATLPDVDAWIQ
LLAGKSYSWRHAFFTADVFVQGARYQNNPIRRILAP--------------TRGMTVEIA-
-HPKDPYKTTIVVKEPSQSGKMVRTLDISLLG-KNEILMNMWEERTAEGEAVALPFKFIY
HPETGYAPIHEVMDGRNDRIKEFYYRIWFGQK-DVPFDTPTTNVFDGG-SATIVTQAVAD
FVHAVGNTGEAFVDRPGKEVF-APMDFAIVVGWKAITKPIF-----PRAIDGDLLKLVHL
SNGFRMLPGAEPLKVGDELHTSARINAVLNQESGKMVEVCGTITRRGQPVMEVTSQFLYR
GTYTDYENTFQRKQETPMQVTLATSKDIAVLRSKEWFHLDEPDINLLGQTLTFRLSSLVR
FKNKTVFSSVETVGQVELELPTKEVIQVASVEYEAGSSHGNPVIDYLQRNGQTIDQPVNF
ENA------------IPLSGKTPLTLRAPASNETYARVSGDYNPIHVSRIFASYANLPGT
--ITHGMYSSAAVRSLVETWAAENHIGRVRSYHVSLVGMVLPNDDLEVKLEHVGMVAGRK
IIKIETTNKETGDKVLLAEAEVEQPVSSYVFTGQGSQEQGMGMDLYARSPVAKEVWDRAD
RHFMDNYGLSIINIVKNNPKELTIHFGGPRGKAIRQNYMAMTFESINADGSVKSEKIFKE
INENTTSYTYRSPTGLLSATQFTQPALTLMEKAAFEDMRSKGLVQRDSSFAGHSLGEYSA
LASIAEVMPIESLVSVVFYRGLTMQVAVERDEQGRSNYSMCAVNPSRISKTFNEQALQYV
VENIAETTGWLVEIVNYNVANMQYVCAGDLRALDCLTNVLNVLKLQKIDIQA-LMQQMSL
DDVKAHLVEIIGECRKRTEAKPQP---IELERGFAVIPLKGIDVPFHSTFLRSGVKPFRS
FLLKKINKTSIDPAKLVGKYIPNVTARPFEISKEYFEEVYRLTNSPRLAKILEDWESYEN
AGD-SG------------------------------------------------------
------------------------------------------------------------
------------------------------------------------------------
------------------------------------------------------------
----------------------VRRLSSVA------------------------------
------------------------------------------------------------
------------------------------------------------------------
-----------
>XP_022516188_Fonsecaea_monophora
------------------------------------------------------------
------------------------------------------------------------
------------------------------------------------------------
------------------------------------------------------------
------------------------------------------------------------
------------MY---SGGATGTHTPRSSQNLRPLILTHGSLEYSFLIPTGLHFQASQL
KDAFNA-SLP---EPT----DELAQDDEPSSSAELVARYIGF-IA----------AEVD-
-DDEEAAG---------------------------FVEVLKVALNEFERAFMHA---NDV
HALAATL-------------------------------PGITAKKN-LLVQCYYAGRAAV
AR----PIKPHD-----SALLR-------AADDEE------ASIFTVFGGQGNIEEYFEE
LREVYTTYPSFT-KDLIESSAELLQTLARS---PKADKFYTKGLDILSWLADKETQPDTD
YLVSAPVSLPLIGLVQLAHYQVTCKVLGKTPGEVNERL--NGTTGHSQGVVTAAAIATAT
SWESFARAARDAITMLFWIGMRSQQAYPRTSIAPSILQDSLEAGEGNPTPMLSVRDLSKK
QLQEHIDATNEHLPKDRHIAISLVNSARNFVVTGAPISLHGLNLRLRKVKAPTGLDQNRI
PFTERKVRFVNRFLPITAPFHSPLLSEAYKQILEDLA--DTK-IPASRLTIPVYDTNTGE
DLRAQQ---DKDVVPDLVRMITQDPVHWEQATVFEGASHIIDFGPGGISGLGVLTNRNKD
GTGVRVILAGAMDGT------NTEVGYKPELFDRDEEHAVKYATNWVKEHGPRLVKT-SV
GQTYVDTKMSRLLGVPPLMVAGMTPCTVPWDFVAATMNAGYHIELAGGGYYNAKSMTEAL
NKIEK------AIPPGRGITVNLIYVNPRAMGWQIPLLAQLRADGVPIEGLTIGAGVPSI
EVAQEYIDTLGIKHIAFKPGSMDAIQQVINIAKANPTFPVILQWTGGRGGGHHSFEDFHQ
PIIQMYGRIRKCQNIILVAGSGFGGSEDTYPYLTGTWSRKFGYPP-MPFDGILFGSRMMT
AKEAHTSFNAKKAIAEAEGVDDSDWEKTYKGAAGGVITVRSEMGEPIHKLATRGVKFWAE
MDQKIFSLDKKKRVAE-LKKQREYIIKKLNDDFQKVWFGKNSAGETV----------DLE
DMTYAEVIRRMVELMYVKHQSRWIEVTLRNLTVDFIRRVEERFTVGSG--KPSLIQSYAE
FE-NPFPVVDKVLAAYPEAETQLINAQDVQHFLLLCQRRGQKPVPFVPSLDENFEFWFKK
DSLWQSEDLDAVVDQDVGRTCILQGPMAAKYSTKVDEPIKEILDGIHHDHIRGLIQDFYG
GRDSAVPVIEYF-GGKIITSAESVVELDGVTVIPDGSRTTYRLST-SPSATLPDADAWIQ
LLAGKNYSWRHAFFTADVFVQGARYQNNPIRRILAP--------------TRGMTVEIA-
-HPKDPYKTTIVVKEPSQSGKLVRTLDISLFG-KNEILMNMWEERTAEGEPVALPFKFIY
HPETGYAPIHEVMDGRNDRIKEFYYRVWFGEK-DVPFDTPTTNVFDGG-RATIVTQDVAD
FVHAVGNTGEAFVDRPGKEVF-APMDFAIVVGWKAITKPIF-----PRAIDGDLLKLVHL
SNGFRMLPGAEPLKVGDELHTSARINAVLNQDSGKMVEVCGTITRRGQPVMEVTSQFLYR
GTYEDYENTFQRKQETPMQVTLATSKDIAVLRSKEWFHLDEPDIDLLGQTLTFRLSSLVR
FKNKSVFSSVETMGQVELELPTKEIIQVASVEYEAGVSHGNPVIDYLQRNGQTIDQPVNF
ENA------------IPLSGKTPLTLRAPASNETYARVSGDYNPIHVSRIFASYANLPGT
--ITHGMYSSAAVRSLVETWAAENHIGRVRSYHVSLVGMVLPNDDLEVKLEHVGMVAGRK
IIKIETTNKETGDKVLVAEAEVEQPVSSYVFTGQGSQEQGMGMDLYARSPVAKEVWDRAD
RHFMDNYGLSIINIVKNNPKELTIHFGGPRGKAIRQNYMAMTFESINADGSVKSEKIFKE
INDNTSSYTYRSPTGLLSATQFTQPALTLMEKAAFEDMRSKGLVQRDSSFAGHSLGEYSA
LASIAEVMPIESLVSVVFYRGLTMQVAVERDEQGRSNYSMCAVNPSRISKTFNEQALQYV
VENIAETTDWLVEIVNYNVANMQYVCAGDLRALDCLTNVLNVLKMQKIDIQA-LMQQMSL
DDVKAHLVEIIGECRKRTEAKPQP---IELERGFAVIPLKGIDVPFHSTFLRSGVKPFRS
FLLKKINKTSIDPAKLVGKYIPNVTARPFEISKEYFEEVYRLTNSPRLAKILEDWDSYEN
AGD-SGAQMDISLLVRAVITAFDDATKLVQRIRDQRTKNSGTQLPEDATRDLLESLALGP
VIVRGHYEHDLKRFGEPYACGDIQAREQLKDVLINLQMSLIITLRTVYMDGIELDSVALQ
TASDDCRVNAGVCLGQLSQRLSDAMKAQAFYPQTLSYSSSSGLMSPLSPSLGYSSSHSTH
SSIAFPAPGTPDALAEQLGQLRVSSLSHHPSGERTMSISSGGSQENYPHSKSKTVYRPAA
ARFHVNLPSMGVHRIDEADDRSLRRRSSQALPSDDNILLMFPAPGGQPVLNPPTSAQEID
RDSYISTGRNSHTPSLPDLSQPPSDRQTQGSRVRFGPDDYDDYAARGDGMSGANGSTKSG
KGNNPAAKTRDVAKATTPIFGNVQSFMQHLEGVHRHQGGWPNAEMVGRFHVVVGRTALAD
ETDWELNFVPP
>XP_016629620_Fonsecaea_multimorphosa
------------------------------------------------------------
------------------------------------------------------------
------------------------------------------------------------
------------------------------------------------------------
------------------------------------------------------------
------------MY---SGGATGTHTPRSSQNLRPLILTHGSLEYSFLIPTGLHFQASQL
KDAFNA-SLP---EPT----DELAQDDEPSSSAELVARYIGF-IA----------AEVD-
-DDEEAAG---------------------------FVEVLKVALNEFERAFMHA---NDV
HALAATL-------------------------------PGITAKKN-LLVQCYYAGRAAV
AR----PIKPHD-----SALLR-------AADDEE------ASIFTVFGGQGNIEEYFEE
LREVYTTYPSFT-KDLIETSAELLQTLARS---PKADKFYTKGLDILSWLADKETQPDTD
YLVSAPVSLPLIGLVQLAHYQVTCKVLGKTPGEVNERL--NGTTGHSQGVVTAAAIATAT
SWESFAKAARDAITMLFWIGMRSQQAYPRTSIAPSILQDSLEAGEGNPTPMLSVRDLSKK
QLQEHIDATNEHLPKDRHIAISLVNSARNFVVTGAPISLHGLNLRLRKVKAPTGLDQNRI
PFTERKVRFVNRFLPITAPFHSPLLSEAYKHILEDLA--EVR-IPASRLTIPVYDTNTGE
DLRAQQ---DKDVVPDLVRMITQDPVHWEQATVFEGASHIIDFGPGGISGLGVLTNRNKD
GTGVRVILAGAMDGT------NTEVGYKPELFDRDEEHAVKYATNWVKEHGPRLVKT-SV
GQTYVDTKMSRLLGVPPLMVAGMTPCTVPWDFVAATMNAGYHIELAGGGYYNAKSMTEAL
NKIEK------AIPPGRGITVNLIYVNPRAMGWQIPLLAQLRADGVPIEGLTIGAGVPSI
EVAQEYIDTLGIKHIAFKPGSMDAIQQVINIAKANPTFPVILQWTGGRGGGHHSFEDFHQ
PVIQMYGRIRKCQNIILVAGSGFGGSEDTYPYLTGTWSRKFGYPP-MPFDGILFGSRMMT
AKEAHTSLNAKKAIAEAEGVDDTEWEKTYKGPAGGVITVRSEMGEPIHKLATRGVKFWAE
MDQKIFSLDKKKRVAE-LKKQREYIIKKLNDDFQKVWFGKNSAGETV----------DLE
DMTYAEVVRRMVELMYVKHQSRWIEVTLRNLTVDFIRRVEERFTVGAG--KPSLIQSYAE
FE-NPFPVVDKVLAAYPEAETQLINAQDVQHFLLLCQRRGQKPVPFVPSLDENFEFWFKK
DSLWQSEDLDAVVDQDVGRTCILQGPMAAKYSTKVDEPIKDILDGIHHDHIRGLIQDFYG
GRESSVPVIEYF-GGKIITSAESVVELDGVTVIPDGSRTTYRLSA-SASATLPDTEAWIQ
LLAGKNYSWRHAFFTADVFVQGARYQNNPIRRILAP--------------TRGMTVEVA-
-HPKDPYKTTITVKEPSQSGKMARTLDISLFG-KNEILMNMWEERTAEGEAVALPFKFIY
HPETGYAPIHEVMDGRNDRIKEFYYRIWFGEK-DVPFDTPTTNVFDGG-RATIVTQDIAD
FVHAVGNTGEAFVDRPGKEVF-APMDFAIVVGWKAITKPIF-----PRAIDGDLLKLVHL
SNGFRMLPGAEPLKAGDELHTSARINAVLNQDSGKMVEVCGTITRRGQPVMEVTSQFLYR
GTYTDYENTFQRRQETPMQVTLATSKDIAVLRSKEWFHLDEPDIDLLGQTLTFRLSSLVR
FKNKTVFSSVETVGQIELELPTKEVIQVASVQYEAGASHGNPVIDYLQRNGQTIDQPVNF
ENA------------IPLSGKTPLTLRAPASNETYARVSGDYNPIHVSRIFASYANLPGT
--ITHGMYSSAAVRSLVETWAAENHIGRVRSYHVSLVGMVLPNDDLEVKLEHVGMVAGRK
IIKIETTNKETGDKVLLAEAEVEQPVSSYVFTGQGSQEQGMGMDLYARSPVAKEVWDRAD
RHFMDNYGLSIINIVKNNPNELTIHFGGPRGKAIRQNYMAMTFESINADGSVKSERIFKE
INESTTSYTYRSPTGLLSATQFTQPALTLMEKAAFEDMRSKGLVQRDSSFAGHSLGEYSA
LASIAEVMPIESLVSVVFYRGLTMQVAVERDEQGRSNYSMCAVNPSRISKTFNEQALQYV
VENIAETTGWLVEIVNYNVANMQYVCAGDLRALDCMTNVLNVLKMQKIDIQA-LMQQMSL
DDVKAHLVEIIGECRKRTEAKPQP---IELERGFAVIPLKGIDVPFHSTFLRSGVKPFRS
FLLKKINKTSIDPAKLVGKYIPNVTARPFEISKEYFEEVYRLTNSPRLAKILEDWESYEN
AGD-AG------------------------------------------------------
------------------------------------------------------------
------------------------------------------------------------
------------------------------------------------------------
----------------------VRRLSSVA------------------------------
------------------------------------------------------------
------------------------------------------------------------
-----------
>XP_022500119_Fonsecaea_nubica
------------------------------------------------------------
------------------------------------------------------------
------------------------------------------------------------
------------------------------------------------------------
------------------------------------------------------------
------------MY---SGGATGTHTPRSSQNLRPLILTHGSLEYSFLIPTGLHFQASQL
KDAFNA-SLP---EPT----DELAQDDEPSSSAELVARYIGF-IA----------AEVD-
-DDEEAAG---------------------------FVEVLKVALNEFERAFMHA---NDV
HALAATL-------------------------------PGITAKKN-LLVQCYYAGRAAV
AR----PIKPHD-----SALLR-------AADDEE------ASIFTVFGGQGNIEEYFEE
LREVYTTYPSFT-KDLIESSAELLQTLARS---PKADKFYTKGLDILSWLADKETQPDTD
YLVSAPVSLPLIGLVQLAHYQVTCKVLGKTPGEVNERL--NGTTGHSQGVVTAAAIATAT
SWESFARAARDAITMLFWIGMRSQQAYPRTSIAPSILQDSLEAGEGNPTPMLSVRDLSKK
QLQEHIDATNEHLPKDRHIAISLVNSARNFVVTGAPISLHGLNLRLRKVKAPTGLDQNRI
PFTERKVRFVNRFLPITAPFHSPLLSEAYKQILEDLA--DTR-IPASRLTIPVYDTNTGE
DLRAQQ---DKDVVPDLVRMITQDPVHWEQATVFEGASHIIDFGPGGISGLGVLTNRNKD
GTGVRVILAGAMDGT------NTEVGYKPELFDRDEEHAVKYATNWVKEHGPRLVKT-SV
GQTYVDTKMSRLLGVPPLMVAGMTPCTVPWDFVAATMNAGYHIELAGGGYYNAKSMTEAL
NKIEK------AIPPGRGITVNLIYVNPRAMGWQIPLLAQLRADGVPIEGLTIGAGVPSI
EVAQEYIDTLGIKHIAFKPGSMDAIQQVINIAKANPTFPVILQWTGGRGGGHHSFEDFHQ
PIIQMYGRIRKCQNIILVAGSGFGGSEDTYPYLTGTWSRKFGYPP-MPFDGILFGSRMMT
AKEAHTSFNAKKAIAEAEGVDDTDWEKTYKGAAGGVITVRSEMGEPIHKLATRGVKFWAE
MDQKIFSLDKKKRVAE-LKKQREYIIKKLNDDFQKVWFGKNSAGETV----------DLE
DMTYAEVIRRMVELMYVKHQSRWIEVTLRNLTVDFIRRVEERFTVGSG--KPSLIQSYAE
FE-NPFPVVDKVLATYPDAEAQLINAQDVQHFLLLCQRRGQKPVPFVPSLDENFEFWFKK
DSLWQSEDLDAVVDQDVGRTCILQGPMAAKYSTKVDEPIKEILDGIHHDHIRGLIQDFYG
GRDSAVPVIEYF-GGKIITSAESVVELDGVTVIPDGSRTTYRLST-SPSATLPDAEAWIQ
LLAGKNYSWRHAFFTADVFVQGARYQNNPIRRILAP--------------TRGMTVEIA-
-HPKDPYKTTIVVKEPSQSGKLVRTLDISLFG-KNEILMNMWEERTAEGEPVALPFKFIY
HPETGYAPIHEVMDGRNDRIKEFYYRVWFGEK-DVPFDTPTTNVFDGG-RATIVTQDVAD
FVHAVGNTGEAFVDRPGKEVF-APMDFAIVVGWKAITKPIF-----PRAIDGDLLKLVHL
SNGFRMLPGAEPLKVGDELHTSARINAVLNQDSGKMVEVCGTITRRGQPVMEVTSQFLYR
GTYEDYENTFQRKQETPMQVTLATSKDIAVLRSKEWFHLDEPDIDLLGQTLTFRLSSLVR
FKNKSVFSSVETMGQVELELPTKEIIQVASVEYEAGVSHGNPVIDYLQRNGQTIDQPVNF
ENA------------IPLSGKTPLTLRAPASNETYARVSGDYNPIHVSRIFASYANLPGT
--ITHGMYSSAAVRSLVETWAAENHIGRVRSYHVSLVGMVLPNDDLEVKLEHVGMVAGRK
IIKIETTNKETGDKVLLAEAEVEQPVSSYVFTGQGSQEQGMGMDLYARSPVAKEVWDRAD
RHFMDNYGLSIINIVKNNPKELTIHFGGPRGKAIRQNYMAMTFESINADGSVKSEKIFKE
INDNTSSYTYRSPTGLLSATQFTQPALTLMEKAAFEDMRSKGLVQRDSSFAGHSLGEYSA
LASIAEVMPIESLVSVVFYRGLTMQVAVERDEQGRSNYSMCAVNPSRISKTFNEQALQYV
VENIAETTDWLVEIVNYNVANMQYVCAGDLRALDCLTNVLNVLKMQKIDIQA-LMQQMSL
DDVKAHLVEIIGECRKRTEAKPQP---IELERGFAVIPLKGIDVPFHSTFLRSGVKPFRS
FLLKKINKTSIDPAKLVGKYIPNVTARPFEISKEYFEEVYRLTNSPRLAKILEDWDSYEN
AGD-SG------------------------------------------------------
------------------------------------------------------------
------------------------------------------------------------
------------------------------------------------------------
----------------------VRRLSSVA------------------------------
------------------------------------------------------------
------------------------------------------------------------
-----------
>XP_013289248_Fonsecaea_pedrosoi
------------------------------------------------------------
------------------------------------------------------------
------------------------------------------------------------
------------------------------------------------------------
------------------------------------------------------------
------------MY---SGGATGTHTPRSSQNLRPLILTHGSLEYSFLIPTGLHFQASQL
KDAFNA-SLP---EPT----DELAQDDEPSSSAELVARYIGF-IA----------AEVD-
-DDEEAAG---------------------------FVEVLKVALNEFERAFMHA---NDV
HALAATL-------------------------------PGITAKKN-LLVQCYYAGRAAV
AR----PIKPHD-----SALLR-------AADDEE------ASIFTVFGGQGNIEEYFEE
LREVYTTYPSFT-KDLIESSAELLQTLARS---PKADKFYTKGLDILSWLADKETQPDTD
YLVSAPVSLPLIGLVQLAHYQVTCKVLGKTPGEVNERF--NGTTGHSQGVVTAAAIATAT
SWESFARAARDAITMLFWIGMRSQQAYPRTSIAPSILQDSLEAGEGNPTPMLSVRDLSKK
QLQEHIDATNEHLPKDRHIAISLVNSARNFVVTGAPISLHGLNLRLRKVKAPTGLDQNRI
PFTERKVRFVNRFLPITAPFHSPLLSEAYKQILEDLA--DTK-IPASRLTIPVYDTNTGE
DLRAQQ---DRDVVPDLVRMITQDPVHWEQATVFEGASHIIDFGPGGISGLGVLTNRNKD
GTGVRVILAGAMDGT------NTEVGYKPELFDRDEEHAVKYATNWVKEHGPRLVKT-SV
GQTYVDTKMSRLLGVPPLMVAGMTPCTVPWDFVAATMNAGYHIELAGGGYYNAKSMTEAL
NKIEK------AIPPGRGITVNLIYVNPRAMGWQIPLLAQLRADGVPIEGLTIGAGVPSI
EVAQEYIDTLGIKHIAFKPGSMDAIQQVINIAKANPTFPVILQWTGGRGGGHHSFEDFHQ
PIIQMYGRIRKCQNIILVAGSGFGGSEDTYPYLTGTWSRKFGYPP-MPFDGILFGSRMMT
AKEAHTSFNAKKAIAEAEGVDDSDWEKTYKGAAGGVITVRSEMGEPIHKLATRGVKFWAE
MDQKIFSLDKKKRVAE-LKKQREYIIKKLNDDFQKVWFGKNSGGETV----------DLE
DMTYAEVIRRMVELMYVKHQSRWIEVTLRNLTVDFIRRVEERFTVGSG--KPSLIQSYAE
FE-NPFPVVDKVLAAYPEAETQLINAQDVQHFLLLCQRRGQKPVPFVPSLDENFEFWFKK
DSLWQSEDLDAVVDQDVGRTCILQGPMAAKYSTKVDEPIKEILDGIHHDHIRGLIQDFYG
GRDSAVPVIEYF-GGKIITSAESVVELDGVTVIPDGSRTTYRLST-SPSATLPDADAWIQ
LLAGKNYSWRHAFFTADVFVQGARYQNNPIRRILAP--------------TRGMTVEIA-
-HPKDPYKTTIVVKEPSQSGKLVRTLDISLFG-KNEILMNMWEERTAEGEPVALPFKFIY
HPETGYAPIHEVMDGRNDRIKEFYYRVWFGEK-DVPFDTPTTNVFDGG-RATIVTQDVAD
FVHAVGNTGEAFVDRPGKEVF-APMDFAIVVGWKAITKPIF-----PRAIDGDLLKLVHL
SNGFRMLPGAEPLKVGDELHTSARINAVLNQDSGKMVEVCGTITRRGQPVMEVTSQFLYR
GTYEDYENTFQRKQETPMQVTLATSKDIAVLRSKEWFHLDEPDIDLLGQTLTFRLSSLVR
FKNKSVFSSVETMGQVELELPTKEIIQVASVEYEAGVSHGNPVIDYLQRNGQTIDQPVNF
ENA------------IPLSGKTPLTLRAPASNETYARVSGDYNPIHVSRIFASYANLPGT
--ITHGMYSSAAVRSLVETWAAENHIGRVRSYHVSLVGMVLPNDDLEVKLEHVGMVAGRK
IIKIETTNKETGDKVLLAEAEVEQPVSSYVFTGQGSQEQGMGMDLYARSPVAKEVWDRAD
RHFMDNYGLSIINIVKNNPKELTIHFGGPRGKAIRQNYMAMTFESINADGSVKSEKIFKE
INDNTSSYTYRSPTGLLSATQFTQPALTLMEKAAFEDMRSKGLVQRDSSFAGHSLGEYSA
LASIAEVMPIESLVSVVFYRGLTMQVAVERDEQGRSNYSMCAVNPSRISKTFNEQALQYV
VENIAETTDWLVEIVNYNVANMQYVCAGDLRALDCLTNVLNVLKMQKIDIQA-LMQQMSL
DDVKAHLVEIIGECRKRTEAKPQP---IELERGFAVIPLKGIDVPFHSTFLRSGVKPFRS
FLLKKINKTSIDPAKLVGKYIPNVTARPFEISKEYFEEVYRLTNSPRLAKILEDWDSYEN
AGD-SG------------------------------------------------------
------------------------------------------------------------
------------------------------------------------------------
------------------------------------------------------------
----------------------VRRLSSVA------------------------------
------------------------------------------------------------
------------------------------------------------------------
-----------
>XP_007758115_Cladophialophora_yegresii
------------------------------------------------------------
------------------------------------------------------------
------------------------------------------------------------
------------------------------------------------------------
------------------------------------------------------------
------------MY---SGGATGTHTPRSSQNLRPLILTHGSLEYSFLIPTGLHFQASQL
KDAFIT-SLP---APT----DELAQDDEPSSNAELVARYIGF-IA----------AEVD-
-EDEEAAG---------------------------FVEVLKVALNEFERAFMHA---NDV
HALAATL-------------------------------PGITAKKN-LVVQCYYAARAAV
AR----PIKPHD-----SALLR-------AADDEE------ANIFTVFGGQGNIEEYFEE
LREVYTTYPSFT-KDLVESSAELLLNLARS---PKADKFYSKGLDILSWLADRETQPDTD
YLVSAPVSLPLIGLVQLAHYQVTCKVLGKTPGEVNERL--NGTTGHSQGVVTAAAIATAT
SWESFAKAAREAITMLFWIGMRSQQAYPRTSLAPSILQDSLEAGEGAPTPMLSVRDLSKK
QLQEHIEATNEHLPKDRHIAISLVNSARNFVITGAPISLHGLNLRLRKVKAPTGLDQNRI
PFTERKVRFVNRFLPITAPFHSPLLTEAYKLILEDLS--DIK-IPASRLSIPVYDTNTGE
DLRAQQ---DKDVVPDLVRMITQDPVYWETATVFEGATHIIDFGPGGISGLGVLTNRNKD
GTGVRVILAGAMDGT------NPEVGYKPELFDRDEEHAVKYATNWVKEHGPRLVKT-SV
GQTYVDTKMSRLLGVPPLMVAGMTPCTVPWDFVAATMNAGYHIELAGGGYYNAKQMTEAL
NKIEK------AIPPGRGITVNLIYVNPRAMGWQIPLLAQLRADGVPIEGLTIGAGVPSI
EVAQEYIDTLGIKHIAFKPGSMDAIQSVINIAKANPNFPVILQWTGGRGGGHHSFEDFHQ
PVIQMYGRIRKCQNIILVAGSGFGGSDDTYPYLTGNWSRKFGYPP-MPFDGVLFGSRMMT
AKEAHTSTNAKKAIAEAEGVDDSEWEKTYKGPTGGVITVRSEMGEPIHKLATRGVKFWAE
MDQKIFSLDKKKRVAE-LKKQREYIIKKLNDDFQKVWFGKNSAGETV----------DLE
DMTYAEVVRRMVELMYVKHQSRWIEVTLRNLTVDFIRRVEERFTVGAG--KPSLIQSYAE
LE-DPFPVVDKVLAAYPAAETQLINAQDVQHFLLLCQRRGQKPVPFVPSLDENFEFWFKK
DSLWQSEDLDAVVDQDVGRTCILQGPMAVKYSTKIDEPIKDILDGIHQDHIKGLVQDFYG
GRESAVPVIEYF-GGKIISSPESVVELDGVTVIPDGSRTTYRLSS-SPSAILPDTEAWIQ
LLAGKNYSWRHAFFTADVFVQGARYQNNPIRRILAP--------------TRGMTVEIA-
-HPKDPYKTTIVVKEPSQSGKLVKTLDISLSG-KDEILMNMWEERTAEGDAVALPFQFVY
HPETGYAPIHEVMDGRNDRIKEFYYRIWFGEK-TVPFDTPTTNVFDGG-KATIVTQDVAD
FVHAVGNTGEAFVDRPGKEVF-APMDFAIVVGWKAITKPIF-----PRTIDGDLLKLVHL
SNGYRMLPGAEPLKVGDELHTSARINAVLNQDSGKMVEVCGTITRRGQPVMEVTSQFLYR
GTYTDFENTFQRKQETPMQVTLATSKDIAVLRSKEWFHLDEPDIDLLGQTLTFRLSTLVR
FKNKTVFSNVETVGQVELELPTKEIIQVASVEYDAGVSHGNPVIDYLERHGQTIDQPVNF
ENA------------IPLSGKTPLSLKAPASNETYARVSGDYNPIHVSRIFASYANLPGT
--ITHGMYSSAAVRSLVETWAAENNIGRVRSYHVSLVGMVLPNDDLEVKLEHVGMVAGRK
IIKIETTNKETGDKVLLAEAEVEQPVSSYVFTGQGSQEQGMGMDLYGRSAVAKEVWDRAD
RHFMDNYGLSIINIVKNNPKELTIHFGGPRGKAIRQNYMAMTFESINADGTVKSEKIFKE
ITENTNSYTYRSPTGLLSATQFTQPALTLMEKAAFEDMRSKGLVQRDSSFAGHSLGEYSA
LASIAEVMPIESLVSVVFYRGLTMQVAVERDEQGRSNYSMCAVNPSRISKTFNEQALQYV
VENIAETTGWLVEIVNYNVANMQYVCAGDLRALDCMTNVLNVLKMQKIDIQA-LMQQMSL
DDVKAHLVEIIGECRKKTEAKPQP---IELERGFATIPLKGIDVPFHSTFLRSGVKPFRS
FLLKKINKTSIDPAKLVGKYIPNVTAKPFEISKEYFEEVYRLTNSPRLAKILEDWESYEN
ATD-PG------------------------------------------------------
------------------------------------------------------------
------------------------------------------------------------
------------------------------------------------------------
----------------------IRRLSSTVA-----------------------------
------------------------------------------------------------
------------------------------------------------------------
-----------
>XP_016240275_Exophiala_spinifera
------------------------------------------------------------
------------------------------------------------------------
------------------------------------------------------------
------------------------------------------------------------
------------------------------------------------------------
------------MY---SGGATGTHTPRSSQNLRPLTLTHGSLEYSFLIPTALHFQASQL
QETFKA-SLP---EAT----DELAQDDEPSSSAELVARFIGF-IA----------AEVD-
-DDEEATG---------------------------FFEVLKVVLNEFERSFMHA---NDV
HALAATL-------------------------------PGITAKKL-VVVQCYYAGRAAV
AR----PIKPHD-----SALLR-------AADDEE------ASIFTVFGGQGNIEEYFDE
LREVYTTYPSFT-KDLIVSAADQLQALARN---PKADKFYSKGLDIMRWLADPEAQPDTD
YLVSAPVSLPLIGLVQLAHYQVTCKVLGKTPGEVNERI--NGTTGHSQGVVTAAAIATAT
SWESFAKAAKDAITMLFWIGMRSQQAYPRTSIAPSILQDSLEAGEGTPTPMLSVRDLSRK
QLQEHIDATNEHLPQDRHIAISLVNSARNFVVTGAPISLHGLNLRLRKVKAPTGLDQNRI
PYTERKVRFVNRFLPITAPFHSPLLSEAFKNIQEDLS--AIR-IPAGRLVIPVFDTNTGE
DLRLQQ---DKDIVPSLVRMITQDPVHWEQATVFEGATHILDFGPGGISGLGVLTNRNKE
GTGVRVILAGAMDGT------NTEVGYKPEIFDRDEEHAVKYATNWIREHGPRLVKT-SV
GQTYVDTKMSRLLGVPPLMVAGMTPCTVPWDFVAATMNAGYHIELAGGGYYNAKSMTEAL
TKIEK------NIPPGRGITVNLIYVNPRAMGWQIPLLAQLRADGVPIEGLTIGAGVPSI
EVAQEYIDTLGIKHIAFKPGSMDAIQAVINIAKANPTFPVLLQWTGGRGGGHHSFEDFHQ
PILQMYGRIRKCQNIILVAGSGFGGSEDTYPYLTGSWARKFGYPP-MPFDGVLFGSRLMT
AKEAHTSINAKKAIAEAEGVDDGQWEKTYKGPAGGVITVRSEMGEPIHKLATRGVKFWAE
MDQKIFSLDKKKRVAE-LKKQREYIIKKLNDDFQKVWFGKNSAGQTV----------DLE
DMTYAEVVRRMVELMYVKHQSRWIEVTLRNLTVDFIRRVEERFTVGSG--KPSLVQSYAE
FE-NPYPVVEKVLAAYPDAETQLINAQDVQHFLLLCQRRGQKPVPFVPSLDENFEFWFKK
DSLWQSEDLDAVVDQDVGRTCILQGPMAAKYSTKVDEPVKDILDGIHNDHIKGLIQEVYH
GRESEVPVVEYF-GGKIISSPDSVVELDGVTVIPDGSRITYRLSS-ASAASLPGAEDWLQ
LLAGKTYSWRHALFTTDIFVQGARYQNNPLKRVLAP--------------VRGMTVEIA-
-HPKDPARTTIIVKEPSQSGKLVKTLDISLVS-KNEILMNMWEERTAEGEAVALPFRFIY
HPETGYAPIHEVMEGRNDRIKEFYYRIWFAEK-DVPFDTPTTNTFDGG-KATVVTQDIAD
FVHAVGNTGEAFVDRPGKEVF-APMDFAIVVGWKAITKPIF-----PRSIDGDLLKLVHL
SNGFRMLPGAEPLKVGDELHTSARINAVINQDAGKMVEVCGTITRNGQPVMEVTSQFLYR
GTYNDFENTFQRKEETPMQVTLATSKDIAVLRSKEWFHLDEPDIDLLGQTLTFRLSSLVR
FKNKTVFQNVETVGQVLLELPTKEVIQVASVEYEAGVSHGNPVVDYLQRHGSSIEQPVNF
ENA------------IPLSGKTPLSLRAPASNETYARVSGDYNPIHVSRIFASYANLPGT
--ITHGMYSSAAVRSLVETWAAENNIGRVRSYHVSLVGMVLPNDDLEVKLEHVGMVAGRK
IIKIETSNKETGDKVLLAEAEVEQPVSSYVFTGQGSQEQGMGMDLYGKSAVAKEVWDRAD
RHFMDNYGLSIINIVKNNPKELTIHFGGPRGKAIRQNYMAMTFESINADGSVKSEKIFKE
INENTSSYTYRSPTGLLSATQFTQPALTLMEKAAFEDMRSKGLVQRDSSFAGHSLGEYSA
LASIAEVMPIESLVSVVFYRGLTMQVAVERDEQGRSNYSMCAVNPSRISKTFNEQALQYV
VENIAETTGWLVEIVNYNVANMQYVCAGDLRALDCMTNVLNVLKMQKIDIQA-LMQTMSL
DDVKAHLVDIIGECRKKTEAKPQP---IELERGFAVIPLKGIDVPFHSTFLRSGVKPFRS
FLLKKINKTSIDPAKLIGKYIPNVTAKPFEISKEYFEEVYRLTNSPRLAKILEDWDSYEN
AGDVAG------------------------------------------------------
------------------------------------------------------------
------------------------------------------------------------
------------------------------------------------------------
----------------------VHRLSSVA------------------------------
------------------------------------------------------------
------------------------------------------------------------
-----------
>XP_016268514_Exophiala_oligosperma
------------------------------------------------------------
------------------------------------------------------------
------------------------------------------------------------
------------------------------------------------------------
------------------------------------------------------------
------------MY---SGGATGTHTPRSSQNLRPLILTHGSLEYSFLIPTALHFQASQL
QETFKA-SLP---EPT----DELAQDDEPSSSAELVARFIGF-IA----------AEVD-
-DDEEATG---------------------------FSEVLKVVLNEFERSFMHA---NDV
HALAATL-------------------------------PGITAKKL-VLVQCYYAGRAAV
AR----PIKPHD-----SALLR-------AADDEE------ASIFTVFGGQGNIEEYFDE
LREVYNTYPSFT-KDLIESAADLLQALARN---PKADKFYSKGLDIMRWLADPEAQPDTD
YLVSAPVSLPLIGLVQLAHYQVTCKVLGKTPGEVNERL--NGTTGHSQGVVTAAAIATAT
SWESFAKAAKDAITMLFWIGMRSQQAYPRTSIAPSILQDSLEAGEGIPTPMLSVRDLSRK
QVQEHIDATNEHLPQDRHIAISLINSARNFVVTGAPISLHGLNLRLRKVKAPTGLDQNRI
PYTERKVRFVNRFLPITAPFHSPLLSEAFKNIQEDLS--DIR-IPAGRLVIPVFDTNTGE
DLRLHQ---DKDIVPSLVRMITQDPVHWEQATVFEGATHIVDFGPGGISGLGVLTNRNKE
GTGVRVILAGAMDGT------NAEVGYKPELFDRDEENAVKYATNWIREHGPRLVKT-SV
GQTYVDTKMSRLLGVPPLMVAGMTPCTVPWDFVAATMNAGYHIELAGGGYYNAKSMTEAL
TKIEK------NIPPGRGITVNLIYVNPRAMGWQIPLLAQLRADGVPIEGLTIGAGVPSI
EVAQEYIDTLGIKHIAFKPGSMDAIQAVINIAKANPTFPVLMQWTGGRGGGHHSFEDFHQ
PILQMYGRIRKCQNIILVAGSGFGGSEDTYPYLTGSWARKFGYPP-MPFDGVLFGSRLMT
AKEAHTSLNAKKAIAEAEGVDDSQWEKTYKGPAGGVITVRSEMGEPIHKLATRGVKFWAE
MDQKIFSLDKKKRVAE-LKKQREYIIKKLNDDFQKVWFGKNSAGQTV----------DLE
DMTYAEVVRRMVELMYVKHQSRWIEVTLRNLTVDFIRRVEERFTVGPG--KPSLIQSYAD
FE-NPYPVVEKVLAAYPDAETQLINAQDVQHFLLLCQRRGQKPVPFVPSLDENFEFWFKK
DSLWQSEDLDAVVDQDVGRTCILQGPMAAKYSTKVDEPVKDILDGIHHDHIKGLIQEVYH
GRESEVPVVEYF-GGKIISSPDSVVELDGVTVIPDGSRVTYRLSS-APAAPLPSAEDWLQ
LLAGKTYSWRHAIFTTDIFVQGARYQNNPLKRVLAP--------------VRGMSVEIA-
-HPKDPARTTIIVKEPSQSGKVVKTLDISLVG-KNEILMNMWEERTAEGEAVALPFRFIY
HPETGYAPIHEVMEGRNDRIKEFYYRIWFAEK-DVPFNTPTTSTFDGG-KATVITQDIAD
FVHAVGNTGEAFVDRPGKEVF-APMDFAIVVGWKAITKPIF-----PRSIDGDLLKLVHL
SNGFRMVPGAEPLKVGDELHTSARINAVINQDAGKMVEVCGTITRKGQPVMEVTSQFLYR
GTYDDFENTFQRKEETPMQVTLATSKDIAVLRSKEWFHLDEPDIDLLGQTLTFRLSSLVR
FKNKTVFQNVETVGQVLLELPTKELIQVASVEYEAGASHGNPVVDYLQRHGSSIEQPVNF
ENA------------IPLSGKTPLSLKAPASNETYARVSGDYNPIHVSRIFASYANLPGT
--ITHGMYSSAAVRSLVETWAAENNIGRVRSYHVSLVGMVLPNDDLEVKLEHVGMVAGRK
IIKIETSNKETGDKVLLAEAEVEQPVSSYVFTGQGSQEQGMGMDLYGKSPVAKEVWDRAD
RHFMDNYGLSIINIVKNNPKELTIHFGGPRGKAIRQNYMAMTFESINADGSVKSEKIFKE
INENTSSYTYRSPTGLLSATQFTQPALTLMEKAAFEDMRSKGLVQRDSSFAGHSLGEYSA
LASIAEVMPIESLVSVVFYRGLTMQVAVERDEQGRSNYSMCAVNPSRISKTFNEQALQYV
VENIAETTGWLVEIVNYNVANMQYVCAGDLRALDCMTNVLNVLKMQKIDIQA-LMQTMSL
DDVKAHLVEIIGECAKKTEAKPQP---IELERGFAVIPLKGIDVPFHSTFLRSGVKPFRS
FLLKKINKTSIDPAKLIGKYIPNVTAKPFEISKEYFEEVYRLTNSPRLAKILEDWDSFEN
AGDAAG------------------------------------------------------
------------------------------------------------------------
------------------------------------------------------------
------------------------------------------------------------
----------------------VHRLSSVA------------------------------
------------------------------------------------------------
------------------------------------------------------------
-----------
>XP_013317879_Exophiala_xenobiotica
------------------------------------------------------------
------------------------------------------------------------
------------------------------------------------------------
------------------------------------------------------------
------------------------------------------------------------
------------MY---SGGATGTHTPRSSQNLRPLTLAHGSLEYSFLIPTALHFQASQL
QETFKA-SLP---EPT----DELAQDDEPSSSAELVARFIGF-IA----------AEVD-
-EDEEATG---------------------------FAEVLKVVLNEFERSFMHA---NDV
HALAATL-------------------------------PGITAKKL-VLVQCYYAGRAAV
AR----PIKPHD-----SALLR-------AADDEE------ASIFTVFGGQGNIEEYFDE
LREVYTTYPSFT-KDLVESSAELLQDLARK---PKADKFYSKGLDIMRWLADREAQPDTD
YLVSAPVSLPLIGLVQLAHYQVTCKALGKTPAEVNERL--NGTTGHSQGVVTAAAIATAT
SWESFARAAKDAITMLFWIGMRSQQAYPRTSLAPSILQDSLEAGEGIPTPMLSVRDLSKK
QLQEHIDATNEHLPQDRHIGISLINSARNFVVTGAPISLHGLNLRLRKVKAPTGLDQNRI
PYTERKVRFVNRFLPITAPFHSPLLSEAFKNILEDLS--DVR-IPASRLSIPVYDTNTGE
DLRAQQ---DKDIVPALVRMITQDPVHWEQATVFEGATHIIDFGPGGISGLGVLTNRNKD
GTGVRVILAGAMDGA------NAEVGYKPELFDRDEEHAVKYATNWVREHGPKLVKT-SV
GQTYVDTKMSRLLGVPPLMVAGMTPCTVPWDFVAATMNAGYHIELAGGGYYNAKSMTEAL
TKIEK------NIPPGRGITVNLIYVNPRAMGWQIPLLAQLRADGVPIEGLTIGAGVPSI
EVAQEYIDTLGIKHIAFKPGSMDAIQSVINIAKANPTFPVLLQWTGGRGGGHHSFEDFHQ
PILQMYGRIRKCQNIILVAGSGFGGSEDTYPYLTGSWARKFGYPP-MPFDGVLFGSRMMT
AKEAHTSTNAKRAIAEAEGVDDSQWEKTYKGPAGGVITVRSEMGEPIHKLATRGVKFWAE
MDQKIFSLDKKKRVAE-LKKQREYIIKKLNDDFQKVWFGKNSAGDTV----------DLE
DMTYGEVVRRMVELMYVKHQSRWIEVSLRNLTVDFIRRVEERFTVGSG--KPSLIQSYAD
FE-NPYPVVEKVLAAYPEAESQLINAQDVQHFLLLCQRRGQKPVPFVPSLDDNFEFWFKK
DSLWQSEDLDAVVDQDVGRTCILQGPMAAKYSTKIDEPVKDILDGIHNDHIKGLIEDVYS
GRESAVPVVEYF-GGKIISSPDSVVELDGVTVIPDGSRTTYRLST-SPSAALPKPDEWLQ
LLAGKTYSWRHALFTTDIIVQGARYQNNPLKRILAP--------------VRGMSVEIA-
-HPKDPSKTTIVVREPGQTGKMVKTLDISLVG-KNEILMNMWEERTAENEAVALPLRFIY
HPETGYAPIHEVMEGRNDRIKEFYYRIWFAEK-DVPFDTPTTNTFDGG-KATVVTQAIAD
FVHAVGNTGEAFVDRPGKEVF-APMDFAIVVGWKAITKPIF-----PRSIDGDLLKLVHL
SNGFRMLPGAEPLKVGDELHTSARINAVINQDSGKMVEICGTITRQGQPVMEVTSQFLYR
GNYTDFENTFQRKEETPMQVTLATSKDVAVLRSKEWFHLDEPDIDLLGQTVTFRLSSLVR
FKNKTAFQNVETVGQVLLELPTKEVIQVASVEYNAGVSHGNPVIDYLQRHGSSIEQPINF
ENA------------IPLSGKTPLSLRAPASNETYARVSGDYNPIHVSRIFASYANLPGT
--ITHGMYSSAAVRSLVETWAAENNIGRVRSYHVSLVGMVLPNDDLEVKLEHVGMVAGRK
IIKIETSNKETGDKVLLAEAEVEQPVSSYVFTGQGSQEQGMGMDLYAKSPVAKEVWDRAD
RHFMDNYGLSIINIVKNNPKELTIHFGGPRGKAIRQNYMAMTFESINADGSIKSEKIFKE
INENTTSYTYRSPTGLLSATQFTQPALTLMEKAAFEDMRTKGLVQRDSSFAGHSLGEYSA
LASIAEVMPIESLVSVVFYRGLTMQVAVERDEQGRSNYSMCAVNPSRISKTFNEQALQYV
VENIAETTGWLVEIVNYNVANMQYVCAGDLRALDCMTNVLNVLKMQKIDIQA-LMQTMSL
DDVKAHLVEIIGECRKKTEAKPQP---IELERGFAVIPLKGIDVPFHSTFLRSGVKPFRS
FLLKKINKTSIDPAKLIGKYIPNVTARPFEITKEYFEEVHRLTNSPRLAKILEDWDKYET
AGD-AG------------------------------------------------------
------------------------------------------------------------
------------------------------------------------------------
------------------------------------------------------------
----------------------ARRLSSVA------------------------------
------------------------------------------------------------
------------------------------------------------------------
-----------
>XP_007722600_Capronia_coronata
------------------------------------------------------------
------------------------------------------------------------
------------------------------------------------------------
------------------------------------------------------------
------------------------------------------------------------
------------MY---SGGATGTHTPRSSQNLRPLSLTHGSLEYSFLIPTALHFQAAQL
HDTFKA-SLP---EPT----DELAQDEEPSSRAELVARFIGF-IA----------AELD-
-EDEEASG---------------------------FVEVLKVVLNEFERSFMHA---NDV
HALAATL-------------------------------PGITAKKL-EVVKCYYAGRAAV
AR----PIKPHD-----SALFR-------AADDEE------ASIYTVFGGQGNIEEYFDE
LREIYNTYPSFT-KDLIEASAELLQNLARS---PKADKFYSKGLDILRWLEDRETQPDTD
YLVSAPVSLPLIGLVQLAHYQVTCKVLGRTPGEINEHF--NGTTGHSQGVVTAAAIATAT
SWESFSKVARDAITMLFWIGMRSQQAYPRTSIAPSILQDSLEAGEGVPTPMLSVRDLSLK
QLQEHIDATNEHLPPDRHIAISLINSARNFVVTGAPISLHGLNLRLRKVKAPTGLDQNRI
PYTERKVRFVNRFLPITAPFHSPLLSEAFKTIKEDLS--EIR-VPASRLNIPVFDTNTGE
DLRAQH---DKDIVPSLVRMITQDPVHWEQATVFENATHILDFGPGGISGLGVLTNRNKD
GTGVRVILAGAMDGT------NAEVGYKPELFDRDEEHAVKYATNWVKEHGPKLVKT-SV
GQTYVDTKMSRLLGVPPLMVAGMTPTTVPWDFVAATMNAGYHIELAGGGYYNAKTMTEAL
TKIEK------SIPPGRGITVNLIYVNPRAMGWQIPLLGQLRADGVPIEGLTIGAGVPSI
EVAQEYIDTLGIKHISFKPGSMDAIQAVINIAKANPTFPVILQWTGGRGGGHHSFEDFHQ
PILLMYGRIRKCQNIILVAGSGFGGSEDTYPYLTGAWSRKFGYPP-MPYDGFLFGSRMMT
AKEAHTSYNAKKAIVEAPGVDDTEWEKTYKGPAGGVITVRSEMGEPIHKLATRGVKFWAE
MDQKIFSLDKKKRVAE-LKKQRDYIIKKLNDDFQKVWFGRNAAGETV----------DLE
DMTYAEVVRRMVELMYVKHQSRWIDTSLRNLTVDFIRRVEERFTVGSG--KPSLIQSYAE
LE-TPFVVVEKVLAAYPTAETQLISAQDVQHFLLLCQRRGQKPVPFVPSLDENFEFWFKK
DSLWQAEDLDAVVDQDVGRTCILQGPMAAKYSTKIDEPVKDILDGIHNAHIKGLVQDVYG
GRESAVPVVEYF-GGKIINSPESVVELDGVTVIPDGSRTTYRLSQ-SPSAPLPDADSWTQ
LLAGKTYSWRHALFTTDVFVQGARYQNNPLKRILAP--------------IRGMTVEIA-
-HPKDPSKTTIVVKEPNQSGQMAKTLDIGLVG-KNEILMNMWKEDTAEGEPVALPLRFIY
HPETGYAPIHEVMEGRNDRIKEFYYRIWFGEK-DVPFDIPTTNTFDGG-KATVNAQGIAD
FVHAVGNTAEAFVDRPGKEVF-APMDFAIVVGWKAITKPIF-----PRLIDGDLLKLVHL
SNGFRMLPGAEPLKVGDDLHTTARINAVINQESGKMVEVCGTITRQGHPVMEVTSQFLYR
GNYTDYENTFQRKDETPMQVTLATSKDVSVLRSKEWFHLDEPDIDLLGQTLTFRLSSLIR
FKNKTVFENVETVGQVLLELPSREVIQVASVEYDAGASHGNPVVDYLQRHGQSIEQPVNF
ENP------------IPLSGKTPLSLKAPASNETYARVSGDYNPIHVSRLFASYANLPGT
--ITHGMYSSAAVRSLVETWAAENNIGRVRSYHVSLVGMVLPNDDLEVKLEHVGMIAGRK
IIKIETSNKETGDKVLLAEAEVEQPVSSYVFTGQGSQEQGMGMDLYARSAVAKEVWDRAD
RHFLDNYGLSIINIVKNNPKELTVHFGGPRGKAIRQNYMAMTFETVNADGSIKSEKIFKE
INEKTTSYTYRSPTGLLSATQFTQPALTLMEKASFEDMRSKGLIQRDSSFAGHSLGEYSA
LASIAEVMPIESLVSVVFYRGLTMQVAVERDEQGRSNYSMCAVNPSRISKTFNEQALQYV
VENIAETTGWLIEIVNYNVANMQYVCAGDLRALDCMTNVLNVLKLQKIDIQA-LMQQMSL
EDVKAHLVDIIGECRKKTDAKPQP---IELERGFAVIPLKGIDVPFHSTFLRSGVKPFRS
FLLKKINKTSIDPAKLIGKYIPNVTARPFEITKEYFEEVYRLTNSPRLAKILEDWDKYEN
ASE-AG------------------------------------------------------
------------------------------------------------------------
------------------------------------------------------------
------------------------------------------------------------
----------------------TRRLSTVA------------------------------
------------------------------------------------------------
------------------------------------------------------------
-----------
>XP_007735433_Capronia_epimyces
------------------------------------------------------------
------------------------------------------------------------
------------------------------------------------------------
------------------------------------------------------------
------------------------------------------------------------
------------MY---SGGATGTHTPRSSQNLRPLSLTHGSLEYSFLIPTALHFQASQL
QDAFKA-SLP---EPT----DELAQDDEPSSNAELVARFIGF-IA----------AEID-
-EDEEASG---------------------------FVEALKVVLNEFERSFMHA---NDV
HALAATL-------------------------------PGITAKKL-EVVKCYYAGRAAV
AR----PIKPHE-----SALFR-------AADDEE------ASIYTVFGGQGNIEEYFDE
LREVFTTYPSFT-KDLIESSAELLQNLARS---PKADKFYSKGLDILRWLEDRETQPDTD
YLVSAPVSLPLIGLVQLAHYQVTCKVLGKTPREVNEHF--NGTTGHSQGVVTAAAIATAT
SWDSFAKIARDAITMLFWIGMRSQQAYPRTSIAPSILQDSLEAGEGVPTPMLSVRDLSLK
QLQEHIDATNEHLPTDRHIAVSLINSARNFVVTGAPISLHGLNLRLRKVKAPTGLDQNRI
PYTERKVRFVNRFLPITSPFHSPLLSEASKNIKEDLS--DIK-IPASRLTIPVFDTNTGE
DLRAQH---DQDIVPALVRMITQDPVHWEQATVFEGATHIIDFGPGGISGLGVLTNRNKD
GTGVRVILAGAMDGT------NAEVGYKPELFDRDEEHAVKYATNWVKEHGPKLVKT-SV
GQTYVDTKMSRLLGVPPLMVAGMTPTTVPWDFVAATMNAGYHIELAGGGYYNAESMTEAL
TQIEK------TIPPGRGITVNLIYVNPRAMGWQIPLLGQLRADGVPIEGLTIGAGVPSI
DVAQEYIDTLGIKHIAFKPGSMDAIQQVINIAKANPSFPVILQWTGGRGGGHHSFEDFHQ
PILQMYGRIRKCQNIILVAGSGFGGSEDTYPYLTGVWSRRFGYPP-MPYDGCLFGSRLMT
AKESHTSTNAKKAIVEAPGLDDGEWEKTYKGPAGGVITVRSEMGEPIHKLATRGVKFWAE
MDQKIFSLDKKKRVAE-LKKQRDYIIKKLNDDFQKVWFGRNSAGETV----------DLE
DMTYAEVVRRMVELMYVKHQSRWIDASLRNLTVDFVRRVEERFTVGSG--KPSLVQSYAE
LD-KPFAVVEKVLAAYPEAETQLISAQDVQHFLLLCQRRGQKPVPFVPSLDENFEFWFKK
DSLWQAEDLDAVVGQDVGRTCILQGPMSAKYSTKIDEPVKDILDGIHNDHIKGLIRDVYG
GRESAVPVVEYF-GGKIITSPDSVVELDGVTVIPDGSRITYRLSP-SPSATLPDVDAWTQ
LLAGKTYSWRHALFTTDVFVQGARYQNNPLRRILAP--------------TRGMTVEIA-
-HPKDPSKTSIVVKEPNQSGQTVKTLDIGLVG-KSEILINMWEERTAEGEAVPLPLKLRY
HPETGYAPIHEVMDGRNDRIKEFYYRIWFGEK-DVPFDIPTTNTFDGG-KATVNAQDIAD
FVHAVGNTAEAFVDRPGKEVF-APMDFAIVVGWKAITKPIF-----PRSIDGDLLKLVHL
SNGFRMLPGAEPLKVGDELHTTARINAVINQDAGKMVEVCGTITRGSQPVMEVTSQFLYR
GSYTDYENTFQRKEETPMQVTLATSKDVSVLRSKEWFHLDEPDIDLLGQVLTFRLSSLIR
FKNKSVFQSVETVGQVLLELPTKEVIQVASVEYDAGVSHGNPVVDYLQRHGQSIEQPVNF
ENP------------IPLSGKTPLSLKAPASNETYARVSGDYNPIHVSRIFASYANLPGT
--ITHGMYSSAAVRSLVETWAAENNIGRVRSYHVSLVGMVLPNDDLEVKLEHVGMIGGRK
IIKIETSNKETGDKVLLAEAEVEQPVSSYVFTGQGSQEQGMGMDLYARSPVAKEVWDRAD
RHFLDNYGLSIINIVKNNPKELTIHFGGPRGKAIRQNYMAMTFETVNADGSIKSERIFKE
INENTTSYTYRSPTGLLSATQFTQPALTLMEKASFEDMRSKGLIQRDSSFAGHSLGEYSA
LASIAEVMPIESLVSVVFYRGLTMQVAVERDEQGRSNYSMCAVNPSRISKTFNEQALQYV
VENIAESTGWLIEIVNYNVANMQYVCAGDLRALDCLTNVLNVLKLQKIDIQA-LMQQMSL
DDVKAHLVEIIGECRKKTDAKPQP---IELERGFAVIPLKGIDVPFHSTFLRSGVKPFRS
FLLKKINKTSIDPAKLVGKYIPNVTAKPFEITKEYFEEVYRLTNSPRLAKILEDWDKYEN
ASE-TV------------------------------------------------------
------------------------------------------------------------
------------------------------------------------------------
------------------------------------------------------------
----------------------ASRLSSTVA-----------------------------
------------------------------------------------------------
------------------------------------------------------------
-----------
>XP_009159527_Exophiala_dermatitidis
------------------------------------------------------------
------------------------------------------------------------
------------------------------------------------------------
------------------------------------------------------------
------------------------------------------------------------
------------MY---SGGATGTHTPRSSQNLRPLSLTHGSLEYSFLIPTALHFHASQL
QDAFKA-SLP---EPT----DELAQDDEPSSKAELVARFIGF-IA----------AEVD-
-DDEEASG---------------------------FVEVLKVVLNEFERSFMHA---NDV
HALAASL-------------------------------PGITAKKL-EVVKCYYAGRAAV
AR----PIKPHD-----SALFR-------AADDEE------ASIYTVFGGQGNIEEYFDE
LREVYNTYPWFT-KDLIESSAELLQSLARD---PKADKFYSKGLDILRWLEDRETQPDTD
YLVSAPVSLPLIGLVQLAHYQVTCKVLGKTPGEVNEHF--NGTTGHSQGVVTAAAIATAT
SWESFARVARDAITMLFWIGMRSQQAYPRTSIAPSILQDSLEAGEGVPTPMLSVRDLSLK
QLQEHIDATNEHLPTDRHIAISLINSARNFVVTGAPISLHGLNLRLRKVKAPTGLDQNRI
PYTERKVRFVNRFLPITAPFHSPLLSEAFKNIKEDLR--DIK-IPASRLTIPVFDTNTGE
DLRAQH---DKDIVPSLVRMITQDPVHWEQATVFEGATHIVDFGPGGISGLGVLTNRNKD
GTGVRVILAGAMDGT------NAEVGYKPELFDRDEEHAVKYATNWVKEHGPKLVKT-SV
GQTYVDTKMSRLLGVPPLMVAGMTPTTVPWDFVAATMNAGYHIELAGGGYYNAKSMTEAL
TKIEK------AIPPGRGITVNLIYVNPRAMGWQIPLLAQLRADGVPIEGLTIGAGVPSI
EVAQEYIDTLGIKHISFKPGSMDAIQQVINIARANPTFPVILQWTGGRGGGHHSFEDFHQ
PILQMYGRIRKCQNIILVAGSGFGGAEDTYPYLTGVWSRKFGYPS-MPFDGFLFGSRMMT
AKEAHTSYNAKKAIVEAPGVDDSEWEKTYKGPAGGVITVRSEMGEPIHKLATRGVKFWAE
MDQKIFSLDKKKRVAE-LKKQREYIIKKLNDDFQKVWFGKNSAGETV----------DLE
DMTYAEVVRRMVELMYVKHQSRWIDVSLRNLTVDFIRRVEERFTVGSG--KPSLIQSYAE
LD-DPFPVVEKVLAAYPEAESQLISAQDVQHFLLLCQRRGQKPVPFVPSLDENFEFWFKK
DSLWQAEDLDAVVGQDVGRTCILQGPMAARYSTKIDEPVKDILDGIHNAHIKGLIQDIYG
GRESAVPVVEYF-GGKIITSPESVVELDGVTVIPDGSRITYRLSN-SPTATLPDVDAWTQ
LLAGKTYSWRHAFFTTDVFVQGARYQNNPVKRILAP--------------TRGMTVEIA-
-HPKDPSKTTIVVKEPNQAGQMVKTLDIGLVG-KNEILMNMWEERTAEGEAVALPLRFIY
HPETGYAPIHEVMEGRNDRIKEFYYRIWFGEK-DVPFDIPTTNTFDGG-KATVNTQDIAD
FVHAVGNTAEAFVDRPGKEVF-APMDFAIVVGWKAITKPIF-----PRSIDGDLLKLVHL
SNGFRMLPGAEPLKAGDELHTTARINAVINQESGKMVEVCGTITRDGQPVMEVTSQFLYR
GNYTDYENTFQRREETPMQVTLATSKDVSVLRSKEWFHLDEPDIDLLGQTLTFRLSSLVR
FKNKTIFERVETVGQVLLELPTKEVIQVASVEYDAGVSHGNPVVDYLQRHGSSIEQPVNF
ENP------------IPLSGKTPLSLKAPASNETYARVSGDYNPIHVSRIFASYANLPGT
--ITHGMYSSAAVRSLVETWAAENNIGRVRSYHVSLVGMVLPNDDLEVKLEHVGMIAGRK
IIKIETSNKETGDKVLLAEAEVEQPVSSYVFTGQGSQEQGMGMDLYARSAVAKEVWDRAD
RHFLDNYGLSIINIVKNNPKELTIHFGGPRGKAIRQNYMAMTFETVNADGSVKSEKIFKE
INENTTSYTYRLPTGLLSATQFTQPALTLMEKASFEDMRSKGLIQRDSSFAGHSLGEYSA
LASIAEVMPIESLVSVVFYRGLTMQVAVERDEQGRSNYSMCAVNPSRISKTFNEQALQYV
VENIAETTGWLIEIVNYNVANMQYVCAGDLRALDCLTNVLNVLKLQKIDIQA-LMQQMSL
EDVKAHLVEIIGECRKKTEAKPQP---IELERGFAVIPLKGIDVPFHSTFLRSGVKPFRS
FLLKKINKTSIDPAKLIGKYIPNVTAKPFEITKEYFQEVYQLTNSPRLAKILEDWDKYEN
AGE-AG------------------------------------------------------
------------------------------------------------------------
------------------------------------------------------------
------------------------------------------------------------
----------------------ARRLSSVA------------------------------
------------------------------------------------------------
------------------------------------------------------------
-----------
>XP_013261764_Exophiala_aquamarina
------------------------------------------------------------
------------------------------------------------------------
------------------------------------------------------------
------------------------------------------------------------
------------------------------------------------------------
------------MY---SGGATGTHTPRSSQNLRPLILTHGSLDYAFLIPTALHFQASQL
KDAFNA-SLP---APT----DELAQDDEPSSNAELVARYIGF-IA----------AEVD-
-DDEEAAG---------------------------FVEVLKVVLNEFERSFMHA---NDV
HALAASL-------------------------------PGITAKKL-VVVQCYYAGRAAV
AR----PIKPHD-----SALLR-------AADDEE------ASIYTVFGGQGNIEEYFDE
LREVYTTYPSFV-RDLVESSAELLQSLARS---PKADKFYTKGLDILGWLADPDSQPDTD
YLVSAPVSLPLIGLVQLAHYQVTCKVLGRTPADVNERF--NGTTGHSQGVVTAAAIATAT
SWESFARAAKEAITMLFWIGMRSQQAYPRTSLAPSILQDSTEAGEGMPTPMLSVRDLSKK
QLQEHIDATNEHLPTDRHIAISLINSARNFVVTGAPISLHGLNLRLRKVKAPTGLDQNRI
PYTERKVRFVNRFLPITAPFHSPLLTEAYKHILEDLS--DIK-IPASRLTIPVFDTNTGE
DLRASQ---DKDIVPALVRMITQDPVHWEQATVFPGASHILDFGPGGISGLGVLTNRNKD
GTGVRVILAGAMDGT------NAEVGYKPELFDRDEEHAVKYAINWVKEHGPRLVKT-SV
GQIYVDTKMSRLLGVPPLMVAGMTPCTVPWDFVSATMNAGYHIELAGGGYYNGKSMTEAL
TKIEK------AIPPGRGITVNLIYVNPRAMGWQIPLLAQLRADGVPIEGLTIGAGVPSI
EVAQEYIDTLGIKHIAFKPGSMDAIQAVINIAKANPTFPVILQWTGGRGGGHHSFEDFHQ
PVLQMYGRIRKCQNIILVAGSGFGGSEDTYPYLTGTWAGKFGYPP-MPFDGVLFGSRMMT
AKEAYTSTNAKKAIVEAEGADDSQWEKTYKGPTGGVITVRSEMGEPIHKLATRGVKFWAE
MDQKIFSLDKKKRVAE-LKKQREHIIKKLNDDFQKVWFGRNFAGETV----------DLE
DMTYAEVVRRMVDLMYIKHQSRWIEVSLRNLTVDFIRRVEERFTTGAG--KPSLIQSYAE
FE-NPFEPLEKVLAAYPEAESQLINAQDVQHFLLLCQRRGQKPVPFVPSLDDNFEFWFKK
DSLWQSEDLDAVVDQDVGRTCILQGPMAAKYSTKIDEPVKDILDGITNDHIQGLVNDVYG
GRESSVPVVEYF-GGKIISSPESVTELDGVTVIPDGSRITYRLSS-SPSATLPSIDDWIQ
LLAGKSYSWRHALFTTDVFVQGARYQNNPLKRILAP--------------TRGLTVEIA-
-HPKDPSKTSIVVKEPSQSGKAVKTLDINLVG-KNEILMNMWEERTAEGGAVALPFKFVY
HPETGYAPIHEVMEGRNDRIKEFYYRIWFGEK-DVPFDTPTTNKFDGG-KATVVTQDIAD
FVHAVGNTGEAFVDRPGKEVF-APMDFAIVVGWKAITKPIF-----PRAIDGDLLKLVHL
SNGFRMLPGAEPLKVGDELHTSARINAVINQEAGKMVEVCGTITRDGKPVMEVTSQFLYR
GNYTDYENTFQRKDETPVQITLSSSKDVAVLRSKEWFQLDEPDIDLLGQTLTFRLSSLVR
FKNRNVFQSVETVGQVLLELPTKEIIQVASVEYDAGVSHGNPVVDYLQRHGQTIEQPVNF
ENA------------IPLSGKTPLSLKAPASNETYARVSGDYNPIHVSRIFASYANLPGT
--ITHGMYSSAAVRSLVETWAAENNIGRVRSYHVSLVGMVLPNDDLEVKLEHVGMVAGRK
IIKIETSNKETGDKVLLAEAEVEQPVSSYVFTGQGSQEQGMGMDLYGRSEVAKEVWDRAD
RHFMDNYGLSIINIVKNNPKELTIHFGGPRGKAIRQNYMAMTFETINADGSVKSEKIFKE
IDENTTSYTYRSPTGLLSATQFTQPALTLMEKASFEDMRSKGLIQRDSSFAGHSLGEYSA
LASIAEVMPIESLVSVVFYRGLTMQVAVERDEQGRSNYSMCAVNPSRISKTFNEQALQYV
VENIAESTGWLVEIVNYNVANMQYVCAGDLRALDCMTNVLNVLKLQKIDIQA-LMQTMSL
DDVKAHLMEIIGECRKKTEAKPQP---IELERGFAVIPLKGIDVPFHSTFLRSGVKPFRS
FLLKKINKTSIDPAKLIGKYIPNVTAKPFEITKEYFEEVYRLTNSPRLAKILEDWDKYEN
AGG-SG------------------------------------------------------
------------------------------------------------------------
------------------------------------------------------------
------------------------------------------------------------
----------------------IRRLSTVA------------------------------
------------------------------------------------------------
------------------------------------------------------------
-----------
>XP_016221684_Exophiala_mesophila
------------------------------------------------------------
------------------------------------------------------------
------------------------------------------------------------
------------------------------------------------------------
------------------------------------------------------------
------------MY---SGGATGTHTPRSSQNLRPLILTHGSLEYSFLIPTALHFAASQL
KEAFKA-SLP---EPT----DELAQDDEPSSNAELVARYIGF-IA----------AEVD-
-DDEEAAG---------------------------FVEVLKVVLNEFERSFMHA---NDV
HALAATL-------------------------------PGITAKKL-VVVQCYYTGRAAV
AR----PIKPHD-----SALLR-------AADDED------ASIYTVFGGQGNIEEYFDE
LREVYTTYPSFT-KDLIENSAELLQTLARN---PKADKFYSKGLDIMTWLADRETQPDTD
YLVSAPVSLPLIGLVQLAHYQVTCKVLGKSPGEVSERL--NGTTGHSQGVVTAAAIATAT
SWESFAKAAREAITMLFWIGMRSQQAFPRTSLAPSILQDSLEAGEGIPTPMLSVRDLSKS
QLQEHIDATNEHLPTDRHIAISLINSARNFVVTGPPISLHGLNLRLRKVKAPTGLDQNRI
PYTERKVRFVNRFLPITAPFHSPLLSEAFKNIQEDLA--DIK-IPASRLTIPVFDTNSGD
DLRASQ---DKDIVPALVRMITQDPVHWEQATVFEGATHILDFGPGGISGLGVLTNRNKD
GTGVRVILAGAMDGT------NAEVGYKPEIFDRDEEQAVKYATNWVTEHGPRLVKT-SV
GQTFVDTKMSRLLGVPPLMVAGMTPCTVPWDFVAATMNAGYHIELAGGGYYNAKGMTEAL
TKIEK------AIPPGRGITVNLIYVNPRAMGWQIPLLAQLRADGVPIEGLTIGAGVPSI
EVAQEYIDTLGIKHIAFKPGSMDAIQAVINIAKANPTFPVILQWTGGRGGGHHSFEDFHQ
PVLQMYGRIRKCQNIILVAGSGFGGSEDTYPYLTGTWARKFGYPS-MPFDGVLFGSRMMT
AKEAHTSTNAKKAIAEAEGADDSQWEKTYKGAIGGVITVRSEMGEPIHKLATRGVKFWAE
MDQKIFSLDKKKRVAE-LKKQREYIIKKLNDDFQKVWFGKNSAGATV----------DLE
DMTYAEVVRRMVELMYVKHQSRWIEVSLRNLTVDFIRRVEERFTTGSG--KPSLIQSYAE
LD-NPTEVVEKILAAYPRAESQLINAQDVQHFLLLCQRRGQKPVPFVPSLDENFEFWFKK
DSLWQSEDLDAVVDQDVGRTCILQGPMAAKYSTKIDEPVKDILDGITNDHIKGLTKDVYG
GKDTSIPIVEYF-GGKIIQSPESVTELDGVTVIPDGTRITYRLSS-QASAPLPDPTEWAQ
LLAGKTYSWRHALFTTDVYVQGARYQNNPLKRILAP--------------TRGLVVEIA-
-HPKDPSKTSIVVREPTQSGKLVKTLDITLTG-KNEILMNLWEERTAEGEAVALPFKFVY
HPETGYAPIHEVMEGRNDRIKEFYYRIWFGEK-DVPFDTPTTNKFDGG-KATIVTQDIAD
FVHAVGNTGEAFVDRPGKEVF-APMDFAIVVGWKAITKPIF-----PRAIDGDLLKLVHL
SNGYRMLPGAEPLRVGDELHTSARINAVINQESGKMVEVCGTITRDGQPVMEVTTQFLYR
GTYTDFENTFQRKEETPVQITLSSSKDVAVLRSKEWFHLDEPDIDLLGQTLTFRLSSLVR
FKNTTVFQSVETIGQVLLELPTKEVIQVASVEYDAGVSHGNPVVDYLQRHGQSIEQPVNF
ENA------------IPLSGKTPLSLKAPASNETYARVSGDYNPIHVSRIFASYANLPGT
--ITHGMYTSAAVRSLVETWAAENNIGRVRSYHVSLVGMVLPNDDLEVKLEHVGMVAGRK
IIKIETSNKDTGDKVLLAEAEVEQPVSSYVFTGQGSQEQGMGMDLYGRSAVAKEVWDRAD
RHFMDNYGLSIINIVKNNPKELTIHFGGPRGKAIRQNYMAMTFESINADGSVKSEKIFKE
INENTTSYTYRSPTGLLSATQFTQPALTLMEKASFEDMRSKGLIQRDSSFAGHSLGEYSA
LASIAEVMPIESLVSVVFYRGLTMQVAVERDEQGRSNYSMCAVNPSRISKTFNENALQYV
VENIAESTGWLVEIVNYNVANMQYVCAGDLRALDCLTNVLNALKLQKIDIQA-LMQTMSL
DDVKAHLNQVISECRKKTEAKPQP---IELERGFAVIPLKGIDVPFHSTFLRSGVKPFRS
FLLKKINKTSIDPAKLVGKYIPNVTAKPFEISKEYFEEVYRLTNSPRLAKIIEDWDKYEN
AGD-PG------------------------------------------------------
------------------------------------------------------------
------------------------------------------------------------
------------------------------------------------------------
----------------------VRRLSTVV------------------------------
------------------------------------------------------------
------------------------------------------------------------
-----------
>XP_013269648_Rhinocladiella_mackenziei
------------------------------------------------------------
------------------------------------------------------------
------------------------------------------------------------
------------------------------------------------------------
------------------------------------------------------------
------------MY---SGGATGTHTPRSSQNLRPLTLTHGSLEYSLLIPTALHFQASQL
KDAFNA-SLP---EPT----DELAQDDEPSSSAELVARYVGF-IA----------AEVD-
-EEEEAAG---------------------------FVEVLKVVLNEFERSFMHA---NDV
HALAATL-------------------------------PGITAKKL-LLVRCYYAGRAAV
AR----PIKPHD-----SALLR-------AADDEE------ASIFTVFGGQGNIEEYFDE
LREVYTTYPSFT-KDLVESSAELLQTLARS---PKADKFYTKGLDILRWLADRETQPDTD
YLVSAPVSLPLIGLVQLAHYQVACKVLGKTPGEVNERL--NGTTGHSQGVVTAAAIATAT
SWESFAKAAKEAITMLFWIGMRSQQAYPRTSIAPSILQDSLEAGEGTPTPMLSVRDLSRK
QLQEHIDATNEHLPTDRHIAISLVNSARNFVVTGAPISLHGLNLRLRKVKAPTGLDQNRI
PYTERKVRFVNRFLPITAPFHSPLLSEALKHIQDDLS--DIK-IPASRLTIPVYDTNTGE
DLRAQH---DKDIVPALVRMITQDPVHWEQATFFEGATHIVDFGPGGISGLGVLTNRNKD
GTGVRVILAGAMDGT------NAEVGYKPEFFDRDEEQAVKYAVNWVKEHGPKLVKT-SV
GQTFVDTKMSRLLGVPPLMVAGMTPCTVPWDFVAATMNAGYHIELAGGGYYNAKSMTEAL
TQIEK------AIPPGRGITVNLIYVNPRAMGWQIPLLAQLRADGVPIEGLTIGAGVPSI
EVAQEYIDSLGIKHIAFKPGSMDAIQQVINIAKANPTFPVILQWTGGRGGGHHSFEDFHQ
PVLQMYGRIRKCQNIILVAGSGFGGSEDTYPYLTGTWARKFGYPP-MPFDGVLFGSRMMT
AQEAHTSTNAKKAIAEAEGVDDSQWEKTYKGPAGGVITVRSEMGEPIHKLATRGVKFWAE
MDQKIFSLDKKKRVAE-LRKQREYIIKKLNDDFQKVWFGRNSAGETV----------DLE
DMTYAEVVRRMVELMYVKHRSRWIEVTLRNLTVDFIRRVEERFTVGSG--KPSLIQSYAE
LD-NPFPAVEKILAAYPEAETQLINAQDVQHFLLLCQRRGQKPVPFVPSLDENFEFWFKK
DSLWQSEDLDAVVDQDVGRTCILQGPMAAKYSTKIDEPIKDILDGIHHDHIQGLVQDVYG
GRDAAVPVVEYF-GGKVITSPESVVELDGVTVIPDGSRITYRLSS-SSSAPLPDVEAWCQ
LLAGKNYSWRHALFTTDVFVQGARYQNNPLKRILAP--------------TRGMTIEIA-
-HPKDPSRTTIVVKEPSQSGRLVKSLDIGLVG-KNEIWMNMWEERTAEGGAVPLPFKFVY
HPETGYAPIHEVMEGRNDRIKEFYYRIWFGEK-DVPFDTPTTNTFDGG-KATIVTQDIAD
FVHAVGNTGEAFVDRPGKEVF-APMDFAIVVGWKAIIKPIF-----PRSIDGDLLKLVHL
SNGFRMLPGAEPLKVGDELHTSARINAVINQDSGKMVEVCGTITRQGQPVMEVTSQFLYR
GNYTDYENTFQRKEETPMQVTLASSKDVAVLRSKEWFHLDEPGIDLLGQTLTFRLSSLVR
FKNKTVFQSVETVGQVLLELPTKEIIQVASVEYDAGVSHGNPVIDYLQRHGQSIEQPVNF
ENA------------IPLSGKTPLSLKAPASNETYARVSGDYNPIHVSRIFASYANLPGT
--ITHGMYSSAAVRSLVETWAAENNIGRVRSYHVSLVGMVLPNDDLEVKLEHVGMVAGRK
SIKIETSNKETGDKVLLAEAEVEQPVSSYVFTGQGSQEQGMGMDLYARSPVAKEVWDRAD
RHFVENYGLSIINIVKNNPKELTIHFGGPRGKVIRQNYMAMTFESINADGSVKSEKIFKE
INENTTSYTYRSPTGLLSATQFTQPALTLMEKASFEDMRSKGLIQRDSSFAGHSLGEYSA
LASIAEVMPIESLVSVVFYRGLTMQVAVERDEQGRSNYSMCAVNPSRISKTFNEQALQYV
VENIAETTGWLVEIVNYNVANMQYVCAGDLRALDCLTNVLNVLKMQKIDIQA-LMQQMSL
DDVKAHLVEIIGECRKRTEAKPQP---IELERGFAVIPLKGIDVPFHSTFLRSGVKPFRS
FLLKKINKTSIDPAKLIGKYIPNVTARPFEISKRYFEEVYQLTNSPRLAKILEDWDKYEG
AGD-PG------------------------------------------------------
------------------------------------------------------------
------------------------------------------------------------
------------------------------------------------------------
----------------------ARRLSTVA------------------------------
------------------------------------------------------------
------------------------------------------------------------
-----------
>XP_017997570_Phialophora_attinorum
------------------------------------------------------------
------------------------------------------------------------
------------------------------------------------------------
------------------------------------------------------------
------------------------------------------------------------
------------MY---SGGATGTHTPRSSQNLRPLILSHGSLEYAFLIPTALHFPASQL
KEAFTT-SLP---EPT----DELAQDDEPSSNAELVARYIGF-IA----------AEVE-
-EDDEATS---------------------------FAEVLKVALTEFERAFMHA---NDV
HALAASL-------------------------------PGITAKKL-KVVQSYYAGRSAI
AR----PIKPHD-----SALFR-------AADDED------ASIYTVFGGQGNIEEYFDE
LREVYTTYPSFT-KELVESSAVLLQSLAAE---PKADKFYSKGLDIMSWLRNPDTQPDTD
YLVSAPVSLPLIGLVQLAHYQVTCRALGKTPGEINERF--SGTTGHSQGVVTAAAVATAT
SWESFAKAAKDAITMLFWIGMRSQQAYPRTSIAPSILQDSVEAGEGTPTPMLSVRDLSRK
QLQAHIDATNEHLPTDRHVNISLINSSRNFVITGAPISLHGLNLRLRKVKAPTGLDQNRV
PFTERKQRFVNRFLPITAPFHSPLLIQAEKQILEDLQ--SIK-IPASRLTIPVYDTNSGE
DLRSQQ---SKDVVPDLVRMITQDPVHWEQATVFDGATHILDFGPGGISGLGVLTKRNKD
GTGVHVILAGTMDGT------NTEIGYKPELFDRDEEHAVKYAVDWLKAHGPKLAKT-SG
GQTFVDTKMSRLLGTPPLMVAGMTPCTVPWDFVAATMNAGYQIELAGGGYYNAKSMTAAL
NKIEK------AIPPGRGISVNLIYVNPRAMAWQIPLLAQLRADGVPIEGLTIGAGVPSI
EVAQEYIDTLGIKHISFKPGSMDAIQQVINIAKANPTFPVCLQWTGGRGGGHHSFEDFHQ
PIIQMYGRIRKCDNIVLVAGSGFGGSEDTYPYLTGKWAHKFGYAP-MPFDGCLFGSRMMT
AKEAHTSPNAKQAIVDAPGAEDSEWEKSYKTPVGGVITVRSEMGEPIHKLATRGVMLWSE
MDNKIFSLDKKKRVAE-LKKQREYIIKKLNDDFQKVWFGRNTAGETV----------DLE
DMTYAEVVRRMVDLMYIKHQSRWIEVSLRNLTVDFIRRVEDRFTAAAN--KPSLIQSYAD
FE-KPYDVVEKVLAAYPEAESQLINAQDVQHFLLLCQRRGQKPVPFVPSLDENFEFWFKK
DSLWQSEDLEAVIDQDVGRTCILQGPMAAKFSTKVDEPIKEILDNIHNDHIAALIEDVYG
GSEANVPVMEYF-GGKVLTPAESVTELEGVQVIPDGSRITYKLPI-SAQAPLPDTDAWLQ
ELAGRNYSWRHAMFTTDVYVQGARYQNNPLRRVVAP--------------TRGMQVEIA-
-HPKDPSKTTITVKEQHASGKLVKTLDISLVG-KSEILMNMWEDRTAEGDSVPLPFRFVY
RPEIGYAPIHEVMEGRNDRIKEFYYRIWFGEK-NVPFDTPTTNTFDGG-KATVVTQDVVD
FVHAVGNTAEAFVDRPGKEVF-APMDFAIVVGWKAITKPIF-----PRSIDGDLLKLVHL
SNGFRMLPGAEPLKVGDEVHTSARINAVINQESGKMVEVCGTITRKGQPIMEVTSQFLYR
GTYTDYENTFQRKEETPMQVTLASSKDVAVLRSKEWFHIDEPDIDLLGQTLTFRLQSLVR
FKDKTIFDEVETIGQVLLELPTKEVIQVASVEYDAGVSHGNPVVDYLQRHGSSIEQPVNF
ENA------------IPLSGKTPLTLKAPSSNETYARVSGDYNPIHVSRIFASYANLPGT
--ITHGMYSSAAVRSLVETWAAENNIGRVRSYHVSLVGMVLPNDDLEVKLEHVGMVAGRK
IIKIETSNKETGDKVLLAEAEVEQPVSSYVFTGQGSQEQGMGMELYASSPVAKEVWDRAD
RHFMDNYGLSIINIVKNNPKELTIHFGGPRGKAIRQNYMAMTFETVNADGSIKSEKIFKE
INDNTTSYTYRSPTGLLSATQFTQPALTLMEKASFEDMRSKGLIQRDSSFAGHSLGEYSA
LASIAEVMPIESLVSVVFYRGLTMQVAVERDEQGRSNYSMCAVNPSRISKTFNEQALQFV
VKNIAESTGWLVEIVNFNVANMQYVCAGDLRALDCMTNVLNVLKMQKIDIQQ-LMNEMSI
EDVQEHLVEIINECRKKTEAKPQP---IELERGFAVIPLRGIDVPFHSTFLRSGVKPFRN
FLLKKIHKSSIDPQKLVGAYIPNVTAKPFAITKEYFQEVYELTNSPRIAKVLEDWDKYEN
AGD---------------------------------------------------------
------------------------------------------------------------
------------------------------------------------------------
------------------------------------------------------------
----------------------SRRLSTAAVA----------------------------
------------------------------------------------------------
------------------------------------------------------------
-----------
>NP_594370_Schizosaccharomyces_pombe
------------------------------------------------------------
------------------------------------------------------------
------------------------------------------------------------
------------------------------------------------------------
------------------------------------------------------------
----------------------MVEAEQVHQSLRSLVLSYAHFSPSILIPASQYLLAAQL
RDEFLS-LHP---APSAESVEKEGAELEFEHELHLLAGFLGL-IA----------AKEEE
TPGQ-------------------------------YTQLLRIITLEFERTFLAG---NEV
HAVVHSLGLN-------------------------------IPAQK-DVVRFYYHSCALI
GQ----TTKFHG-----SALLD-------ESS---------VKLAAIFGGQG-YEDYFDE
LIELYEVYAPFA-AELIQVLSKHLFTLSQN---EQASKVYSKGLNVLDWLAG--ERPERD
YLVSAPVSLPLVGLTQLVHFSVTAQILGLNPGELASRF--SAASGHSQGIVVAAAVSAST
DSASFMENAKVALTTLFWIGVRSQQTFPTTTLPPSVVADSLASSEGNPTPMLAVRDLPIE
TLNKHIETTNTHLPEDRKVSLSLVNGPRSFVVSGPARSLYGLNLSLRKEKA-DGQNQSRI
PHSKRKLRFINRFLSISVPFHSPYLAPVRSLLEKDLQG-----LQFSALKVPVYSTDDAG
DLRFEQ---PSKLLLALAVMITEKVVHWEEACGFPDVTHIIDFGPGGISGVGSLTRANKD
GQGVRVIVADSFESL--------DMGAKFEIFDRDAK-SIEFAPNWVKLYSPKLVKN-KL
GRVYVDTRLSRMLGLPPLWVAGMTPTSVPWQFCSAIAKAGFTYELAGGGYFDPKMMREAI
HKLSL------NIPPGAGICVNVIYINPRTYAWQIPLIRDMVAEGYPIRGVTIAAGIPSL
EVANELISTLGVQYLCLKPGSVEAVNAVISIAKANPTFPIVLQWTGGRAGGHHSFEDFHS
PILLTYSAIRRCDNIVLIAGSGFGGADDTEPYLTGEWSAAFKLPP-MPFDGILFGSRLMV
AKEAHTSLAAKEAIVAAKGVDDSEWEKTYDGPTGGIVTVLSELGEPIHKLATRGIMFWKE
LDDTIFSLPRPKRLPA-LLAKKQYIIKRLNDDFQKVYFPAHIVEQVSPEKFKFEAVDSVE
DMTYAELLYRAIDLMYVTKEKRWIDVTLRTFTGKLMRRIEERFTQDVG--KTTLIENFED
LN-DPYPVAARFLDAYPEASTQDLNTQDAQFFYSLCSNPFQKPVPFIPAIDDTFEFYFKK
DSLWQSEDLAAVVGEDVGRVAILQGPMAAKHSTKVNEPAKELLDGINETHIQHFIKKFYA
GDEKKIPIVEYF-GGVPPVNVSH-KSLESVSVTEEAGSKVYKLPEIGSNSALPSKKLWFE
LLAGPEYTWFRAIFTTQRVAKGWKLEHNPVRRIFAP--------------RYGQRAVVK-
---GKDNDTVVELYETQS-GNYVLAARLSYDG--ETIVVSMFENRNALKKEVHLDFLFKY
EPSAGYSPVSEILDGRNDRIKHFYWALWFGEE-PYPENASITDTFTGP-EVTVTGNMIED
FCRTVGNHNEAYTKRAIRKRM-APMDFAIVVGWQAITKAIF-----PKAIDGDLLRLVHL
SNSFRMV-GSHSLMEGDKVTTSASIIAILNNDSGKTVTVKGTVYRDGKEVIEVISRFLYR
GTFTDFENTFEHTQETPMQLTLATPKDVAVLQSKSWFQLLDPSQDLSGSILTFRLNSYVR
FKDQKVKSSVETKGIVLSELPSKAIIQVASVDFQSVDCHGNPVIEFLKRNGKPIEQPVEF
ENGGYSVIQVMDEGYSPVFV-------TPPTNSPYAEVSGDYNPIHVSPTFAAFVELPGT
HGITHGMYTSAAARRFVETYAAQNVPERVKHYEVTFVNMVLPNTELITKLSHTGMINGRK
IIKVEVLNQETSEPVLVGTAEVEQPVSAYVFTGQGSQEQGMGMDLYASSPVARKIWDSAD
KHFLTNYGFSIIDIVKHNPHSITIHFGGSKGKKIRDNYMAMAYEKLMEDGTSKVVPVFET
ITKDSTSFSFTHPSGLLSATQFTQPALTLMEKSAFEDMRSKGLVQNDCAFAGHSLGEYSA
LSAMGDVLSIEALVDLVFLRGLTMQNAVHRDELGRSDYGMVAANPSRVSASFTDAALRFI
VDHIGQQTNLLLEIVNYNVENQQYVVSGNLLSLSTLGHVLNFLKVQKIDFEK-LKETLTI
EQLKEQLTDIVEACHAKTLEQQKKTGRIELERGYATIPLK-IDVPFHSSFLRGGVRMFRE
YLVKKIFPHQINVAKLRGKYIPNLTAKPFEISKEYFQNVYDLTGSQRIKKILQNWDEYES
S-----------------------------------------------------------
------------------------------------------------------------
------------------------------------------------------------
------------------------------------------------------------
------------------------------------------------------------
------------------------------------------------------------
------------------------------------------------------------
-----------
```
