## Supplementary material for "Coding Sequence Insertions in Fungal Genomes are Intrinsically Disordered and can Impart Functionally-Important Properties on the Host Protein": MAFFT_MSAs: XP_716974.2_blasthits_MAFFT.txt

```
>XP_716974_Candida_albicans
---------------------------------------------------------MSF
LRRDKSKANF--------------------------------------------------
------------------------------------------------------------
------------------------------------------------------------
RDG-----SATGLE-------------------------E-P----V-SPTTHFSPNAPP
PLDG---N----------------------------------------------------
----------------------------------------------HG------------
----------------------------------------------------------DH
-YHDPDS------PRSSVVSLPQ-------------------------------------
------------------------------------LIHNSATHHLKENYRGFHANKRPK
GIANVPPLAQ------------------PIKPRFKKKSNSLLNKLIYSTK---------K
EDDETATSGKE----SR-------------------------------------------
-----------SSSIISDEKRKSASSASSGSS--RQKFRFSSFD----------------
-------------SNLSTSSSSPP------------------------------------
------------------KDKKASISDTVSDSSTVTASMSNMPTISID--LNLDEMHDII
K-----------------------------------------------------------
------------------------------------------------------------
---------------------SPETPAPTVGLPTQK-------AEKKASPTAIKN-----
------------------------------------WQAPESWDVK--API---------
--------------------------------KKEE------PHAP---KIEEVAENDVA
IDNVLE------------------------------------------------KKRLPV
LYGTHQVPH---------------------------------------------------
------------------------------------------------------------
------------------------------------------------------------
------------------------------------------------------------
------------------------------------------------------------
------------------------------------------------------------
-----------VT------NSKD-IKSSHIIRVFKEDNTFTTILCPLETTTSELLAIVQK
K-FFLESTTNFQLSVCIGNCVKVLEDFEKPLKIQMGLLLLSGYTEEDKLRMLGREDLSFV
CKFVVENI-----FLRSLTHDEE-------VLLSR-NYVDVNISSLNLKNVPIIFHQHTY
EIEKLNVANNPSIYLPLDFIQGCTSLAYVDFSHNGCSKFPNNLLEAPQLTHLNLEMNFLD
EIPQR-ISCLS--NLTNLKLSSNQLYSLPHSFSTLTNLKQLDLSSNYFDSYPEAVNKLTN
LVELNFSYNDLSIIPESIANLINLQKLNLCTNKLSGTLPGYLSQLKALKRLDIRYNYISN
VDVLGIIPNLEVAYASKNAISTFSDQMKCLRLLHFDRNPITELKF-------NTQMQMLS
VLDLSRAKITAFPAEFVEKVPNIEKLVLDKNHLVSLPNELCQLSKLVSLSVHANNLQSLP
ANIGDLRFLKYLDLHSNNLKSLPDQIWDLCHLTSLNVASNNLTSFPKAPYSVVK------
-------------------RLSSSLVDVHL------------------------------
-------------------------------------------------ESSQTLSLADS
LLILILSDNRLSDDCFDEISFLIALKSLNVSYNDLIEIPQGTLSRLTRLNELYLSGNELT
TLPADDLEVLKSLKLLYMNNNKLVSLPAELSRIANLQHLDVSSNQL---------KYNIS
NWPYDWSWHWNKNLKYLNFSGNKRFEIKQ---------SHIKNPETGEDFDSLLVLKQLR
VLGLIDVTLTTTNVPEQAVDLRLRTTASEFDNFGYGVSDSLGMR-DHVSARDLFVQKFRG
KENEMLLCAFDGKHGA-TNQGHRISLVAKNMFVRNFTKELDEIK--NDDEIENALRKAFL
NFNKEINGILT-----AKKNKSF------------------TPVPNMSKEALE--LNLVD
DGNA--------GCTVSVIYIKDKKLYSANIGDIEALLC-RNNGDQFLLTEKHDPTNREE
FERIRASGGYVSGGGELDGQLSVSRGVGFFNFLPHTHCGPTIRRFKITNDDDMIILGSKQ
LWDFISYESAVDIIRKDKNDPMVAAQKLRDFAICYGATDKICVIVLTFGNRQ--------
KQAAN--MYSNYGVD-------RRRRDKQ---QVVGGDSNLRKLEQEIEPPIGPLALVFT
DIKNSTLLWDSYPAPMRSAIKIHNTIMRRQLRITGGYEVKTEGDAFMVAFPSPTAALLWC
FQVQQNLVTADWPSEILETDQCCVVSDSENNTIFRGLSVRMGIHWGSPVCEPDVITGRMD
YFGPMVNRASRISAIADGGQIAVSSDFLDVLNSLTVKHNNIKNNVESLIDAYQ--GNENA
GMTIERELNALEDLGCNYFKIGERKLKGLETPEPITLVFTNRLKLRYDI-FQKRL-----
--------------DANHSTRVAGTLPVEIIYGLRTVSLRLENLCS----SINNGGNYCS
E------GFES-SSGVISQKMNSSFK----DSDLIS--LLNHVTTRIESCTTTLFLRQQL
SQIKGNGGLIET-------NNSP--SLDVIM---DE---IADIM------------KTVN
ELK---------------------------------------------------------
------------------------------------------------------------
------------------------------------------------------------
------------------------------------------------------------
------------------------------------------------------------
------------------------------------------------------------
------------------------------------------------------------
------------------------------------------------------------
------------------------------------------------------------
------------------------------------------------------------
------------------------------------------------------------
------------------------------------------------------------
------------------------------------------------------------
-------------------------------------------
>XP_002421487_Candida_dubliniensis
---------------------------------------------------------MSF
LRRDKSKANF--------------------------------------------------
------------------------------------------------------------
------------------------------------------------------------
RDG-----STAGLE-------------------------E-P----V-SPTTHFSPNPPP
PVEG---N----------------------------------------------------
----------------------------------------------HG------------
----------------------------------------------------------EH
-YHDPDS------PRSSVVSLPQ-------------------------------------
------------------------------------LIHNSATHHLKENYRGFHANKRPK
GIANVPPLAQ------------------PIKPRFKKKSNSLLNKLIYSTK---------K
EDDETAITGKE----SR-------------------------------------------
-----------ASSIVSDEKRKSASSASSGSS--RQKFRFSSFD----------------
-------------SNLSSSSTSPP------------------------------------
------------------KDKKASISDTVSDSSTVTAPISNMPTISID--LNLDEMHDIV
K-----------------------------------------------------------
------------------------------------------------------------
---------------------SPETPTPIAGMPTQK-------VEKKASPTAIKN-----
------------------------------------WQAPESWDVK--APT---------
--------------------------------KKEE------PHPP---KIEEIAQDDEA
IDNVLE------------------------------------------------KKRLPV
LYGTHQVPH---------------------------------------------------
------------------------------------------------------------
------------------------------------------------------------
------------------------------------------------------------
------------------------------------------------------------
------------------------------------------------------------
-----------VT------NSKD-IKSSHIIRVFKEDNTFTTILCPLETTTSELLAIVQK
K-FFLESTTNFQLSVCIGNCVKVLEDFEKPLKIQMGLLLLSGYTEEDKLRMLGREDLSFV
CKFVVENI-----FLRSLTHDEE-------VLLSR-NYVDVNISSLNLKNIPIIFHQHTY
EIEKLNVANNPSIYLPLDFIQGCTTLAYVDFSHNGCSKFPNNLLEATQLTHLNLEMNFLD
EIPQR-ISCLS--NLTNLKLSSNQLYSLPHSFGTLTNLKLLDLSSNYFDTYPETVNKLIN
LVELNFSYNDLSLIPESIANLINLQKLNLCTNKLSGTLPGYLSQLKSLKRLDIRYNNISN
VDVLGIIPNLEVAYATKNAISTFSDQIKTLRLLHFDRNPITELKF-------NSQMQMLS
VLDLSRAKITAFPGEFIEKIPNIEKLVLDKNHLVSLPNELCQLSKLVSLSVHANNLQSLP
TNIGDLRFLKYLDLHSNNLKSLPDQIWDLCHLTSLNVASNNLTSFPKAPYSVVK------
-------------------RLSSSLVDVRL------------------------------
-------------------------------------------------ESSQTLSLADS
LLILILSDNRLSDDCFDEISFLVALKSLNVSYNDLIEIPQGALSRLTRLNELYLSGNELT
TLPADDLEVLKSLKLLYMNNNKLVSLPAELSRIANLQHLDVSSNQL---------KYNIS
NWPYDWSWHWNKNLKYLNFSGNKRFEIKQ---------SHIKNPETGEDFDSLLVLKQLK
VLGLIDVTLTTTNVPEQAVDLRLRTTASEFDNYGYGVSDSLGMR-DHVSARDLFVQKFRG
KENEMLLCAFDGKHGA-TNQGHRISLVAKNMFVRNLTKELHEIK--SDDEIENALRKAFL
NFNKEINGILT-----AKKNKSF------------------TPMPNMSKEALE--LNLVD
DGNA--------GCTVTVIYIKDKKLYSANIGDIEALLC-RNNGDQFLLTEKHDPTNREE
FERIRASGGYVSGGGELDGHLSVSRGVGFFNFLPHTHCGPTVRRFKITNDDDMIVLGSKQ
LWDFISYESAVDIIRKDKNDPMVAAQKLRDFAICYGATDKICVIVLTFGNRQ--------
KQAAN--MYSNYGVD-------RRRRDKQ---QVVGGDSNLRKLEQEIEPPIGPLALVFT
DIKNSTLLWDSYPAPMRSAIKIHNTIMRRQLRITGGYEVKTEGDAFMVAFPSPTAALLWC
FQVQQNLVTADWPSEILETDQCCVVSDSENNTIFRGLSVRMGIHWGSPVCEPDVITGRMD
YFGPMVNRASRISAIADGGQIAVSSDFLDVLNSLTVKHNNIKNNVESLIDAYQ--GNENA
GMTIERELNALEDLGCNYYKIGERKLKGLETPEPITLVFTNRLKLRYDI-FQKRL-----
--------------DANHSTRVAGTLPVEIIYGLRTVSLRLENICS----SINNGGNYCS
E------GFES-SSGVISQKMNSSFK----DSDLIS--LLNHVTTRIESCTSTLFLRQQL
SQVKGDMGLIET-------TNSP--SLDVIM---DE---IADIM------------KTVN
ELK---------------------------------------------------------
------------------------------------------------------------
------------------------------------------------------------
------------------------------------------------------------
------------------------------------------------------------
------------------------------------------------------------
------------------------------------------------------------
------------------------------------------------------------
------------------------------------------------------------
------------------------------------------------------------
------------------------------------------------------------
------------------------------------------------------------
------------------------------------------------------------
-------------------------------------------
>XP_002550928_Candida_tropicalis
---------------------------------------------------------MSF
LRRDKSKANL--------------------------------------------------
------------------------------------------------------------
------------------------------------------------------------
RDGISTSSSSAGLD-------------------------EPP----I-SPNTHF-PSVLP
SFDGHLHH----------------------------------------------------
----------------------------------------------HGT-----------
-----------------------------------N--------------------NPDH
GYHDPDS------PRSSVISLPQ-------------------------------------
------------------------------------LMHNATPNHLKENYKGFHANKRPK
GIGNVPPLAQ------------------PIKPRFKRKSNSLLNKIMNSGK---------R
EED-----GKESASNSR-------------------------------------------
-----------SSSIIPEEKRRSASSISSSSS--KHKFRFSSFD----------------
-------------SNLSSTSTTPPREK---------------------------------
-----------------DKEKQSSISEA-SDTTSIHS--STVPAISLD--LNMDEIQDIV
K-----------------------------------------------------------
------------------------------------------------------------
---------------------TP---------PQQQQQDTLSTVKTNTSVTNIKN-----
------------------------------------WQAPDSWDVK--AVS---------
--------------------------------KMEEHHAAQSPQPPVANKIEEIDTDDA-
-EQELG------------------------------------------------TKRQPM
LYGTHQVPH---------------------------------------------------
------------------------------------------------------------
------------------------------------------------------------
------------------------------------------------------------
------------------------------------------------------------
------------------------------------------------------------
-----------IA------NSLD-TKSSHIIRVFKEDNTFTTVLCPLETTTSELLAIVQK
K-FFLESTANFQISVYIGNCIKVLEDFEKPLKIQMGLLLLSGYTEDDKLRMLGREDLSFV
CKFVVENI-----FLRSLTHDEE-------VLLSR-NYVDVNISSLNLKNIPIIFHQHTY
EIEKLNVSNNPSIYLPLDFIQNCTNLAYVDFSHNGCSKFPMNLLEAPQLTHVNLEMNFLD
DIPTS-FNTLT--NLTHLKLNSNQLSALPESFGTLSNLKVLNLSSNYFQTYPEPVNKLVN
LIDLDLSYNDLADIPESITNLQSLQKLNLCTNVLSGSLPEYLSQLVSLKRLDIRYNYISN
VGVLGKIPNLEVAYASKNKISTFNDQMKCLRLLHFDRNPITELKF-------NNEMEMLT
VLDLSLAKITGIPPEFIDKIPSIEKLVLDKNHLVTLPNELSKLSKLSSLSIYSNNLQNLP
SGIGELKHLKFLDLHSNNLKSLPDQIWELRSLSSLNVASNILTSFPKAPFSVVK------
-------------------KLSSS-TDLRG------------------------------
-------------------------------------------------ELTQTSSLADS
LHSLILSDNRLGDECFDEISFLVGLKTLNLSYNDLIEIPQGCICRLTRLNELYLSGNELS
TLPGEDLEALKSLKLLYLNNNKLVTLPAELSKLANLQHLDVSSNQL---------KYNIA
NWPYDWNWHWNKNLRYLNFSGNKRFEIKQ---------SHIKNPETGEDFDSLLVLKQLK
VLGLIDVTLTTTNVPEQSIDLRLRTTASEFDNFGYGVSDSLGMR-DHVSTRDLFVQKFRG
NENEVLLCSFDGKHGA-PNQGHRISLVSKNIFVNNFTKELDEIK--SDDEIENALRKAFL
AFNKEINGILS-----SKKNNAF------------------TPIPKISKESLD--LNLAD
DANA--------GCAVSVIYIKDKVMYSANIGDIEALLC-RSNGDQFLLTTKHQPTTREE
FERIRASGGYVSGQGELDDELAISRGVGFFNFLPHTNCAPSINKFKITVEDDLIILASKE
LWDYISYESAVDIIRKDKNDPMVAAQKLRDFAICYGSSDKIAVIVLTFGNRQ--------
KEVAT--MFSNYGVD-------RRRRDKQ---QLAGGDSNLRKLEQEIEPPIGSLALVFT
DIKNSTLLWDSYPAPMRSAIKIHNNIMRRQLRISGGYEVKTEGDAFMVAFPSPTSALLWC
FSVQQNLVSADWPSEILETDQCCTVTDADNNEIYRGLSVRMGIHWGSPVCEPDVITGRMD
YFGPMVNRASRISSVADGGQIAVSSDFLDQMKSLTTKHNNIKNNVESVTEAYE--GNPAA
GALIERELNALEELGCNYYNIGERKLKGLETPEPITLVYTNRLKLRYEI-FKKRF-----
--------------DETHSTRIVGTLPVEIIYGLRTVSLRLENVCS----AINSGGKCAQ
E------SFETHSSGFISQKMSSTFK----DADLIS--LLNHITTRIESCTATLGLRQQM
SVHKGNHGYIDT-------MNSC--SISELV---DE---INDIL------------KTFN
ELSR--------------------------------------------------------
------------------------------------------------------------
------------------------------------------------------------
------------------------------------------------------------
------------------------------------------------------------
------------------------------------------------------------
------------------------------------------------------------
------------------------------------------------------------
------------------------------------------------------------
------------------------------------------------------------
------------------------------------------------------------
------------------------------------------------------------
------------------------------------------------------------
-------------------------------------------
>XP_003871249_Candida_orthopsilosis
------------------------------------------------------------
------------------------------------------------------------
------------------------------------------------------------
------------------------------------------------------------
-----------MTN---------------------------P------------------
------------------------------------------------------------
------------------------------------------------------------
------------------------------------------------------------
------------------------------------------------------------
-------------------------------------------NNL-ENYRGFHANRRPN
NSSNVPPLLH------------------PIKPKFKKKSSSLFNKLIYSRKESGGDEEEQQ
DDDDDSKKEHLLSSSDASVSPTQSGQSSRANSIASDEQLIQ-------------------
-----------QDH---QPKRKSNSSASSSHS--KHKFRLPSLSLDYHPHHVSSVSPNSL
QMSQLDHPVTP-LKPRHDVYSTPSPSE---------------------------------
-----------------VS-------QREQSVSSLHSLGPTDKMMSLD--LNLDEMRDIV
K-----------------------------------------------------------
------------------------------------------------------------
---------------------TDETAAPKQN-----------------------------
------------------------------------WKAPDSWDVK--------------
--------------------------------------ASKIEELP--------------
----EE-----------------------------------------FAEPDFVEKSLPV
LYGTRQGSH---------------------------------------------------
------------------------------------------------------------
------------------------------------------------------------
------------------------------------------------------------
------------------------------------------------------------
------------------------------------------------------------
-----------VS------KSMD-PHPSHIIRIFKEDNTFTTILCPLETTTTELLAIVQK
K-FFLESASNYQLSVHIGNCVKVLESFEKPIKIQTGLLLLSGYTEDDNLRIIGRGDMSFV
CKFVVENV-----YLRSLTHEEE-------ALLSK-NYVDVNISSLNLKNIPIIFHQHTY
EIEKLNVSENPSIYIPLDFIQSCTNLTSVNFSRNGCSKFPTNLLEATGLTHLNLEMNFLD
DLPVK-INTLD--NLTHLKLNSNQLSSLPKSFGELKNLVYLNLSSNYFINYPEPVNDLDK
LIELDLSYNDLSYLPESMVNLKSLQKLNLCTNKLDKALPFFLAGLQSLKRLDIRYNQIAN
VDVLGELPNLEVLYASRNAISAFCDQMENLRLLHFDKNPITELKF-------INQLQMLN
ILDLSKAKITAIPAEFVVKIPNIEKLVLDKNHLVTLPQELGQLTRLSYLSIYSNNLQSVP
TSIGNLANLQYLNLHSNSIQTLPDEIWNLRSLAVLNVASNNLTSFPKPPFAIAK------
-------------------RISS-SNDFGE------------------------------
-------------------------------------------------LPASE-SIADT
LSVLTISDNRLNDDCFDAISFLVGLKSLNMSYNDLIEIPEGSISRMRRLNELYLSGNDLT
TLPADDLEQLKALKLLYINNNKLVSLPAELSKLTNLQHLDVGSNQL---------KYNIS
NWPYDWNWHWNKNLKYLNFSGNKRFEIKQ---------SHVKNPETGEDFDSLLVLDQLK
VLGLIDVTLTTTSVPEQSVDKRIRTTASELDNIGYGVSDTMGQR-DYISNRDLFIQKFRG
NEDEVLICSFDGKHGA-PNQGHRISLIARNMITKSVTDELTKIN-DDPDKVYIALRRAFL
SFNKEINGILL-----AKKSHTF------------------TPGPQYSKEQSE--LNLID
DSRS--------GASATVIYIRNKKLYCANIGDIETLLC-QNNGNFRVLTNAHKPTNREE
FERIRASGGYVSGSGDLDGDLPVSRGAGYFSYLPHTHSGPDVSELTLTSADDLLVIATKV
LWDYISYELAVDIIRQEKNDPMVAAQKLRDFAICYGASDKITVIVLTFGE----------
KTKSNA-LYNNLGRESDFF---KRRRDR-----QIGGDSTLRRLESEIEPPVGELALVFT
DIKNSTLLWDSYPAPMRSAIKTHNSIMRRQLRIVGGYEVKTEGDAFMVAFPSPTSALLWC
FNVQQNLLTADWPTEILETDQCCEVTDGAGNVIYRGLSVRMGIHWGSPVCEPDVVTGRMD
YFGPMVNRASRISAIADGGQIAVSSNFLDEMRALTAIHDDIKNNTKTISDAYQ--GNINA
GIIIERELTAIEELGSNYYKIGERKLKGLETPELITLVYSTRLKLRFEI-FQKRL-----
------------DADEKHSTRVIGTIPIECITAINNISLRLENLLS----FMNGGTYIK-
E------GFKQN---------Q-RLV----DPNVQE--LLNS-VTRIENSVATLYLRQMM
EQNSNKT------------FSMS--PLTQVL---DE---LSEIM------------KRVQ
GT----------------------------------------------------------
------------------------------------------------------------
------------------------------------------------------------
------------------------------------------------------------
------------------------------------------------------------
------------------------------------------------------------
------------------------------------------------------------
------------------------------------------------------------
------------------------------------------------------------
------------------------------------------------------------
------------------------------------------------------------
------------------------------------------------------------
------------------------------------------------------------
-------------------------------------------
>XP_001523806_Lodderomyces_elongisporus
---------------------------------------------------------MSF
LKRDKSKSSI--------------------------------------------------
------------------------------------------------------------
--------------------------------------YSAGQKYYEEPLSPTAELAANE
AFYEPRSVSSSSVN---------------------------P----VTTNGDDKVQDPND
DYHI--------------------------------------------------------
------------------------------------------------------------
-----------------------------------V--------------------NVRL
EDGTEYS------PRSSIVSFAA-------------------------------------
------------------------------------TPFHNAANNLKDNYKGFHANRRGK
SINNVPPLLH------------------PIKPKFKKKSSSLFNKLINSRK----DGTEDE
DTESPRKERYMSTSSEASMSPPHSNASSRANSITIDDPTLQPLTNLHPHLHLQLYLHLHL
QLDQGQGQGQGQEHANQQNQRKSNSSASSSHS--RHKVKIP-LFGEYHPHHPSTILPYLL
QMTQSDYKSQG-RKGSGSGSASGSGSE---------------------------------
-----------------GPSRLPGKLQREPSYTSIPSSTASEKLISLD--LNLDEIQDIV
K-----------------------------------------------------------
------------------------------------------------------------
---------------------SEDTVAPKQN-----------------------------
------------------------------------WKAPDSWDVK--------------
--------------------------------------APRIEEEPRILEVDEASSKENE
NEDEEEDGNENENQDGNGNETGKGGGARSRGGNNSNNYNNNRNGGGSFSKP--VIKSLPL
LYGAKEATH---------------------------------------------------
------------------------------------------------------------
------------------------------------------------------------
------------------------------------------------------------
------------------------------------------------------------
------------------------------------------------------------
-----------VV------SSID-PSPSHIIRIFKEDGTFTTVLCPLEATTSELLTIVQK
K-FFLESASNCQLAVHIGNCVKVLESFEKPMKIQMGLLLLSGYTDDDNLRIIGRGDLSYV
CRFVVENI-----YLRNLTHEEE-------IKLSK-NYVDVNISSLNLKNIPIIFHQHTY
EIEKLNVSENPSIYIPLDFIQSCTNLTVINSSRNGFSKFPINFLEATHLTELNLEMNFLD
DLPSK-INALS--NLTHLKLNPNQLTLVPKAFGQLSNLVSLNLSSNYFNRYPEPINNLEK
LVELDLSYNDLAYIPNSIANLKNLQKLNLCTNKLSKALPDCFKYLQSLKRLDVRYNEITN
VDVLGQLSSLEVLYASKNNISGFNDQMENLKLLHFDKNPITELRF-------VSPLQMLN
VLDLSKAKITSISSDFIQMIPNIEKVVLDNNHLVTLPSEIGQLKKLTHLSIFSNNLQTIP
NTIGDLVHLQHLDLHSNNIQSLPLEIWSLTSLTMLNVSSNNLTAIPKPPFSIAK------
-------------------RISTPSENPNE------------------------------
-------------------------------------------------MPVSSGSLADS
LSVLIAADNRLNDDCFESISYLVKLTSLNLSYNDLIEIPEGSLAPLTQLKDIYLSGNEIS
TVP-DELSQIKALKLLYINNNKLVTLPTKLSELTNLTYFDGGSNQL---------YYNIS
NFLYDWNWNFNKKLKYLNLSGNRRFHIKD-----------IKNTQN-EEMNGFLGLKELL
VLGLIDVTLTTTSLPEQSVDKRVRTTGSEIDTIGYGVSDTIGSR-DCISNRDLFIQKFRG
NEKELLICSFEGKQGK-PGQGHRISSIVKNMIAQNLTDELARVN-DEDDKVHIALRRAFL
NFNKEINGTLW-----AKKNNVF------------------TPTAGQSMESCT--LNMAD
DSRA--------GCAATVIYIRDKKLYSANIGDIEALLC-QNNGNFKVLTNSHKPTNRQE
FERIRAAGGYVSGSGDLDGTLAISRGAGFFSYLPHTHSGPDVNELTLTPADDLLIIATKT
LWEYLTYEFAVDIIRQDKHNPMVAAQKLRDFAISYGASDKITVIVLTFGE----------
KSKESS-LYKNVGREAEFF-A-KRRRDR-----QIGGDSSLRKLENEIEPPVGELALVFT
DIKNSTLLWDTYPASMRSAIKTHNSVMRRQLRIIGGYEVKTEGDAFMVAFPSPTSALLWC
FNVQQNLITADWPTEILDTDQCCEVTDGKGNVIYRGLSVRMGIHWGTPVCEPDIVTGRMD
YFGPMVNRASRVSAIADGGQIAVSSDFLDEMRALTAIHDDIKSNLKTISDAYH--GNVSA
GRIIERELTAIEDHGCNFYKIGERKLKGLETPEMITLVYTSRLKLRFEI-FQKRL-----
------------DVDENHSTRVIGTLPVNCITAITDISARLENVLS----SLNEGTYIK-
D------GFKGP---------KVKTQ----DVSVKD--LLNA-VTRIENSVATLLLRQKL
-NGSKPG------------FSTE--PLNHLM---TQ---LVDII------------DNVQ
QESK--------------------------------------------------------
------------------------------------------------------------
------------------------------------------------------------
------------------------------------------------------------
------------------------------------------------------------
------------------------------------------------------------
------------------------------------------------------------
------------------------------------------------------------
------------------------------------------------------------
------------------------------------------------------------
------------------------------------------------------------
------------------------------------------------------------
------------------------------------------------------------
-------------------------------------------
>XP_007377613_Spathaspora_passalidarum
---------------------------------------------------------MSF
LKRDKSKSNL--------------------------------------------------
------------------------------------------------------------
------------------------------------------------------------
-----------KLQ---------------------------P----LTASTSHKNNKQPP
PADTGDHG----------------------------------------------------
----------------------------------------------HTPRHDYDC-----
------------------------------------------------------------
------S------PKSSVVSLPG----------L--------------------------
-----------------------------------HHESIHTPTNLKENYSGFHANKRPK
GIANVPPLAH------------------PIKPRFKKKGSSLLNKLIY-SR---------R
DGDGEEQDQPGRATS---------------------LDSSM-------------------
-----------AGSTGSTHQRKSASSASSQTS--KHKFRLPSLTLDHHHKQHQG------
-------------S----------------------------------------------
----------------------------ITSKSIDAETKLLPTEFDL----NLDEMHGII
K-----------------------------------------------------------
------------------------------------------------------------
---------------------SPEEVSLQLQQPIPPISLAASTASGAALGASAAAASAFA
SASGSAAAKT-----------------------TPGWQAPDSWGVRIETKV---------
--------------------------------DPNAGVAGTIPNLDEVIGLTETDEEEE-
-------------------------------------------KSSEEAEELPPHPHLPT
LYGTKQLHQ---------------------------------------------------
------------------------------------------------------------
------------------------------------------------------------
------------------------------------------------------------
------------------------------------------------------------
------------------------------------------------------------
-----------TIITPAD-KNLT-KGPSHIIRVFKEDNTFTTVLCPLETTTAELLSIVQR
K-FFLDYTSNYQISVYIGNNVKVLEQFEKPLKIQMGLLLLSGYTEEDNLRIIGREDLSFV
CKFVVENI-----YLRSLTHDEE-------ASLSR-NYVEVNMQGLNLKNIPIIFHQHTY
EIEKLNVADNPSIYIPLDFIQSCNNLTMIDFSRNGASKFPLNFLEAKRLTHLNMEKNFLD
ELPSR-INHLK--NLTHVKLNSNQLSSLPKSFGKLRNLQVLNLSSNYFHNYPECISELTC
LVELDLSYNDLLSLPESIGKLIHLQKLNVASNKLSKSLPHYLLNLTELKRLDIRFNQITS
VDIVGLLPNLEVAYATKNNISTFNDQANSLRLLHFDKNPITEINF-------SQRMDMLN
ILDLSKAKITSIAPEFIRKIPNIEKLVLDKNHLVTLPNNIDQLTKLAFLSIFGNQLQSLP
VEICHLKSLQYLDLHSNNLQSLPEEIWHLKSLSVLNVSSNILTSFPKPPLAIAK------
-------------------RVKP-S-----------------------------------
-------------------------------------------------------SLVDS
LMMLTMSDNRLSDDCFEPISFLISLKSLNLTYNDLLEIPEGALRRLTKLNELYLSGNGLT
TLPSEDLESLKSLKLLYVNGNKLVTLPAEISKLTNLQHLDVGSNQL---------KYNIS
NWPYDWSWHWNKNLKYLNFSGNKRFEIKQ---------SHIKNPETGEDFDSLLVLKQLK
VLGLIDVTLTTTSVPDQSVDIRIRTTTSELENVGYGVADTMGMR-DNVSCRDLFIQKFRG
NENELLICSFDGKCGA-TNQGHRLSTLCKNILVGMFTDELNKGKGETDEEIYTALRRTFL
NLNKEINGILS-----AKQNNSF------------------TPTSKQPKELQD--LSLIY
DLKA--------GVSITVVYIKDKKIYTANVGDIEALLC-RSNGDHVLLTNKHDPTNRDE
FERIRASGGYVSGDGYLDGELTISRGAGFFNFLPHTHSGPSINDISLASNDEVLIMATRM
LWDYITFELAVDIIRSEKDDPMIAAQKLRDYAICYGATDKIAVIIVTFGERK--------
KRGSNILLYNNLGHEADYF-GYKKKRVA-----GAAQDSTLRRLDDEIEPPVGELALIFT
DIKNSTLLWDSYPAPMRSAIKTHNSIMRRQLRLVGGYEVKTEGDSFMVAFPSPTSALLWC
FNVQQNLLTADWPSEILETDQCCEVTDSEGNIIYRGLSVRMGIHWGSPDCERDVVTQRMD
YYGPMVNRTSRVSAVADGGQICVTSDFLDEMNQLYGIHEKIVSGEKTFEEAYQ--GNVRA
GEIIEKEIKGIEENGCHYFELGERKLKGLETPELITLAYTDKLKLRYEI-FKKRL-----
----------GREIDKAHSTRVVGTLPVEIIYGLRTVSLRLENVCS----AINGGTYLN-
E------EFEQHSSGMISQKMKTTFK----EVDLIA--LLNHIVTRIESCSSMLYLRQQM
SIASGNDGFIDI-------FNSV--PIGNIM---DE---LNQIV------------EQF-
NIYKKTIE----------------------------------------------------
------------------------------------------------------------
------------------------------------------------------------
------------------------------------------------------------
------------------------------------------------------------
------------------------------------------------------------
------------------------------------------------------------
------------------------------------------------------------
------------------------------------------------------------
------------------------------------------------------------
------------------------------------------------------------
------------------------------------------------------------
------------------------------------------------------------
-------------------------------------------
>XP_043047020_Scheffersomyces_spartinae
---------------------------------------------------------MSF
FKREKSRSNLRQALGLSMSSAPAAGQLAITNSPDPNERHIGDVSPTTYTPPIVTSNDNDT
QHNNDTQPGHHPSMKSNLSSQLTSSRSNSTLSPTVSA-----------------------
----------------------------------NSFDKSDHLLSSVTRLTSRKQGSRSK
EAIHFNSSYDDNSE-------------------------KLP----ASTPTSFRSGSGSA
GASLSDHESHHSNTQPGTSPVPISISPSASPTPGSSTRKSLDNSHLPHSLHFTALDRHLG
TTQSSVSSYGSATTPPECSSQLSASNLSTDSAPQVRSHSTTLPATQHLLTAASSSNIHQP
HHHSISGLPSTSGGGGG--KGGKGGKGGGGGKGRGEGGGLTCKMLLSKSTIPAHAFSSSL
RSDAEYS------PRSSVISLDR-------------------------------------
------------------------------------LNNGSGHNVLKDNYKGFHANRRPT
GIDNVPPLTS------------------PITPKFKKR-SGFLGKLIANRKDSNSLAHNNN
VDESGELPNPQNSRANSVFSSGHR------------------------------------
-----------SSVGQDYTRKSSNASTSSAHS----KFRLPSLAFEHLSHHHG-------
-------------SNAPWNLENSAHMT---------------------------------
-----------------PSGQATLHTPGSRAVSDANPSSSTASFFNLDATLNLNDLSGIV
K-----------------------------------------------------------
------------------------------------------------------------
---------------------TKKDSEGNVANPSDAPSEVVSIDLQSTQDTNAAAIRRAS
STPGIALNSDITSSQAGGGLPNPHEHQKSI------WMAPDSWDVKGNDLI---------
--------------------------------SSDLPETGSDSDNDEDFTEKPSKEESKV
TTRSEQVMVTKPTENERIPLGSPLSSTLEVNK----------------------KSLLPV
LYGSKTLQQ---------------------------------------------------
------------------------------------------------------------
------------------------------------------------------------
------------------------------------------------------------
------------------------------------------------------------
------------------------------------------------------------
-----------VVIPEA-------KKKNHIIRIFREDNTFTTILCSLEITAIELLPIVQK
K-FFLENIRNYQITAYIGNCVKVLEPFEKPLKIQMGLLILSGYLDKDNLNLIGRQDLSFL
CKFVLENV-----SLRNLTRDEE-------TLLSK-DYVNVNISGLNLKNIPIVFHQHTY
EIEKLNVGDNPGVYVPLDFIQSSTNLTSIIFSCNGCSKFPMNFLEARRLTYLDLEKNFLD
EIPSK-ISHLE--NLTHLKLNSNQLSTLPKSFGKLKNLVSLNISSNSLTHYPEAISDLVN
LVELDLSYNDLHSLPESVGNLTKLSKLNLCSNKLNKVLPIHIGQLVSLKRLDIRYNYITN
MDVLGCLPNLEVLYASKNNLSAFVDKMERLKLLHFDKNPITLLEF-------ENKLPNLT
VLNLSRAKITSIPSEFISNIPYVERLVLDKNHLVNLPNEIGSLKKLTSLSVYGNNLQVLP
NTLSELSNLQYLDLHSNNLQMLPDDIWSMKSLTFLNISSNILTTFPNPPIEVVK------
-------------------SITS-GGVFRDMDKTPSP--------------ANDLTPDQS
RRPSSQTPLDDQVSPKTMVANNILLLAGSSEDDI---------------KSDSRKSLGHS
LQFLIMSDNRLTNDVFESVLFLSQLMSLNLSYNELLEIPPGTLGRLSNITDIYLSGNDIT
ALP-DDIENLKQLKLLFINNNKLVSLPAELSKLLLLQHLDVGSNLL---------RYNIA
NWPYDWNWHWNKNLRFLNFAGNKRFEIKQ---------SHVKNPETGEYFDSLLVLKNLK
VLNLIDVTLTTPAVPDQNIDMRIRTTASELDNVGYGVADTMGLR-DVVSTRDIFIQKYRG
NEDEVLFCSFDGKLGH-SSHGHRISDVAKKLLVAKFTEELNGLS--GKDTVEDAIRRAFL
SLNREINGILA-----AKKYGHF------------------VATPEMSKSMVD--LNLND
DALS--------GCAIAFIYIKDKNLYSANIGDLEAVLS-RGNGTHVMLTTKHDPTTRTE
FERIRAAGGYVSGDGTLDGELLISRGVGFFKHLPHTHCGPDIEHVTLNTADDVLVIATHV
LWDYISYDIAVDILRQEKDNPTLAAEKLRDFAISYGATDKICVNVITFGQ----------
KLKKSSGLYNNLVRDLDSY-GYKKKREK-----SQFGDSELRRLEEEISPPVGELALVFT
DIKNSTLLWDAYPVAMRSAIKTHNQIMRRQLRIIGGYEVKTEGDAFMVSFPTPTAALLWC
FTVQQQLLTADWPSEILDSDHCCPIADPKGEIIFRGLSVRMGIHWGLPVCETDMVTGRMD
YFGPMVNRSARIQGVADGGQIAISADFYSEMHTLYEIHRRVLVGESTLEQEYG--DNIVA
GEIIEKEIESIEESKISYVDIGDKKLKGLEAPEPITLAYPKKLEYRYEL-FKKEL-----
----------DNSDEDVSVIRYVGSLPVEAIFQLRTLSMRLENVCG----FLSGSKTKE-
D------SFAMNSSKIIGSKMEGSLR----EKDMIS--LLSHVVTRIEHCVQDIQLRVEM
NKFNGGDGSLYS-------NAIR--PMSSIM---EE---FSKLV------------QAYQ
ELKSKAT-----------------------------------------------------
------------------------------------------------------------
------------------------------------------------------------
------------------------------------------------------------
------------------------------------------------------------
------------------------------------------------------------
------------------------------------------------------------
------------------------------------------------------------
------------------------------------------------------------
------------------------------------------------------------
------------------------------------------------------------
------------------------------------------------------------
------------------------------------------------------------
-------------------------------------------
>XP_001383959_Scheffersomyces_stipitis
---------------------------------------------------------MSF
LRRDKSKNNL----NASAIQNSTAYD----------------------------------
------------IDR---------------------------------------------
------------------------------------------------------------
-----------------------------------------P----L-SPTANLTTNR--
------------------------------------------------------------
------------------------------------------------------------
-----------------------------------S--------------------PLLR
KNTDTYS------PRSSIVSLPSEGPPSDVADSG--------------------------
-----------------------------------NDSVSS----LKDNYRGFHANRRPK
AIANIPPLSQ------------------PIKPRFKKKSGSLLGKLIYSSR---------K
DSDSSAHSGETTKSEPI---------TEHDRK----SAS---------------------
------------------------SDTADTVS--KHKFRMPSISLEHHHHHHHH------
-------------PHHPS-----LEPK---------------------------------
-----------------ESDSDSA--------------KVVGTTFDLD--MNLDEMHGII
K-----------------------------------------------------------
------------------------------------------------------------
---------------------SPEDPRNKS----------------SFSDSSTNAAEAIH
DGRGNIATQKSHISG----PAGP------VPESKAVWKAPDSWDVQLDQNM---------
--------------------------------NPIRT---------IDLALSDSDDTDE-
-----------------KEVNDDIHNHLDVERQEFRRM-----------------SDLPV
LYGTRQSSH---------------------------------------------------
------------------------------------------------------------
------------------------------------------------------------
------------------------------------------------------------
------------------------------------------------------------
------------------------------------------------------------
-----------IIQGELDSK--TGKPPNHIVRVFREDNTFTTILCSLETTTAELLAIAQR
K-FFLESISNYQISVYIGNCVKVLEPFEKPLKIQLGLLLLSGYTDNDNLKIIGREDLSYL
CKFVVENI-----NLRNLTHEEE-------TMLSR-DYVDVNIAGLNLKNIPIIFHQHTY
EIEKLNVADNPSIYIPLDFIQSCNNLISINFSKNGCSKFPLNFLEAKKLTHLDMEKNFLD
DLPSK-FSHLK--NLTHLKLNSNQLTTLPKSFSRLKNLEVLNLSSNYFSVYPESISELSN
LKDLDMSYNDLASLPESINKLTNLSKLNLCTNKLSKSLPDYFAKMTALKRLDIRYNLLSN
VDVLGSLPNLEVAYFSKNNVSAFVDQMENMRLLHFDRNPITSLHF-------DNMLQYLT
IVDLSKAKITSIPDEFITKIPNIEKFVLDKNHLVTLPNELGNLQKLASLSVFGNNLSSLP
STIGKLSSLQILDIHSNNLQSLPDDIWLLKSLSVLNVSSNILSSFPKPPISVAK------
-------------------RVSS-T-----------------------------------
----------------------------------------------------------NR
LLVLTLADNRLGDDCFESISFLVSLKSLNLSYNDILEIPEGAMRRLTRLTEVYLSGNEIA
TLPADDLENLKALKLLFVNNNKLVSLPAELSKLTNLQHLDVGSNQL---------KYNIS
NWPYDWSWHWNKNLKYLNFSGNKRFEIKS---------SHVKNQETGEFFDSLLVLKNLK
VLGLIDVTLTTTAVPDQSTEMRIRTTSSELDNIGYGVSDSMGLR-EFVSSRDVFIQKFRG
NENEVLICTFDGKRGA-PNQGHRVSSLAKNLFVSHFTHELEKVK--SDEEINDALRRTFL
SLNKEINGILA-----AKKCNSF------------------AATPQMLKEAVD--LNLAD
DGRA--------GCSVTVIYIKDKKLYTANCGDTAAILS-RNNGDHVLLTNRHDPTSRSE
FERIRASGGYVSGDGALDGDLPVARGVGFFNYLPHTHSGPDISSISLTAADDMIVVANKI
MWDYISYELAVDILRQEKDDPMLAAQKLRDYAICYGATDKIAVIVITLGEQKSN----RS
KFGSNG-LYNNLGRESDVI-A-KKRRDRV----ATTGDSSLRRLDDEIEPPVGELALVFT
DIKNSTLLWDAYPVPMRSAIKTHNSIMRRQLRIVGGYEVKTEGDAFMVSFPSPTSALLWC
FNVQQNLLTADWPSEILETDQCCEVTDGKGQVIFRGLSVRMGIHWGSPVCETDVVTGRMD
YFGPMVNRASRISAVADGGQIAVSSDFLDEFDALHKIHEEISEGKMTLFDAYQ--GNPRA
GEIIEREIASIEDNGYHYFKLGERKLKGLETPEPITLVYTSKLKIRFEI-FEKRM-----
----------SQNQEFNLSTRVVGALPVDSIYGLRTISLRLENICS----GLNGGSFVN-
E------GFS-NSSGVISEKMNTTFK----EGDLIA--LLNHIVTRIESCVTTLYLRQQM
SIAHGEEGVLDI-------KSGK--SLNMVM---DDVALLVRAY------------REML
KIGGRGEEKHGYIENLG-------------------------------------------
------------------------------------------------------------
------------------------------------------------------------
------------------------------------------------------------
------------------------------------------------------------
------------------------------------------------------------
------------------------------------------------------------
------------------------------------------------------------
------------------------------------------------------------
------------------------------------------------------------
------------------------------------------------------------
------------------------------------------------------------
------------------------------------------------------------
-------------------------------------------
>XP_020065726_Suhomyces_tanzawaensis
----------------------------MSHVHTVTFHLAEITKGSITVNLQHLPPSMSF
LRRDKSKTNLKPSFGFTAGQLPSHKD----------------------------------
------------ENHSVKRAHVSNDPNSPTTGTMVAA-----------------------
----------------------------------AAGANSGQLSPGSKQ--------SGG
HPGFSKRTSSTTIS---------------------------P----IVSSNSSINSGNQP
HARPDDVN----------------------------------------------------
----------------------------------------------ALFTYAYDEENGAS
DSPLHTK----------------------------D--------------------SASN
FSQDNYS------PRSSVVSFPM--THEEEEMAS--------------------------
-----------------------------------GDPVRSTTSNLKDNYRGFHANQHPR
GGSNTPPLTH------------------PIKPRFKKKSGSLLGKLIYSSR---------K
EVEPVSELQSISPQNDAFYHPGGSDSRSRQNSVSNTNRSAS-------------------
-----------VGSSNTHHQRKSASSTSSSSS--KHKFRIPSISLDHHHHHNAA------
-------------SAPPAVTTPPLSSY---------------------------------
-----------------IPTSANNSPHAVKSDSARPSLASSGTTFNLD--MNLDEMKGIV
K-----------------------------------------------------------
------------------------------------------------------------
---------------------SPQNESTTSNDPILSKI--------KLPARHSVSNMALS
YSNENISDAK-----------------------GGSWKAPDSWDVKLDDPK---------
--------------------------------RK-EF---------DLFGSDDSDEKDRP
NDKQQH-----------YELDTSSSSSVTLASSIEGKTKKHKHTKKEELARLPSQLNLPV
LYGSRQSSH---------------------------------------------------
------------------------------------------------------------
------------------------------------------------------------
------------------------------------------------------------
------------------------------------------------------------
------------------------------------------------------------
-----------IVPSPADAKNLT-KGPNHTVRVFKEDNTFTTILCPLETTTAELLNIVQR
K-FFLDSTSNYQLSVYVGNSVKVLEPFEKPLKIQLGLLMLSGYTEADNFRIIGREDLSFV
FKFVVENI-----FLRNLTHDEE-------TLLSK-DYVDVDISGLDLKNIPIIFHQHTY
EIERLNVANNPSIYIPLDFIQSCNNLTSIVFSRNGASKFPMNFLEATKLTYLDMEKNFLD
ELPTK-ISHLR--HLTHLKLNSNQLCHLPKSFGKLKNLISLNLSSNYFNSYPEPLSELTS
LQDLDLSYNDLSELPESICKLTNLAKLNLCTNKLTKKLPKYLSKLTNLKRLDIRYNQISN
VDVLGLLPNLEVTYASKNNISTFNDKMESLRLLHFDRNPTTNLQF-------KSLLNILT
ILDLSKAKITSIPAEFLTKIPNVEKFVLDKNHLVNLPNELGGLNKLVFLSIYGNNLQTLP
SSIGQLSSLQYLDLHSNNLQTLPNEIWNLKSLSMLNISSNIMTSFPKPPFSVAK------
-------------------RILS-SANFRNFVA-DPI--------------SGKDSPADS
RRPSVHSPLQNDTPSSAGEFSSRIDIEGGDESDTIDKGELTEGSTQSLSFANTSSSLADC
LMILTMADNRLSDDCFESISFLISLKSLNLSYNDFLEVPEGGLRRLTRLTELYLSGNELT
TLPADDLENLKALKLLFVNNNKLVALPAELSKLTELQHLDVGSNQL---------KYNIS
NWPYDWSWHWNKNLKYLNFSGNKRFEIKQ---------SHVKNPETGEDFDSLLVLKRLK
VLGLIDVTLTSTSVPDQNNEMRIRTTASELDSIGYGVSDSMGMR-DHVSSRDIFIQKFRG
NEGELLVCSFDGKCGA-PNQAHKISALAKALFVPNFTNELEKIK--SDDEINDAIRRTFL
SLNKEVNGILA-----AKQNNNL------------------PPNVQIKQDFSD--LSLRD
DGNA--------GCAITIIYIKNKKLYTANIGDIEALLS-RNNGDHIPLTHKHDPTNRHE
FERIRASGGYVSGDGALDGDLTVSRGVGFFNYLPHTHSGPDISEISLTAADDVIVLATKI
LWDFISYELAVDILRQEKDDPMLAAQKLRDLAICYGASDKIAVIVVTLGEQKLS----RL
KFGSNA-LYHNLGRENDVYGAAKKRRDR-----FVTGDSQLRRLEEEIEPPVGELALVFT
DIKNSTLLWDTYPASMRSAIKTHNSIMRRQLRIVGGYEVKTEGDAFMVSFPSPTSALLWC
FNVQQNLLTADWPSEILETDQCCEVADSNGNVFFRGLSVRMGIHWGAPVCEPDVITGRMD
YFGPMVNRTSRISAIADGGQIAVSSDFLDEIGALGKIHEDIKAGKISLMDAYQ--GNHRA
GEIIEKELTSIEEVGCYYYTLGERKLKGLETPEPITLAFPEKLKIRQEM-LQRS------
------------QNETSIGTRIVGTLPVDAIFKLRTVSLRLENVCS----SINGGTLMN-
E------GFLHQSSGDMIER-NTAFK----ESDVVA--LLNHIVTRVEGCATTLQLRQDL
SKVSGDNGRIAF-------AHGK--GIGQVL---EE---LSDFV------------LKYG
ELLNRTGE----------------------------------------------------
------------------------------------------------------------
------------------------------------------------------------
------------------------------------------------------------
------------------------------------------------------------
------------------------------------------------------------
------------------------------------------------------------
------------------------------------------------------------
------------------------------------------------------------
------------------------------------------------------------
------------------------------------------------------------
------------------------------------------------------------
------------------------------------------------------------
-------------------------------------------
>XP_020079384_Hyphopichia_burtonii
---------------------------------------------------------MS-
-------------------STSSANL----------------------------------
------------NNR--------------------VK-----------------------
----------------------------------GS---------------------SNT
KP------SSN------------------------------P----G-STSSTPGYPK--
------------------------------------------------------------
------------------------------------------------------------
-------------------------------PIGTT--------------------SAG-
---ASFT------PHSS-------------------------------------------
-------------------------------------------------------NKR--
------------------------------------------------------------
-----------------------------QR-----------------------------
-------------------------------S--KH------------------------
------------------------------------------------------------
------------------------------------------------------------
------------------------------------------------------------
------------------------------------------------------------
-----------------------------------------------------------A
DDNIDLL-----------------------------------------------------
------------------------------------------------------------
----------------------------------------------------STRTHLPV
LYGSRQRSH---------------------------------------------------
------------------------------------------------------------
------------------------------------------------------------
------------------------------------------------------------
------------------------------------------------------------
------------------------------------------------------------
-----------VANASSDAASHSKKGPNHIVRIFKEDNTFTTILCPLETTTADLLTIVQR
K-FFLESTSNYQITVYIGNCVKVLEPFEKPLKIQMGLLMLSGYVEKDNLKIIGREDLSFI
CKFVVENI-----MLRSLTHEEE-------TILSK-DYVDVNISSLNLKNIPIIFHQHTY
EIERLVVSDNPSIYIPLDFIQSCNNLTSIVFAHNGCSRFPTNFLEARKLTHLDLEQNFLD
ELPSK-FSHLK--NLSHLKLNSNQLSTLPKSFGKLANLTVLNLSSNYFNHYPEAISELRN
LKDLDLSYNDLSVIPPSIGKLSKLSKLNLCTNKLSKSLPSCFTNLVSLKRLDIRYNKISN
VDVLGSLPNLEVTYASKNNISAFSDKMESLRLLHFDRNPITNLEF-------QNLLPLLT
VLDLSKAKLTSIPAEFISKIPHIEKLVLDKNHLVNLPDELGNLNKLTSLSLFGNNLQVLP
STIGKLTSLQFLDLHSNNLQLLPDDIWNLKSLSVLNVSSNILTSFPKPPLSVAK------
-------------------RISS-SANFRS-----------------------LAMEKAS
R----------------------------------------ESHSPERSF-----SLSDS
LLVLTLADNRLTDECFESISILVGLKSLNLSYNDILEIPEGALRRLTRLTELYLSGNELT
NLPADDIENIKALKLLFLNNNKMVALPAELSKLVNLQHLDVGSNQL---------KYNIS
NWPYDWNWHWNQKLRYLNFSGNKRFEIKQ---------SHIKNPDTGEDYDSLLVLKELK
VLGLIDVTLTTTSVPDQNVDMRIRTTASELETIGYGVSDSMGMR-DVVSSRDIFIQKFRG
NENEVLICSFDGKSGA-PHKSHRISHLAKSLLVPSFTNELNRLG--SNEDVHDAIRRTFL
TLNKEINSILA-----SQKTNNY------------------TPPSA-NPDLAS--LNLID
DAKA--------GCSVAIIYIKDKRLYTANIGDIEALLS-KNNGDYTLLTQKHDPTNRPE
FERIRASGGYVSGDGALDGILPVSRGVGFFQYLPHTHSGPDIKDIELTAADDMIILASKV
FWDYVSYDLAVDILRQEKDDPMIAAQKLRDYAICYGATDKIAVMVITLGQQKSK------
KFGSNS-LYHNLGRENDLF-TNKKRRDRA----IQPGDLALRRLEDEIEPPVGDLALVFT
DIKNSTLLWDTYPVAMRSAIKLHNTIMRRQLRIVGGYEVKTEGDAFMVSFPSPTSALLWC
FNVQHQLLTEDWPTEILETDQCCEVTDGKGNVIFRGLSVRMGVHWGSPVCELDMVTRRMD
YFGPMVNRASRVSAIADGGQIAMSSDFCDEIKNLYEIHEKIEGGKTTISEAYQ--GNVLA
GEIIEREIHSLEENGCSYFELGEKKLKGLETPELVTLVFPKKLEVRFEI-FQQRL-----
----------SKDEDIGSASRVVGALPVQSIYGLRTVSLKLENLCS----SMSGGYHVN-
E------GFQKNSSGIISEKINTDFK----ESDLIS--LFNHIVTRIENCVVILELRQRL
NEANGHKGKIDFVGTKNIMAVLQ--EFSNIM---NENASLKAAM------------ESR-
-------KQSGYVEEL--------------------------------------------
------------------------------------------------------------
------------------------------------------------------------
------------------------------------------------------------
------------------------------------------------------------
------------------------------------------------------------
------------------------------------------------------------
------------------------------------------------------------
------------------------------------------------------------
------------------------------------------------------------
------------------------------------------------------------
------------------------------------------------------------
------------------------------------------------------------
-------------------------------------------
>XP_015466636_Debaryomyces_fabryi
---------------------------------------------------------MSF
LRKDKSKSNLFNSFAAGQYNISTSNS----------------------------------
------------NNRETDEMNSNKFQEPPSPMTDNFE-----------------------
----------------------------------GSDMNTASNQLDANNGSGGSESGANA
RPKLAKKLSSNGVY---------------------------P----I-SSSSSLSSNDRN
EGQIFFNS----------------------------------------------------
----------------------------------------------KFNEYEDRTTAGEQ
QGQLKGNQVQDTQQANL--AQANQQQQQQKIPARNS--------------------SVGY
NNDMNYS------PRSSVVSLST--PPNQSNTNS--------------------------
-----------------------------------EVAASAEQSYIKDNYKGFHANKRPK
GLANIPPLAH------------------PIKPRFRKKGSSLLGKLIYSSR---------K
DSESSQQSTEQTPQHSIDLELDEAEATDKQRR----NSSGN-------------------
-----------NGGQQQANNKKSVSSTGSTSS--KHKFRIPSISLD--HHHHSH------
-------------KNENE-----EHNY---------------------------------
-----------------HPRAQSASKAEIRRNQPGGEKKIAPTSFDLD--MDINEMQGIV
K-----------------------------------------------------------
------------------------------------------------------------
---------------------SPNQPTTHENKNPLNDDFGETSFTFNLNDASNIAPLQQT
SDNVNVAMQKSSSSVSSAIPAGSANAKQYANRSGGAWRAPDSWDVKLNDPS---------
--------------------------------YSAKI---------DNRSLSDSDNEDRI
DDRVSSADTSSTLSTSMKQLNDKSTNKLSNTAQVSLRKLKKEKSELRSEKPQSTRSNLPV
LYGSSNISH---------------------------------------------------
------------------------------------------------------------
------------------------------------------------------------
------------------------------------------------------------
------------------------------------------------------------
------------------------------------------------------------
-----------EVPTQSDSKNLT-KGPNHIVRVFKEDNTFTTILCPLETTTAELLSIAQR
K-FFLESIANYQISVYIGDCVKVLEPFEKPLKIQMGLLMLSGYSDNDNLRIIGREDLSYI
CKFVVENI-----YLRSLTHEEE-------IMLSK-DYVDVNISNSDLKNIPIIFHQHTY
EIEKLNVSDNPSIYIPLDFIQSCTNLTSIIFSRNGCSKFPINFLEAKQLTHLDMEKNFLD
DLPSK-INHLR--NLTHLKLNSNQLFSLPKSFGKLQNLVSLNLSSNYFEAYPEAISELSN
LADLDLSYNDLSYLPESIGRLSQLVKLNVSTNKLSKTLPPYISNLVMLKRFDLRYNKLTN
VDVLGSLPNLEVLYASKNNISTFNDEMESLRLLHFDRNPITNLKF-------DTLLPNLA
VLDLSKAKITAIPSEFMQKISNIEKLVLDKNHLINLPNEIAKLSKLAYLSVYGNNLQVLP
PSIGKLTSLQYLDLHSNNLQLLPNDIWDLKSLSYLNVSSNMISTLPKPPLSLAK------
-------------------RISS-TANFRQ----SPT--------------NGLRLESDS
RRPSVQSVIESDSTTTPVEPIGFI------EE-RSEGVSYEESSSSSVNFNNSSGSLADS
LLVLVLADNRLDDDCFESISFLVELKTLNLSYNDLLEIPEGATRRMTKLTELYLSGNELT
SLPTDDFDSIKSLKLLYVNNNKFVSLPAELSKLVNLQHLDVGSNQL---------KYNIS
NWPYDWNWHWNKNLKYLNFSGNKRFEIKQ---------SHIKNPDTGEDFDSLLVLKNLR
VLGLIDVTLTTTSVPDHTIDMRIRTTASELDNIGYGVSDTMGMR-DFVSSRDIFLQKFRG
NENEVLICSFDGKSGS-PNHSHRISALAKSLFVPNFTSELNKLK--NEEEIQDAIRRTFL
SLNKEINGILS-----AKKNDCF------------------NPSSQISPEFAD--LNLRD
DAAA--------GCAMSIIYIKEKKLYTANIGDVETLLS-TSNGDHVLLTTKHSPTSRKE
FERIRASGGYVSGDGALDGDLAVSRGVGFFNYLPHTHSGPDISEIELTSADDMIIMATKV
LWNYITFEIAVDILRQEKNDPMIAAQKLRDYAICYGATDKMAVIVVTLGEKKPN----RM
KFGANA-FYNNLGQENDVF-A-KKRRDRS---QLLVGDSTLRRLEEEIEPPEGTLALAFT
DIKNSTLLWDSYPVAMRSAIKIHNAIMRRQLRIVGGYEVKTEGDAFMVSFPSPTAALLWC
FNVQQQLLKQDWPAEILETDHCCEVTDSKGEIIFRGLSVRMGIHWGSPVCELDYVTRRMD
YFGPMVNRASRIMAIADGGQIAVSSDFLREIRALYKIHDDVASGATTLYDAYQ--GNVRG
GEIIERELRSIEEIKWSFFELGEKKLKGLETPELITLVYPKKLEVRFEI-FQKRL-----
----------FHLEDSQSSTRIVGTLPVDSIYGLRTVSLRLENICS----CLNGGVHVN-
E------GFQMNSSDIISQKINSSFK----ESDLMG--LLNHIVTRIENCVATLHLRQQM
SLLGDNGGYIDF-------SQIQ--PISNIM---DD---LKTLI------------EQF-
-------EQYKGLQEGV-------------------------------------------
------------------------------------------------------------
------------------------------------------------------------
------------------------------------------------------------
------------------------------------------------------------
------------------------------------------------------------
------------------------------------------------------------
------------------------------------------------------------
------------------------------------------------------------
------------------------------------------------------------
------------------------------------------------------------
------------------------------------------------------------
------------------------------------------------------------
-------------------------------------------
>XP_458452_Debaryomyces_hansenii
---------------------------------------------------------MSF
LRRDKSKNNIFNSFAAGQYNMSTNNP----------------------------------
------------NNRETNEMNSNKFQEPPSPMTDNFE-----------------------
----------------------------------GSAMNTTTNQTGANSSAIGSENGANT
RPKLDKKSSSNGVY---------------------------P----T-SSSSSMSSNDRN
EGQIFFNS----------------------------------------------------
----------------------------------------------KFSEHDDRIVSQGH
HSQVQGNQAQGSQE------QGNQVQQQQKMPVRNS--------------------SVGF
NNEAMYS------PRSSIVSLST--PPTQSNNNS--------------------------
-----------------------------------ELAVSSEQSHIKDNYKGFHANKRPK
GLANIPPLAH------------------PIKPRFRKKGSSLLGKLIYSSR---------K
DSEGSQQSGESAPQHSIEVEPEMPEERDQQRR----NSSGN-------------------
-----------NGGQTQV-NKKSVSSAGSNSS--KHKFRIPSISLDHHHHHHSH------
-------------NDEPE-----ETNQ---------------------------------
-----------------QPRAHSTSSAEIRYNNKGGDKKM-PTSFDLD--MDINEMQGIV
K-----------------------------------------------------------
------------------------------------------------------------
---------------------SPNQSSTHENKNPLSDIDAARSFTFNLTDTNSKVPLQQT
SDNVNLLMQRSSSSVASSVPSGNVNTRQNVNRSGGGWRAPDSWDVKLNGPL---------
--------------------------------GSAKG---------DNRSLSDSDNEDKM
DDRISSADTSSTLSNSMNQLNDKPTNKLQNAQQVSPRKQNK-KSDVRAETPKNSRSNLPV
LYGSSNISH---------------------------------------------------
------------------------------------------------------------
------------------------------------------------------------
------------------------------------------------------------
------------------------------------------------------------
------------------------------------------------------------
-----------VVPTQSDSKSLT-KGPNHIVRVFKEDNTFTTILCPLETTTAELLNIVQM
K-FFLESTTNYQISVYIGNCVKVLEPFERPLKIQMGLLMLSGYSDNDNLRIIGREDLSYI
CKFVVENI-----YLRNLTHEEE-------IMLSK-DYVDVNISNSDLKNIPIIFHQHTY
EIEKLNVSDNPSIYIPLDFIQSCTNLTSIIFSRNGCSKFPINFLEAKQLTHLNMEKNFLD
DLPSK-IGHLR--NLTHLKLNSNQLSTLPKSFGKLQNLVSLNLSSNYLEAYPEAISELYN
LADLDLSYNDLSYLPESIGKLTQLIKLNVSTNKLSKTLPLYITKLISLKRFDLRYNKLTN
VDVLGSLPNLEVVYASKNNISTFNDEMESLRLLHFDRNPITDLTF-------DTLLPNLA
VLDLSKAKITAIPPEFMHKISSIEKLVLDKNHLINLPNEIGNLTKLAYLSAYGNNLQVLP
PSIDKLVSLQYLDLHSNNLQLLPNGIWDLKSLTYLNVSSNMLSTLPQPPLSVAK------
-------------------RISS-TANFRQ----SPI--------------SGLSSESDS
RRPSFQSVIESDSTNTPIEPTDAI------AEVSSEGGPYEESSTSSVNFNNSSGSLADS
LLVLVLADNRLDDDCFDSISFLVELKTLNLSYNDLLEIPEGAARRMTKLVELYLSGNELT
SLPTDDLDNIKSLKLLYLNNNKFVSLPAELSKLVNLQHLDVGSNQL---------KYNIS
NWPYDWNWHWNKNLKYLNFSGNKRFEIKQ---------SHMKNPDTGEDFDSLLVLKNLK
VLGLIDVTLTTTSVPDHTIDMRIRTTASELDNIGYGVSDTMGMR-DHVSSRDIFIQKFRG
NENEVLICSIDGKSGS-PNHTHRISALVKSLFVPNFTNELNKLK--NEEGIQDAIRRTFL
SLNKEINGILS-----AKKYNCF------------------NPSSQISPEFAD--LNLRD
DAAA--------GCAMSIVYIKEKKLYTANIGDVETLLS-MSNGDHILLTNKHDPTNRTE
FERIRASGGYVSGDGALDGDLAVSRGVGFFNYLPHTHSGPDISEIELTSADDMIIMATKV
LWNYITFEIAVDILRQEKNDPMIAAQKLRDYAICYGATDKIAVIVITLGEKKSN----KM
KFGTKA-FYNNLGQENDVF-A-KKRRDRS---QLLVGDSTLRRLEEEIEPPEGILALAFT
DIKNSTLLWDSYPVAMRSAIKIHNAIMRRQLRIVGGYEVKTEGDAFMVSFPSPTAALLWC
FNVQQQLLKQDWPAEILETDHCCEVTDSKGEVIFRGLSVRMGIHWGSPVCELDYVTRRMD
YFGPMVNRASRIMAIADGGQIAVSSDFLAEIRALYKIHEDVTSGATTLYDAYQ--GNVRG
GEIIEREIRSIEEIKWSFFELGEKKLKGLETPELITLVYPKKLEVRFEI-FQKRL-----
----------FHIEDSQSSTRIVGTLPVYSIYGLRTVSLRLENICS----CINGGVHVN-
E------GFQMNSSDLISEKINSSFK----ESDLMG--LLNHIVTRIENCAATLHLRQQM
SLLGDKGGYIDF-------TQIQ--PISNVM---DD---LKNLI------------EQF-
-------EQYKMLQEGL-------------------------------------------
------------------------------------------------------------
------------------------------------------------------------
------------------------------------------------------------
------------------------------------------------------------
------------------------------------------------------------
------------------------------------------------------------
------------------------------------------------------------
------------------------------------------------------------
------------------------------------------------------------
------------------------------------------------------------
------------------------------------------------------------
------------------------------------------------------------
-------------------------------------------
>XP_006687711_Yamadazyma_tenuis
----------------------------------------------MSQPFSFNSNFDSF
KDKSKDSGSY--------------------------------------------------
------------------------------------------------------------
------------------------------------------------------------
-----------------------------------------P----NTTTSSVNNH----
------------------------------------------------------------
------------------------------------------------------------
-----------------------------------D--------------------YDSS
NHDSNYS------PRSSVVYLPGIQDEEHSSPPE--------------------------
-----------------------------------SPHRGTDQEGVDSNYKGFHNNRKSG
NI--IPPLQQ------------------PIKPRFRKKGSSLLGKLIYSTQ---------R
TSDSRNPSVSSSNTSAN-------------------------------------------
-----------ANTNANPNTRKSVSSTNSSGSGGKFKFRLSSITFDHN------------
-------------------TPTSTLRA---------------------------------
-----------------QRGSTTSFSKTRNSSGDSNSSGKHNTGFDID--INLSDLNGVL
K-----------------------------------------------------------
------------------------------------------------------------
---------------------TPPASGEGTDYLKPVHSTTAISPLRS-------------
------------------------------------WKAPDSWDVR--------------
---------------------------------------AFTFDSPKEINEENSDSDSDS
NSNSIT------------------------------------------ISPTTAKTQLPV
LYGSKNTLH---------------------------------------------------
------------------------------------------------------------
------------------------------------------------------------
------------------------------------------------------------
------------------------------------------------------------
------------------------------------------------------------
-----------VVPTSGKA-----KSNNSIIRVFREDNTFATILNSLDTTTTELLMSVQK
K-FFLDSTQNYRLSVHIGNYVKILEPFELPLKIQMGLLLLSGYTEADNLRMIGSEDLSYV
CKFVVDVV-----YLRNLTHEEE-------VSLSK-DYVNVDISGLDLKTIPIIFHQHTY
EIESLNVADNPGIHIPLDFLQSCGYLSSLTFSRNGCSDFPVNIFEAKSLKYLDLEKNFLD
EIPPK-ISHLR--ALKHLKLNSNQLNSLPKSFSKLENLETLNLSSNYFNSYPTPVSDLVN
LRDLDLSYNDLSYLPKSLSNLKKLVKLNLCTNKLSKELPAFFGELSSLKRLDIRYNYISN
IDVLGSLPNLEAVYASKNNISRFSDKMESFRLLNFDRNPITSLKF-------NNVLSRLT
VLDLSKAKLTMIPPDFFNKISNIEKLVLDKNHLVELPDNLGNLLKLSYFSAFGNNIQSLP
ATIGNLHSLQYVDLHSNNLQTLPDEIWNLKVLTALNVSSNLLSSFPKPPLSLAK------
-------------------RISS-------------------------------------
------------------------------------------------SIVAQASSLIDS
LVVLALADNRLNDDCFNSLSFLTQLKSLNLSYNDILEIPDGALRRMSKLTDLYLSGNELS
ALPGDDFEGIKSLRLLFLNHNKLVSLPAELSKLKNLQSLDVGSNQL---------KYNIS
NWPYDWSWHWNDKLKYLNFSGNKRFEIKQ---------SHVKNPETGEYFDSLLVLKNLK
VLGLIDVTLTTTAVPDQNTEMRVRTTASELDNVGYGVSDIMGAR-DYVSSRDLFIQKYRG
NENEALFASFDGKGGP-TSHGHRISSICKSLIGRHLSEELDKIK--SDEEIPDAMRRTFL
LLNKEINGILA-----AKKSGNS------------------LATAQVRKDLAD--LTLAE
DGSA--------GCSVTVIYIKDKKLYTANIGDTEALLS-RDNGDHVMLTTKHDPTNRTE
FERIRASGGYVSGDGTLDGDLYISRGAGFFSYLPHLHSGPDIKQLEIANGDDMIVLATKV
FWDYISYELAVDIIRSEKEDPMLAAQKLRDFALSYGATDKMAVMVISLGDQKHL----KQ
KYGSNG-LYNNLGRENELF-SNKKRRDRA----QGPGDAALRMLDDEIEPPVGELAMVFT
DIKNSTLLWDTYPVAMRSAIKIHNSIMRRQLRIIGGYEVKTEGDAFIVSFPSPTSALLWC
FNVQQQLLTADWPVEILETDQCFEVTDNSGNIIYRGLSVRMGIHWGSPVCELDVVTRRMD
YFGPIVNRTSRISALADGGQICISSDFLDEINTLFDLHKNIVDKKITINEGYQ--GNMVA
GEIIEKEIKQLYEIGFVYYDIGERKLKGLEAPEHITLVYPKKLQIRFES-FQKQT-----
----------SAVAD---TSRLFGAIPIESIYGLRTISLRLERIIL----GLNGTHFMN-
-------EFQENSSNQLFDKSSSLFG----DNEMLG--LLNHVVVRIENCVGILHTRQQL
SALDGSFNF----------KKSA--TANSVM---SE---LSQII------------SEFK
QLTGK-------------------------------------------------------
------------------------------------------------------------
------------------------------------------------------------
------------------------------------------------------------
------------------------------------------------------------
------------------------------------------------------------
------------------------------------------------------------
------------------------------------------------------------
------------------------------------------------------------
------------------------------------------------------------
------------------------------------------------------------
------------------------------------------------------------
------------------------------------------------------------
-------------------------------------------
>XP_001484530_Meyerozyma_guilliermondii
------------------------------------------------------------
------------------------------------------------------------
------------------------------------------------------------
------------------------------------------------------------
------------------------------------------------------------
------------------------------------------------------------
------------------------------------------------------------
------------------------------------------------------------
------------------------------------------------------------
------------------------------------------------------------
----------------------------------------MVGEDQPIAE---------E
EDDDDVVQEQTTPQSDV-------------------------------------------
------------------------------------------------------------
------------------------------------------------------------
------------------------------------------------------------
------------------------------------------------------------
------------------------------------------------------------
------------------------------------------------------------
------------------------------------------------------------
------------------------------------------------------------
---------------------------------------------------AETLSSLPV
LYGSHQYSH---------------------------------------------------
------------------------------------------------------------
------------------------------------------------------------
------------------------------------------------------------
------------------------------------------------------------
------------------------------------------------------------
-----------VVPPQSDPKNLT-KGPNHIIRVFKEDNTFTTILCPLETTTTELITIVQR
K-FFLESVANYQLSVYVGNCVKVLESFEKPLKIQMGLLMLSGYVENDNLRIIGREDLSFI
CKFVVENI-----NLRNFTHEEE-------ALKSK-DYIDVDISGLKLKSIPIKFHQHTY
EIEKLNASDNPAIYIPLDFIQSCNNLTSIIFSVNGCSKFPMNFLEATKLTYLDMEKNFLD
ELPAK-FGVLS--NLTKLRLNSNQLRSLPKSFGKLVNLKQLNLSSNYFNAYPEPISELVN
LQELDLSYNDLSEIPESVSKLVNLVKLNLCTNKLSKALPRHFEALKSLKRLDIRYNMITN
VDVIGRLPHLEVAYASKNYVSTFNDKMESLRLLHFDRNPITNLQF-------EYLLPLLT
VLDLSKAKITSIPSDFLTKIPNVEKLVLDKNHLVNLPPQLGSLSKLSHLSLYGNNLQVLP
PSIGDLKSLQYLDLHSNTLESLPEEIWNLSSLSVLNISSNALSSFPKPPLSVAK------
-------------------KISS-SVDFLNYRAVDQE--------------AESSTEDDS
RRPS---------------------------------------------------SLADS
LLVLTVADNRLSQDCFDSISFLIELKSLNASYNDLLEIPEGALRRLSKLNDLYLSGNELT
NLPADDLEALVHLKLLFLNNNKLASLPAELSNLKQLAHLDVGSNQL---------KYNIS
NWPYDWNWHSNTNLKYLNFSGNKRFEIKQ---------SHIKNPETKEDFDSLLVLKKLK
VLGLIDVTLTSTSVPDQNIDMRIRTTASELDNIGYGVSDCMGGR-EHVSTRDIFLQKFRG
NENEVLICCFDGKHGK-PHVGHRISYLARTTFVPRFTEELNKLK--ANESVNDAIRRAFL
QMNKEINGVLI-----AKKSNHF------------------TGTPLMNSTFSD--LNLNE
DGDA--------GCCMSIIYIKNKKLYTANVGDVETLLT-RKNGTHLLLTNKHYPTNRPE
FERIRAAGGYVTGDGALDGKLPVSRGIGFFNFLPHTHSGPDIKEIDITTADDMIVLATKI
LWDYISYELAVDILRQEKEDPMIAAQKLRDYAICYGASDKISVTVITLGEQKPK-----L
KFGSNA-LYHNLSREGDVF-S-KRRRDRS---QVFGSDSTSRRLEAEIEPPVGEVALVFT
DIKSSTLLWDANPVAMRSAIKIHNDKMRRQLRIVGGYEVKTEGDAFMVSFPSPTSALLWC
FYVQQQLLDADWPAEILETKQCREVVDAKGHVIFRGLSVRMGVHWGSPVCELDVVTRRMD
YFGPMVNRASRISAIADGGQIAMSSDFLRELNTLNKIHDDIAAGRTTISDAYH--GNVRA
GEIIEREIASLQVTGTAFYELGERRLKGLETPDFVTLAIPKDLEERFTL-FQNTL-----
----------TQEEENKTMGRIVGALPVDAIFGLRTISLKLESICS----RLNSQNMVNP
E------GPE--TLNNISERFDAS------EEDVVR--LFMHIVTRIEHCVASLQMRQ--
-ILGGNEG-IDF-------KNPE--TIFSVI---DQ---LASRL------------EPN-
----KVGKASGFIEDVS-------------------------------------------
------------------------------------------------------------
------------------------------------------------------------
------------------------------------------------------------
------------------------------------------------------------
------------------------------------------------------------
------------------------------------------------------------
------------------------------------------------------------
------------------------------------------------------------
------------------------------------------------------------
------------------------------------------------------------
------------------------------------------------------------
------------------------------------------------------------
-------------------------------------------
>XP_018711593_Metschnikowia_bicuspidata
---------------------------------------------------------MSF
LRRDKSKSHL--------------------------------------------------
------------------------------------------------------------
------------------------------------------------------PLKETA
AGQHVSPGQASPAP-------------------------GVP----AMTPLAQPSAPRET
RENSAEPR----------------------------------------------------
---------------DHESPVLSFQIHSVPRRQPLLRSQTAGAASPHSLASAARSASPAA
VSPSTREFPG----------------------------------------------GLVR
PPTEGYS------PRLSYAVLPA--------LSD--------------------------
-----------------------------------GESAGDADAVVKDDYRGFHKSKGIR
--ANVPPLAQ------------------PIKPRFRKKGNALLGKLMHSGR---------K
DSDALVQSAGSAEAAGAGL-----------------------------------------
-----------PDALHPGLGRKSVSSTGSA----KHKFRLPSISLHHHSSMA--------
-------------PDTPRHHSVLEESR---------------------------------
-----------------VSERLSAPASKQGSVSGA--AGSPSRMFDLD--LNFDEMQSIL
R-----------------------------------------------------------
------------------------------------------------------------
---------------------QPHGRDMGAASHRRELREPAPDAPVSKDNSS--------
------------------------------------WKAPDSWDVT--------------
-----------------------------------ALGFYSNTASAPVSGLEDSDTDGSR
RSSTGEKYSFDHSLDNSSTASGASNSAADRNAEPALALAAKRHRKRVDQYPPFPEKAFPI
LYGSVANRV---------------------------------------------------
------------------------------------------------------------
------------------------------------------------------------
------------------------------------------------------------
------------------------------------------------------------
------------------------------------------------------------
-----------RIADEK-------KSGNHIIRVFKDDNTFTTVLCSLETSAAELLVMIQK
K-FFLDSISNYQLSLYVGNNVKLLEPFEKPLKIQTGLLTLSGYEEKDNLSLMGREDLSSI
CKVVVENM-----AFRNLTHEEE-------TSLSR-DYINVDISSHNLKTIPIKFHQHTY
EIEKLNVSDNPAIYIPLDFIQTCSNLNNIKFSRNGCSKFPLNFLEATGLTGLLMECNFLD
EIPAR-ISHLK--KLESFKLNSNQLYYLPRSFGKLSHLVTLNLSSNCFQQFPECITELLN
LQDLDLSYNDMTKIPDSIGKLTKLVKLNLSTNKLSKTLPNGMSKLVELKRLDIRYNKISN
IDVLGSLPNLEVMYASKNYISSFSDKMERLRLIHFDRNPITSLEF-------EIALQMLT
VLDLSKAKITALPAEFVSQIPHIEKLVLDKNYLVNLPDEMGNLPKLTHLSLFGNNIQSIP
ASIGLLLSLQYLDLHSNNIDCIPSDIWNLHSLLYLNVSSNILSNFPKPLFAATK------
-------------------KMSS-AALFNDYEEITKD--------------GRAT-----
-------------------------------------------------VGNKLISLADS
LKSLQMADNNLNEEAFESIALLTSLRVLNVSYNDFTEIPEGALARLTHLTELYLSGNSLT
KLPAEDLEHLPELTRLFVNGNKLQTLPSELSKCQLLGHLDVGSNLL---------RYNIS
NWPYDWNWSYNKRLTYLNFSGNRRFEIKQ---------SYTMNEETNEPLDSFLGLENLK
VIGLMDVTLTTPRVPDQGVNARLRTSSSELDDVGYGVSDAMGNS-ESVAFRDSFIQKFRG
NENEVLILSCDGIGSSMHGQGHKISYLTKQLFIPSFTSELSKIQ--SNDEIPNALRRAFL
TLNREVNSVFA-----SRKFNTF------------------TPSSKY-PELND--LSLLE
DAAK--------GCCISVVYIRDGVVYSANLGDMEIVLS-KSNADYKLLSTKHDPTLRKE
FERIRASGGFVFGDGALDGELRISRGVGFYNYVPHTHSGPSISVYNPAGTDAIIIMASKV
LWDHLTHDLAVDLARQEKDDPMLAAEKLRDYAICYGATDKLSVTVISLGDQKKK----RQ
KLAS---SYMNLGKDTELY-TGKKRRDRG----MPSGDTALRRLNDEIEPPIGKLALVFT
DIKNSTLLWDTYPVAMRSAIKLHNTMMRRQLRIVGGYEVKTEGDSFMVSFPTPTSALLWC
FIVQNQLLSEDWPNEILETNEGCEVTDSLGNLIFRGLSVRMGIHWGAPVCELDMVTRRMD
YFGPMVNRASRIESSADGGQIAVSSDFLNEMEQLYFLHDQIQSGETSLEVAYG--GNTGA
GEIIEKEINSIEDMGYEYIELGERKLKGLETPENIVLAFTKNLAKRFDI-FKKRM-----
------------SQDAESTGRVLGTLPVDSVLFLRSLSLRLEHICS----VLNLGYNGTD
E------KYGKYSGDIYANSIKNNRQ----ESDVVA--LLNHAVTRVEHCVAALELRQSY
QVMRGIEGPLDF-------TENL--GIWTIV---DD---MKRII------------AGAG
IAGSGA------------------------------------------------------
------------------------------------------------------------
------------------------------------------------------------
------------------------------------------------------------
------------------------------------------------------------
------------------------------------------------------------
------------------------------------------------------------
------------------------------------------------------------
------------------------------------------------------------
------------------------------------------------------------
------------------------------------------------------------
------------------------------------------------------------
------------------------------------------------------------
-------------------------------------------
>XP_002619294_Clavispora_lusitaniae
---------------------------------------------------------MSF
LKRDKSRTSL--------------------------------------------------
---------------RFPGLAAGQSDSRPTFGLRRAH-----------------------
----------------------------------TERPKESHLWDFHERETEGPEKEDQG
ADGEDEKEDGARLD-------------------------RWP----GETENMDERKNAGG
NERDGDEN----------------------------------------------------
--------------HEPENTEQTDEADKTDKDKTDKTDKTDKTDKTDKLESVQSRGSQSE
PNHASQSEYHESQSEHN--DYEQNQNNQNNQNNQNS--------------------QNTS
VSQNHESQNLSVDPYADARSLHSTHSTHSDTHGE--------------------------
-----------------------------------PRDRRDPPRVVRDDYRGFH---RSG
VHAIVPPLAH------------------PIKPSFRKRGSGLLGKWMHQRP----------
------------------------------------------------------------
-----------------GGNASSASSMAGEPDRAKHKFRLPSISSHH-------------
---------------VSSSSSRPPSSD---------------------------------
-----------------ESDRRSSVQSGRGSVSGPHL--SAGGMFDLD--LSAADLSAIV
K-----------------------------------------------------------
------------------------------------------------------------
---------------------KPASARPSLAKTASAGSMEEDRHA---------------
------------------------------------WKAPDSWDVTEETPR---------
--------------------------------DASDVSSSASASAEASRRSSEVADARRG
DSR-----------------------------------------------PSFPVRSLPV
LFGS--------------------------------------------------------
------------------------------------------------------------
------------------------------------------------------------
------------------------------------------------------------
------------------------------------------------------------
------------------------------------------------------------
-----------VAGRTGNA-----GGPNHIIRVFKEDNTFTTILCPVDTSTADLLSIVQR
K-FFLESISNYRLALYVANNTKVLEPFEKPLRIQMGLLALSGYSESDNLRMIGREDMSFV
CKFVVENM-----FLRNLTHEEE-------SLLSK-DYVDVNISNLKLKTIPIIFHQHTY
EIEKLNVSNNPAIHIPLDFIQSCTNLSSISFAHNGCSKFPTNFLEATNLVSLDIGSNFLD
EIPPR-FNCLQ--HLQHLKLNSNQLYFLPSTFGTLSNLVSLNLSSNYFQVYPECLSDLVN
LQDLDLSYNDLSTIPSSISNMTKLTKLNLCTNKLSGKLPDCFKNLSNLKRLDIRYNKITN
VDVLGSLPNLEVLYASKNNIAGFSDKMESLRLLHFDRNPITNLEF-------QITLPRLT
VLDLSKAKITALPGEFISKMPHIEKLVLDKNHLVTLPDELSALPRLTHLSLYANNLQHLP
DSIGQLVSLQYLDLHSNNIETLPSSIWNLKSLSTLNVSSNMLSSFPSPSLELAS------
-------------------KMSS-------------------------------------
-------------------------------PKTGNDSAGKSNQNQVMASSAQFNSLADS
LLSLTLADNRLNDDCYEAISLLVNLKQLNISYNDLLEIPDGALTRLTKLTELYLSGNNFV
KLPVEDVEDLADLRLLYVNNNKLTSLPSELSKLKNLMHFDVGSNHL---------RYNIS
NWPYDWNWCWNKKLKYLNFSGNKRFEIKQ---------SHLKNPDTGEDFDSLLVLKDLK
VLGLIDVTLTTPSVPDQSVDKRVRTTASELDNVGYGVSDTMGIR-DCVSFRDVFIQKFRG
NENEVLLCSFDGKLSKPQTKGHLISYLAKQIFVHNFTAELNKIK--SDDDIHDAMRRAFL
SLNKEINSALA-----AKKGGYF------------------TNNP-TWPELSN--LDLED
DGLA--------GCAMSVLYLKDHMLYCGNVGDTEVVLT-KNNDEHQILSTKHDPTSRHE
FERIRSSGGYVSGDGALDGALKVSRGVGFFNYVPHTNSCPSLTTVKLSGMDDLIIVASKI
LWDYLTYDLAVDIVRQEKDDLMIAAQKLRDYAICYGATDKISVTVICVGDQRKK----RK
NMGS---MFKNLGRDVEFF-ANKKRRDRG----APAGDTALRRLDSEIDPPVGELALVFT
DIKNSTLLWDAYPVAMRSAIKLHNTIMRRQLRIVGGYEVKTEGDSFMVSFPTPTSALLWC
FNVQNQLLNEDWPTEVLETNECCEVTDNAGNIIYRGLSVRMGIHWGSPVCELDMVTRRMD
YFGPMVNRTSRIESSADGGQIAVSSDFLRELKQLFKLHDEIQSKKLTLEDAYE--GNVGV
GQIIEKEIASLDAKGYSFFELGERKLKGLETPEMITLAFSKNLEIRYEI-FKEKA-----
------------NRSTEYPTRIIGALPVDAVYRLRTISLRLENICS----ALSSGLNND-
E------TFSQSSSDVISRKVGSDFL----ERDIVG--LFNHIVTRVENCVATIELRQSL
QTFRGEPY-----------FDRR--SVWELM---DE---VKQLL------------AQMP
QQNAIL------------------------------------------------------
------------------------------------------------------------
------------------------------------------------------------
------------------------------------------------------------
------------------------------------------------------------
------------------------------------------------------------
------------------------------------------------------------
------------------------------------------------------------
------------------------------------------------------------
------------------------------------------------------------
------------------------------------------------------------
------------------------------------------------------------
------------------------------------------------------------
-------------------------------------------
>XP_025344738_Candida_haemuloni
---------------------------------------------------------MTF
LRKDKSKSDLRSAFSMSSAGGTQGGQ----------------------------------
------------EQRQESRQEPN------------AA-----------------------
----------------------------------SGSEQRPENANVAPSGGAEKKEKTPF
SQKLSMNSFSAPSS-------------------------RKP----SATPLSHPASQRVP
SSAQDTRHSFKPSMLAASTSVP--------------------------------------
-------------EPSPTSTTFGASNIAFTPLSQKNRDANSVKEGSGSLSPVSSSGSGSS
DHHAPYRLEIRSHSSGS--VVNDDQQNQQNS-SRPN--------------------FYRT
NTADNYS------PRSSVVSMPQ---SPEQHVHQ--------------------------
-----------------------------------TKEQGTDENVLKNNYRGFHGTKAPQ
--SNVPPLSQ------------------PIKPRFRKKGSSLLNKLIHSNR---------K
DSEPS-DQESSSSGR---------------------------------------------
-----------KGTSNGQNVTDHKGSTSSSGS--KHKFRLPSISSHHHHHQ--ASAQNQP
DHATRH-------ASISEESSHPSVSE---------------------------------
-----------------PTSGDASRRKSASSASGVPLQSSPSKVFDLD--LNFDEMQSIL
R-----------------------------------------------------------
------------------------------------------------------------
---------------------KPDKAPIRPSLQSAGNSATDVTDQ--TEEPSKHAAG---
------------------------------------WQAPDSWDVTGEAPN---------
--------------------------------AA-VGNNVPSGAARVDQSSESDLSKVEE
RRETARHLVKDSSEDSSNSSLSSAEGDQVRG---PTDVPRKRKTSSRPSIP---KRRLPI
LFGTWSNG----------------------------------------------------
------------------------------------------------------------
------------------------------------------------------------
------------------------------------------------------------
------------------------------------------------------------
------------------------------------------------------------
--------------LPGVEGKLA-KGPNHIVRVFKEDNTFTTILCPLETNAAELLRIVQR
K-FFFESISNYHLALYVGRNVKVLEPFEKPLKIQMGLLSLSGYSENDNFRIIGREDLSFV
CKLVVENK-----VLRNLTHEEE-------SVVTK-DYVDVDISSLDLKTIPIIFHQHTY
EIEKLNVSDNPAIYIPLDFIQSCTNLSAINFARNGCSKFPVNFLEATDLTSLNMEANFLD
DIPHK-FGHLT--NLVNLKLNSNQLYSLPKSFERLTNLTHLNLSSNYFEDYPECINDLVN
LQDLDLSYNDLHSIPDSIAKLSKLVKLNLCTNKLTGSVPASFKNLSNLKRLDIRYNQVSN
VDVLGDLPNLEVVYASKNKISAFNDKMEKLRLLHFDRNPITNLEF-------EILLPMLT
VLDLSKAKLTMLPSEFVTKIPHIEKLVLDKNHLVNLPDELGNLPRLTHLSLYGNNIQTLP
ASLGQLSSLQYLDLHSNNISSLPAEIWNLKNSSILNVASNLLSSFPQPSFAIAK------
-------------------KISS-SASLRGDEVRSLE--------------EANELNASA
-------------------------------------------------IKSRPMSLADS
LLSLTLSDNRLSDDCFEAISLLIQLKSLNISYNDILEIPEGGLASLSKLTELYLSGNGLT
KLPADDLEDLSCLRLLYLNNNKLSTIPAELSKLKNLTYLDVGSNLL---------RYNIS
NWPYDWNWFANTKLRYLNFSGNKRFEIKQ---------SYVKNPETGEDLDSLLVLKDLK
VLGLMDVTLTTPAVPDPGIDVRLRTASSELDNVGYGVSDTMGIR-DHVSFRDVFMQKFRG
NENELLMCSFDGKTGAHQGSGHLLSFLAKQFFVPNFTNELNKIK--SDNEIKDAMRRAFL
SLNKEINSVFA-----AKKGDYF------------------APNT-VSPELAA--LKIPE
DSIT--------GCSMCALYIKDKTVYCGNIGDIQLVLS-KSNGEHVLLTTNHDPTSRDE
FERIRACGGYVSGDGALDGTLQISRGVGFFDYLPHTHSGPSITTYTLSGNDDVLAMGTRV
LWDYISYDLAVDILRQSKEDPMIAAQKLRDYAVCYGATDKISVNVISIGDRKSK----KK
KS-----LYNNLGREADLV-ANRRRRDRG----AQSGDTALRALDNEIEPPVGDLALVFT
DIKNSTLLWDTYPVAMRSAIKLHNTIMRRQLRIVGGYEVKTEGDSFMVTFPSPTSALLWC
FNVQYQLLNEEWPSEILETNECCEVTDNKNNVIFRGLSVRMGIHWGSPVCELDMVTRRMD
YFGPMVNRASRIESSADGGQIAVSSDYLHEMEQLYNIHEMIKSGNTSLEAAYE--GNLRA
GEIIEKEIASLEEIGVSYFPLGERKLKGLETPEMITLAYPKRLELRFEI-FKKRA-----
------------DENDMFKGRIVGAVPVDAVYQLRTLSLRLENICA----AVNVGMRMD-
E------SFSKHSSEVISESTAKRFK----EMELVA--LLNHSVTRIENSIANLELRQTM
LSSSGGDGRIDF-------FGSP--DIWTLM---DE---VKSFI------------RAAS
VSERVKGHTTKALLKLSMSPTSPESQRRRRHSSFSFQPSTSATTVPWIRETTLGQNLGNR
AKALADSKTSSLGPSDLVHWARHYGERSSQYLKNDFSPISEADPPRDQDGFVGFFHFCNG
LDLAAGTSSIEQQKSEFRARYIISPAPKSSSVVVNSQYTITSKVSKKSHTYIGEHCQDIT
QAFLEELAVSSLLRMLVGVDDPAHRLSGTVSYKTQVSNKERYSRTIERLVGFLPRGHSTG
TRAHYGVASNSGTDTAKTVRFRNRLVDGLLRVVLLDTSGAAADLAIDTIRSKFGPREFTA
VEVKLLRAQHGTNNNQRFLSIVRDHMASDADSTQAAILIGEQVRFLISRSSIAVARQLAV
RAVSMLPLDFDSWYNLCVCYVLEKKYDDALQAINSLPVLLQSKKSYDGDCVDGITDTFVS
TFMDRSSRGHITIMSETFADYFPVPRNEEEFEAGSVQSVWHGMFKKESSRHPMVGPFYQS
PLTTASPMEMSVVDSGLVKVAGPSSAKNMLAARSANLPWSSIIDFDRKSTWGRVYDLLTS
LVAIIGWENLVAIKQKVFRSPVGRNQDKEFVVSNTSSAQKEECVPWLEQLFLVVYDDIHT
MMTVSGGSDPDHHRSALAWGMIGLVSWGCKYNLKDSISSLATCAAGVTADGGFDYYATVK
LLEIYNEFVLSDVESSTIDSLNCVYDNHSYTNKLIVQSISPKMYRDFVHQLINGYMALET
MLVHIMKLVAWELRWYNYVPSYLIVNTLIKLCQQQDPVEVRTNFRLVFEKFKLQAVDSKS
NKFSLSSW--------AIP------------------------
>XP_024713232_Candida_pseudohaemulonis
---------------------------------------------------------MTF
LKKDKSKLDLRLMFSMSSAGGAQSGS----------------------------------
------------DQ----GKEPG------------QG-----------------------
----------------------------------QG--QNPDKPEQPP------KEKTSF
SQKLSMNLFSAPSS-------------------------RKP----SATPLSHPASQRVP
SSAQETRHSFKPSVLAQSASVP--------------------------------------
-------------EPLPTNTSFG-SNVTFTPLSQKNREAGAAKEGLGLLLPVLLLGLGSL
EHQGPGRLEVRSHSSGS--VIQDDQQPGQ---GRPG--------------------FYRT
NTADNYL------PRLLVVLMPQ---LPES--LR--------------------------
-----------------------------------EKDQASDDSVLKNNHRGFHGTKAPQ
--ANVPPLSQ------------------PIKPRFRKKGSSLLNKLIHSNR---------K
DSEPS-EQSATTTAP---------------------------------------------
--------------------TEHKGSTSS--S--KHKFRLPSISLHHHHVN--PAGS---
DHVSRH-------ASISEESSHQLDKV---------------------------------
-----------------L---DASRRKSASSASGAPLQSSPSKVFDLD--LNFDEMQSIL
R-----------------------------------------------------------
------------------------------------------------------------
---------------------KPDRAPIRPSLQLAGNSTSDVTDQ-HAEEPAKPAAG---
------------------------------------WQAPDSWDVTGDTPT---------
--------------------------------PA-PNNTIAGSRAQANRSSDASNGRADE
YGQVPQQLISHSHSSSTDSLVSSVDGVIPTV---PTDGPRKRKLESRPSVP---RRKLPI
LYGTWSNG----------------------------------------------------
------------------------------------------------------------
------------------------------------------------------------
------------------------------------------------------------
------------------------------------------------------------
------------------------------------------------------------
--------------PPAMEGKLA-KGPNHIVRVFKEDNTFTTILCPLETNAAELLRIVQR
K-FFFESISNYHLALYVGRNVKVLEPFEKPLKIQMGLLSLSGYSENDNFRIIGREDLSYV
CKLVVENK-----VLRNLTHEEE-------SVVTK-DYVDVDISSLDLKTIPIIFHQHTY
EIEKLNVSDNPAIYIPLDFIQSCTNLSSINFARNGCSKFPVNFLEARDLTSLNMEANFLD
DIPHK-FGHLT--NLVNLKLNSNQLYSLPKSFSRLENLVHLNLSSNYFEDYPECINELTN
LQDLDLSYNDLHAIPDSIAKLSKLVKLNLCTNKLAGSIPESFKSLTNLKRLDVRYNQISN
VDVLGDLPNLEVVYASKNKISAFNDKMEKLRLLHFDRNPITNLEF-------EILLPMLT
VLDLSKAKLTMLPSEFVTKIPHIEKLVLDKNHLVNLPDELGNLPRLTHLSLYGNNIQTLP
ASIGQLSSLQFLDLHSNNILSLPAEIWNLKSLAFLNVASNLLTSFPQPLFAIAK------
-------------------KISS-SASLRGDEVRSLE--------------EANEFNASA
-------------------------------------------------IKSRPTSLADS
LLSLTLSDNRLNDDCFEAISLLIQLKCLNISYNDILEIPEGGLANLLKLTELHLSGNGLT
KLPADDLEDLSCLRLLYLNNNKLSTIPAELSKLNNLTYLDVGSNLL---------RYNIS
NWPYDWNWFANKRLKYLNFSGNKRFEIKQ---------SYVKNPETGDDLDSLLVLKDLK
VLGLMDVTLTTPAVPDPGVDVRLRTASSELDNVGYGVSDTMGIR-DHVSFRDVFMQKFRG
NENELLLCSFDGKTGGHQSSGHLISFLAKQFFVPHFTNELGKIK--SDDEIQDAMRRAFL
SLNKEINSVFA-----AKKGGYF------------------APNS-VSPELAA--LKIPD
DSLI--------GCSMCALYIKDKTVYCGNIGDIQLVLS-KSNGDHVLLTTNHDPTSREE
FERIRACGGYVSGDGALDGTLQISRGVGFFDYLPHTHSGPSIKKYTLSGNDDVLAMGTRV
LWDYISYDLAVDILRQSKEDPMIAAQKLRDYAICYGATDKISVNVISIGDRKTK----KK
KS-----LYNNLGREADLF-ANKRRRDRG----AQSGDTALRALDNEIEPPVGDLALVFT
DIKNSTLLWETYPVVMRSAIKLHNTIMRRQLRIVGGYEVKTEGDSFMVTFPSPTSALLWC
FNVQYQLLNEEWPSEILETNECCEVTDNKNNVIFRGLSVRMGIHWGSPVCELDMVTKRMD
YFGPMVNRASRIESSADGGQIAVSSDYLHEMEQLYNIHDLIASGQTSLEAAYE--GNLRA
GEIIEKEIASLEEIGVSYFQLGERKLKGLETPEMITLAYPKRLELRFEI-FKKRA-----
------------DEDDMFKGRIVGAVPVDAVYQLRTLSLRLENICA----AVNVGMRMD-
E------SFLKNSSEVILESTAQRFK----EMELVA--LLNHLVTRIENSIANLELRQTM
LLLNGGDGKIDF-------FRSP--DIWTLM---DE---VKNLI------------SAAT
------------------------------------------------------------
------------------------------------------------------------
------------------------------------------------------------
----GELAVLLLLRMIVGVDDPAHRLLGTVSHKSQLQNKEQLQNTIELLVSFLPRGHLTG
SRSHYGVACNCGTDPAKTTRYRNRLVDALVRVVLLDPSGGATDWALDKIRAKFAAREFTA
VEARLLRAQHGSNNNQKFLSLLRDHMAVDTDSTQAAVLIGEQVRFLISRESFAVARQLAI
RAVTMLPLDFDSWYNLCVCYILEKKYDDALQALNSLPVLLLSRKSYDGDCVDGISDVYVL
TFMDRLSRGHIPIMADTFADYFPVPRNEDMSEAGSVQSVWHGMFKKESARHPMVGPFYQS
PLTTASPMEMSVIDSGLVRVAGPSSAKNMLAARSANVPWSSILDFDRKSTWGRVYDLLTS
LVALIGWENLVAIKKKVFRSPIDLAQSKEFVVSNASSAQKEECAPWLDQFFLVVYDDIHT
MMTVSGGSDVDQHRSALAWGMIGLVSWGCKYNLKDSISSLATCAAGVTSDGGFDYYATVK
LLEIYNEFVLSDVEASTIDLLSCVYDNRSYTNKLIVQSILTKMFRDFVHQLVNGYMALDT
MLVHIMKLVAWELRWYNYVPSYLVIHSLIKLCQQRDPVEVRTNFRVVFEKFKLQAVDSKQ
GKFSLLAWFGGSKKKATQPHDFVDGDTVIDYIDHLLVWIELLG
>XP_025334392_Candida_duobushaemulonis
---------------------------------------------------------MTF
LKKDKSKSDLRSMFSMSSAGGAQSGS----------------------------------
------------DQ----GKEPG------------QA-----------------------
----------------------------------QG--QNPDKPEPSP------KEKTSF
SQKLSM---SAPSS-------------------------RKP----SATPLSHPASQRVP
SSAQDTRHSFKPSVLAQSASVP--------------------------------------
-------------EPSPTNTSFG-SNVAFTPLAQKNREAGAAKEGSGSLSPVSSSGSGSS
DYHGPGRLEIRSHSSGS--VVQDDQQPGQ---GRPG--------------------FYRT
NTADNYS------PRSSVVSMPQ---SPEP--SK--------------------------
-----------------------------------EKDQASDDSVLKNNYRGFHGTKAPQ
--ANVPPLSQ------------------PIKPRFRKKGSSLLNKLIHSNR---------K
DSDPS-EQSATTTAP---------------------------------------------
--------------------TEHKGSTSS--S--KHKFRLPSISSHHHHAN--PATS---
DHVSRH-------ASISEESSHQSEKI---------------------------------
-----------------P---DASRRKSASSASDAPLQSSPSKVFDLD--LNFDEMQSIL
R-----------------------------------------------------------
------------------------------------------------------------
---------------------KPDRAPIRPSLQSAGNSTSDVTDQ-HADEPAKPAAG---
------------------------------------WQAPDSWDVTGDAPT---------
--------------------------------PA-PNNTIAGSRAQANRSSDASNGRADE
YGQVPQQLISHSHSSSTDSSVSSVDGVIPTV---PTDGSRKRKLESRPSVP---RRKLPI
LYGTWSNG----------------------------------------------------
------------------------------------------------------------
------------------------------------------------------------
------------------------------------------------------------
------------------------------------------------------------
------------------------------------------------------------
--------------PPAMEGKLA-KGPNHIVRVFKEDNTFTTILCPLETNAAELLRIVQR
K-FFFESISNYHLALYVGRNVKVLEPFEKPLKIQMGLLSLSGYSENDNFRIIGREDLSYV
CKLVVENK-----VLRNLTHEEE-------SVVTK-DYVDVDISSLDLKTIPIIFHQHTY
EIEKLNVSDNPAIYIPLDFIQSCTNLSSINFARNGCSKFPVNFLEARDLTSLNMEANFLD
EIPHK-FGHLT--NLVNLKLNSNQLFSLPKSFSRLENLVHLNLSSNYFEDYPECINELTN
LQDLDLSYNDLHAIPDSIAKLSKLVKLNLCTNKLAGSIPESFKSLTNLKRLDIRYNQVSN
VDVLGDLPNLEVVYASKNKISAFNDKMEKLRLLHFDRNPITNLEF-------EILLPMLT
VLDLSKAKLTMLPSEFVTKIPHIEKLVLDKNHLVNLPDELGNLPRLTHLSLYGNNIQSLP
ASIGQLSSLQFLDLHSNNISSLPAEIWNLKSLAFLNVASNLLTSFPQPSFAIAK------
-------------------KISS-SASLRADEVRSLE--------------EANEFNASA
-------------------------------------------------IKSRPTSLADS
LLSLTLSDNRLNDDCFEAISLLIQLKCLNISYNDILEIPEGGLANLSKLTELHLSGNGLT
KLPADDLEDLSCLRLLYLNNNKLSTIPAELSKLNNLTYLDVGSNLL---------RYNIS
NWPYDWNWFANKKLKYLNFSGNKRFEIKQ---------SYVKNPETGDDLDSLLVLKDLK
VLGLMDVTLTTPAVPDPGVDVRLRTASSELDNVGYGVSDAMGIR-DHISFRDVFMQKFRG
NENELLLCSFDGKTGGHQSSGHLISFLAKQFFVPNFTNELGKIK--SDDEIQDAMRRAFL
SLNKEINSVFA-----AKKGGYF------------------APNT-VSPELAA--LKIPD
DSLI--------GCSMCALYIKDKTVYCGNIGDIQLVLS-KSNGDHVLLTTNHDPTSREE
FERIRACGGYVSGDGALDGTLQISRGVGFFDYLPHTHSGPSIKKYTLSGNDDVLAIGTRV
LWDYISYDLAVDILRQSKEDPMIAAQKLRDYAICYGATDKISVNVISIGDRKTK----KK
KS-----LYNNLGREADLF-ANKRRRDRG----AQSGDTALRALDNEIEPPVGDLALVFT
DIKNSTLLWETYPVAMRSAIKLHNTIMRRQLRIVGGYEVKTEGDSFMVTFPSPTSALLWC
FNVQYQLLNEEWPSEILQTNECCEVTDNKNNVIFRGLSVRMGIHWGSPVCELDMVTKRMD
YFGPMVNRASRIESSADGGQIAVSSDYLHEMEQLYHVHEMIASGQTSLEAAYE--GNLRA
GEIIEKEIASLEEIGVSYFPLGERKLKGLETPEMITLAYPKRLELRFEI-FKKRA-----
------------DEDDMFKGRIVGAVPVDAVYQLRTLSLRLENICA----AVNVGMRMD-
E------SFSKNSSEVISESTAQRFK----EMELVA--LLNHSVTRIENSIANLELRQTM
LSSNGGDGKIDF-------FRSP--DIWTLM---DE---VKNLI------------SAAT
------------------------------------------------------------
------------------------------------------------------------
------------------------------------------------------------
----RELAVSSLLRMIVGVDDPAHRLSGTVSHKSQLSNKEQLRSTIELLVSFLPRGHLTG
SRSHYGVACNSGTDPAKTTRYRNRLVDALVRVVLFDPSGSATGWALERIRTKFAAREFTA
VEARLLRAQHGSNNNQKFLSLVRDHMAVDTDSTQAAVLIGEQVRFLISRESFAVARQLAV
RAVTMLPLDFDSWYNLCVCYMLEKKYDDALQALNSLPVLLQSRRSYDGDCVDGISDIYVS
TFMDRSSRGHIPIMADTFADYFPVPRTEDMTEAGSVQSVWHGMFKKESARHPMVGPFYQS
PLTTASPIEMSAIDSGLVRVAGPSSAKNMLAARSANVPWSSILDFDRKSTWGRVYDLLTS
LVALIGWENLVAIKKKVFRSPNDSAQSKEFVVSNSSSAQKEECAPWLDQLFLVVYDDIHT
MMTVSGGNDIDQHRSALAWGMIGLVSWGCKYNLKDSISSLATCAAGVTSDGGFDYYATVK
LLEIYNEFVLSDVEASTIDSLSCVYDNRSYTNKLIVRSISTKMFRDFVYQLVNGYMALET
MLVHIMKLVAWELRWYNYVPSYLVIQSLIKLCQQRDPVEVRTNFRVVFEKFKLQAVDSKQ
GKFSLSAWFGGSKKKASQPHDFVDGDTVIDYIDHLLVWVESLG
>XP_028888959_Candida_auris
---------------------------------------------------------MTF
LRKDKSKSDLRSVFSMSSAGGTQGGQ----------------------------------
------------EGASEQRIEQA------------SD-----------------------
----------------------------------TASGAGAEASNTEASGSHEKREKSSV
TPKLSMTSFSAPSS-------------------------RKP----STTPLSHPASQRVP
AGVSEQRHSFKPSALATSTSVP--------------------------------------
-------------EPSPTNTNFSASSVAFNSTRGNQHNATS-----GSLSPVSSSGSGSS
DHHAPYRLEARSRSSGS--VVNDDQQNQASSQGRPN--------------------FYRT
NTTENYS------PRSSVVSMQQ---SPEQ------------------------------
-----------------------------------NESHANDDSVLKNNYRGFHGTKAPQ
--ANVPPLSH------------------PIKPRFRKKGSSLLNKLIHSNR---------K
DSEVSADHEASSGGR---------------------------------------------
-----------KSGGSLSHAADHKGSTSSGSS--KHKFRLPSISSYHHHQHQGASSQGHS
DASSRH-------ASISEEASSRSGK----------------------------------
------------------GTGETPRRKSASSASDA-LQSSPSKVFDLD--LNFDEMQSIL
R-----------------------------------------------------------
------------------------------------------------------------
---------------------KPDKAPIRPSLKSANNSSTDVSDPVKGEDHVKPAAG---
------------------------------------WQAPDSWDVTGEIPN---------
--------------------------------PASVTSTAVANEAQSDHSLNSDLSKTDD
GGEVSHKVGNKSSSSSVRSSASSKEGPQATVIDHSASVEKKRKSEPRTAAP---RRRLPI
LFGTWANR----------------------------------------------------
------------------------------------------------------------
------------------------------------------------------------
------------------------------------------------------------
------------------------------------------------------------
------------------------------------------------------------
--------------SPAVESKLA-KGPNHIVRVFKEDNTFTTILCPLETNAAELLRIVQR
K-FFFESISNYHLALYVGRNVKVLEPFEKPLKIQMGLLSLSGYTENDNFRIIGREDLSFV
CKLVVENK-----VLRNLTHEEE-------SLVTK-DYVDVDISGLDLKNIPIIFHQHTY
EIEKLNVSDNPAIYIPLDFIQSCTNLSAINFSRNGCSKFPVNFLEARDLTSLNMEANFLD
ELPSK-FGVLS--NLVTLKLNSNQLYDLPKSFGKLNNLTHLNLSSNYFEDYPECINDLTN
LQDLDLSYNDLYHIPDSIAKLSKLVKLNLCTNKLSGNIPDSFKSLINLKRLDIRYNQISN
VDVLGDLPSLEVVYASKNKISAFNDKMEKLRLLHFDRNPIANLEF-------EILLPMLT
VLDLSKAKLTMLPSEFVTKIPHIEKLVLDKNHLVNLPEELGDLPRLTHLSLYGNNIQGIP
VSIGKLHSLQYLDLHSNNISSLPDEIWNLKSLSVLNVASNLLSSFPQPSFAIAK------
-------------------KISS-SVNLRQDGVESLE--------------EANELNASA
-------------------------------------------------LKEGPVSLADS
LLSLTLADNRLSDDCFEAISLLTQLKCLNLAYNDILEIPEGGLANLKKLSELYLSGNGLT
KLPADDLEELSALRLLFLNNNKLTTLPSEISKLENLTYFDAGSNLL---------RYNIS
NWPYDWNWFANPKLRYLNFSGNKRFEIKQ---------SYVKNPVTGEDLDSLLVLKNLK
VLGLMDVTLTTPAVPDPGVDVRLRTASSELDNVGYGVSDSMGLR-EHISFRDVFMQKFRG
NENEQLLCSFDGKSGGHQVMGHLLSHLTKQIFVPNLTYELNKIS--SDHEIADAMRRAFL
SLNKEINAVFA-----AKKGGYF------------------APNT-VSPELAS--IKIPD
DSLN--------GCTMCALYIKDKTIYCGNIGDIQLVLS-KSNGEHVLLTTNHDPTSRDE
FERVRACGGYVSGDGALDGTLQVSRGAGFFDYLPHTHSGPSISTYPLSGNDDVLVMGTRV
LWDFVSYDLAVDILRQAKEDPMIAAQKLRDYAIGYGATDKISVNVISIGDRKSK----KK
KS-----LYNNLGRETDLF-ANKRRRDRG----AQSGDTALRALDNEIEPPVGDLALVFT
DIKNSTLLWDTYPVAMRSAIKLHNTIMRRQLRIVGGYEVKTEGDSFMVTFPSPTSALLWC
FNVQYQLLNEEWPSEILETNECCEVTDGDNNVIFRGLSVRMGIHWGSPVCELDMVTRRMD
YFGPMVNRASRIESSADGGQIAVSSDFLHEMEQLYHIHDSIKIGELSLEAAYE--GNLRA
GEIIEKEIASLEEMGVSYFPLGERKLKGLETPEMITLVYPKRLELRFEI-FKKRA-----
------------DEDDQYKGRIVGAVPVDAVYQLRTLSLRLENICA----AVNVGMRMD-
E------NFSKHSSEIISESTAKRFK----EMELVA--LLNHSVTRIENSIANLELRQTL
LRRNGGNGRIDF-------FGSP--DIWTLM---DE---VKQFI------------KSAN
IS----------------------------------------------------------
------------------------------------------------------------
------------------------------------------------------------
------------------------------------------------------------
------------------------------------------------------------
------------------------------------------------------------
------------------------------------------------------------
------------------------------------------------------------
------------------------------------------------------------
------------------------------------------------------------
------------------------------------------------------------
------------------------------------------------------------
------------------------------------------------------------
-------------------------------------------
>NP_012529_Saccharomyces_cerevisiae
------------------------------------------------------------
-MSSKPDTGSEI-------SGPQRQEEQEQQIE--------QSSPTEANDRSIHDEVPKV
KKRHEQN--SGHKSRRNSAYS--YYSPR---SLSMTK-----------------------
----------------------------------SRESITPN--------GM---DDVSI
SNVEHPRPTEPKIK-------------------------RGP-YL-LKKTLSSLSMTSA-
-NST----------------------------------HDDNKDHGY------ALNSSKT
HNYTS------------THNHHDGHHDHHHVQFF--------------------------
--------PNRKPSLAE--TLFKRFSGSN-----------S----------------HDG
NKSGKES------KVANLS-------LST-------------------------------
-----------------------------------VNPAPANRKPSKDST----------
---LSNHLAD------------------NVPSTLRRKVSSLVRGSSVHDI-----NNGIA
DKQIRP----------KAVAQSENTLHSSDVPNSKRSHRKSFLLG---------------
-----------STSSSSSRRGSNVSSMTNSDSASMATS---------G------------
------SHVLQ-HNVSNVSPTTKSK-D---------------SVNSESADHT-NNKSEKV
TPEYNENIPE-------NSNSDNKREATTPTIETPISCKPS--LFRLD--TNLEDVTDIT
K--------------TV-P---PTAVNSTLNSTHGT------------ETASPKTVI---
-----------MPE----------------------------------------------
---------------------GPRKSVSMADLSV-AAA-----APNGEFTSTSNDRS---
-----Q------------------------------WVAPQSWDVETKRKKTKP-KG---
--------------------------------RSKSRRSSIDADELDP-MSPGPPSKKDS
--------RHHHDRKDNESMVTAGDSNSSFVDICKENVPNDSKTALDTKSVNRLKSNLAM
S-----PPS------IRYAPSNLD--GDYDTSS----------------TSSSL-----P
SS-----------------------SISSEDTSSCSDSSSYTNAY---------------
----------------------ME------------------------------------
------------------------------------ANREQDN-----------------
-KTPILNKTKS---------------------------------------YTKKFTSSSV
NMNSPDGAQS-S-------------------------------------GLLLQDEKDDE
VECQ-------LEHYYKDFSDLD-PKRHYAIRIFNTDDTFTTLSCTPATTVEEIIPALKR
K-FNITAQGNFQISLKVGKLSKILRPTSKPILIERKLLLLNGYRKSDPLHIMGIEDLSFV
FKFLFHPV-----TPSHFTPEQE-------QRIMRSEFVHVDLRNMDLTTPPIIFYQHTS
EIESLDVSNNANIFLPLEFIESSIKLLSLRMVNIRASKFPSNITKAYKLVSLELQRNFIR
KVPNS-IMKLS--NLTILNLQCNELESLPAGFVELKNLQLLDLSSNKFMHYPEVINYCTN
LLQIDLSYNKIQSLPQSTKYLVKLAKMNLSHNKLNFI--GDLSEMTDLRTLNLRYNRISS
IKT--NASNLQNLFLTDNRISNFEDTLPKLRALEIQENPITSISF------KDFYPKNMT
SLTLNKAQLSSIPGELLTKLSFLEKLELNQNNLTRLPQEISKLTKLVFLSVARNKLEYIP
PELSQLKSLRTLDLHSNNIRDFVDGMENLE-LTSLNISSNAFGNSSLE-NSFYH------
-------------------NM---------------------------------------
---------------------------------------------------SYGSKLSKS
LMFFIAADNQFDDAMWPLFNCFVNLKVLNLSYNNFSDVSH---MKLESITELYLSGNKLT
TLSGDTVLKWSSLKTLMLNSNQMLSLPAELSNLSQLSVFDVGANQL---------KYNIS
NYHYDWNWRNNKELKYLNFSGNRRFEIKS-----------FISHDIDADLSDLTVLPQLK
VLGLMDVTLNTTKVPDENVNFRLRTTASIINGMRYGVADTLGQR-DYVSSRDVTFERFRG
NDDECLLCLHDSKNQN-ADYGHNISRIVRDIYDKILIRQLERYGDETDDNIKTALRFSFL
QLNKEINGMLN-----SVDNGAD---------------------------VAN--LSYA-
DLLS--------GACSTVIYIRGKKLFAANLGDCMAILS-KNNGDYQTLTKQHLPTKREE
YERIRISGGYVN-NGKLDGVVDVSRAVGFFDLLPHIHASPDISVVTLTKADEMLIVATHK
LWEYMDVDTVCDIARENSTDPLRAAAELKDHAMAYGCTENITILCLALYENIQQ----QN
RFT----LNKN---------SLMTRR-------STFEDTTLRRLQPEISPPTGNLAMVFT
DIKSSTFLWELFPNAMRTAIKTHNDIMRRQLRIYGGYEVKTEGDAFMVAFPTPTSGLTWC
LSVQLKLLDAQWPEEITSVQDGCQVTDRNGNIIYQGLSVRMGIHWGCPVPELDLVTQRMD
YLGPMVNKAARVQGVADGGQIAMSSDFYSEFNKIMKYHERVVKGKESLKEVY---GEEII
GEVLEREIAMLESIGWAFFDFGEHKLKGLETKELVTIAYPKILASRHEF-ASEDE-----
----------QS-----------KLINETMLFRLRVISNRLESIMS----ALSGGFIELD
SRTE---GSYIKFNPKVENGIMQSIS----EKDALL--FFDHVITRIESSVALLHLRQQR
C------SGLEICR-NDKTSARS--NIFNVV---DE---LLQMV------------KNAK
DLST--------------------------------------------------------
------------------------------------------------------------
------------------------------------------------------------
------------------------------------------------------------
------------------------------------------------------------
------------------------------------------------------------
------------------------------------------------------------
------------------------------------------------------------
------------------------------------------------------------
------------------------------------------------------------
------------------------------------------------------------
------------------------------------------------------------
------------------------------------------------------------
-------------------------------------------
>XP_018221308_Saccharomyces_eubayanus
------------------------------------------------------------
-MSSNHATSPET-------SG-----SHEQQDL--------QNLPSETYDVKAHDDSPKF
KKHYEQN--NGNKSRRNSAYS--YYSPR---SLSMTK-----------------------
----------------------------------SKESIAPN--------SV---DDANT
SNTGHSRPAEPRMK-------------------------RGP-HL-LKKTLSSLSI----
-NSN----------------------------------HDDSKNHDY------ALNSSKT
HNYLS------------SYSHHEPHHDHHHMQFL--------------------------
--------PNRKQSFAE--SLFKRFAGSS-----------S----------------HDN
NKAGKDN------RVASLS-------LST-------------------------------
-----------------------------------ATPAPANRKPSKDST----------
---LSSHLAD------------------NVPNTLRRKMSSLVRGSSVHDV-----NNISA
DKQIKP----------KIAPPPESTLHSSDVPNSKRSHRKSFLLG---------------
-----------STSSSSSRRGSNVSSITNSDNASMATS---------G------------
------SHAIH-HNIPNISPTTKSK-E---------------SVDSESADRSNN----KV
ALKPNDNIPE-------IPSIEDESEAVVPTMEKPIAYKPS--LFRLD--TNLEDVTDIT
K--------------TI-P---PTAANSTINSTYGT------------ETASPKTVA---
-----------MPE----------------------------------------------
---------------------GPRKSVSMADLAR-AAA-----VPNPNFTSTSNDRS---
-----Q------------------------------WVAPQSWDVETKRKKSKP-KG---
--------------------------------RSKSRRTSIDADPLDP-MSPAPLSKKDS
RYHKSRHHHHHQDLKDNASSITADASNSSFVDILKENISNDGKNSVDPKSVNRLRSNLTM
S-----PPS------IRDAPSNLD--GDYDTSS----------------TSSSL-----P
SS-----------------------SISSEDSSSCSDSSSYTNAY---------------
----------------------ME------------------------------------
------------------------------------ANQDEDN-----------------
-KTPTLNKAKS---------------------------------------YTKKFTSSSV
NMNSSDGTQNGS-------------------------------------GLLLQDEKDDE
VECQ-------LEHYYKDFSDLD-PKRHYAIRIFNTDDTFTTLSCTPATTVEEIIPALKR
K-FNITAQGNFQISLKVGKLSKILRPTSKPILIERKLLLLNGYRKSDPLHIMGIEDLSFV
FKFLFHPV-----TPSHFTPEQE-------QRIMRSEFVHVDLRNMDLTTPPIIFYQHTS
EIESLDVSNNANIFLPLEFIESSIKLLSLRMVNIRASKFPSNITEAYKLVSLELQRNFIR
KVPNS-IMKLG--NLTILNLQCNELESLPAGFVELKNLQLLDLSSNKFMHYPEVINHCTN
LLQVDLSYNKIQSLPKSTKQLVKLAKMNLSHNKVNYI--GNLSEMTNLRTLNLRYNRISS
IKT--NASNLQNLFLTDNRISNFEDTLPKLRTLEIQENPITSISF------KDFYPTNMT
SLTLNKAQLSSIPGELLTKLSFLEKLELNQNNLTRIPEEISKLTKLVFLSVARNKLEYIP
PELSQLKSLRSLDLHSNNIRDFVDGMENLE-LTSLNISSNAFGNSSLE-NSFYH------
-------------------NM---------------------------------------
---------------------------------------------------SYGSKLSKS
LMFFVAADNQFDDAMWPLFNCFVNLKVLNLAYNNFSDVSH---MKLESITELYLSGNKLT
TLSGDTVLKWSCLKTLMLNSNQMLSLPAELSKLSQLSVFDVGANQL---------KYNIS
NYHYDWNWRDNKELKYLNFSGNRRFEIKS-----------FASHDINADLSDLTVLPQLK
VLGLMDVTLNTTKVPDENVNFRLRTTASIINGMRYGVADTLGQR-DYVSSRDVTFERFRG
NDDECLLCLHDSKNQN-ADYGHNISRIVRDIYDKILIRQLERYGDDTDDNIRTALRFSFL
QLNKEINGMLN-----SVDNGAD---------------------------VAN--LSYA-
DLLS--------GACSTVIYIRGKRLFAANLGDCMAVLS-KNNGDYQTLTKQHLPTKREE
YERIRISGGYVN-NAKLDGVVDVSRAVGFFDLLPHIHASPDISVVTLTKADEMLIVATHK
LWEYMDVDTVCDIARENSTDPLRAAAELKDHAMAYGCTENITILCLALYENVQQ----QN
RFT----LNKS---------SLMTRR-------NTFEDTTLRRLQPEISPPTGNLAMVFT
DIKSSTFLWELFPNAMRTAIKTHNDIMRRQLRIYGGYEVKTEGDAFMVAFPTPTSGLTWC
LSVQLKLLDAQWPEEITSVQDGCQVTDRNGNIIYQGLSVRMGIHWGCPVPELDLVTQRMD
YLGPMVNKAARVQGVADGGQIAMSSDFYSEFNKIMKYHERVVKGKESLKEVY---GEEIV
GEILEREIAMLESIGWEFFDFGEHKLKGLETKELVTIAYPKILTSRHEF-ASEDE-----
----------QS-----------KLINESMLFRLRVVSNKLESVIS----ALSGGFIELD
SRTE---GSYIKFNPKVENGIMQSIS----EKDALL--FFDHVITRIESSVALLHLRQQR
S------SGLEICR-NDKSFGQS--NIFSIV---DE---LLEIV------------KVVR
DLSA--------------------------------------------------------
------------------------------------------------------------
------------------------------------------------------------
------------------------------------------------------------
------------------------------------------------------------
------------------------------------------------------------
------------------------------------------------------------
------------------------------------------------------------
------------------------------------------------------------
------------------------------------------------------------
------------------------------------------------------------
------------------------------------------------------------
------------------------------------------------------------
-------------------------------------------
>XP_033767265_Saccharomyces_paradoxus
------------------------------------------------------------
-MSSKPHTGLET-------SGPQGQQEQEQQTE--------QSSPTEAHDRGVHDEVPKI
KKHNEQN--SGHKSRRNSAYS--YYSPR---SLSMTK-----------------------
----------------------------------SRENSTPN--------GM---DDVNI
PNVEHPRPTEPKMK-------------------------RGP-YL-LKKTLSSLSMTSA-
-SSN----------------------------------HDDNKDHGY------ALNSSKT
HNYPS------------THSHHDAHHDHHHVQFF--------------------------
--------PNRKQSFAE--SLFKRFSGSN-----------N----------------HDG
NKSGKEN------KVANLS-------LST-------------------------------
-----------------------------------VNPAPANRKPSKDST----------
---LSNHLAD------------------NVPNALRRKVSSLVRGSSVHDI-----NSSVA
DKQARP----------KVVAQSENTLHSSDVPNSKRSHRKSFLLG---------------
-----------STSSSSSRRGSNVSSMTNSDSASMATS---------G------------
------SHVLH-HNVSNVSPTTKSK-D---------------SVNSESADHTNNNKSEKV
ASGHNDNIPE-------NPSSENKREALVPTIEKPVAYKPS--LFRLD--TNLEDVTDIT
K--------------TV-P---PTAVNSTLNSTHGT------------ETASPKTVI---
-----------MPE----------------------------------------------
---------------------GPRKSVSMADLSVAAAA-----APNSEFTSTSDDRS---
-----Q------------------------------WVAPQSWDVETKRKKTKP-KG---
--------------------------------RSKSRRASIDADELDP-MSPEPLSKKDS
HYRKSRHHRRHRDRKDNESLVTGGDSNSSFVDVCKENIPNEGKTAVDSKSVNRLRSNLAM
S-----PPS------IRYAPSNLD--GDYDTSS----------------TSSSL-----P
SS-----------------------SISSGDTSSCSDSSSYTNAY---------------
----------------------TE------------------------------------
------------------------------------ANGDQDT-----------------
-KAPILNKTKS---------------------------------------YTKKFTSSSV
NMNSPDGAQS-S-------------------------------------GLLLQDEKDDE
VECQ-------LEHYYKDFSDLD-PKRHYAIRIFNTDDTFTTLSCTPATTVEEIIPALKR
K-FNITAQGNFQISLKVGKLSKILRPTSKPILIERKLLLLNGYRKSDPLHIMGIEDLSFV
FKFLFHPV-----TPSHFTPEQE-------QRIMRSEFVHVDLRNMDLTTPPIIFYQHTS
EIESLDVSNNANIFLPLEFIESSIKLLSLRMVNIRASKFPSNITEAYKLVSLELQRNFIR
KVPNS-IMKLG--NLTILNLQCNELESLPAGFVELKNLQLLDLSSNKFMHYPEVINHCTN
LLQIDLSYNKIQSLPPSCKRLVKLAKMNLSHNKLNFI--GDLSEMTSLRTLNLRYNRISS
IKT--NASNLQNLFLTDNRISNFEDTLPKLRALEIQENPITSISF------KDFYPKNMT
SLTLNKAQLSSIPGELLTKLSFLEKLELNQNNLTRLPQEISKLTKLVFLSVARNKLEYIP
PELSQLKSLRTLDLHSNNIRDFVDGMENLE-LTSLNISSNAFGNSSLE-NSFYH------
-------------------NM---------------------------------------
---------------------------------------------------SYGSKLSKS
LMFFIAADNQFDDAMWPLFNCFVNLKVLNLSYNNFSDISH---MKLESITELYLSGNKLT
TLSGDTVLKWSSLKTLMLNSNQMLSLPAELSNLSQLSVFDVGANQL---------KYNIS
NYHYDWNWRNNKELKYLNFSGNRRFEIKS-----------FISHDIDADLSDLTVLPQLK
VLGLMDVTLNTTKVPDENVNFRLRTTASIINGMRYGVADTLGQR-DYVSSRDVTFERFRG
NDDECLLCLHDSKNQN-ADYGHNISRIVRDIYDKILIRQLERYGDDTDDNIKTALRFSFL
QLNKEINGMLN-----SVDNGAD---------------------------VAN--LSYA-
DLLS--------GACSTVIYIREKKLFAANLGDCMAILS-KNNGDYQTLTKQHLPTKREE
YERIRISGGYVN-NGKLDGVVDVSRAVGFFDLLPHIHASPDISVVTLTKADEMLIVATHK
LWEYMDVDTVCDIARENSTDPLRAAAELKDHAMAYGCTENITILCLALYENVQQ----QN
RFT----LNKN---------SLMTRR-------STFEDTTLRRLQPEISPPTGNLAMVFT
DIKSSTFLWELFPNAMRTAIKTHNDIMRRQLRIYGGYEVKTEGDAFMVAFPTPTSGLTWC
LSVQLKLLDAQWPEEITSVQDGCQVTDRNGNIIYQGLSVRMGIHWGCPVPELDLVTQRMD
YLGPMVNKAARVQGVADGGQIAMSSDFYSEFNKIMKYHERVVKGKESLKEVY---GEEII
GEVLEREIAMLESIGWAFFDFGEHKLKGLETKELVTIAYPKILASRHEF-ASEDE-----
----------QS-----------KLINETMLFRLRVISNRLESIMS----ALSGGFIELD
SRTE---GSYIKFNPKVENGIMQSIS----EKDALL--FFDHVITRIESSVVLLHLRQQR
S------SGLEICR-NDKTSAQS--NIFNVV---DE---LLEIT------------KNLK
DLSP--------------------------------------------------------
------------------------------------------------------------
------------------------------------------------------------
------------------------------------------------------------
------------------------------------------------------------
------------------------------------------------------------
------------------------------------------------------------
------------------------------------------------------------
------------------------------------------------------------
------------------------------------------------------------
------------------------------------------------------------
------------------------------------------------------------
------------------------------------------------------------
-------------------------------------------
>XP_003676029_Naumovozyma_castellii
-----------------------------------------------------------M
GTSSNFSGNARE-------TSTDVRSIASSKKS--------QSAGGSSFHQVVNDEPPKF
KRQYMQQ--PQSTNRRDSSHSLFTPSLH---AATRTM-----------------------
----------------------------------SRDSTVSN--------STVDFNENNY
YTTNKQQAGENKVR-------------------------RGP-LS-LKRTLSSLSMYGSN
SASH----------------------------------SADSQQQ---------------
---------------------------QQKQQQQ--------------------------
--------QPRKHSFAG--NLLKRLSSSVGNSNRTNHHHHH----------------HQH
D---------------------------T-------------------------------
-----------------------------------INPSIATATATK-------------
-----PPLSQ------------------RDPNTLTGFVSS--------------------
---HKP------------------------------------------------------
--------------SISTTKSGLLSPINSHPEISNESLKKQNEDTITK------------
---------------------DEPQ-E---------------TEEPE-----------SL
SPTIDNLLNE-------PTDDENKQS-----------------LFKLD--TNLEDLSEIT
N--------------AVVP---PGTIIAPIHPHYDTMTQNGKKLEHLHNNTTGPTPIPKM
YDTTDDEQGSQLFG----------------------------------------------
---------------------VPKKSKSMADIPR--------------------DSI---
-----K------------------------------WVPPDSWDVDKN-------EI---
--------------------------------KPRSNKALIEGPIKKTIINP--------
----------------------------------------NDRENITQRSMSRLKNSLTM
S-----PNT---------TVNNLRQNNNIANNNNNNNNN----------ANNSINNNVNP
NPNVDTAAKNKEIPKVSYQQPLIPLSLRYTEDSESSSEDEYFDESSR-------------
------------------NHRLIR------------------------------------
------------------------------------RTQIKSTENNKGPKTFTQPKTSTI
IKGETAGRASP---------------------------------------LSPTAQSNAI
MPNAENEVVD-----------------------------------------LVDDKRHDE
VENE-------LEKYYQDFSDLD-TGRHYAIRIFNTDDTFATLSYPPTTTVEELLPALKR
K-FNVPHSGRYRISLKVGKLSKLLKPSAKPILIERKLLLLNGYKKSDPLHIMGIEDLSFV
FKFIFHPV-----TPSSYN-EQE-------ESLAKSDFVHVDLRNMDLTTLPIVFYQHTS
DIESLDVSTNANILLPKDFIESAIKLTSLRMVNMRASKFPSNITEAYKLVSLELQRNFIR
RIPND-IHHLN--NLTILNLQCNDLSDLPQGFDQLQNLQLLDLSSNKFSHYPEVINSCAH
LLQVDLSYNKIQSLPSSINQLKKIAKINLSHNKLTII--NDLSGMKNLRTLNLRFNRIAH
LKS--NSSTLQNLFLTDNRIAAFEDSLPKLRTLELQENPITSIGFTSIDSTKLSFPTNMT
SLSLSKAKLASVPGDLFKNLPYLEKLELNENNLSRLPVEITYLTKLVYLSVARNKLEFLP
TEFSSLKSLRSLDIHSNNVREFFVGMENIE-LTYLNISSNVFGNLSTD-VPFYR------
-------------------NL---------------------------------------
---------------------------------------------------SVDSKLAKS
LMFFIAADNQFDDGMWSLFNCFTNLKVLNLSYNNFADVSF---LRLANLSELYLSGNKLT
ALPGDTVLHWKALKTLMVNGNQLLTLPAELSQLQHLTIFDIGSNQL---------KYNIS
NHHYDWNWGQNKDLKYLNFSGNRRFEIKS-----------FVSNEIDTDLSDLTVLPQLK
VLGLMDVTINTSKVPDENINFRLRTTASMINGMRYGVADTLGQR-NYVCSRDVTIERFRG
NDDECLLCLHDSKNQS-ADYGHNISRIVRDIYDKILLRQLEKYGDSTDEEIMTALRFSFL
QLNKEINGMLN-----SVDNGTT---------------------------VAN--LTSA-
DLLS--------GACSTVIYIKGKKLYCANIGDCMAVIS-KNNGDYRKLTTDHIPTKREE
YERIRLSGGYVN-NGKLDGVVDVSRAVGFFDLLPHIHASPDISVTELNSSDEMLVLGTHR
VWEYMDIESVCDITRENTANPMVVAEELKDHAIAYGCSDNITIMCVSLYRDKNQ----QD
RFT----LNKN---------SLMTRR-------TTFEDTTLRRLQPEIAPPTGNLAVVFT
DIKSSTSLWESFPDAMRTAIKTHNDIMRRQLRIYGGYEVKTGGDAFMVTFPTPTSAMVWC
LSVQLKLLDAEWPEEITSSQDGCSILDSTGTKIYKGLSVRMGVHWGCPVPELDMVTQRMD
YLGPVVNKAARVSSVADGGQIALSVDFCSEFQKILKLHERVTKGKEQVKEVY---GDEVI
GEVLERELSMLESIGWVFFDFGEHQLKGLENKEFITMVYPTALASRHEY-AIEED-----
----------EN-----------NGLTKDFVTGVEAISQRLNRILG----TIQA---SLS
ADNSW--QAMATPEWKPNTNVVTGTT----EAELAP--IFAADVFKIELNVANINFLERT
L------QGLDINS-QNANKAET--NIFDLL---RV---ASQKV------------HEGF
DEKK--------------------------------------------------------
------------------------------------------------------------
------------------------------------------------------------
------------------------------------------------------------
------------------------------------------------------------
------------------------------------------------------------
------------------------------------------------------------
------------------------------------------------------------
------------------------------------------------------------
------------------------------------------------------------
------------------------------------------------------------
------------------------------------------------------------
------------------------------------------------------------
-------------------------------------------
>XP_003671747_Naumovozyma_dairenensis
------------------------------------------------------------
-MPASFRSSKEPSGGSSSTSPHDQKLQHV------------HILPQGTFIKKINEEAPTF
RKEYTQNLNDTTNDSPSDTRRNSTHSLFNPLSISKTM-----------------------
----------------------------------SRDSIASN--------SQYDIPE---
-SIRTTVPTKSKSR-------------------------KGG-HL-LQRTLSSLSITGIN
PSST--------------------------------------------------------
--------------------------------------------------QSIPNEGPNY
TTAAAQVVPPRKHSFAG--GFFKRLSGAG----------------------------NRG
NQKNKEE------LQQQVPQQQVQQQ----------------------------------
------------------------------------------------------------
----------------------------PIFNARHRQ-----------------------
------------------------------------------------------------
--------------SVSGAVPSALSPIHSNPTLHNEPINLRP------------------
-------------------------------------------------------PQGTI
DTTLD------------LEDEDKKNTEEN---------EEIPALFPLD--TNLENLDEIT
KAVAPIKSIKDVEKITSSPIQPPKGIENSVIVVDANDEQVPIVSQDNQQGISNGSRPSSV
------------------------------------------------------------
---------------------GPKKSHSMADIPLWASSSMLD----------ISGRTTDA
S--QQQ------------------------------WTAPESWDVDSTQKKSKI-KS---
--------------------------------KSRARRAM--------------------
-NQQRNHTNNNNNVLGGTSPNALQRSTTETLGLLNDGAPGSRGSNISERSMVRLRHSLAM
S-----KSN-------TPILTNKEQSTASVDSN---------------------------
-------------------------TYSSGKSISSTDSSGYSSS----------------
------------------------------------------------------------
------------------------------------DNDFFDE-----------------
--------------------------------------------------TSIAPISDKP
KKGSHRTNENDMMSNFQFRARMDKNGRPATPTNDPFTLLTDTREGSTATTITNNDDEHDK
LEFE-------LEKYYKDVSDLN-PDKHYAIRIFNTDDTFATLSYPPGTTVQDMIPALKR
K-FNITSQGSFQISLKVGKLSKILRPTAKPILVERRLVLLSGYMKSDSQDIMGIEDLSFV
FKFIFHPV-----TPSYFTSEQE-------QQLMKGDFVHVDLRNMDLTTPPIIFYQHTS
EIESLDVSNNANIFLPLEFIESAIKLSSLRMVNIRASKFPNNITEAYKLVTLELQRNFIK
RVPKS-ISKLT--NLTILNLQCNELERLSSGFANLKNLQLLDLSSNKFTQYPEVINSCKN
LLQIDLSYNKIQNLPQSINNLVKLAKINLSHNKLEAI--NDLSGMTNLRTLNLRYNRVAS
IKS--SAANLQNLFLTDNRISTFEDSLPKLRALELQENPITSILFKSSTLSDAQLPTHLT
SLSLSKAKLSHLPGNVFKNLSKLEKLELSENNLSRLPVEIASLSKLVYLSAARNKLEGLP
SEFSNLKNLRSLDIHTNNIREFFDGMENIE-LTFLNISSNAFGSLESE-DTFCQ------
-------------------NM---------------------------------------
---------------------------------------------------KADSKLAKS
LMFFVAADNHFDDSLIFFFNCFKNLKLLNLSYNNFSDISF---LSLEHLTEFYFSGNKLN
TLDGDTVVKWKYMKTLMLNRNQLLSLPTELSQLSQLAILDVGSNQL---------KYNIS
NYHYDWNWSQNKELKYLNFSGNRRFEIRS-----------FTSHEINADLSDLTILPNLK
VLGLMDVTLNTNKVPDENTNFRLRTTASTINGMGYGVADSLGQR-NYVCSRDVTFERFRG
KQDECLLCLHDSKNQN-ADYGHNISMIVRDIYDNILVKQLEKYGDSSDDKIKRALRFSFL
ELNRQINRMLN-----SVDNGTS---------------------------VGN--LTSA-
DLLS--------GVCSTVIYIKGKKLYTANIGDCRAMLC-KNNGEYEMLTTEHIPSKREE
YERIRISGGYVN-NGKLDGVVEVSRAVGFFDLLPHIHAAPDISVTSFTGVDETVVIATNK
LWEYMDVKTVSDISRENANDPLLAAETMKDYVNAYGYSDNITIMCLALFKRTED----QS
RVT----LNRN---------TL--RR-------ATVEDATLRRLAPEIPPPTGNLALVFT
DIQSSSTLWELYYAAMSTALSIHNDLMRRQLRIYGGYEIKTEGDAFVMAFPTPTSALLWC
LSTQLKLLDVAWPEEITSSPNGRLVVDSQGKRIFNGLCVRMGIHWGSPLTVFDLVTQRMD
YLGPVVNKASRVSDVGKGGQITLSSDFCSEFKKILALHERAKKECEPLSAIY---GDELI
GEVLEKELSALEGIGWVFYGDGEHQLKGLESKEFITLVYPKSLESRHQF-FQEAE-----
----------DS-----------TVANKELLLRLNTVYAKLGRIFAFTACTATGDDI---
-------WKVIGTKELSSISNLTSIQ----EKDILP--LLVKTIYGIDATTGSIMLYAHK
L------HGIDATNTADNNFSYS-QLIADLLKDDDD---IHDSF------------DNNK
------------------------------------------------------------
------------------------------------------------------------
------------------------------------------------------------
------------------------------------------------------------
------------------------------------------------------------
------------------------------------------------------------
------------------------------------------------------------
------------------------------------------------------------
------------------------------------------------------------
------------------------------------------------------------
------------------------------------------------------------
------------------------------------------------------------
------------------------------------------------------------
-------------------------------------------
>XP_003959305_Kazachstania_africana
-----------------------------------------------------------M
PFPSKYDTDTLP-------EEKLWKERKEEQDDDGDDDMITQNKPN--FIERIHDEDQYF
------N--SAKRGKRLSA-Q--YQGGG---PLDRTP-----------------------
----------------------------------SRDSIK-----------------SSF
PTTNSERSKKQK-K-------------------------KAP-LS-LRRTLSNLSITNSG
HTAG----------------------------------HDKGNDFSY------S------
---------------------------QHHTDVM--------------------------
--------PPRKHSFAG--SLFKRLSSTGLTSAKPPKTKVT----------------PKK
EKLGKVQ------PKATTAVAPHASPVSS-------------------------------
-----------------------------------ITSFITSRRGSKESV----------
---LPPNVSE------------------HISPQVKEKVNTITNTLEPSDTSPIKYNNNKA
TSNMVP----------R---------RSSAIPP---------------------------
-----------LSSTSTSRRNSAISTINASDRSSSQTSKDQPGDTITS------------
------SKVQS-YNILPVNTIQKNN-N---------------EEDNEKGDL-------KV
FNDLDEKIVK-------NEPQDNKENEET---------QPK--WFPLD--TNLEDITDIT
KPV--------VENVSI-PLPEPSALKQRNSATGGSIENDDITFKANHNRLSARNAL---
-----------L------------------------------------------------
---------------------SPKKSHSIANLPAWSGSSNINNIPTFSYKST----N---
-----Q------------------------------WIAPQSWDID---QASLPKKS---
--------------------------------RSKSRKA---FKEIDP-LA---VSGRDR
--------KHHRLRGRNFNL-------------------HEGKDNADIKA--NTYSFLNN
T-----PTS-------NYQYGNEDDFSDY-TSG----------------TESTT-----S
SS-----------------------SEEKDEDFYDIDSDEHDNSN---------------
----------------------VR------------------------------------
------------------------------------RALVKDA-----------------
-KKRLMSSTE---------------------------------------------LSALA
RENSNENMAGRV-------------------------------------RFSLDDERFDK
VEYE-------LERYYKDFSDLD-PKRHYAIRIFNTDDTFTTLSCTPGTTVEEMLPTLKK
K-FNITSQSNFQISLKVGKLSKILRPLSKPILVERKLLLLNGYRKSDPLHIMGIEDLSFV
FKFLFHPV-----TPSHFTPEQE-------HKLLRSDFVHVDLRNMDLTTPPIIFYQHTS
EIESLDVSNNANIFLPLEFIQSTIKLLSLRMVNVRASKFPANITEAYKLVSLELQRNFIK
KVPSS-ISKLG--NLTILNLQCNELDKLPNGFVQLKNLQLLDLSSNRFVHYPEVINSCTN
LLQADLSYNKIQSLPESINQLVKLAKINLSHNKLTTI--TSLVSMKSLRTLNLRHNRITS
MKT--DASNLQNLFLTDNRISRFEDTLPKLRALEIQENPITSISF------KEFYPMNMT
SLSLNKAQLSSIPGELFTNLTRLEKLELNENNLSRLPPEISLLSKLIYLSVARNKLECFP
PNFSQLTSLKSLDLHSNNIRDFYDGMEDIE-LNFLNISSNMFGTPSLE-KPFYQ------
-------------------NI---------------------------------------
---------------------------------------------------LNGAKLSKS
LLFFIAADNQFDDDMWPFFNSFSNLQLLNLSYNNFKNASA---LKLQSLTELFLSGNKLA
TLSGDSFLRWSQLKTLMLNNNQLQTLPAELSHLSQLTTLDVGSNQL---------KYNIS
NYHYDWNWRNNKDLKYLNFSGNRRFEVRS-----------YFDETLGADLSDMTELNNLK
VLGLMDVTLNTTRVPDESSNFRLRTTASVINGMRYGVADTLGQR-DHVSVRDVTFERFRG
KDDECLLCLHDGKNQN-AEYGHNISRIVRDIYDKILIRQLEKYGDNNDENIKKALRFSFL
QLNKEVNGMLS-----SVDNGTN---------------------------VEN--LTSA-
DLLS--------GACSTIIYIKGKKMFTANIGDCMGVLS-KYNGDYQILTKRHVPSKREE
YERIRLSGGYVN-NDRLDGVADVSRAVGFFDLLPHIHASPDISMVTLSKADEMLVVATHR
LWDYMDVETACDIARENSTQPMLAAQEMKDHAIAYGCSEAITILCLALDKSTEG----QR
KFT----VNKN---------SLMTRR-------TTFEDTTLRRLQPEISPPTGNLAVVFT
DIKNSTLLWELFPNAMRTAIKTHNDIMRRQLRIFGGYEVKTEGDAFMVTFPTPIGALVWC
LSVQLKLLDAAWPQEITSIQDGSLVTDEQGNKIYQGLSVRMGTHWGCPVPELDLVTQRMD
YLGPVVNKAARVSGVADGGQITLSSDFISEFNKIMEYHKEVVNDKKSLKDVY---GEEII
GEVLEKEIAMLENIGWVFFDHGEQKLKGLETKELVTIVYPKSLGSRHNF-SSETE-----
----------DS-----------KSVDRDLLFKLRTLSNRLECVTS----AVSGGTLEVE
AHLED--NTYVTLDDRSRNAIMSAIS----DREVVS--FLDHLVTRIESMVSLLLVR-QR
L------TGLDVYYGSDPLHSPQ--SIFDIV---DI---VLKTY------------EEGE
NPH---------------------------------------------------------
------------------------------------------------------------
------------------------------------------------------------
------------------------------------------------------------
------------------------------------------------------------
------------------------------------------------------------
------------------------------------------------------------
------------------------------------------------------------
------------------------------------------------------------
------------------------------------------------------------
------------------------------------------------------------
------------------------------------------------------------
------------------------------------------------------------
-------------------------------------------
>XP_022467268_Kazachstania_naganishii
------------------------------------------------------------
-MPGRNSTDGTSIHKVHSVGAQELDQQHQQQQK--------LSPANSRFDRSVHDDKPRF
RYGYDDDVASSQTQDNARRRRSIYDSLG---VLRTSS-----------------------
----------------------------------NESSVNSNDERETKSLKSVRSSRYQQ
PELQKTQKVETKTK-------------------------GGP-NF-LKKTLSTLSLSSAA
A-------------------------------------PDDESASSHAPRKSHHTHGEPL
QSKRSAAATGLLHSGESVP-----------------------------------------
--------PPRKTSFAS--NLFKRLSGSSPHSNKLGRPSKSKITPTTSNQVPMHTPLEEA
EADNPDY------IGPQNPN----------------------------------------
-----------------------------------TSATKVPRRGSKDSI----------
-----FPLVE------------------NVPHHIRSKIGDI-------------------
--------------------QEDMNGLIAEVPRLKRNH----------------------
--------------TSASGASLSSTNINSSSKVPSVGSQLNSVDSGSN------------
---------PS-MSSGKMQTSRRHS-A---------------VSKERDPYTLKFKEPGEL
PSEKQRSVSDGNIGPEVVEGQNNKRPSVV---------LTESGLFPLD--TNLDDLTDIT
K------------TVEAREDKIPDIHTKKREPSLEGMPEDPHVWED--------------
-----------NPL----------------------------------------------
---------------------EPIRSASALNFRAVESEEAKKIFPPNIIDPQST------
-----H------------------------------WVAPESWDVDIAVKQKK--KA---
--------------------------------RAKSKR----------------------
--------KHERAT-------------------------AATGGSVSSKSVNRIKNGLVM
T-----PSR-----------QNEEGNEDADDSD----------------LIDNI------
-------------------------EYSSGEDTSSSLTSTSSSNSASCA-----------
----------------------SS------------------------------------
------------------------------------DGEFDNGPCSGDKKLDEDKVGKFD
ISGRTFSSVNL---------------------------------------ASVDKSPSAV
N------------------------------------------------VLNLDDERSDK
VEYE-------LERYYKDYSDLD-IKKHYAIRVFNVDDTFTTLMCTPGTTVEEMIPTLKK
K-FNITSKSSYQISLRVGKLAKILKPTSKPIFIERKLLLLNGYRKSDPLHIIGIEDLSFV
FKFLFHPV-----TPSHFTAEQE-------LRLLRSDFVHVDLRNMDLTTPPIIFYQHTS
EIESLDVSNNANIFLPLEFIESTIKLMSLRMVNVRASKFPVNVTEAYKLVSLELQRNFIK
KVPKT-ISKLG--NLTILNLQCNELDRLPKGFAQLKNLQLLDLSSNKFVEYPEVINNCVN
LLQVDLSYNKIYKIPASINKLVKLVKMNLSHNKLNEL--EDISGMKNLRTLTLPHNRITQ
VKT--MSESLQNLYLTDNRISNFEDKLPKLRSLDLQENPITSISV------KDCYPTNMT
SLSLRKAQLASIPGELFTELSSLEKLELNDNNLSRLPKEISLLSRLVYLSVSRNKLECLP
PELSKLKSLRTLDLHSNNIRDFFEGMEEIE-LTSLNISSNVLGTTTME-GSFFD------
-------------------NM---------------------------------------
---------------------------------------------------LAGSKLSKS
LFFLSAADNQFGDDMWPLFNSFSKLQKLNLSYNNMTDISQ---MHLTDLTELYFSGNKLS
TLPGEVVSKWKQLKTLMLNGNQLLTLPSELSLLTQLTAFDVGSNKL---------KYNIS
NYLFDWNWRNNKELKYLNFSGNRKFEIRG-----------SLVHELNADLSDLTVLPHLK
ELGLMDVTLNTTKVPDESSNFRLRTTVSTINGMRYGVADTLGQR-DHVSSRDVTFDKFRG
NDDECLLCLHDSKNQT-SDYGHNISGIVRDIYDKILIRQLEKYGDQKDEDVKKALRFSFL
QLNKEINNMLS-----SVDSGAN---------------------------IEN--LTAA-
DLLS--------GACSTVIFIKGNKLYASNLGDCMAVLS-KNNGDYQKLTKQHLPTKREE
YERIRISGGYVN-NGKLDGVADVSRAVGFFDLLPHIHASPDTSVITLSKTDEMLIIATHT
LWDYTDIETACDIARENRLEPMLAAEAMKDHAIAYGCQENITILCLALDKSTEG------
--S----LNKN---------SLMTRR-------STFEDAALRRLQPEISPPTGNVAVVFT
DIKNSTVLWELFPNAMRTAIKTHNDLMRRQLRIYGGYEVKTEGDAFMVTFPTPTGALAWC
LSVQSKLLDCQWPEEITSIQDGCTVTDNEGRVIYQGLSVRMGIHWGYPVTELDLVTQRMD
YLGPVVNKAARVSSVADGGQITLSSDFMSEFNKIMKCHEAVVKDGMPLREVY---REQII
GEVLEREIAMLEGSGWEFFVLGEKKLKGLETKEFITIVYPQALASRHEF-ASEDD-----
----------QS-----------KAIDEELLFRLRTTSNRLECILS----VVSGGSLELE
HAKSG--ITFNTLDSNSRTSIMGSAS----EKDVML--FLDHLVTRIESSVALLQLRQKV
T------TGLHLYN-NIRGKKQL--SVFELI---DK---LLEEV------------PGND
LTI---------------------------------------------------------
------------------------------------------------------------
------------------------------------------------------------
------------------------------------------------------------
------------------------------------------------------------
------------------------------------------------------------
------------------------------------------------------------
------------------------------------------------------------
------------------------------------------------------------
------------------------------------------------------------
------------------------------------------------------------
------------------------------------------------------------
------------------------------------------------------------
-------------------------------------------
>XP_445554_Candida_glabrata
------------------------------------------------------------
-MSRRSESN----------------RTHLEQGT---------------YSKKVHDEQPRF
KSTYDQQDFSGTSSRRNSTIQNVYSSIG---GLTRTR-----------------------
----------------------------------SRDSVSSI--------KS---NPGEF
P---SNKNYQHKSK-------------------------KSP-FS-LKRTLSNLSVTNML
QTQT----------------------------------PSSLQNMAFEDEIDQKIDSSNT
TDVDSIGSMSDRSFTSRVASNSENDHTHHRKHGS--------------------------
--------TSRKYSFAE--NLFKKLAPSN------SSTKTS----------------HKG
Q-------------------------TTR-------------------------------
-----------------------------------RTAGLTHSKPTAETISELPGEHDLT
NVKFPPPLAE------------------IGADGLRNKVKQIVRG---HSTSGIAIANDGS
TRSSIPLMKELEKKKLKHKDQEKHQSESSSIHSSQGN--KKLFLS---------------
-----------TGSSASSRRGSTVNSILTNDNRSSVSNPKEPKSVLGEPSHNNQTKDINT
PNQKGFTTAQR-ANSISVPSKSHKF-N---------------AIDPENTIEARFNES-TL
DKEKDESIKE-------KDNSDNKGNDEN-NAEDIKTENPNTGLFPLD--TNLENMAEIT
K--------------NVEP---PSEADK--------------------EPITRSNTF---
-----------I-S----------------------------------------------
---------------------GPKKSHSIADIPTWVSSE----SSLKDYTQT--DRD---
-----Q------------------------------WVAPESWDVEMR-------MG---
--------------------------------GSNANHLENEEEPFDSILSPEEVTMATQ
Q-------KQRRNKSNNKSSKSRNGSE------------VNGKKPLSTKSMVRIKNSLFM
S-----PTS-----------NDTENSSDLSRNGGINFNSKLGSSRVRKSSSDSLASIISP
TE-----------------------SLHSDDDKQSTTSRSSYNSS---------------
----------------------T-------------------------------------
------------------------------------SNQYPDNIDDENEEYELQLNARAA
RKRKTISSSEL---------------------------------------FQKM-NDGTD
NSDSNENISA-----------------------------------------DIDDERHDN
VEYE-------LERYYKDVSDLD-PKRHYAIRIFNTDDTFTTLSCTPGTTVEEMIPALKR
K-FNITTQGNFQISLKVGKLSKILRPVSKPILIERKLLLLNGYRKSDPLHIMGIEDLSFV
FKFLFHPV-----TPSHFTPEQE-------QRLMRSEFVHVDLRNMDLTTPPIIFYQHTS
EIESLDVSNNANIFLPLEFIESAIKLLSLRMVNIRASRFPANITEAYKLVSLELQRNFIR
KVPSS-ISKLV--NLTILNLQCNGLDRLPSGFSQLKNLQLLDLSSNRFAHYPEVINFCTN
LLQIDLSYNKIHHLPKSCRQLVKLAKMNLSHNKLTHV--GDLSELKNLRTLNLRFNRINT
INT--NAPNLQNLFLTDNRISNFDENLPKLRALEIQENPITSISF------RE-YPMNMT
SLSLNKAKLASIPGEIFKKLLRLEKLELNENNLTRLPSEISLLTKLVYLSAARNKLESIP
QEFSKLKSLRSLDLHSNNIRDFFAGMEDIE-LTFLNISSNVFANASLD-PSFFL------
-------------------NV---------------------------------------
---------------------------------------------------SNDSKLSKS
LMFFVAADNQFDDDAWPLFNCFTNLKLLNLSYNNLQDITK---MKLENLTELFLSGNKIN
TLPGDTVSKWKYLKTLMLNGNQLLSLPAELSQLPQLNVFDIGSNQL---------KYNIS
NFHYDWNWRNNKELKYLNFSGNRRFEIRS-----------VTNQELQTDLSDLTVLPHLK
VLGLMDVTLNTTKVPDENINFRLRTTASIINGMNYGVADTLGQR-DYVSSRDVTFERFRG
HDDECLICLHDSKNQN-SDYGYNISRIVRDIYDKILIRQLEKFGDSNEDEIKKALRFSFL
QLNKEINGMLN-----SVDNGAN---------------------------IDN--LTSA-
DLLS--------GACSTVIYMKGTKLYAANLGDCMAVLS-KNNGDHQKITKQHVPTKREE
YERIRLSGGYVN-NGKLDGVVDVSRAVGFFDLLPHIHASPDISVINVTKADEMLIIGTHK
LWEYMDIETACDIAREHVLEPMLAAEELKDHAIAYGCSENITILCLALSKSNSQ----ES
KFT----LNRS---------SLLSKR-------STVEDTTLRRLQPEIAPPTGNLAVVFT
DIKNSTFLWELFPNAMRTAIKTHNDIMRRLLRIYGGYEVKTEGDAFMVTFPTPISALVWC
LSVQLKLLEAQWPEEITSIQDGCLVTDRNGTKIYQGLSVRMGMHWGCPVPELDLVTQRMD
YLGPVVNKAARVSSVADGGQITLSSDFVSEFNKIMKYHDNVVKDKKPLKEVY---GEEII
GEMLEREITMLESIGWSFFDYGEQKLKGLETKEFITIVYPKSLASRHEF-ITEEE-----
----------QS-----------KIINLDFLLSLRQLANKLEAILS----AVGGGFLELD
SKQR---EYHSVIDRSLKGVVAASMS----DKELIL--FFDHLVTRIETIIAVLQLRIKV
T------KGLDICQHHDFCLPQK--GIFEVL---DD---VFKLM------------DAAK
QIQN--------------------------------------------------------
------------------------------------------------------------
------------------------------------------------------------
------------------------------------------------------------
------------------------------------------------------------
------------------------------------------------------------
------------------------------------------------------------
------------------------------------------------------------
------------------------------------------------------------
------------------------------------------------------------
------------------------------------------------------------
------------------------------------------------------------
------------------------------------------------------------
-------------------------------------------
>XP_004179685_Tetrapisispora_blattae
------------------------------------------------------------
------------------------------------------------------------
------------------------------------------------------------
--------------------------------------MNIN--------SDTC------
----TTQQKDGKTK-------------------------RRRSLQ-LNRTMSALSMTSFT
ALSSSNNHNINNSNV-----------------------TSNASSFSR-PHSGKPNRSLIS
SSSTPRVLRTMSNSLQEVSSNLSTKRQPTQLQSSATAS---------NADIDPPTTKSNQ
KKKQKNEKVTRKQSFAG--RMLRKLSSNTSS--------PSQSDAHSHQQHAHTRPHTHH
QFKTNTP------SNSSIYSGKSKLNKKASIGTLN-------------------------
-----------------------------------TTSNASNVTGS--------------
-------------------------------------PGTTSKISRRSSTNSANVHDME-
-NSTTT------SLFRKVSNVLGHGSSINSKDNKDSTILSPNSNP---------------
-----------FNSPSNSRRSSQVSNVATNNICTIDANTNASSRLQNQVLFNVNEDIPTK
DNNDNHIKGNN-TKATTATTTTSNN-NVPIGEKEVTSGGKPKKNKILKNLKKDNTDNGNI
TLVLNNNKKI-------ENVEEDEEDKTESERSSSFPPLVNPNAFKLD--TNLEDVSDIT
N--------------INKTGSIPHDLMNTNTKSSKSIGTDTLLLSQKRSRSLADVVTYSN
NQDNLSFLSNMDSM--RELDINGDPEESFIDEEDDDDFKNEDYDSEAESIKDNDSDMNIE
LESQNPKKQSRKISGKNFKEEKNNESFSDLSTSDS-SDNSDPNLDRKQRVSKISKLHSSK
K--PKQ------------------------------WVAPESWDVELTALENTRQRRSNS
NRSRSNSANSNRHRRRHHHHHHHHHYQDTSEAKIANNANLASNNNDKEDPSIPTSSTNIK
NNESIIANKLNTNLNQGKASMLNSYNDTTSISPTDKSEIIQ---SNNSKVLSHLHNRLLM
T-----PST-----I------NTSQNSNHIVYDNDQQGNTVLASSKKSTSLNSSTDNNNT
VF-----------------------YYNDEDESYSPTTTSETSSGSLSDSSSTWSNEYRH
HSRGKTVDSNGNHLNNEELNDATEYFTTSHSSYRDIRGGTDMAYGFDEDVVDTSHYTPSV
AKPADGGSIGGGSLGAHSSVGSGSYSRQKHDNSNTTDDDDKDIY-----SMDRHSFGNYV
IRDKIRSSSGSKSTSAVDNFDEDCLNPAHPHNSLNFFFSKSKNVSSHSLHKPTMSSSDQS
KYSNILKTDSENTV-----------------------------------IFTKDDEQHDQ
AEYE-------LEKYYKDFSDLD-PKRNYAIRIFNTDDTFTTLSCTPGTTVQDMIPTLRK
K-FNTTQQGTFQISLKVGKLSKILKPQSKPIIIERKLLLLNGYKKTDPLHIMGIEDLSFV
FKFLFHPV-----APSHLTAQQE-------QKLLRGDFIHVDLRSMGLTTPPIIFYQHTS
EIESLDVSNNANIFLPSEFIESGINLSSLRMVNIRASRFPTNVTDAYKLISLELQRNFIK
KVPNS-ISKLT--NLTILNMQCNSLSKLPKGFAKLKNLQLLDLSSNNFVEYPIVINHCSS
LLQFDLSYNKIQYLPPNINLLNKIAKINLSHNKLLEI--TDLSSLKNLRTLNLRHNRITT
VKT--SAINLQNLFLTDNRISTFDDALPKLRALELQENPITSITY------KDFFPINMT
NLSLKKAKLSSIPGELFLKLHRLQKLELSENNLTQLPKEISCLNKLVYLSVARNKLEGLP
TEFSKLKNLKSLDLHSNNIRNFILGTEDIE-LTYLNISSNAFGEFALD-GTFFQ------
-------------------TI---------------------------------------
---------------------------------------------------TNQSRMAKS
LLFFIAADNQFDDRIWPLFNCFENLNVLNLSYNNFTDISN---LKIQNLTELFFSGNKLT
TLPGDTVLRWLSLKVLMLNGNHLLSLPAELSKLCQLTVFDIGSNQL---------KYNIS
NYHYDWNWRDNKELRYLNFSANRRFEIRS-----------TASRDINADLSDFSVLPNLK
VLGLMDVTLNTSKVPDEGYNFRLRTTGSVINGMMYGVADSLGQR-NYVSSRDVTFERFRG
KEDECLLCLHDGKNQT-SDIGHNISRIVRDIYDKILRRQLEKYGE-DDEGVKKALRFSFL
QLNKEINIMLY-----SVDNGTR---------------------------VEN--LTSA-
DLLS--------GACSTIIYIKGNKLFTANIGDCMAILS-KNNGDYEKLTTLHVPYKTEE
YERIRISGGYVN-NDKLDGSVDVSRAVGFFDLLPHIHASPDISMVTLTKSDQMLVIATHK
LWEYVNYETACDIAREKSSDPMLAAEELKDHAIAYGCSDNITILCLALNKSANQ----QN
RFV----VNKN---------SLMTRR-------TTFEDATLRRLQAEIAPPTGNLAVVFT
DIKNSTVLWELFPNAMRTAIKTHNDIMRRQLRIFGGYEVKTEGDAFMVTFPTPISGLVWC
LNVQLKLLDAQWPEEITSIQDGCLITDKNGVKIYQGLSVRMGIHWGCPVPELDLVTQRMD
YLGPVVNKAARVSGIADGGQISMSSDYVSEFKKIVGYHERITKNKERLNEVY---GEEII
GEVLEKEVTMLESIGWVFFEHGEQKLKGLETKEFITIAYPKTLASRHEY-TSDVE-----
----------E------------GDVNTDALFRLRSASNKLQVILS----AVSGDYLELD
TYSQGL-HGFIDLTENSQDTILKDLN----EKELMA--FLEHLVSRIESTVAILQLRQRI
S------SGLNIYASSERVSSTQ-TSIFEIV---DM---LLENL------------GK--
------------------------------------------------------------
------------------------------------------------------------
------------------------------------------------------------
------------------------------------------------------------
------------------------------------------------------------
------------------------------------------------------------
------------------------------------------------------------
------------------------------------------------------------
------------------------------------------------------------
------------------------------------------------------------
------------------------------------------------------------
------------------------------------------------------------
------------------------------------------------------------
-------------------------------------------
>XP_003688283_Tetrapisispora_phaffii
------------------------------------------------------------
------------------------------------------------------------
------------------------------------------------------------
---------------------------MQSLDDGRPKGGNNN--------TGNG------
---NNSNPKETNNK-------------------------NIPNTL-TKTTTTSSSIVSPD
SAMNAFSDVNSNLSL-----------------------GSNSNSDSRLPIRRNSIAATVL
SNNSNLYFKTRTNGSQKIINNIKKSKTMNTNYSTQNGSNDNFSLYSANSAVSSVRPGQSQ
GHGKGNHDRRKKQP-----NALKKTLSNISMSMFRNSF-SAMSPAPSHNNAADNSP----
--------------GASIDEGQYTYK----------------------------------
------------------------------------SPTTSNLNNSSRKF----------
----------------------------SFAGGLFRKLSTVSTPAASPITGNKNNRDRSG
NSSPKT------SMIYNKFDNNSARRSQSSKEDIYSSV----------------------
--------------GARSRKSGEEP-----------------------------------
------------SKSVANTVSTSSH-N---------------------------------
-----------------------------------------------D--VNTNPLSLTT
Q-----------------------------------------------------------
---------NSDSVFWNEVN---------KPENGNFDFLNKSVTQ---------------
---------------------DRNQTYNDLSLDLSPTDISSHNVDSATYGNPI---ASNT
T--VQR------------------------------WSAPENWDVEGSNLTSK-----NK
KVNSNRSSTVNLVVNRGN--------------KFRNNSLVLPGDQNKPN-KLSNSSESIS
RYSSD-DNDNDSNTKYIQNSEGN---DISLVNGKEVNDSTTPIAKVSSRKLNQMHNKLLM
T-----PSN-----TM-----SLDVPSNA--------------------SENPDISSANS
PM-----------------------HTDLED-----------------------------
-------------------------------------------YGEDD------------
------------------------------------DDDDSDE--------DESTSGSEA
GLPFTLSSSNVAKLAI-------------------------------------LATRENS
VNSNNV---SSLPI-----------------------------------ILTAEDEKRDQ
AERD-------LQKYYKDVTDLD-PKKHYAIRFFNVDKTFTTLSLTPDTTVQEVLPILRK
K-FNIASQGNFQLSLKVGKLSKILKPTSRPIIIERKLLLLIGYRKTDPLHIIGIEDLSFV
FKFHIHPV-----APSHLNAEQE-------QRLMRSDFVHVDLRRINLTTPPIIFYQHTS
EIESLDVSNNSNIFLPLEFIESALNLSSLRMVNLRASKFPANVTEAYKLVSLELQRNFIK
KVPTS-ISNLI--NLTILNLQCNSLEKLPKGFTKLKNLQLLDLSSNNFVEYPEVVNGCTN
LLQMDMSYNKMYSLPNSMNQLIKIAKINFSHNKLTAV--GDLSGMKCLRTLNLSNNRITV
IKT--NASNLQNLMLSDNRISTFDDTLPKLRALDIQENPITSIPY------KDFYPMNMT
SLTLSKAKLASIPGELFSKLSRLEKLDLSQNNLTKLPSEISNLNKLIYLSVARNKLEGLP
AEFSQLKNLRTLDLHSNNIRELVPGCYDIE-ITYLNISSNAFNTNNFK-ESLSA------
-------------------DL---------------------------------------
---------------------------------------------------NPNTKISKS
LMFFIGADNQFDDSVWSVLNSFANLKILNLSYNNLTDLSG---MKLANLNELYLSGNKIS
NLASDTVLKWQSVRTLMLNGNNLLSLPTELSQLSQLTIFDVGSNKL---------KYNIS
NYHYDWNWRENKELRYLNFSGNRRFEIKS-----------SINYDIDVDLSDLTILPQLK
ILGLMDVTLNTNKVQDENINFRLRTSNSTVNGMAYGVADTLGQK-DYVSSRDVTFEKFRG
KDDECLICLHDSKTQG-VRYGHNVTEIVRDIYDKILKRQLDKYTE-DDEGIKNALRFSFL
QLNKEINIMLN-----AVDNGEK---------------------------VPN--LSFV-
DLLS--------GTCSTVIYMKGSKVYTANVGDCMSILS-KNNGDCNVLTTHHVPYKREE
YERIKIAGGYVS-NSKLDGAVDVSRAIGFFDLLPHIHASPDISVTTLTSSDDMLVVATHK
LWEYMDYETACDITREHSGHPLLAAEEMKDHAIAYGCSDNITILCLSLQKDAQQ----QG
NYS----FNRN---------SLISRR-------TTFEDTTLRRLQPEIAPPTGNVAIIFT
DIKNSTFLWELFPNAMRSVMKTHNDIMRRQLRIYGGYEVKTEGDSFMVAFPTPTSALVWC
LSVQLKLLDAEWPEEITSIQDGSLVLDKFDNKIYQGLSVRMGIHWGYPVPELDMVTQRMD
YLGPVVNKAARVSGIADGGQIALSNTFCVEFNKILSYHDMVVNKNKSLEEAY---GEKLI
GEILEKEVAQLVSIGWSFFEFGEQKLKGLESKEYITIAYPKILETRHDYSLTESD-----
----------EK-----------GLVDGDLLFRLLVVNNKLDFISS----AVNQGHIDKE
VEESG--SYLSNVSDANEASIMSIIA----DIGFMP--FFEQLVTRLETCVAMLQLRQRV
Q------KNLNITQ--EGANAAC-ASIFELL---DE---IFAAA------------GIEN
K-----------------------------------------------------------
------------------------------------------------------------
------------------------------------------------------------
------------------------------------------------------------
------------------------------------------------------------
------------------------------------------------------------
------------------------------------------------------------
------------------------------------------------------------
------------------------------------------------------------
------------------------------------------------------------
------------------------------------------------------------
------------------------------------------------------------
------------------------------------------------------------
-------------------------------------------
>XP_001645428_Vanderwaltozyma_polyspora
------------------------------------------------------------
------------------------------------------------------------
------------------------------------------------------------
----------------------------------MPDSSSLN--------SGASISSAGT
RRQNTSSSQKNKKK-------------------------KKKSLS-LRRTFSGLSMTALG
RSSGPTSGSESGGEP-----------------------LDDSISLGN-PHH---------
------------------------HHAPSLFHGSSGAS---------FSHQEHEQEHEQE
QDQSSHHQSNRKYSFAE--NLFKKISPGSSSSVTASSTIPVMEPHLPYQQHYQQHSPTSS
IFRKITS------SAHSTPMGQS-------------------------------------
------------------------------------TSTGSNTNASISHK----------
----------------------------PFSMGPTRYSGTSSDVSGRSTTNQP-----K-
-PSAKT------TL-----GPTGTSSNANQKKLLESNI----------------------
----------------NSRRSSIIS-------------TN--------------------
------------------------------------------------------------
---LNN----------------------------------YPGLFKLD--TNLENLSDIT
N--------------------------------------------QRYS-----------
------------SI--NELD----------------------------------------
---------------------QSSHLVPTLSVSHK-SE--------KQR-------DQAN
S--LTQ------------------------------WTAPENWDVE-SSIDNKQLKSSKK
SVGRNNSNASSIFYMPGSEHTHQGD-------KVASQQTVSGGGS-----TGGTTSSTVS
ANSSSTDNSGDANVT-GTAADLN--------APSKRRDSVQPISRVNSKTMLQLQNKLSM
T-----PSN-----IVPHPQHNADTQSNH----------------------TSSTTNSGE
AG-----------------------YYENDN-----------------------------
--------------------------ITINSDEKRVAGDKDLEYSFSNDSIDSYDI----
--------IDDGNYEYDGNIGNDIYN----------DDPDLEQYRPAHEKVDRH---NSD
TNLKALKYSNKTKTTIIEDHD--------------------------------LSMNDDS
N-----QTSNNFAS-----------------------------------IFSKDDELHDR
AEYE-------LEKYYKDVSDLD-PNKHYAIRIFNTDDTFTTLSCTPNTTVQEMIPTLRK
K-FNISIQGNFQVSLKVGKLSKFLKPLSKPILIERRLLLLIGYKKTDPLHIMGIADLSFV
FKFHFHPV-----APSHLTAEQE-------QRLMRSDFVHVDLRRLNLTTPPIIFYQHTT
EIESLDVSNNANIFLPLEFIESAINLSSLRMVNIRASRFPSNITEAYKLVSLELQRNFIK
KVPNS-IAALT--NLTILNLQCNCLKKLPKGFGKLKNLQLLDLSSNYFVEYPEVINNCTN
ILQIDLSYNKIVSIPSSINQLVKLAKMNLSHNKLTNI--NDLSGMKNLRTLNIRHNRITT
IKT--NASNLQNLFLTNNRISTFDDKLPKLRALEIPGNPITSIPY------QDFFPLNMT
SLSLNKAKLSSIPGELFVKLARLEKLDISENNLTQIPSQISMLNKLIYLSIARNKIESLP
KEFSKLTNLKTLDLHSNNIRDLVNGAENIE-LTYLNLSSNAFGNQAINGGEFFT------
-------------------KL---------------------------------------
---------------------------------------------------SPSSKLAKT
LMFFIAADNQFDDSSWTRFNCFKNLKVLNLSYNNFTDISN---LELENLTELYFSGNKLI
SLPSDTILRWKYLKTLMLNGNQLLSLPSEVSKLSQLTVFDIGSNQL---------KYNIS
NHHYEWNWKDNKELRYLNFSGNRRFEIKS-----------SASNDHDKDFADFTVLPQLK
VLGLMDVTLNTTKVPDENFNFRLRTSGSVINGMMYGVADTLGQR-NYVSSRDVTFERFRS
KDDECLLCLHDSKNQS-ADYGHNIAKIVRDIYHKILRRQLEKYGE-DDDGIKNALRFSFL
QLNKEINTMLN-----SVDNGAK---------------------------VLN--LTSV-
DLLS--------GACSTVVYIKGKKIYTANIGDCMAILL-KNNSDYQLLTNLHVPYKREE
YERIRVSGGYVN-NDKLDGGVDVSRAVGFFHLLPHIHASPDISVVKLTKADEILVIATHK
LWEYMDYETACDIAREHIGNPMRAAEEMKDHAIAYGCSENITILCLSLQNNYEQ----QG
KFN----LNKN---------SLITRR-------ATFEDATLRRLQPEIAPPTGNLAIVFT
DIKNSTFLWELFPNAMRTAIKTHNDIMRRQLRIYGGYEVKTEGDAFMVAFPTPIRSLVWC
LNVQLKLLDAKWPEEITSIQDGGLITDKHGMKIYQGLSVRMGIHWGLPVPELDLVTQRMD
YLGPVVNKAARVSSIADGGQIALSNDFCAEFNKVMGYHEKVIKDNEPLERAY---GEEFI
GEILEREISLLENIGWVFYEYGERKLKGLESKEYITIAYPKSLASRHEF-FGEEE-----
----------EN-----------ASIDAEILFRLRTASNRLDSILS----AVRGGFIEKD
QRKQNEGGGFISLNSQVQDAVMTSIN----EMDIIS--FLDHLVTRVESTVAMLVIHQKI
G------NKLDIVQSVE----GQ-LGVFELL---DK---MLESD------------KYKT
LEAPK-------------------------------------------------------
------------------------------------------------------------
------------------------------------------------------------
------------------------------------------------------------
------------------------------------------------------------
------------------------------------------------------------
------------------------------------------------------------
------------------------------------------------------------
------------------------------------------------------------
------------------------------------------------------------
------------------------------------------------------------
------------------------------------------------------------
------------------------------------------------------------
-------------------------------------------
>XP_003681877_Torulaspora_delbrueckii
------------------------------------------------------------
-----------------------------------------MTTESGT-DRTDREEEPPF
KSHYKLQ----SKEKDTP------------------------------------------
--------------------------------------TH-N--------KNQE------
--SN-------RIR-------------------------RGP-VL-LRRTISSLSMSGGG
TAKG-----------------ELPEL----------------------------------
---SATKSHSSGRKRNE-------------------EDPFQRPARPLP------------
--------PSRKRSFAG--ALFKKFGGSGNPPLESLSQHQ-----------------DEY
DPNEKSE------SFSD-------------------HS---------------------A
RSKD--------------------------------------RRASRDSG----------
---TSQHAPQ-----------PYLADKVKVPSTFRRKVSTLVHGLGHESD----------
-HHDEH------------------------------------------------------
--------------HSHGPKSSSMSPIKKSLTATD-----EYTKNSD-------RPAL--
---------GR-HRTAHLVIPSGST-----------------------PSSRRSSTASTM
SSNMSESSKQ-------IA---SERSPTT--------LHGNGSFFPLD--TNLENLSDIT
A--------------QPTVKNIG-------KVAPPEN---TMIREGTNPPPDNTL-----
------------------------------------------------------------
-----------------------AKTTSKTSIHEQSPKLKVK------------------
-----Q------------------------------WVAPESWDVESG-------ME---
--------------------------------RARNKKYS------------------HG
----EVNSGYRR---------------------------KN-------KQPSHLHRALSS
SPSLE-PSS------MSLVRNASNTPSALQHAV----------------APDNDTTVFNK
DTKNLNAYTGNDD------------DGDDDDDSESSTSESLNSASDY-------------
-----------------------T------------------------------------
------------------------------------SSHTESL-----------------
-TGDNLDQSDE---------------------------------------LDPTSKPNTS
SRRQ-------SPGHDSTDEL------------AFSK------------QVSLVDEKHDK
VEYE-------LERYYKDCSDLD-LKRHYAIRIFNTDDTFTTLSCTPSTTVREIIPALKR
K-FNITSQGSYQLSLKIGKLSKILRPLAKPIIIERKLLLLNGYRKTDPLHIMGIEDLSFV
FKFLFHPV-----APSHLSPEKE-------QRLMRSDFIHVDLRGMDLTTPPIIFYQHTT
EIESLDVSNNGDIFLPLEFIESTIKLTSLRMVNIRASRFPANITEADKLVSLELQRNFIG
RIPNS-IFQLS--NLTILNLQCNELDRLPKGFGQLKNLQLLDASSNRFVHYPEVVNECTN
LLQVNLSYNKIHSLPISINNLTKLAKMNLSHNKLTEI--NDLSGMKNLRTLNLQHNRIAS
IKT--DASNLQNLFLTGNRISSFCDVLPKLRALEIQENPMTSISY------QDFYPMSMT
SLSLSKAKLASVPGELFVKLSRLEKLDLCENNLTQLPEEISLLNKLVYLSVARNKLESLP
AGFPKLISLKTLDLHSNNMRDLVDGLQDLE-LTTLNISSNVLGNAQLS-PMFFN------
-------------------NF---------------------------------------
---------------------------------------------------TSESKLAKS
LMFLLAADNQFDDQMWPLFNCFENLKLLNLSYNNFQDISS---LKLENLLNLYFSGNKLS
TLSGDVVLKWKSLKTLMLNGNHLLSLPAELSQLSHLNVLDVGCNQL---------KYNIS
NYHYDWNWRYNKELKYLNLSGNRRFDIKS-----------FVSQEINADLSDLTVLPNLK
ILGLMDVTLNTSKVPDENFNLRMRTTGSVLNGMRYGVADTLGQR-DFVSSRDVTFERFNG
KDDECLICLHDGKNQN-ATYGHNISKLVRDVYDKILIRQLERYGD-TDEDVKKALRFSFL
QLNKEINVMLG-----SVDSGGN---------------------------VAN--LTSA-
DLLS--------GAVSTAVYIKGNKVFTTNIGDCMAILS-KNNGDFQRLTKLHVPYKRAE
YERIRISGGYVN-DDKLDGVVDVSRAVGFFDLLPHIHASPDISLVTLTKADEMLIVATHK
LWEYMDFETACDIARENAAEPMLAAAAMKDHAIAYGCSDNLTILCLAFDKSSTD----QN
RFT----LNKS---------SFM-RR-------STFEDTTLRRLQAEIMPPTGNLAIVFT
DIKNSTFLWELFPNAMRTAIKTHNDIMRRLLRIYGGYEVKTEGDAFMVAFPTPISALVWC
MSVQLKLLDAQWPEEITSIQDGRLVVDKDGNKIYQGLSVRMGVHWGCPVPELDLVTQRMD
YLGPMVNKAARVEGVANGGQITMSSDFCIEFNKILKFHERVVKDKEPLKDVY---GEEFV
GEVLEKEIAMLDSIGYVFFEFGEQKLKGLETKEFITICYPKSLASRHNF-ITEDE-----
----------QT-----------RMLNEECISKLRTVARKLEAVVS----AVNGGFIDVD
HRTRT--SKLPHVDEGVQNPAHYRST----DSETVTLNYFDHLVTRVESYIALLKLKQTM
F------HGLDCYKSGENGAMHM--SIFELL---DK---VLEKV------------EKAP
------------------------------------------------------------
------------------------------------------------------------
------------------------------------------------------------
------------------------------------------------------------
------------------------------------------------------------
------------------------------------------------------------
------------------------------------------------------------
------------------------------------------------------------
------------------------------------------------------------
------------------------------------------------------------
------------------------------------------------------------
------------------------------------------------------------
------------------------------------------------------------
-------------------------------------------
>XP_037142324_Zygotorulaspora_mrakii
------------------------------------------------------------
-----------------------------------------MQKDADTYDEQVHDESPMF
KRHYELR----SRNRSSSNVSQRSKDHV---SGKNET-----------------------
-------------------------------VAGSMSDTH-N--------ETNQLPKLSK
SSSNTTKGTEPQIR-------------------------RGP-VI-LRRTLSSLSI-GSS
SKPGNVDNRSYQDNIDEDPNDELPGLKHTSSYHSFTSKHRHHKQLKQMRDTSDSQNHNPS
HPPSHTQNHSHNHKHNHNYNHNHNHNHNHNQNYSHSRDHEYNSSSPVSSSSQVNDYVQSE
KNSKGAAAPSRKQSFAE--ALLKKFGGPGSHSNSTASSSHINRKKSVNTSNSNNSSSNNG
DNNNKAT------SNNDDNNATDNNYGSTNNSNKYSHSTQTSENDHGYSSVNDGNGSNTS
RSNDRLKGSISGDKTPNETSDIQNHHHPNYDRNHLIPPSLSSRRSSKDSI----------
---SAQHIIE------------------SVPHSLRRKVSTLVHGFGHDLDNN--------
-HLDNH------------------------------------------------------
--------------Y----------PIRKIGTFPDGSDKGKHSDNSDRSDRLDMRPDV--
---------VR-HHTSHFVTSSNST-L-------------------NSPKKDANTPGSKL
NTNASHG--Q-------LSSSDSEFNPVN--------DSSNISTFQLD--TNLENLSDIT
K--------------LSNNSRRGSLTGTRMKFSPDINENESNIKTG-----DQFE-----
------------------------------------------------------------
-----------------------AQNLSSSNVSDSDLDLKGKKKYYSNKSGTSKNSSYTK
G--SQQ------------------------------WVAPESWDVESD-------VE---
--------------------------------KPRVKRNI------------------HG
----ELMTGRSR---------------------------RQVHQMKRGRTPQGEMSALSN
DSQIEPPSQ------ISRSLNDSDGFKALMDSE----------------SQDTDR--FSS
GTAT-------------------------SSDTESMESDSRTSATSP-------------
-----------------------K------------------------------------
------------------------------------PSHTVSS-----------------
-LNKIIGNSTE---------------------------------------CQNQSSQNKV
NDQNDNNISLDSEGH------------------VLSK------------EISADDEKHDR
VEYE-------LERYYKDFSDLD-PKRHYAIRIFNTDDTFTTLSCTPTTTVRDIIPALKR
K-FNITSQGSYQLSLKVGKLSKILRPLAKPIIIERKLLLLNGYKKSDPLHIMGIEDLSFV
FKFLFHPV-----APSHLTAEQE-------QRLMRSDFIHVDLRAMDLTTPPIIFYQHTS
EIESLDVSNNADIFLPLEFIESAIKLSSLRMVNIRASRFPSNVTEVYKLVSLELQRNFIR
KVPSS-ISNLK--NLTILNLQCNELDKLPKGFGQLGSLQLLDLSSNRFVHYPEVINSCTN
LLQVNLSNNKIYTLPASVNKLKKLAKMNLSHNKLTSI--ADLSDMKNLRTLNLKHNRITT
IKT--SATNLQNLFLTDNRISDFDDNLPKLRTLEIQENPMTSISY------KEFYPMSMT
SLSLSKAKLSSVPRELFVKLSCLEKLDLSENNLTQMPDEISLLSKLVYLSVARNKLESLP
AEFPHLKSLKSLDLHSNNIRDFMGGMEDIE-LTYLNISSNMFGNSILS-APFSQ------
-------------------NI---------------------------------------
---------------------------------------------------SSTSKLAKT
LLFFLAADNQFDDQMWPLFNCFTNLKILNLSYNNFQDISN---LKLDNLTELFFSGNNLS
TLSGDIVLKWKYLKTLMLNGNNLLSLPAELSQLKHLTVFDVGSNNL---------KYNIS
NYHYDWNWRDNKDLKYLNLSGNRRFDIKS-----------SINHEIDADLSDLTVLHNLK
ILGLMDVTLNAAKVPDENINFRMRTTGSMINGMRYGVADTLGKR-DFVSSRDVTFERFRG
KDDECLICLHDGKNQN-ASYGHNISRLVRDIYDKILIRQLEKYED-TDDGVKKALRFSFL
QLNKEVNSMLS-----SVDNGND---------------------------VAN--LTSA-
DLLS--------GSCSTAVYIKGNKMFTANIGDCMAILS-KNNGDFQKLTKLHAPYKRVE
YERIRISGGCVN-DDKLDGVVDVSRAVGFYDLLPHIHASPDISLVSLTKADEMLIVATHM
LWKYMDYETACDIAREHNSEPMLAAEAMKDHAIAYGCSENLTILCLSLFKNADQ----QN
RFN----LNKN---------ALMTRR-------STFEDATLRRLQPEILPPTGNLAIVFT
DIKNSTFLWELFPNAMRTAIKTHNDVMRRLLRIYGGYEVKTEGDAFMVAFPTPISSLVWC
MSVQLKLLSAQWPEEITSIQDGCVILDKNGNKIYQGLSVRMGIHWGCPVPELDLVTQRMD
YLGPMVNKAARVEGVADGGQITLSSDFCSEFNKIMKLHERVVKDKESLKDVY---GEEFV
GELIEKEIAMLESIGWVFFNHGEQKLKGLETKELLTIAYPKSLASRHHF-VTEDE-----
----------QT-----------RLLNEDCLVRLRSSARKLESIVS----AVSGGYIDVE
DRVKG--NKSYSVDDVVKNNIGLVTS----EKELYA--FFDHLVTRVEAYAALIKLRQVV
G------GGLDCYRVSDSGPAQK--SIAELL---ED---VLARM------------EK--
------------------------------------------------------------
------------------------------------------------------------
------------------------------------------------------------
------------------------------------------------------------
------------------------------------------------------------
------------------------------------------------------------
------------------------------------------------------------
------------------------------------------------------------
------------------------------------------------------------
------------------------------------------------------------
------------------------------------------------------------
------------------------------------------------------------
------------------------------------------------------------
-------------------------------------------
>XP_002495399_Zygosaccharomyces_rouxii
------------------------------------------------------------
-----------------------------------------------MFRRGDKSQDAGK
KQHRVDT----PLARSTSSVSMDSKDLR---STSSRTHGSKRLGDSDDGAVDRPRARSNP
NEKGITRGAWAEPESIAPSGEKSINTGGIGGVGGNLDTSHLN--------TQQQQPRYKT
KDS--------RIR-------------------------KGP-EL-FKKTLSSLSLSSAA
SE-----------------DDAMPSPQDQT--------HSQHHQDSQQQQQQQQQQQQPI
HTTSSATSDGNVRTHPH------------------SRHGSQNEGAIAP------------
--------PSRKHSLAG--SFFKKLSGAGN---------------------------SDG
ESNGKDS------SSP--------------------HN----HKQGYFRSVHPHGGLHTS
FYNN-------------------------------IASAAGGIRDTRDTG----------
---SNTGASSGTGCTNGSNAGPDGNTTETVPNSLRRKVSTLVHGFGHESEQPSSHSGRRP
LHHDKN------------------------------------------------------
--------------KGNKRESDNISMVSSA------------------------RPRLS-
------ATSSR-RNSATSTFTNNST-A---------------PVQPRSPSLKRESPPKEP
AGHLNSTSSA-------PPAASSGASGAS--------GSGAGSFFPLD--TNLENVSDIT
K--------------APELSRRP-----------------SAAYEGYHNPNDNRASI---
------------------------------------------------------------
---------------------SGAPSQSVTHVNSNS-------DIAALPTSMTMNSNPLS
A--RQQ------------------------------WIAPESWDVDSN-------VD---
--------------------------------IRRAKKHNKSVLLQEQLASQRRLKQQHG
QQQPQLPSQPEV---------------------------QQNHQQQQQQQQQQQQFGKFG
DAYFEVPNQNEFTSGIS-STNDSDNSSLVDFSD----------------SSSSDL-----
---------------------------DYASDVENYLEQSADKKTDAGGGSPQLPPDFEQ
QLQQQKQEVQPPPLKLNYNTGLNS------------------------------------
------------------------------------SGDARQS-----------------
-LGEALNQSPQDMKYYEGLRQQEKRQEAEGVQWNQGMLHEKQMNQQHQLKDQPQGQLQQQ
NQQQEL-----APGKGPFNDLQANLRQPSNPPKTLSKVLGAGTRDQEVMKLSSDDEKHDR
VEYE-------LERYYKDFSDLN-PKRHYAIRIFNTDDTFTTLSCTPATTVRDILPSLKR
K-FNVTSQGSFQISLKVGKLCKILRPLSKPIIIERKLLLLNGYKKTDPLHIMGIEDLSFV
FKFLFHPV-----APSHLTPGQE-------QRLMRGDFIHVDLRGMDLTTPPIIFYQHTS
EIESLDVSNNANIFLPVEFIESATKLSSLRMVNIRASKFPINICDVDELVSLELQRNFIR
RVPHA-ISQLA--NLTILNLQCNELDKLPRGFSQLKNLQLLDLSSNRFVHYPEVVNECSN
LLQINLSYNKIHTLPPTTNKLVKLAKMNISHNKLALI--PNLSGMKNLRTLNSQHNRVAR
IKT--GAPNLQNLSLTDNRISTFDDVLPKLKTLELQENPITSISY------SGFSSMNMT
SLSLSKAKLSSLPDELFVELRCLEKLDLSENNLTKLPEGFCQLNKLVHLSVARNKLQKLP
KDFHNLKNLKTLDLHSNNIRDFATGMEDLD-LTFVNISSNMFGNSCLM-GQFCQ------
-------------------NI---------------------------------------
---------------------------------------------------SADRRLSKS
LEFLVAADNQFNDQMWPFFNCLTNLKVLNLSYNNFQDISN---LKLENLSGLYFSGNKLA
TVSGDVVLKWKNLRTLMLNGNYLLSLPAELSQLTDLRVFDVGSNQL---------KYNIS
NYHYDWNWRENKQLKYLNFSGNRRFEIKS-----------SVNHDIKTDFSDLTVLPNLK
VLGLMDVTLNTTKVPDENINFRLRTSGSIINGMRYGVADTLGKR-EFVSSRDVTFERFGG
KDDECLLCLHDGKNQY-ADYGHNIARLVRDIYDKILLRQLEKYGD-SDMGIRKALRFSFL
QLNKEVNGMLS-----HVDDGSA---------------------------MAN--LSSA-
DLLS--------GACSTVVYIRGNQIYTANIGDCMAILS-KTNGDFQKLTCLHVPYKREE
YERIRISGGYVN-DYKLDGVVDVSRAVGFFDLLPHIHASPDISMVQLTKADEMLVIATHK
LWQYMDFETACDIARENSSQPMLAAEAMKDHAIAYGCSDNLTIMCLSLHKDDEQ----QN
RFT----LNRN---------SLITRR-------STFEDATLRRLQPEISPPTGNLAIVFT
DIKSSTFLWEMFPNAMRTAIKTHNDIMRRLLRIYGGYEVKTEGDAFMVAFPTPISALVWC
MSVQLKFVEAQWPEEITSIQDGCLVIDKLGNKIYQGLSVRMGVHWGCPVPELDLVTQRMD
YLGPMVNKAARVEGVADGGQITLSSDFLSEFNKIMNFHETVVKDKCPLKEVY---GEEFV
GEVLEKEISMLESIGWEFFDHGEQKLKGLETKELITIAYPKSLVSRHNF-ITKDE-----
----------EA-----------RLLNEEFISRLRSVSRRVESVLS----AVSKGSVD-E
HR-KP--GRLSSIDENVKSSVRFLNS----EKDATA--FFDDLITRLESYIALLKLHQVV
H------KGL---RVNDQSAQELGTNIFDLL---DA---VLEKI------------Q---
------------------------------------------------------------
------------------------------------------------------------
------------------------------------------------------------
------------------------------------------------------------
------------------------------------------------------------
------------------------------------------------------------
------------------------------------------------------------
------------------------------------------------------------
------------------------------------------------------------
------------------------------------------------------------
------------------------------------------------------------
------------------------------------------------------------
------------------------------------------------------------
-------------------------------------------
>XP_003648383_Eremothecium_cymbalariae
------------------------------MSSSDNNHGER-------GEDDWRQNIGAN
QENVSISSGSAVVPFKEHYTLGVGASTDDAWSNSSDNVGDDVSKESSKEQHRAH------
--YYGADGQESQDGQDGQHGSSSVPKGGDSVVEGSS------------------------
---------------------------------HLRH---------YRGLHHATFSRT--
-SQYPTSPLANQIKASEKKNS------------------ELPS---VHIPTPAVYVNSSP
SLDI--------------------------------------------------------
----------------------------------------------LNERSVEGSRKSND
SGLSQPVTMRKTPSRAG--SFFKRLTGRQASLNGVETATSTDADGGC-------------
---------------------ST-------------------------------------
------------------------------------------------------------
----------------------------VMHSSLRRKMNTFIYGN---------------
---------------------------EPKRDTKSGSVS---------------------
-----------LPGSIASRRSS----ATSGASSSPANVLQELP---RSSISNSKTTSPTA
TTHSNVSSTAA-LMSSHTADVNDTP-N---------------------------------
-----------------IP-HSSNGESEI--SSGQDYLSRNPTFFNLN--IDLNNLSDIT
SAFQSNSDPIGSNSV---------------------------------------------
------------------------------------------------------------
---------------------SSRQTGFKSDKISSACQIHGH---TSPGDL------HSK
H--NAQ------------------------------WTAPESWDIDDQVLKS-N------
--------------------------------KQKQKCQN----------------PNHH
RHHHRHRHQYQSRTPNLVSSPGPQEGSSSTNMGALRSP-----IHTADTQ-SKSQSRTTS
I--RSPIQR----------------------------------------AMSPI------
-------------------------SVISSES----IASSHSGSCEM--SVGSTA-----
------------------------------------------------------------
------------------------------------EGSMKDS-----------------
--------------------------------------------------KVMRSDSTNS
FTTVGTEL---------------------------------------------NDAEDDN
AQFR-------LEKYYNDMSDID-YQKRYAIRIFNTDDTFTTLSCTPDTTVGDMIPQIKR
K-FNVT-QGNFQVSLKVGKMSKVLRPTAKPILIQLRLLLLNGYKKTDPLNIMGIEDLSFV
FSFIFHPV-----ITSQLAYEQE-------QRLIKGEFVHIDLRSMDLTLPPIIFYQHMS
DIESIDVSNNANIFLPLDFIESVIKLSSLRMVNIRASKFPANICEANKLVSLDLERNFIS
KVPDS-ISKLS--NLTMLNLKCNELEKLPRGFKDLKNLQLLEISSNKFNAYPEVINKCTN
LLQINLSYNKIKSIPLSINQLTKLAKINLSNNRITTL--GDLSGMKNLRTLNLRCNRIES
IKC--RAPNLQNLFLTDNRLSVFDDDLIMIRSLELQENPITFLSL------KSNYLQNMA
SLSINKAKLSSLPGDLLQRMPRLEKLEINENNLTTLPPEIKYVKKLVHLSVVKNKLESLP
EELSQLKNLKMLDVHCNNLLLLPYGTSSLP-LTYMNVSSNLLSGS----ADIYR------
-------------------DIF--------------------------------------
---------------------------------------------------QPTSNLSRS
LMFFSAADNQMGDKFWELMNNLKALKVLNLSYNNFMSLPE---LDMENLTELYLSGNHLS
TLSGDAFLKLKSLKVLMLNGNNLQSLPVEISQLPQLAVIDIGSNQL---------KYNIS
NYHYDWNWRQNTDLKYLNFSGNTRFEIKS-----------AIDAETKADLSDLTILKKLR
VLGLMDVTLNTSKVPDDGVNFRLRTMGSRINGMEYGVADTLGQK-DAVSTRDVTFERFRG
REDECLICLYDGVNDD-TNTGHKISQVVRDIYDRILLRSLEKYGDKTSSEIRDALRFSFL
QLNKEINSAIT-----SVDNRNN--------------------------DSVS--LTSA-
DSLS--------GASVTVVYMKGKKIYTANIGNTTAILS-KGNGEYGILTHKHVPTKTEE
FERIRISGGYVN-NKKLNSVSEISRAVGFFDLLPHVHASPDITESVLTYTDDMLIIATHS
LLEYLSHEKVSDVARENKSQPMLAAERMKDYAIAYGCTENITILCVSFNKNVSK----QR
QFS----LNKS---------DLLGRR-------INFEESSLRRLQPEIPPPTGHLAIVFT
DIKNSTVLWELFPNAMRIAIKAHNDIMRRKLRIFGGYEVKTEGDAFMVAFPTPTSALVWC
LTIQLKLLDIQWPEEITSIKSGCMITDDEGTTIYQGLSVRMGIHWGYPVPEIDIVTQRMD
YLGPMVNKAARVSSIADGGQITLSSDFIAEFNKIMRYHKMVVEEKKLLKEVY---GEEFI
GEVLEREIQMLENIGWVFEELGEQKLKGLETREFITISYPKSLAARNTI-ANKEQ-----
----------SN-----------SIVNDDYMLQLRTISNTLENILS----SVNGGLIE-I
DNRSQQAPDYVARQKAADITSININA----ETDWIS--SLDHLVTRLESTVAILQLNQRM
E------GGLEIYRPGNKTK-KS---VFELL---DQ---LW-------------------
--PPDKSVHP--------------------------------------------------
------------------------------------------------------------
------------------------------------------------------------
------------------------------------------------------------
------------------------------------------------------------
------------------------------------------------------------
------------------------------------------------------------
------------------------------------------------------------
------------------------------------------------------------
------------------------------------------------------------
------------------------------------------------------------
------------------------------------------------------------
------------------------------------------------------------
-------------------------------------------
>NP_982380_Eremothecium_gossypii
------------------------------MDRKAHRAGERRAAGRTDGRGGWER--GAD
----GLAAGSR------------RDSVDDSWSSLSSN-----SQEAPLEHE---------
-----------------------VRSGGRIVEPGSDL-----------------------
-------------------------------PPHMKH---------SRGLHHASFARV--
-SQHPSSPLAKQLR-----------------------------------PVRNVTMQSAA
EDD---------------------------------------------------------
--------------------------------------------------------DARA
TGAPPPI--RRIPSRAG--SFFKRLTGRKSSINGSETSAAADADVAA-------------
---------------------AP-------------------------------------
------------------------------------------------------------
-------------------------------SSLRRKVNTFIHGN---------------
---------------------------EARRDSK-GTIS---------------------
------------TSSADSRRGS----TASGGSAS----IIQLPDGQRLSLQEYKPVSPTT
TALSSASSAAA-QQGGDRS--TGSPVH---------------------------------
-----------------VPWDNAEASNEH--ESGV-----NTTFFNLD--MDLNNLSDIT
SAYQQQTE----------------------------------------------------
------------------------------------------------------------
---------------------TTTNANLEVNMANAGKPVVHM---PRPQKLPAREVRHTK
G--AAQ------------------------------WTAPESWDVDDPVIKP-S------
--------------------------------KQKQKCHN----------------PA-H
RH---HRHHYSPRS--------DMTGTSGDNNRLSADP-----NRYSNLEDSPNHSRLTA
AFSRSPIHR----------------------------------------DMSPL------
-------------------------SIMSSDS----IVSSNSDSCSF--SVVSNP-----
------------------------------------------------------------
------------------------------------EDTPKDI-----------------
--------------------------------------------------THPDNASTSS
IHAQELEN---------------------------------------------NDIEDDK
LQHH-------LEKYYNHFSDID-YHKKYTIRIFNTDDTFTTLSCRPETTVKEMIPQIKR
K-FNVP-PGNYQVSLKVGKLSKVLRPTAKPILIQIRLLLFNGYKKTDRLNIMGIEDLSFV
FSFVFHPV-----ITSQLTYEQE-------QRLSKGEFVHVDLRNMDLTIPPIIFYQHTS
DIESLDVSNNANIFLPLDFIESVIKLSSLRMVNIRASRFPSNICEATKLITLDLERNFIK
RVPDQ-MSKLT--NLTILNLRCNELDRLPRGFKDLKSLQLLDISSNKFNIYPEVINSCTN
LLQLDLSYNKIRSLPDSMNQLQKLAKINLSNNRITHV--NDLSKMTSLRTLDLRYNRIES
IKC--RVPNLQNLFLTENRLTMFDDDQLMLRTLELQRNPLSILTL------KNDYLEHLT
SLSISKAKLAVLPESLLRRLPRLEKLELSENSLTVLPPDIKHLKKLVHLSVAKNKLESLP
DEIASLKNLKMLDLHCNNLMTLPAALSTLS-LTFVNISSNMLSGH----HELYR------
--------------------TF--------------------------------------
---------------------------------------------------QGTSNIAKS
LMFLSAADNQMGDKFWEIFNTFKTLKVLNLSYNNFMALPE---LEMENLTELYLSGNHLT
TLSGEAFLKLKSLRVLMLNANNLQSLPAEISQLSQLSVIDVGSNQL---------KYNIS
NYHYDWNWRQNTELKYLNFSGNTRFEIKS-----------AMEYGTNMHLSDLTVLKQLR
VLGLMDVTLNTSRVPDDGVNFRLRTMGSTINGMEYGVADSLGQT-DSVSTRDVTFERFRG
NEDECLICLYDGINDN-TNTGHKISQVIRDIYDRILVRSLEKYGDSTPAEIRDALRFSFL
QLNKEINSSIL-----AAGNNKNSNGNTNNNNNTNNNNNNGNNNTNSNGESVV--LTAA-
DSLS--------GASVTVVFMKGKNIYTANIGNATAILS-KGNADYRILTRKHVPTDTEE
FERIRLSGGYVD-NKRVNGVSEISRAIGFFDLLPHIHASPDISETTLTYTDDMLVIATQS
LLSYVSLEKICDIARENKSQPMLAAERMKDYAIAYGCTDNITILCVSFNKNVGK----QK
QFS----LNKS---------DLLGRR-------LNFEDVSLRRLRPEIAPPTGHLAIVFT
DIKNSTFLWELFPNAMRVAIKAHNDIMRRTLRIFGGYEVKTEGDAFMVAFPTPTSALVWC
LTIQLKLLELDWPEEITSIKSGCMITDDSGNTIYQGLSVRMGIHWGCPVPEVDIVTQRMD
YLGPMVNKAARVSATADGGQITLSSDFLAELNKIMKLHHMVVQDKKPLKEVY---GEEFV
GEVLEREIQMLDNVGLVLEELGEQKLKGLETREFITIAYPKQLAARHTM-STGEK-----
----------ST-----------NIVNDKYVLQLKVISTTLENILS----TVNGGLIE-I
DNSVLQLPTHMTRDKKVD-KALSQNT----EYDWIS--LLDHLVTRLESTVAMLQLRQRL
E------GGLEICRPGNNTK-KS---VFELL---DL---LCTGT------------GFKR
DTPSENK-----------------------------------------------------
------------------------------------------------------------
------------------------------------------------------------
------------------------------------------------------------
------------------------------------------------------------
------------------------------------------------------------
------------------------------------------------------------
------------------------------------------------------------
------------------------------------------------------------
------------------------------------------------------------
------------------------------------------------------------
------------------------------------------------------------
------------------------------------------------------------
-------------------------------------------
>XP_455786_Kluyveromyces_lactis
----------------------------------MNPQPKE-------------------
TNRSSISSGAR--------NSAGSASSNNSISSKNSGRELQPRSDTDSEWQDVG--MPTF
KEDYSI------------------------------------------------------
------------------------------------DAITKKVKPGKKGFHSAIVRDAGS
FAHNPQPPLAKPVKPTFERSRTANLTATSSRG-------NLPL---LSRTSSTLSVST-A
TS----------------------------------------------------------
-----------------------------------------------------HGHKG--
---------TTKPSRAT--NFFKKLTSRKSSLASQGGPPDSDNQISQGGRVSASDGE---
-QQSPFH------QQSLQQQVPT-------------------------------------
------------------------------------------------------------
----------------------------N---ALRRKMSTFIHGS-----STMSAASTLT
SANAPH---------------------MKHSGSKGSSL----------------------
-----------LHSGNEASNGS----NLSGGNAT------------------SGVSN---
----------Q-QHGVSSAGRSIDT-D---------------------------------
-----------------LSRRNSGTSFDA------SKLSAAKEIFGVD--LDLDKLSDMT
DVVVTSNA----------------------------------------------------
------------------------------------------------------------
---------------------PSAE---------TTDKVPP----KSPNASQDTKDATLA
L--RKQ------------------------------WTAPESWDVDETVGLDVN------
--------------------------------KIKERHKM----------------SKAN
RHRGKNRKRYSKSQGKHTK--GS---VPKNVIAKDTSEPVIPHVHHHDFE-E--------
----DALSP----------------------------------------RTSPP------
-------------------------NRGSNDESGLHLSETKSSECDLCFTISPNG-----
------------------------------------------------------------
------------------------------------DEDSDIS-----------------
--------------------------------------------------IETQSESLDD
ITSAKTQSRPGSP------------------------------------LSQKNIEQYTE
LDGETEYEEHMLEKYYSDLSDID-QTKKYAIRIFNVDDTFTTLSCRPNTSVAELIPQIKK
K-FNIQ-QGNFQLSLKVGKLSKILRPTANPILIQIKLLLLNGYKKSDPLHILGLEDVSFV
FSFKFHPV-----TTSQLTIEQQ-------QRLSKGDFIHVDLRNMDLTTPPIIFYQHTS
EIESLDVSNNANIFLPIDFIESAVKLSSLRMVNVRASRFPANITQAYDLVSLDLERNFIK
RVPES-ISKLS--NLTILNLQCNQLDRLPSGFKNLKNLQLLDISSNAFTAYPEVINRCTN
LLQVDLSYNKINSLPLSINELSKLAKMNLSNNKIQAV--PDLSGMANLRTLNLKNNRIAT
IKS--NAPNLQNLFLTSNRISVWEDSLPKLRSCDLTENPVTSFDY------RGNVLSNLT
SLSLNKAKLSSLPIDFLKTLEKLEKLELNDNNLTSLPAEIKYSKKLIHFSAANNKLDSIP
EEIGELSNLKSLDLHCNNIRELPISIVNLE-LTTLNFSSNLLGYN----PGLE-------
------------------------------------------------------------
--------------------------------------------------DYENTPLSKS
LLFLNTADNNLNNEMLPLFNFNTSLKIINLSYNDISDISA---LNLPSLTELYLSGNAIT
SLPGEVFQRMKNLKVIMLNGNKLMSLPSELSQLSNLTVLDVGSNQL---------KYNIS
NYHYDWNWMNNLNLKYLNFSGNKRFEIKS-----------MIGPDTKTDLSDLTILKQLK
ILGLMDVTMKTSKVPDDGVNFRLRTTGSMINGMKYGVADTLGKK-SSVSTRDIKYERFRG
KDDECLFCLYDSVNEN-ASSGHKISQIIRDIYDKILTRALEKYGDDTDENIRTALRFSFL
QLNKEINGMLV-----SVENGLN---------------------------KSE--LTTV-
DLLS--------GASATVVFFKGKSVYTANIGNIGAILA-KNNGDYEVLTRLHVPTKRDE
YERIRIAGGYVN-SEKLDGVSEVSRAVGFFDLLPHIHASPDISDFKLTFSDQMIIIASHN
LWNYIGYEIASDIARENGSEPMLAAEKLKDYAITYGCTDKLTVVCISVEKGATE----TN
RFN----ISKK---------DLLSRK-------TAFEDSSLRRLQPEIPPPTGNVAIVFT
DIKNSTFIWELFPDAMRTAIKTHNEIMRRQLRIFGGYEVKTEGDAFMVAFPTPTSALVWC
LSVQLKLLEAEWPGEITSIRDGCLITDTSGNKIYQGLSVRMGIHWGCPVPEVDVVTKRMD
YLGPVVNKAARVSGIADGGQVMLSNDFMVEFKKILSYHQQVTEDNIPLAKAY---GEDIV
GEILEREIHILSSIGWMFVELGEQTLKGLETKELVTIAYPKSLQARHTL-ATQDQ-----
----------NN-----------SVISDDFLFQIRSVSNRLETVLS----SVQGGLIG-L
ENS--ANGRYTTFDSNTKQAVMKNSS----EADLLA--FLDHLITRIESSVVLMNLRQQV
Q------GGLTIYKSGDAMKQKS---IFQLL---DD---LLARN------------QLYI
ENSHNDESEQQSFKSFPEE-----------------------------------------
------------------------------------------------------------
------------------------------------------------------------
------------------------------------------------------------
------------------------------------------------------------
------------------------------------------------------------
------------------------------------------------------------
------------------------------------------------------------
------------------------------------------------------------
------------------------------------------------------------
------------------------------------------------------------
------------------------------------------------------------
------------------------------------------------------------
-------------------------------------------
>XP_022675366_Kluyveromyces_marxianus
--------------------------MDSSNSKEQDPIQDQ-------------------
QHVDSSSTAGQ--------NVRGSDGGGNATDRSSHSQTTDDNVHDSNVWHSYSNDVPTF
KLDYTI------------------------------------------------------
------------------------------------DAAGNSRVPEKKGFHSAIGRNAGS
FAHNPRPPLSRPVKPSFERSKTANLSPASPRAG----GQNLPHLSNLSRTTSALSMSSMA
SH----------------------------------------------------------
-----------------------------------------------------HQSKG--
---------NLKPSRAS--TFFKKLTSRKSSLAGQTAPSDLDTVSINDDKVYTTDGDIPL
PQQQHFH------AP------PT-------------------------------------
------------------------------------------------------------
----------------------------S---ALRRKMSTFIHGS-----GNMTSVSPFT
ALHGPT---------------------SKAGTSKSNLL----------------------
-----------LVSNSESRRGS----TSSATTTV------------------SNTSNL--
----NANSNPQ-HSGSQLTKNTADT-D---------------------------------
-----------------LIRTRSRSSHEA-----TSKKSSANDIFGVD--LNLQNLSDMT
DVVVNM-A----------------------------------------------------
------------------------------------------------------------
---------------------PSVP--------VTASKIET----PAPLTPNEKNEANAA
A--RKQ------------------------------WTAPESWDVDETVGLDVN------
--------------------------------KIREKHKN----------------SKTH
NQKTKNRHR------KHHKLDGSQKNMSKKLVDHRKSEAVIPHVHHHDFE-E--------
----DALSP----------------------------------------HTSST------
-------------------------AKGSDDLS-LSLSRTLSSECECCNTISPNG-----
------------------------------------------------------------
------------------------------------EDDSDIT-----------------
--------------------------------------------------LDTQSGSFDE
VDSDKKSSRPGSP------------------------------------LPQTKIEQYSQ
IDGETEFEEHMLEKYYSDLSDID-QTKKYAIRIFNVDDTFTTLSCHPNTTVAELIPQIKK
K-FNIH-QGNFQLSLKVGKLSKILSPTAHPILIQIKLLLLNGYKKSDPLHILGLDDVSFV
FSFKFHPV-----TTSQLTAEQQ-------QRLSKGDFIHVDLRNMDLTTPPIIFYQHTS
EIESLDVSNNANIFLPIDFIESAVKLSSLRMVNVRASRFPANITEACDLVSLDLERNFIK
RIPES-ISNLS--NLTILNLQCNQLDRLPSGFKNLKNLQLLDISSNVFTTYPEVVNKCTN
LLQVDISYNKISSIPSSINQLTNLAKMNLSNNRIQAV--PDLSGMTNLRTLNLKNNRIAS
IKS--NAPNLQNLFLTSNRISVWEDSLPKLRSCDLTENPVTSFDY------RGNVLSNLT
SLSLNKAKLSSLPIEFLKTLQKLEKLELNENNLTSLPPQIKYLKKLVHLSAANNKLDSVP
NEIEFLTNLKSLDLHCNNISNLPAQISKLE-LTTLNISSNLLGYD----AGFN-------
------------------------------------------------------------
--------------------------------------------------NYAESPLSKS
LLFLNVADNNLSAEMLPLFNYNNRLKIINLSYNDISDISS---LNLPTLTELYLSGNNIT
SLPGEIFQRMKSLKVIMLNGNKLMSLPSELSQLTNLTVLDVGSNQL---------KYNIS
NYHYDWNWMHNHNLKYLNFSGNKRFEIKS-----------MIGADTKTDLSDLTILRQLK
ILGLMDVTMKTSKVPDDGVNFRLRTTGSMINGMKYGVADTLGKK-SSVSTRDIKYERFRG
KDDQCLFCLYDSVNEN-STSGHKISQIVRDIYDKILSRSLDKYGDDTDENIRTALRFSFL
QLNKEINSMVV-----SMENGSN---------------------------HAE--LTSV-
DLLS--------GASATVVFFKGDSVYTANIGNIRAILA-KNNGDYEILTRLHVPIKRDE
YERIRIAGGYVN-SNKLDGVSDVSRAVGFFDLLPHIHASPDISDFKLTFSDQMIIIASHN
LWDYINYETASDIARENGSEPMLAAEKLKDYAISYGCTDKVTVVCISLEKGATQ----TN
RFN----ISKK---------DLLSRK-------NAFEDTSLRRLQPEIPPPTGNVAIVFT
DIKNSTFIWELFPDAMRTAIKTHNDIMRRQLRIFGGYEVKTEGDAFMVAFPTPISALVWC
LSVQLKLLEAEWPGEITSIRDGCLITDTNGNKIYQGLSVRMGIHWGCPVPEVDVVTKRMD
YLGPVVNKAARVSGIADGGQVMLSNDFMVEFNKILKYHQQVAEQNTPLDKAY---GEDIV
GEVLEREMHMLDSIGWVFIELGEQTLKGLETKEHVTIAYPKSLESRHTL-ATQDQ-----
----------KN-----------SVISDEFLFQIRSVSNRLETILS----SVQGGIIG-L
DGT--MNGQYTTFDTHTKQAVMKKSS----EADLLS--FLDHLVTRIESSVVLMNMRQQI
Q------GGLLIYKPNEQKKQKS---IFELL---DD---VLAK-----------------
------------VKSLPQEDVSSENTEGNNISEVDTNSQT--------------------
------------------------------------------------------------
------------------------------------------------------------
------------------------------------------------------------
------------------------------------------------------------
------------------------------------------------------------
------------------------------------------------------------
------------------------------------------------------------
------------------------------------------------------------
------------------------------------------------------------
------------------------------------------------------------
------------------------------------------------------------
------------------------------------------------------------
-------------------------------------------
>XP_022628966_Lachancea_lanzarotensis
------------------------------MSNYSRQRSDS-------------------
TELRGISEKTR--------EKGQSSSPNGSVTNSFSNSIPED-TEA------RG--RPHF
RKQYSMGG----------------VESGSSSVQAHGG-----------------------
-------------------------------AERLKDGSKKAR---HKGFHNPMSFHS--
-PDDPIPPFTHPIRP------------------------RIPR---LTRTTSNSSIFSTP
QSQT--------------------------------------------------------
----------------------------------------------GPS----QQPSQ--
---------QRKGSRAG--SLLKRLTGMKMTSANPSELSDQDS-TGN-------------
---------------------GT-------------------------------------
------------------------------------------------------------
----------------------------AQPPGIRRKMSTLIHGG-----GQ-QDSYPHG
HHNAGD-----------------------NEINPESFLRAGKGLF---------------
-----------SSSVANSRRGSAASGAASGMTAP------------------SGSNSPKV
YRM-NTTRNAA-TSAGSNTASEDQK-V---------------------------------
-----------------MSRNQLSDSSESPERPSRNELSRSTSYFLLD--TDLNNVSDIT
NILG-KPA----------------------------------------------------
------------------------------------------------------------
---------------------EEAE---KTKDNSKVMKTETH---KAPMVDTEKNAPHEA
AHAKAQ------------------------------WIAPESWDIDEETGKPLV------
---------------------------------SKSKR-------------------RAH
RDQSKSRQKGPSGSQMDRDRAGGFAMQSGLTR-KETTPKLDPLAELSDHE-QPISNNLP-
----DQHRT----------------------------------------SAAST------
-------------------------SSASTTSKYQDLSEATLSTSDY-------------
------------------------------------------------------------
------------------------------------EDEAGDE-----------------
--------------------------------------------------ERVHSYSTDS
TQALESNA-------------------------------------------LKKDEEFDK
AGYE-------LERYYNNYSDMD-SSRRYAIRIFNTDDTFTTLSLTPNTTVQEMIPQLKR
K-FNAG-QGNYQVSLRVAKVLKVLSATARPILIQRKLLLLNGYLKSDPLYIMGTEDLSYV
FNFIFHPV-----APSHLSHEQE-------QRLSRGDFVHVDLRSLNLTTPPIIFYQYTP
NIESLDCSNNANIFLPLDFIESAIKLSSLRMVNIRASRFPPNITEAHKLVSLDLERNLIR
RIPPS-ISNLT--ELTILNLQCNALDRLPAGFVELKNLRLLDISSNNFTKFPEVITSCRN
LLQIDLSYNKIQVIPSSVNQLTKLAKMNLARNKLTDV--SELEGLVNLRTLNLKYNRLTY
LKL--NNRSLQNLALSSNRISIFDDKLSNLKTLEIQENPITSIAH------EGEYLVNLV
ALSMNKAKLASLPPELLCKLPRLEKLELNENNLTQIPVEISRLSKLVYLSAARNKLESIP
EEVCELKFLKTLDIHSNNISNLVKGLGKME-LTSFNVSSNLLGNT----IDIQE------
--------------------IFL-------------------------------------
--------------------------------------------------NRRDSALAKS
LLFLSMADNNLSNQFWTLLNMYENLKRLNLSYNNFSDLST---FKLENLTELYLSGNNFV
TLQGETVSRWTSLKVLMLNGNNLLSLPSELSQLTQLNVLDVGSNQL---------KYNIS
NYHYDWNWGNNKELRYLNFSGNKRFEIKS-----------ALDVESRRDFSDLTILKELR
ILGLMDVTLKTSKIPDEGVNLRLRTTGSMLNGMKYGAADTLGQK-DFVTARDVTFERFRG
NEDECLICLYDGKNEN-VSTGHSISKIIRDTFHKIFIRQLEKYG-ESPDGIKNALRFSFL
QLNKEINSMLN-----TVDNDIE---------------------------SRN--LTSA-
DLLS--------GSSAVVVYLKGKAVYTANIGDTMAILS-KNNGDFIQLTTLHVPSKGEE
YERIRISGGYVN-NRKLDGVSDVSRAVGFFDLLPHIHASPDISDIHLTTTDELLIIATSK
LWEFVDYQTACDICRENKVEPMRAAEKLKDYAISFGCMDNMTILCLSLDKSSAS----QN
NFT----LNRN---------DLISRR-------STFEDSTLRRLSPEIAPPTGNLAMVFT
DIKNSTFLWELFPNAMRSAIKTHNDVMRRNLRIFGGYEVKTEGDAFMVAFPTPISALVWC
LSVQLKLLDAEWPEEITSIQGGCLINDSQNQKMYLGLSVRMGIHWGCPVPELDVVTQRMD
YLGPVVNKASRVSGVADGGQITLSSDFYSEYHKIMALHEHVVKDNVSLKEAY---GETLV
GEILEREIHLLDGMGCVFEELGEKKLKGLESIELITIAYPKALAARHSF-AANES-----
----------NA-----------GLIDEKDLFRLRSLSNRLESLAS----VLNGSLVE-K
DMT--KLGCYINFDKKTSLAVSQACS----EADRVA--FLDHIVTRVEAVTAVLQIRQRM
E------GSLNTMQGPENNNARS---IFELV---DE---LLAAV------------PIK-
------------------------------------------------------------
------------------------------------------------------------
------------------------------------------------------------
------------------------------------------------------------
------------------------------------------------------------
------------------------------------------------------------
------------------------------------------------------------
------------------------------------------------------------
------------------------------------------------------------
------------------------------------------------------------
------------------------------------------------------------
------------------------------------------------------------
------------------------------------------------------------
-------------------------------------------
>XP_002551933_Lachancea_thermotolerans
------------------------------MSEQTRRRANS-------------------
LE----AEK--------------------------SFQVPEDAAEAGASGGLHG--RPHF
RKQYSVGGFGPTFSGGASGASGGIAGAGSASAQGHGA-----------------------
-------------------------------RGRAAKALGKGR---YKGFHNPVALHS--
-PDDPIPPYAHPIKP------------------------RIPG---LNRTISGNSLFSSS
QAAR--------------------------------------------------------
----------------------------------------------DPQQLQHQQQQQ--
---------QRKGSRAG--SLFKRLTGMKMTNASASEPSDQESAAAN-------------
---------------------PT-------------------------------------
------------------------------------------------------------
----------------------------AGPAGIRRKMSTLIHGGSGAGSGQAQDA---G
HVSGSD---------------------LNSKTSKSGFLN---------------------
-----------TPSSTNSRRGS----AASIITSP------------------SGNNSPKI
SHISNSNVNNA-LSATSASASAND------------------------------------
------------------SGNQVSDSSES---PGRNALNRSTSYFLLD--TDLNNLSDIT
NISDKKPK----------------------------------------------------
------------------------------------------------------------
---------------------EKAKLPPKSRSQTPVAKVQPQDIGKAPLVDTETSAPHEA
AHSKVQ------------------------------WIAPESWDIDEEVGKPLP------
--------------------------------GKKNKR-------------------RVH
RHHTSN-----TTSKIDRERAGGATKKPGRPKQKENTPKLGSLKEVTDQE-H---NHLST
TAQEDTKES----------------------------------------SGSAA------
-------------------------SISSAASRSQEFSEAASSTSDY-------------
------------------------------------------------------------
------------------------------------EDDYGDE-----------------
--------------------------------------------------SHWRAGSLDS
LQTYDSDQ-------------------------------------------AKNDEAFDR
VGYE-------LDKYYNDFSDID-PTRRYAIRVFNTDETFTTLSLTPNTTVQEMIPQLKR
K-FNIG-QGNYQVSLKVAKILKVLRPTARPILIQRKLLLLNGYQKGDPLHILGIEDLSYV
FNFIFHPV-----ATSHLSYEEE-------QRLTRGDFIHVDLRSMNLTTPPIIFYQYTP
NIESLDVSNNANIFLPLDFIESASKLSSLRMVNIRASRFPPNITEAHVLVSLDLERNFIE
RIPPS-ISNLS--ELTILNLQCNELDRLPTGFTELKNLRLLDISSNNFAQYPEVINHCTN
LLQVDLSYNKIQTLPDSINRLTKLAKMNLSNNKLTNI--GSLSGMVNLRTLNLKDNRITS
LKL--ENSNLQNLSISNNRISVFDDKLPKLKSLEIHENPITSISY------DGEYLVNIV
TLSLNKAKLASLPPELLCKLPRLEKLELNGNNLTQIPPEISKLTKLVYLSAARNKLESIS
EDITELRNLKTLDIHSNNLSNLVKGLGKME-LINFNVSSNLLGNT----MDIQE------
--------------------VFL-------------------------------------
--------------------------------------------------NRRDSVLAKS
LRFLSMADNNLGDQFWTLFNMYENLKTLNLSYNNLSDLSN---FKLENLTELYLSGNKFI
TLQGDTVLRWKSLKVLMLNGNNLLSLPSELSQLTQLNVLDVGSNQL---------KYNIS
NYHYDWNWNNNKNLKYLNFSGNKRFEIKS---------TAALDSESKADLSDLTILKELR
ILGLMDVTLKTSKVPDEGVNMRLRTTASVLNGMKYGVADTLGLK-DSVTSRDVTFERFRG
KEDECLVCLFDGKNEN-VSTGHNISKIIRDIYHKILIRQLEKYG-DTAEGIKNALRFSFL
QLNKEINSTLN-----SVDNEAT---------------------------SED--FSSA-
DLLS--------GSSATVLYMKGKRLYTANIGDTMAILS-KNNGDVVPLTKLHVPSKREE
YERIRISGGYVN-NYKLDGVSDVSRAVGFFDLLPHIHASPDLSEFNLTTTDDLVIIATAK
LWDYLDYQTACDICRENKVEPMLAAEKLKDYAISFGCAANMTILCISLDKSSSN----QN
NFM----LNKN---------DLISRR-------STFEDSTLRRLQPEISPPTGNLAMVFT
DIKNSTFLWESFPNAMRSAIKTHNDIMRRNLRIFGGYEVKTEGDAFMVAFPTPISALVWC
MSVQLKLLEAEWPEEITSIQGGCLITDNEDRKIYLGLSVRMGIHWGCPVPELDVVTQRMD
YLGPVVNKASRVSGIADGGQITLSSDFCSEFNKILGLHERVVKENAPLKEVY---GEEFV
GEIMEREVHLLESIGWEFRELGEKKLKGLETKEFITIAYPKALEARHGF-TTRDA-----
----------ET-----------SLVDEETLFQLRAVSTKLESLVS----VLNGVMLEKK
EYS--EAGSYVNLDKKQISAVSHSTT----EGDRIA--LLDHIITRLESIVATLQIRQRV
E------GALEPPKIGDAGGERS---IFEIV---DQ---LLLET------------GRLT
DSRK--------------------------------------------------------
------------------------------------------------------------
------------------------------------------------------------
------------------------------------------------------------
------------------------------------------------------------
------------------------------------------------------------
------------------------------------------------------------
------------------------------------------------------------
------------------------------------------------------------
------------------------------------------------------------
------------------------------------------------------------
------------------------------------------------------------
------------------------------------------------------------
-------------------------------------------
>XP_020059025_Aspergillus_aculeatus
------------------------------------------------------------
------------------------------------------------------------
------------------------------------------------------------
------------------------------------------------------------
-----------------------------------------------MTASSQGSKSS-T
GALF--------------------------------------------------------
--------------------------------------R-KKLQGFFGDEYQGNG-----
--------DPKHDSDHNT-QASVS-KPSSIDYFRARERANSDGSRNTTDT-SHEKTPQ-N
HTRPR--TP---LPSSEITPWMYQNYNDIPQFGEAPVRQAP--TAE------GQRAA---
-----------------------------------AAQKDPN-------RRHFSGHRHSR
SKEEKPTAAGDLAGY-------------PARPATGRDDLSLGLHPSREGSL-NYPTPMTS
TTTL-GRA--TSPTPSVQSAHV-KGQ-GQNSPGAQPG-KRSFL-------DKIRRPK-HG
HLK-NIAT-VKG--VQDTTKAAASKLTRREAS-PARRGRQGSIESATSS-KYND-GES-D
RKKD-GKGLAI-GPSKLRGRRGAGNE----------------------------------
------------------YPV----GRDSRF-SD------DSNMWALD--TDLSHMEGIV
N-----------------------------------------------------------
------------------------------------------------------------
------------------------PPSPGDRGRMPDG-AFAQ-VEERT------------
------------------NRDNLPAGN---------WDAPESWHVK--------------
------------------------------------------------------------
------------------------------------------------KQKDDISSLLPD
EGVEQPGPT---------------------------------------------------
------------------------------------------------------------
------------------------------------------------------------
------------------------------------------------------------
------------------------------------------------------------
------------------------------------------------------------
-----------ISEP---------DGVGYFIRVFRADSTFATLSAGLYATVADVLLLLGR
KSFLTDHLNNYELVMRKNDLSRQLGPSEMPILMQKRMLEQVGYTEKDKIEEIGREDHSYI
LRFTFLPA-----RISGYSS-LE--SEPVLNKNQK--FSHVDLSNRSLVTIPITLYKKAP
EIISLNLSKNLSLDVPKDFIQGCINLREIKFIGNDALRLPASFGLASRLTYLDISNNRIE
DLSHANLDRLH--GLVSIKMANNRLTELPAYFGNFQYLRSLNISSNNFQVFPELLCDLKS
LVDLDISFNNISQLP-NLGRLATLERIWMTNNIVRGSLNEVFRGPDSLKEIDARFNEITN
IDCLSLLPRLEQLVIGHNAISKFKGSFPKLRTLILDHCPMTQFDI-------DGPVPTLT
SLNIASAKLVQFRDALFENLPNLQKLILDKNHLVSMSPHIGKLRRLEHFSMIKNPLASLP
ATIGCLTELKYLNLRECNLRRLPPEIWHCLKLETLNVSSNVLEAFPKHGSPQPQLPAD--
ASMTPAVTP----------GLSN-NPNYEELGAVDEQ---EARRPSQASGAGALSTGGSP
NG-TAYRKPSIASSLGQG--GRKVSAASRSLT-DG---SPSSRKDSNFSQ-HVATTFGGS
LRNLLLADNRLEDDIFRELSLIPELRVVNLSYNELTELPQGLLRRWPLLTELYLSGNELT
SLPSDDLEEGSNLKVLHINANRFQVLPAELCKVSKLAILDVGSNSL---------KYNVS
NWPYDWNWNWNRNLKYLNFSGNKRLEIKPHASS-LG--TPTTP---GTDLTDFNSLTHLR
VLGLMDVTLTISTIPEETEDRRVRTSASLAGSLAYGMADFLGKS-EHLSIFDMIVPRLKP
DKVETVVGMFDGQSQS--TGGSRIAKFLHENFIHTFSSELKRIRTEDLETPLDALRRAFL
TLNKNMAFACY-----KSI-DQD----------------VR--HYQEDPAESKKVRLNKE
DVHS--------GGVATVIYLNNMDLFVANVGDAQAILV-KSDGSLKHLTRNHDPAESHE
RARIRAAGGFVSRNGKLNDTLTVSRSFGHFQMMPAVIAAPHTMHLNLTEQDEMIIVASRE
LWDYVTPDLVVDVARAERRDLMIAAQKIRDLAISFGANNKLMVMILGVSDLKKREKI-RL
R-PSLSMVGP---PEDQIIPSTKRTKKPR---DTPG-DSRLARFD-YVDAPVGELAIIFT
DIKKSTSLWETCPDAMRSAIQIHNDILRRQLGIIGGYEVKTEGDAFMVAFSTTTAALLWC
FNCQTQLLEAEWPTEILEQPQCQVQYDMENNVIFRGLSVRMGIHWGEPVCEKDPVTNRMD
YFGPMVNRASRISAVADGGQIFVSSDFMSDIQRNLEVFADSERAASTGSEESY--AIDNL
GYNIRRELQQLNSQGFVIKDQGERKLKGLENPEPLYLIYPHSLSGRLTT-LEKDA-----
--------SNEHAPTTISKHSQL-EIQTDLIWRLWELTLRLERLCG---------ALEYP
GEAR-LKEPNVSLFNVVKNH-GGELA----DSTVVS--LVEQQVTRIEVCINTLSIRHML
RPFKPGDQLNDHAA-----------PISEVM---QE---LQNRL------------EEYR
VL-KEQVAVSA---------------GTTTSYR---------------------------
------------------------------------------------------------
------------------------------------------------------------
------------------------------------------------------------
------------------------------------------------------------
------------------------------------------------------------
------------------------------------------------------------
------------------------------------------------------------
------------------------------------------------------------
------------------------------------------------------------
------------------------------------------------------------
------------------------------------------------------------
------------------------------------------------------------
-------------------------------------------
>XP_001268121_Aspergillus_clavatus
------------------------------------------------MSMRDSDQSLGR
RSSESSGK---NSWLSQETVR-EGPSQQPLDRQ---------------AMPNGRSNSPFP
GPVNMERSASQGHR--PPNMGSANNLYASNFSWGSPDISPTDQR---K--GLGNHRKVMA
LLGNDDPGPPPTSSSNTRSSQPNQPNQIDYFHQDPNASWSSSPQI---APMDAPGTFFHD
LSEHEASPASGSFRPGTGRT---FASEPVDLDY--NGDHRRPSIASATTISSQGSKSS-T
GGRF--------------------------------------------------------
--------------------------------------R-KKLQGFFGDEYLTPA-----
--------DSKQDSEQGA-PSLNS-RAGSIDQFRARERANSDGARNFPER-SNDDASSRH
PSRPR--TP---LPSSEITPWLYQSFNDIPQFGEAPVREAP--IAS------GSHRA---
-----------------------------------AGQSATNAGASRDARRHFTGHRHSR
SKEEKPTVAGDLAGY-------------PARPATGRDDSYLGLRPFRENSL-NMPTAMSS
STTLGGRS--TSPTPSMQSAYS-REQ-GQNSPGAPPN-KRSIL-------DKIRRTKAHG
PLK-HFPG-SKI--AQEASR-SSSKLSRREAS-P-RRGRQGSLEGGASI-RNLEIGDP-E
RRKD-GKGLAI-GSAKLRNRRAVVNE----------------------------------
------------------APP----GRDARP-SD------EQGVWRLD--TDLSHMEGIV
T-----------------------------------------------------------
------------------------------------------------------------
---------------------QHPPPSPTDMGRPPDG-IAVQ-QEDGK------------
------------------RQEAAPAGH---------WDAPESWQVK--------------
------------------------------------------------------------
------------------------------------------------KHGEDLAARLPS
TAGD-TGLV---------------------------------------------------
------------------------------------------------------------
------------------------------------------------------------
------------------------------------------------------------
------------------------------------------------------------
------------------------------------------------------------
-----------VPER---------DGLSYFIRVFRIDSTFATLSAGLNATVADILLMLGR
KSFLQDHLNNYEIVMKKHDLSRQLDHSERPILMQKHLLEQVGYTAKDRIEEIGREDHSYI
CRFIFLPT-----KLSGYSS-LD--GDPGFNKMQK--FSHVDLQGRSLVTIPITLYKKAS
EIISLNLSRNLSLDVPKDFIQGCINLREIKFVGNEALRLPASFSLASRLTYLDVSNNLLE
DLDHAHLDSLH--GLVSIKMANNKLKTLPSYFGNFQYLRNLNISSNSFQTFPSFLCNLKS
LVDLDISFNNIAELP-NIGKLTTLERLWVTNNVLRGPLDETFKELVSLKEVDARFNAITN
IDTLAQLPRLEQLLIGHNAVSKFRGSFVKLRTLFLDHCPMTQFDI-------DAPMPTLT
SLNIASAKLVQFKDSLFEYLPNLSKLVLDKNHFVSMSPHIGKLRRLEHFSMIKNPLAALP
ATIGCLAELKYLNLRECNLRRLPPEIWHCARLETLNVSSNVLDSFPKHGSPPPQLPSD--
TGTTPTPTP----------GGTI-VPSFEDLGPLEEQ---EARRPSQTSG-GFFSTGSSP
NG-GTFRKPSVASSLGQG--GRKVSTASRSGT-EG---SPSSRKDSNFSQ-HVATTFGGS
LRNLYLADNRLEDDIFRELSLIPELRVVNLSYNELAELPQGLLKRWPFLTELYLSGNELT
SLPSDDLEEGSNLKILNLNANRFQVLPAELCKVSKLAILDVGSNSL---------KYNVS
NWPYDWNWNWNRNLKYLNFSGNKRLEIKPNITS-MG--PSATN---GADLTDFNSLTHLR
VLGLMDVTLTTPTIPEENEDRRVRTSASLAGSLAYGMADFLGRS-EHLSIIDMIVPRLKP
DNVETLVGLFDGQAQS--TGGSRIAKFLHENFTSTFSSELKRLRLDEQETPLDALRRTFL
VLNKNMAAAAY-----RSIDDRS----------------VR--QFHRGSPATK--LLNQD
DIRS--------GGVATVLYLNNMDLYVANVGDAQAILV-KSDGSLRHLTKNHDPAEPHE
RARIRAAGGFVSRNGRLNDILHVSRAFGHFQLMPAVIAAPHTMHVNLTEQDEMIILASKE
LWDYVTPDVVVDVTRAERRDLMIAAQKIRDLAISFGANNKLMVMILGVSELKKREKF-KF
RGTSLSM-GPSAFPEGEIIPSTKRTKKPR---DAPG-DSRLARFD-YVDAPIGELAIIFT
DIKKSTSLWETCPDAMRSAIQIHNDILRRQLGIIGGYEVKTEGDAFMVAFSTTTAALLWC
FNCQTQLLEAEWPTEILEQPQCQVQYDMDNNIIFRGLSVRMGVHWGEPVCEKDPVTNRMD
YFGPMVNRASRISAVADGGQIFVSSDFMSDIQRNLEVYADSERAASTGSEESY--AVDSL
GYNIRRELQQLNSQGFVIKDQGERKLKGLENPEPLYLIYPHSLSGRLTT-LEQAE-----
--------STENGPTTISKHSQL-EIQADLIWRLWEITLRLERLCG---------ALENP
GDAR-LTEPNLALFNLVKNQ-GGELA----DSTVVS--LVEQQVTRIEMAINTLAVRHMM
RPFKPGDKLSDHAA-----------PIDEVM---QQ---LQTQL------------AEYR
AL-KEQLAVSAAGIT-----------GTPSTSKGSGA--QVT-SGSSPSSASSSFLQLAP
PSE---------------------------------------------------------
------------------------------------------------------------
------------------------------------------------------------
------------------------------------------------------------
------------------------------------------------------------
------------------------------------------------------------
------------------------------------------------------------
------------------------------------------------------------
------------------------------------------------------------
------------------------------------------------------------
------------------------------------------------------------
------------------------------------------------------------
-------------------------------------------
>XP_001257968_Aspergillus_fischeri
------------------------------------------------MSLRGSENSHRR
RSSESSGA---HSWLSQETVR-ESQNPRPLYNT---------------AMPNGRNNSPFP
GSAGLERSASQGHN--QPKQGSSNNLYSSTFSWNSPDISPTDQR---R--GVGSHRKGTA
TSGADDPGPPPTSSSSSKPSQLN-PNQIDYFHQNPNASWSTSPKI---APMDSSGTFFHD
FSEHEASPASATFRPSTGRT---FASDPVDFDY--NGDDRRPSVASATTISSQGSKSS-T
GGRF--------------------------------------------------------
--------------------------------------R-KKLQGFFGDEYLPSG-----
--------ESKQEQEQDT-RSLSS-RPGSIDQFKARERANSDGARNFPER-SQDDTSSLH
PSRPR--TP---LPSSDITPWLYQSFNDIPQFGEAPVREAP--IAP------EGRRL---
-----------------------------------AGQTATNSGTSREARRHHGSHRHSR
SKEEKPTVAGDLAGY-------------PARPATGRDDSYLGLRPFRDHSL-NASTAMSS
TTTLGGRS--TSPTPSIQSAYS-REQ-SQNSPGAPSN-KRSIL-------DKIRRTKAHG
PLK-HFPG-SKS--AQDASK-SSSKLARRETS-P-RRGRQGSLEGGTSI-RNLDLGDY-E
RRKD-GKGLVM-GSTKLRNRRGLGNE----------------------------------
------------------ALP----GKDVKL-SE------EPGVWRLD--TDLSHMEGIV
S-----------------------------------------------------------
------------------------------------------------------------
---------------------QQPLPSPSDKSKAQDG-VPPQ-HEEGK------------
------------------KSEGLPPGH---------WDAPESWQVK--------------
------------------------------------------------------------
------------------------------------------------KHGEDLAARLPN
VASD-ATGI---------------------------------------------------
------------------------------------------------------------
------------------------------------------------------------
------------------------------------------------------------
------------------------------------------------------------
------------------------------------------------------------
-----------AREP---------DGTSYFIRVFRIDSTFATLSAGLNATVADILLMLGR
KSFLQDHLNNYEIVMKRNDLSRQLDHSERPILMQKRLLEQVGYTAKDRIEEIGREDHSYI
CRFIFLPT-----KLSGYSS-LD--GDPGFSRMQK--FSHVDLQGRSLVTIPITLYKKAS
EIISLNLSRNLSLDVPKDFIQGCINLREIKFIGNEARRLPASFSLASRLTYLDVSNNLLE
ELGHANLDRLH--GLVSIKMANNKLSELPSYFGNFQYLRSLNISSNNFQVFPSFLCNLKS
LVDLDISFNNIAELP-NIGKLATLERIWMTNNMLSGPLDETFKDLVNLREIDARFNAITN
IDILAQLPRLEQLLIGHNAVSKFKGSFPRLRTLLLDHCPMTQFDI-------DAPVPTLT
SLNIASAKLVQFRDSLFENLPNLTKLILDKNHFVSMSPHIGKLRRLEHFSMIKNPLAALP
ATIGCLTELKYLNLRECNLRRLPAEIWHCVRLETLNVSSNVLDSFPKHGSSPPQPPSD--
TGITPAATP----------GGAT-TPSYEDLGPLQEQDGLETRRPSQTSG-GLFSSGGSP
NG-GTYRKPSVASSLGQS--GRKVSAASRSGT-EG---SPSSRKDSNFSQ-HVATTFAGS
LRNLYLADNRLEDDIFRELSLIPELRVVNLSYNELTELPQGLLKRWPFLTELYLSGNELT
SLPSDDLEEGSNLKVLNLNANRFQVLPAELCKVSKLAILDVGSNAL---------KYNVS
NWPYDWNWNWNRNLKYLNFSGNKRLEIKPNITS-AG--PTTAN---GTDLTDFNSLTHLR
VLGLMDVTLTTPTIPEENEDRRVRTSASLAGSLAYGMADFLGKS-EHLSIIDMIVPRLKP
DNVETLVGLFDGQAQS--TGGSRIAKFLHENFTSTFSSELKKLRVEEEETPLDALRRTFL
ALNKNMAAAAY-----KSIDDRS----------------VR--QFHRGSPATK--LLNQD
DIRS--------GGIATVLYLNNMDLYVANVGDAQAILV-KSDGTLKYLTKNHDPAEPHE
RARIRAAGGFVSRNGRLNDILHVSRAFGHFQLMPAVVAAPHTMHVHLTEQDEMIILASKE
LWDYVTPDVVVDVTRAERRDLMIAAQKIRDLAISFGANNKLMVMILGVSDLKKREKF-KF
RGTSLSM-GPPAFPEEQIIPSTKRTKKPR---DMPG-DSRLARFD-YVDAPIGELAIIFT
DIKKSTSLWETCPDAMRSAIQIHNDILRRQLGIIGGYEVKTEGDAFMVAFSTTTAALLWC
FNCQTQLLEAEWPTEILEQPQCQVQYDMENNIIFRGLSVRMGIHWGEPVCEKDPVTNRMD
YFGPMVNRASRISAVADGGQIFVSSDFMSDIQRNLEVYADSERAASTGSEESY--AVDSL
GYNIRRELQQLNSQGFVIKDQGERKLKGLENPEPLYLIYPHSLSGRLTT-LEQAE-----
--------ARENGPTTISKHSEL-EIQTDLIWRLWELTLRLERLCG---------ALENP
GEAR-LKEPNVALFNLVKNH-GGELA----DSTVVS--LVEQQVTRIEMNITTLSVRYML
KPFKPGDKLSDHAV-----------PIGEVM---QQ---LQTQL------------AEYR
AL-KEQLAVGAAGIT-----------GAPSSSPGAEG--QDT-GESDSSSASSSFLQLAT
SSE---------------------------------------------------------
------------------------------------------------------------
------------------------------------------------------------
------------------------------------------------------------
------------------------------------------------------------
------------------------------------------------------------
------------------------------------------------------------
------------------------------------------------------------
------------------------------------------------------------
------------------------------------------------------------
------------------------------------------------------------
------------------------------------------------------------
-------------------------------------------
>XP_041142305_Aspergillus_flavus
------------------------------------------------MSFQGGDIPEGR
RSSESSGG---NSWLSQETVK-DNQTNRYQRNH---------------AMLNGRLISPFS
GFAKADRSTSQGRKQ-PPTLGA-HDLSTSNFTWPSPDVSPTDKR---KDSGFTGHRKSSA
AIGPDEPGPPPTFSSSPRISCPN-SDEVDYFQQDPNASYSSSPKI---APGDGNGAFFQD
HSEHEASPASTSFRPGTSRT---YASEPLELDY--NGDHRRPSVASATTISSQGSKSS-T
GGRF--------------------------------------------------------
--------------------------------------R-KKLKGFFGEDYLPG------
--------DSKLESDNGS-QHPTK-KSSLSEQHIFRERANSDGARSPPQRLI-GESSPQR
P-RPR--AP---LPSSEITPWVFQSFNDIPQYGEAPVREAP--IGA------DGRRA---
-----------------------------------AAQMARGSQRNQT-GRQFSGHRHSR
SKEEKSTTADDITVY-------------PSRPTTGRDDFGIGLRA---NSLNN--SAMNS
TSTLV-RS--TSPTPSMQSAHS-REQ-GQSSPGTQLPNKRSIL-------DKIRRPKAHG
PLK-HFPG-AKG--VQEA-K-STSKLARRDVS-PARRGRQGSLEGTTTP-KTGD--ES-D
RKKD-GRGLAI-SSAKLRGRRVLGTD----------------------------------
------------------TP-----SKDTKPAEE------QEGMYELD--TDLSHMEGIV
R-----------------------------------------------------------
------------------------------------------------------------
---------------------KRSPQPSADRNQSVDG-DSKL-HEEGK------------
------------------SRDGLPTGH---------WDAPDSWHVR--------------
------------------------------------------------------------
------------------------------------------------RHGEDNAPPFPS
GDIE-VART---------------------------------------------------
------------------------------------------------------------
------------------------------------------------------------
------------------------------------------------------------
------------------------------------------------------------
------------------------------------------------------------
-----------VPQP---------DGAPYFIRVFRVDSTFATLSTGLNATVADILVILGR
KSFLTDHLHNYEIVMRRNELTRQLDPSEKPILMQKEMLERIGYTSKDRIEEVGREDHSYV
IRFTFLPN-----KLNGLTS-LQ-GGDSGFNRNQK--FSHVDLSNRCLVTIPISLYSKAA
EIISLNLSKNLSLDVPKDFIQGCINLRELKFIGNEAPRLPASFGLASRLTYLDVSNNYVE
QLDNAGLDKLQ--GLVSIKLSNNKLTSLPSYFGNFAYLRSLNLSSNNFRVFPEFLGNLKN
LVDLDISFNNIAEVP-CIGRLSTLERLWMTNNVLRGALDESFKDLVNVKEIDARFNEITN
IDNLSYVPRLEQLHVGHNAISKFKGSFPKLRTLLLDHCPITQFDI-------DAPMPTLT
VLNIASAKLVQLRDTLFENAPNLTKLVLDKNHFVSMSSHIGKLRKLEHFSIIKNPLDALP
ATFGCLTELRYLNLRECNLSRLPPELWNCNKLETLNVSSNVLDSFPKHGTPMPQLPGE--
--LVPG-TP----------GTST-PTNYEDLAA-DDQ---EGRRPSQTSG-SVLSTGGSP
NGSGGYRKPSVASSLSQG--GRKVSTASRSLN-EG---SPASRKDSSFSN-LSNQTFCGS
LRNLYLADNRLEDDIFRELSLLTELRVVNLSYNELTELPQGLLKRWSNLTELYLSGNELT
SLPSDDLEEGSQLKILNINANRFQVLPAELCKVSKLSILDVGSNSL---------KYNVS
NWPYDWNWNWNRNLKYLNFSGNKRLEIKPHVSSLLG--PPNTN---GTDLTDFNSLTYLR
VLGLMDVTLTTSTIPEENEDRRVRTSASLAGFLAYGMADFLGKS-EHLSIIDMIVPRLKP
DNVETVVGMFDGTSQS--TGGSKIAKYLHENFLRTFSTELRKLRRDLQETPLDALRRAFL
ALNKNMAAACF-----KTFDDKT----------------VQ--RY-EEPPDQKSRKLTNE
DGAS--------GGVATVLYLRNMDLFVANVGDAQAILV-KSDGSLRHLTRTHDPAEPHE
RARIRAAGGYVSRQGKLNDVLPVSRSFGHFHLMPALIAAPHTMHVNLTEQDEMIILASRE
LWDYVTPDLVVDVTRAERRDLMVAAQKIRDLAISFGANNKLMVMILGVGDLKKRDRQSKF
RNASV---STGMLEEQQILPTSKRTKKPR---DMPG-DSRLARFE-FVDAPVGELAIIFT
DIKGSTSLWETCPDAMRSAIQIHNDILRRQLGIIGGYEVKTEGDAFMVAFSTTTAALLWC
FNCQMQLLEAEWPTEILEQTQCQVEYDMDNNIIFRGLSVRMGIHWGEPVCEKDPVTNRMD
YFGPMVNRASRISAVADGGQIFVSSDFMSDIQRNLEVFADSERAASTGSEEGY--AVDNL
GYNIRRELQQLNSLGFVIKDQGERKLKGLENPEPLYLIYPHTLSGRLSI-MQKDA-----
-------ASDKNVPTTISKHSQL-EIQTDLIWRLWEITLRLERLCG---------ALEYP
GEAR-LKEPNVSLFNVVKNH-GGELA----DSTVVS--LVEQQVTRIEMTVNTLAIRNML
RPFRPHDRLNDHAM-----------PIGDVL---QE---LQTQL------------AEYR
AL-KEQISVSAAGIT-----------GSSPSYTAS--------LEDSNSSVSSSFLRMSI
P-----------------------------------------------------------
------------------------------------------------------------
------------------------------------------------------------
------------------------------------------------------------
------------------------------------------------------------
------------------------------------------------------------
------------------------------------------------------------
------------------------------------------------------------
------------------------------------------------------------
------------------------------------------------------------
------------------------------------------------------------
------------------------------------------------------------
-------------------------------------------
>XP_750741_Aspergillus_fumigatus
------------------------------------------------MSLRGSENSHRR
RSSESSGA---HSLLSQETVR-EIQNPRPLYNT---------------VMPNGRSNSPFP
RSAGLERSASQGHN--QPRQGSSNNLYSSTFSWNSPDISPTDQR---R--GVG--RKAMA
TSGADDPGPPPTSSSSSKQLQLN-PNQIDYFHQNPNASWSSSPKI---APMDSSGTFSHD
FSEQEASPASATFRPSTGRT---FASEPVDFDY--NRDDRRPSVASATTISSQGSKSS-T
GGRF--------------------------------------------------------
--------------------------------------R-KKLQGFFGDEYLPPG-----
--------ESKQEQEQDT-RSLSS-RPASIDHFKARERANSDGARNFPER-SQDDTSSLH
PSRPR--TP---LPSSEITPWLYQSFNDIPQFGEAPIREVP--IAP------EGSRL---
-----------------------------------AGQTATNSGAPREARRHHGSHRHSR
SKEEKPTVAGDLAGY-------------PARPATGRDDSYLGLRPFRDHSL-NASTAMSS
TTTLGGRS--TSPTPSIQSAYS-REQ-SQNSPGAPSN-KRSIL-------DKIRRTKAHG
PLK-HFPG-SKS--AQEASK-SSSKLARREAS-P-RRGRQGSLEGGTSL-RNLDLGDY-E
RRKD-GKGIVM-GSTKLRNRRGLGNE----------------------------------
------------------APP----GKDVKL-SE------EPGVWRLD--TDLSHMEGIV
S-----------------------------------------------------------
------------------------------------------------------------
---------------------QQPPPSPGDKSKAQDG-VTPK-HEEGK------------
------------------KSEGLPPGH---------WDAPESWQVK--------------
------------------------------------------------------------
------------------------------------------------KHGEDLAARLPN
VASD-ATGI---------------------------------------------------
------------------------------------------------------------
------------------------------------------------------------
------------------------------------------------------------
------------------------------------------------------------
------------------------------------------------------------
-----------AREP---------DGTSYFIRVFRIDSTFATLSAGLNATVADILLMLGR
KSFLQDHLNNYEIVMKRNDLSRQLDHSERPILMQKRLLEQVGYTAKDRIEEIGREDHSYI
CRFIFLPT-----KLSGYSS-LD--GDPGFSRMQK--FSHVDLQGRSLVTIPITLYKKAS
EIISLNLSRNLSLDVPKDFIQGCINLREIKFIGNEARRLPASFSLASRLTYLDVSNNLLE
ELGHANLDRLH--GLVSIKMANNKLSELPSYFGNFQYLRSLNISSNNFQVFPSFLCNLKS
LVDLDISFNNIAELP-NIGKLVTLERLWMTNNMLSGPLDETFKDLVNLREIDARFNAITN
IDILAQLPRLEQLLIGHNAVSKFKGSFPKLRTLLLDHCPMTQFDI-------DAPVPTLT
SLNIASAKLVQFRDSLFENLPNLTKLILDKNHFVSMSPHIGKLRRLEHFSMIKNPLAALP
ATIGCLTELKYLNLRECNLRRLPAEIWHCARLETLNVSSNVLDSFPKHGSSPPQPPTD--
TGITPAATP----------GGAT-TPSYEELGPLQEQDGLETRRPSQTSG-GFISSGGSP
ND-GTYRKPSVASSLGQS--GRKVSAASRSGT-EG---SPSSRKDSNFSQ-HVASTFAGS
LRNLYLADNRLEDDIFRELSLIPELRVVNLSYNELTELPQGLLKRWPFLTELYLSGNELT
SLPSDDLEEGSNLKVLNLNANRFQVLPAELCKVSKLAILDVGSNAL---------KYNVS
NWPYDWNWNWNRNLKYLNFSGNKRLEIKPNITS-AG--TTTAN---GTDLTDFNSLTHLR
VLGLMDVTLTTPTIPEENEDRRVRTSASLAGSLAYGMADFLGKS-EHLSIIDMIVPRLKP
DNVETLVGLFDGQAQS--TGGSRIAKFLHENFTSTFSSELKRLRVEEEETPLDALRRTFL
ALNKNMAAAAY-----KSIDDRS----------------VR--QFHRGSPATK--LLNQD
DIRS--------GGVATVLYLNNMDLYVANVGDAQAILV-KSDGTLKYLTKNHDPAEPHE
RARIRAAGGFVSRNGRLNDILHVSRAFGHFQLMPAVVAAPHTMHVQLTEQDEMIILASKE
LWDYVTPDVVVDVTRAERRDLMIAAQKIRDLAISFGANNKLMVMILGVSDLKKREKF-KF
RGTSLSM-GPPAFPEEQIIPSTKRTKKPR---DMPG-DSRLARFD-YVDAPIGELAIIFT
DIKKSTSLWETCPDAMRSAIQIHNDILRRQLGIIGGYEVKTEGDAFMVAFSTTTAALLWC
FNCQTQLLEAEWPTEILEQPQCQVQYDMENNIIFRGLSVRMGIHWGEPVCEKDPVTNRMD
YFGPMVNRASRISAVADGGQIFVSSDFMSDIQRNLEVYADSERAASTGSEESY--AVDSL
GYNIRRELQQLNSQGFVIKDQGERKLKGLENPEPLYLIYPHSLSGRLTT-LEQAE-----
--------ARENGPTTISKHSEL-EIQADLIWRLWELTLRLERLCG---------ALENP
GEAR-LKEPNVALFNLVKNH-GGELA----DSTVVS--LVEQQVTRIEMNVTTLSVRYML
KPFKPGDKLSDHAV-----------PIGVVM---QQ---LQTQL------------AEYR
AL-KEQLAVGGAGIT-----------GVSSSSPGAEG--QDT-GESDPSSASSSFLQLAT
SSE---------------------------------------------------------
------------------------------------------------------------
------------------------------------------------------------
------------------------------------------------------------
------------------------------------------------------------
------------------------------------------------------------
------------------------------------------------------------
------------------------------------------------------------
------------------------------------------------------------
------------------------------------------------------------
------------------------------------------------------------
------------------------------------------------------------
-------------------------------------------
>XP_661517_Aspergillus_nidulans
------------------------------------------------MAFPGGELPEGR
HSSESSGN---NSGLSQETIRDDGRR----YGR---------------IVPSGRSISPHS
KDDGSDRLELPAPR--PPSLGAPNDLYTSMFSWGSPDISPTDVR---KNQGFGSHRKALA
VLGNDDPGPPPINNPS---PRVN-TNYGDYFQHDPQGTLSYSPRL---GTGDAHGTFFHD
HSEHEASPATATFRPGTGRT---LASDAPDLDY--NGDHRRPSVASATTVSSQGSKSS-T
SGLF--------------------------------------------------------
--------------------------------------R-KKLQGFFGDDP-NAS-----
--------DSKQDHDGH--HSSGS-KPSSIDYFRSRQRADSEGSRRPSDG-VQDDAHQ--
PGRPR--TP---LPSSDITPWEYQRYNDIPQLGEAPVREAP--TAL------DRHRI---
-----------------------------------GSQGASSTSRDPT-RRHFSGHRHSR
SKEEKANAAGDLAGY-------------PDRPSTGRDDFSVGLRPSRDGSL-GFRPAANS
SINLAGRS--TSPTPSLQSFYT-KDS-GQGSP-GAPSSKRSFL-------GKLRRPN---
-LK-HFPG-SKG--PTDAIR-GTSKLARRDAS-PGRRGRQGSLE-GAPS-KGAENGEH-E
RKKD-GKGLGI-ATGKLRGRRGAGHE----------------------------------
------------------TPI----GKETNP-SE------APGVWALD--TDLSHMEGIV
Q-----------------------------------------------------------
------------------------------------------------------------
------------------------PA-ADDGDKTNEG-KTVR-HDEKR------------
------------------LGDQLGAGN---------WDAPESWHVK--------------
------------------------------------------------------------
------------------------------------------------RQRNEVLAKVPK
MTND-AART---------------------------------------------------
------------------------------------------------------------
------------------------------------------------------------
------------------------------------------------------------
------------------------------------------------------------
------------------------------------------------------------
-----------IAEP---------DGVPYFIRVFRIDGTFATLSNGLHATVADVLLSLGK
KSFLTDHLNNYEIVMRKNDISRQLDPNEQPILMQKKLLEQIGYTEKDRIEELGREDHSYI
LRFTFLPT-----KLSGYSS-LE--GEPGFSKNQK--FSHVDLQGRSLVTIPIALYKKAP
EIISLNLSRNLELDVPKDFIQGCINLREIKYIGSEALRLPPSFSLASRLTYLDVSNNFLD
QLDHANLDRLQ--GLVSIKLANNRLTKLPDYFGNFKSLRSLNIASNNFQVFPEFLCNLKS
LVDLDISFNNISELP-NIGNLTSLERLWMTNNGFRGPFGESIKDLVNLKEIDARFNEIVN
IDSLTLLPRLEQLLIGHNSVSKFRGSFPKLRNLVLDHCPVTQFDI-------DAPMPTLT
SLNIASAKLVQFRDTLFDSLPNLTKLILDKNHFMSMSPHIGKLRKLEHFSMAKNPLSSLP
PSIGCLTELKYLNLRECNLRRLPQEIWYCLKLETLNVSSNVLDSFPKHGGPPPQLPGEAT
AGTTPAMTP----------GGSV-TPSYDDLGTVEEQ---ETRRPSQASGSA--PSGSSP
GG-GSTRKPSVASSLSQG--GRKVSTASK-FA-EG---SPSSRKDSNFSQ-HVATTFGGS
LRNLYLADNRLEDDVFRELSFIPELRIVNLSYNVLNEIPPGLLKRWPLLTELYLSGNELT
SLPSDDLEEGSSLKILNINANRFQVLPAELCKVSKLSILDVGSNYL---------KYNVS
NWPYDWNWNWNRNLKYLNFSGNKRLEIKPNVSS-LGSQPP--N---GADLTDFNSLTHLR
VLGLMDVTLTTSNIPEENEDRRVRTSASLAGSLAYGMADFLGRS-EHLSIIDMIVPRMRQ
DNVETVVGMFDGQPSS--TGGSRVAKFLHENFLHTFSAELKRLRRDEQETPLDAFRRTFL
TLNRNMAFACY-----KSI-DQD----------------VR--LFQEDSSDQKKVRLNKE
DLQS--------GGVATVLYLNNTDLYAANIGDAQAILV-KSDGSMRYLTRNHDPAEAGE
RARIRAAGGFVSRNGRLNDYLPVSRSFGYFNLMPAVIAAPHTMHVSLTEQDEMIILASKE
LWDYVTPDLVVDVTRAERRDLMVAAQKIRDLALSFGANNKLMVMILGVGDLRKRERR-PP
RFPSM---NSFSQVDDSILPSPKRTKKPR---DMPG-DSRLARFD-YVDAPTGELAIIFT
DIKQSTGLWETCPDAMRSAIQIHNDILRRQLGIIGGYEVKTEGDAFMVAFSTTTAALLWC
FNCQYQLLEAEWPTEILEQPQCQVQFDMENNIIFRGLSVRMGIHWGEPVCEKDPITNRMD
YFGPMVNRASRISAVADGGQIFVSSDFMNDMQRNLELFADSERAASTGSEESY--ALD-L
GDNIRRELQQLNSQGFVIKDQGERKLKGLENPEPLYLIYPHALSGRLST-QDQMS-----
--------GEESTPTTISQHSQL-QIQTEAIWRLWEITLRLERLCG---------ALEHP
GEPR-LDKPNSALFDIIKKH-GGELA----DSSVVS--LIEQQVTRIEVAISTLALRHML
RPFKPGDRLDDHAA-----------PIGDVL---QE---LRTQL------------AEYR
AL-KEQIATNGAGIT-----------GASPSSTATDL--HYTPDFHSSASSSSFT-----
------------------------------------------------------------
------------------------------------------------------------
------------------------------------------------------------
------------------------------------------------------------
------------------------------------------------------------
------------------------------------------------------------
------------------------------------------------------------
------------------------------------------------------------
------------------------------------------------------------
------------------------------------------------------------
------------------------------------------------------------
------------------------------------------------------------
-------------------------------------------
>XP_001394156_Aspergillus_niger
------------------------------------------------MSHRNSDQSGGR
RSSESSGA---HSWLSQETVR-EGRSHQPQHNH---------------EPSNARSVSPLS
GFRDTDRPDPQTCA--SPTIKDPNDLYSSIFSWGS-DFAPKDQR---KPPQFGSHRKAMN
LLGTEDPGTSPTANLNNRPPQLN-LNPPDNSHQDAEPSLASSPTM---APNDGPSTFFND
YSEQEASPASNLFRPGTAQT---YASEPLELDY--NGDHRRPSVASAMTVSSQGSKSS-A
GALF--------------------------------------------------------
--------------------------------------K-KKLQGFFGDEYVGNG-----
--------EPRHDSDNFT-QNSAT-KPSSLDQFRARERANSDGSRNPG------ASPAPN
QARPH--TP---LPSSEITPWLYQSFNDIPQYGEAPVREAPTMTAD------GQRGS---
-----------------------------------VSQRDQS-------RRHFSGHRHSR
SKEEKPTVAGDLAGY-------------SNRPATGRDDLSLGLRPSREGSL-NYPTPMTS
TTTLVGRS--TSPTPSVQSAYS-REQ-GQNSPGAQTS-KRSFL-------DKIRRPK-HG
HLK-NITG-SKA--VQETTKAAASKLSRREAS-PARRGRQGSIESGTSS-RLADSGDN-E
RKRD-GKGLAI-GSAKLRGRRGHGNE----------------------------------
------------------VPP----GKDTRQ-PD------RSNVWELD--TDLSHMEGIV
N-----------------------------------------------------------
------------------------------------------------------------
------------------------PPSPSAKSKMFDG-ASIR-SEETR------------
------------------RRDAVPAGN---------WDAPESWHVK--------------
------------------------------------------------------------
------------------------------------------------KQ-NEPSTLLPQ
DTSE-PGPT---------------------------------------------------
------------------------------------------------------------
------------------------------------------------------------
------------------------------------------------------------
------------------------------------------------------------
------------------------------------------------------------
-----------ITEP---------DGPNWYIRIFRPDATFATLSGGLYATVADLVHGLSR
KSFLTEHISNYELVMQKNDLSRQLDQTEMPILMQKRMLEQVGYTEKDRIEEVGREDHSYI
LRFTFLPA-----RITGYII-DG--NDPLGKAQQK--FSHVDLSNRCLVTIPIGLYKKAP
EIISLNLSKNLALDVPKDFIQGCINLREIKFIGNEALRLPASFGLASRLTYLDVSNNFLE
DLTLANLDRLH--GLVSIKMANNRLTKLPSYFGNFQYLRSLNISSNNFKVFPDLLCGLKS
LVDLDISFNNISELP-QIGKLATLERIWMTNNIVRGALDDTFRDLVNLKEIDARFNEITN
IDTLCVLPRLEQVAIGHNAISKFKGSFPKLRTLALDHCPMTQFEI-------DAPMPTLT
SLNIASAKLVQLRDTFFENLPNLTKVILDKNHFVSMSPHIGKLRKLEHFSMIKNPLAALP
ATIGCLTELKYLNLRECNLRRLPPEIWHCLRLETLNVSSNVLEGFPKHGSPQPQVPSE--
PIGTPAATP----------GVST-TPSYEELGALEEQ---EARRPSQTSG-GVLSTGSSP
NG-GAYRKPSVASSLGQ---GRKVSAASRSLT-DG---SPSSRKDSNFSQ-HVATTFGGS
LRNLYLADNRLEDDIFRELSLIPELRIVNLSYNELTELPQGLLRRWPLLTELYISGNELT
SLPSDDLEEGSSLRVLHINANRFQVLPAELCKVSKLSILDVGSNSL---------KYNVS
NWPYDWNWNWNRNLKYLNFSGNKRLEIKPPGSS-LS--NQQQQPKHQTNLTDFTSLTHLR
VLGLMDVTLTITTIPEENEDRRVRTSASLAGSLAYGMADFLGKS-EHLSIFDMIVPRLKP
DKVETVVGMFDGQSQS--SGGSRIAKFLHENFIHTFSSELKRMRPEQHETPLDALRRAFL
TLNKNMAFACY-----KSL-DQD----------------VR--QYQEDPTDQRRVRLTKD
DIDL--------GGVATVMYLNNMDLYVANVGDAQAILV-KADGSLRHLTQNHDPAETHE
RARIRDAGGFVSRTGKLNDVLTVSRAFGHFPMMPAVIAAPHTMHVNLTEQDEMVILASRE
LWDYVTPDLVVDVTRAERRDLMIAAQKIRDLAISFGATNKLMVMILGVGDLKRREKI-RT
R-PSLSMVGP---PEEQIIPSTKRTKKPR---DAPG-DSRLARFN-YVDAPVGELAIIFT
DIKKSTSLWETCPDAMRSAIQIHNDILRRQLGIIGGYEVKTEGDAFMVAFSTTTAALLWC
FNCQTQLLDAEWPTEILEQPQCQVVYDTENNIIFRGLSVRMGSHWGEPVCEKDPVTNRMD
YFGPMVNRASRISAVADGGQIFVSSDFMSDIQRNLEIFADSERAASTGSEESY--ALDTL
GHNIRRELQQLNSQGFVIKDQGERKLKGLENPEPLYLIYPHGLSGRLTT-LDKDA-----
--------SNELAPTTISKHSQL-EIQTDLIWRLWEITLRLERLCA---------ALEYP
GEAR-LKEPNVALFNVVKNH-GGELA----DSTVIS--LVEQQVTRIEVCITTLFIRNMM
RPFRPGDQLNDHAV-----------PITDVM---QQ---LQAQL------------AEFR
AL-KEQIDASA---------------GTATSYTYTDP--QYSNGESNYDSASSSYLHMGP
PSDEFNPGGPRP------------------------------------------------
------------------------------------------------------------
------------------------------------------------------------
------------------------------------------------------------
------------------------------------------------------------
------------------------------------------------------------
------------------------------------------------------------
------------------------------------------------------------
------------------------------------------------------------
------------------------------------------------------------
------------------------------------------------------------
------------------------------------------------------------
-------------------------------------------
>XP_015405935_Aspergillus_nomiae
------------------------------------------------MSFQGGDLPEGR
RSSESSGG---NSWLSQETVK-DNQTNRYQRNH---------------AMLNGRLISPFS
GFAKVDRSNSQGRKQ-PPTLTA-HDLSTSNFTWPSPDVSPTDKR---KDSGFTGHRKSSA
AIGPDEPGPPPTFSSSRRMSCPN-SDDLDYFQQDPNASYSSSPKM---APEDKNGTSFPA
HSEHEASPASTSFRPGTSRT---YASEPLELEY--NGDHRRPSVASATTISSQGSKSS-T
GGRF--------------------------------------------------------
--------------------------------------R-KKLKGFFGEEYLPG------
--------DSKLESDTGI-HHPTK-KSSLSEQHVFRERANSDGARSPPQRLIGGESSPQR
P-RPR--AP---LPSSEITPWVFQSFNDIPQYGEAPVREAP--IGA------DGRRA---
-----------------------------------AAQMAKGPQRNQT-GRQFSGHRHSR
SKEEKSTTTDDVTEY-------------SSRPTTGRDDFGIGLRA---NSLNN--SAMNS
TSTLV-RS--ISPTPSMQSAYS-REQ-GQSSPGTQPHNKRSIL-------DKIRRPKAHG
PLK-HFPG-AKG--AQEATK-STSKLARRDAS-PARRGRQGSLEGTTTP-KTGD--ES-D
RKRD-GRGLAI-SSAKLRGRRVLGTD----------------------------------
------------------TP-----LRDTKPAEG------QEGMYELD--TDLSHMEGIV
R-----------------------------------------------------------
------------------------------------------------------------
---------------------KRSPQPAADRNPSVDG-NSKQ-QEEGK------------
------------------SRDGLPTGH---------WDAPDSWHVR--------------
------------------------------------------------------------
------------------------------------------------KHGEDIATVLPS
GDKA-ATRT---------------------------------------------------
------------------------------------------------------------
------------------------------------------------------------
------------------------------------------------------------
------------------------------------------------------------
------------------------------------------------------------
-----------IPEP---------DGAPYFIRVFRVDSTFATLSTGLNATAADILVILGR
KSFLTEHLNNYDIVVRKNDLSRQLDPMEKPILMQKKMLEQIGYTSKDRLEEIGREDHSYF
IRFTFLPN-----KLSGMTT-LQHNGDLSFLRQQK--FSHVDISGRALVTIPISLYSKAA
EIISLNLSKNLALDVPKDFIQGCINLRELKFIGNEAPRLPASFGFASRLTYLDVSNNYLE
ELDHAGLDKLQ--GLVSIKLANNKLTSLPSYFGKFAYLRSLNLSSNNFRVFPEFLGDLKS
LVDLDISFNNIAELP-CIGKLSTLERLWMTNNVLRGTLDESFKDLVNVKEIDARFNEITN
IDNLSYVPRLEQLHVGHNAISKFKGSFPKLRALLLDHCPITQFDI-------DAPTPTLT
LLNIASAKLVQLRDTLFENVPNLTKLILDKNHFVSMSSHIGKLRKLEHFSMIKNPLDALP
ATFGCLTELRYLNLRECNLSRLPPELWNCNKLETLNVSSNVLDSFPKHGTPMPQLPGE--
--PVPG-TP----------GTAT-PTNYEDLAA-DDQ---DGRRPSQTSG-TVLSTGGSP
NGSGAYRKPSVASSLSQG--GRKVSTASRSLN-EG---SPASRKDSSFSN-LSNQTFGGS
LRNLYLADNRLEDDVFRELSLLTELRIVNLSYNELTELPQGLLKRWSNLTELYLSGNELT
SLPSDDLEEGSQLKVLNINANRFQVLPAELCKVSKLSILDVGSNSL---------KYNVS
NWPYDWNWNWNRNLKYLNFSGNKRLEIKPHVSSLLG--PPNTN---GTDLTDFNSLTYLR
VLGLMDVTLTTSTIPEENEDRRVRTSASLAGFLAYGMADFLGKS-DHLSIIDMIVPRLKP
DNVETVVGMFDGTSQS--TGGSKVAKFLHENYLRTFSTELRRLRRELQETPLDALRRTFL
ALNKNMAASCF-----RSTDDHD----------------VR--RY-NDEPDTKATRLSRD
DADS--------GAVATVLYLHNMDLFVANVGDAQAILV-KSDGSLRHLTRTHDPAEPHE
RARIRAGGGYVSRQGKLNDVLSVSRTFGHFHLMPSVIAAPHTMHVNLTEQDEMIILASRE
LWDYVTPDLVVDVTRAERRDLMIAAQK---------------------------------
------------------------------------------------------------
------------------------------------------------------------
------------------------------------------------------------
------------------------------------------------------------
------------------------------------------------------------
------------------------------------------------------------
------------------------------------------------------------
------------------------------------------------------------
------------------------------------------------------------
------------------------------------------------------------
------------------------------------------------------------
------------------------------------------------------------
------------------------------------------------------------
------------------------------------------------------------
------------------------------------------------------------
------------------------------------------------------------
------------------------------------------------------------
------------------------------------------------------------
------------------------------------------------------------
------------------------------------------------------------
------------------------------------------------------------
-------------------------------------------
>XP_001819024_Aspergillus_oryzae
------------------------------------------------------------
-------------------------------------------------MLNGRLISPFS
GFAKADRSTSQGRKQ-PPTLGA-HDLSTSNFTWPSPDVSPTDKR---KDSGFTGHRKSSA
AIGPDEPGPPPTFSSSPRISCPN-SDEVDYFQQDPNASYSSSPKI---APGDGNGAFFQD
HSEHEASPASTSFRPGTSRT---YASEPLELDY--NGDHRRPSVASATTISSQGSKSS-T
GGRF--------------------------------------------------------
--------------------------------------R-KKLKGFFGEDYLPG------
--------DSKLESDNGS-QHPTK-KSSLSEQHIFRERANSDGARSPPQRLI-GESSPQR
P-RPR--AP---LPSSEITPWVFQSFNDIPQYGEAPVREAP--IGA------DGRRA---
-----------------------------------AAQMARGSQRNQT-GRQFSGHRHSR
SKEEKSTTADDITVY-------------PSRPTTGRDDFGIGLRA---NSLNN--SAMNS
TSTLV-RS--TSPTPSMQSAHS-REQ-GQSSPGTQLPNKRSIL-------DKIRRPKAHG
PLK-HFPG-AKG--VQEA-K-STSKLARRDVS-PARRGRQGSLEGTTTP-KTGD--ES-D
RKKD-GRGLAI-SSAKLRGRRVLGTD----------------------------------
------------------TP-----SKDTKPAEE------QEGMYELD--TDLSHMEGIV
R-----------------------------------------------------------
------------------------------------------------------------
---------------------KRSPQPSADRNQSVDG-DSKL-HEEGK------------
------------------SRDGLPTGH---------WDAPDSWHVR--------------
------------------------------------------------------------
------------------------------------------------RHGEDNAPPFPS
GDIE-VART---------------------------------------------------
------------------------------------------------------------
------------------------------------------------------------
------------------------------------------------------------
------------------------------------------------------------
------------------------------------------------------------
-----------VPQP---------DGAPYFIRVFRVDSTFATLSTGLNATVADILVILGR
KSFLTDHLHNYEIVMRRNELTRQLDPSEKPILMQKEMLERIGYTSKDRIEEVGREDHSYV
IRFTFLPN-----KLNGLTS-LQ-GGDSGFNRNQK--FSHVDLSNRCLVTIPISLYSKAA
EIISLNLSKNLSLDVPKDFIQGCINLRELKFIGNEAPRLPASFGLASRLTYLDVSNNYVE
QLDNAGLDKLQ--GLVSIKLSNNKLTSLPSYFGNFAYLRSLNLSSNNFRVFPEFLGNLKN
LVDLDISFNNIAEVP-CIGRLSTLERLWMTNNVLRGALDESFKDLVNVKEIDARFNEITN
IDNLSYVPRLEQLHVGHNAISKFKGSFPKLRTLLLDHCPITQFDI-------DAPMPTLT
VLNIASAKLVQLRDTLFENAPNLTKLVLDKNHFVSMSSHIGKLRKLEHFSIIKNPLDALP
ATFGCLTELRYLNLRECNLSRLPPELWNCNKLETLNVSSNVLDSFPKHGTPMPQLPGE--
--LVPG-TP----------GTST-PTNYEDLAA-DDQ---EGRRPSQTSG-SVLSTGGSP
NGSGGYRKPSVASSLSQG--GRKVSTASRSLN-EG---SPASRKDSSFSN-LSNQTFCGS
LRNLYLADNRLEDDIFRELSLLTELRVVNLSYNELTELPQGLLKRWSNLTELYLSGNELT
SLPSDDLEEGSQLKILNINANRFQVLPAELCKVSKLSILDVGSNSL---------KYNVS
NWPYDWNWNWNRNLKYLNFSGNKRLEIKPHVSSLLG--PPNTN---GTDLTDFNSLTYLR
VLGLMDVTLTTSTIPEENEDRRVRTSASLAGFLAYGMADFLGKS-EHLSIIDMIVPRLKP
DNVETVVGMFDGTSQS--TGGSKIAKYLHENFLRTFSTELRKLRRDLQETPLDALRRAFL
ALNKNMAAACF-----KTFDDKT----------------VQ--RY-EEPPDQKSRKLTNE
DGAS--------GGVATVLYLRNMDLFVANVGDAQAILV-KSDGSLRHLTRTHDPAEPHE
RARIRAAGGYVSRQGKLNDVLPVSRSFGHFHLMPALIAAPHTMHVNLTEQDEMIILASRE
LWDYVTPDLVVDVTRAERRDLMVAAQKIRDLAISFGANNKLMVMILGVGDLKKRDRQSKF
RNASV---STGMLEEQQILPTSKRTKKPR---DMPG-DSRLARFE-FVDAPVGELAIIFT
DIKGSTSLWETCPDAMRSAIQIHNDILRRQLGIIGGYEVKTEGDAFMVAFSTTTAALLWC
FNCQMQLLEAEWPTEILEQTQCQVEYDMDNNIIFRGLSVRMGIHWGEPVCEKDPVTNRMD
YFGPMVNRASRISAVADGGQIFVSSDFMSDIQRNLEVFADSERAASTGSEEGY--AVDNL
GYNIRRELQQLNSLGFVIKDQGERKLKGLENPEPLYLIYPHTLSGRLSI-MQKDA-----
-------ASDKNVPTTISKHSQL-EIQTDLIWRLWEITLRLERLCG---------ALEYP
GEAR-LKEPNVSLFNVVKNH-GGELA----DSTVVS--LVEQQVTRIEMTVNTLAIRNML
RPFRPHDRLNDHAM-----------PIGDVL---QE---LQTQL------------AEYR
AL-KEQISVSAAGIT-----------GSSPSYTAS--------LEDSNSSVSSSFLRMSI
P-----------------------------------------------------------
------------------------------------------------------------
------------------------------------------------------------
------------------------------------------------------------
------------------------------------------------------------
------------------------------------------------------------
------------------------------------------------------------
------------------------------------------------------------
------------------------------------------------------------
------------------------------------------------------------
------------------------------------------------------------
------------------------------------------------------------
-------------------------------------------
>XP_040638754_Aspergillus_ruber
------------------------------------------------MVLDLSGQVLTD
ASSNAQGR----------------------------------------------------
----------------PPNLGVPPEFYTSMFSLGSSD-NPAEQR---KPPTFGSHRKALA
VLGSDDPGPPPSSSSGSRPPSLNPNNQTDYFSQEPVSPWSSSPKM---GPTDGPGTFYND
LSEQEASPSSTTFRTGQGRP---YGSDSFELDY--GRDHRRPSAASATTISSQGSKSS--
GSKF--------------------------------------------------------
--------------------------------------R-KKLQGFFGDEYLGSR-----
--------DQKPESDETSLYSKNT-RLGPLDQARARERANSDGSRHISDT-N-------N
PSRPL--TPLPALPSSDITPWDYQNLGDVPQYGDAPVRDTP--IIA------DRNRR---
-----------------------------------GAQRDPA-------RRPFPTHRHTR
SKEEKPTSAGELSGY-------------PARPATGQDDSSIGLRPFAEGGM---SPAMNS
TTTLGGRP--ASPTPSVQSTHS-REQ-GQNSPGAPSGTKRSLL-------GKIRFPKGHG
PLK-HLPGSSKA--VQDQSK--SSKSARRDQS-PVRRGRQGSLE----------------
---D-AKG------SKLRNRR---NE----------------------------------
--------------------P----GN-----AD------EPGVWPLD--TDLDHMEGIV
A-----------------------------------------------------------
------------------------------------------------------------
--------------------------TRGGQSRGFDE-TAAQ-PDDKK------------
--------------------GPMPPGN---------WDAPESWQVK--------------
------------------------------------------------------------
------------------------------------------------KHNEDLSARLPK
IANE-AART---------------------------------------------------
------------------------------------------------------------
------------------------------------------------------------
------------------------------------------------------------
------------------------------------------------------------
------------------------------------------------------------
-----------ASDG---------SGRPYFLRVFRIDLTFATLSAGLDSTVADILLMLGR
KSFLQDHLNNYEIVMRKHDLSRQLDHTERPIRMQKRMLEQVGYMEKDRIEDIGREDHSYI
CRFIFLPT-----KLSGYSS-LE--GDPGFNKMQK--FSHVDLQGRSLVTIPITLYKKAS
EIITLNLSRNLSLDVPKDFIQSCVNLREVKFMGNEALRLPTSFSLASRLTYLDVSNNCLE
ELSHANLDRLH--GLVSIKLSNNKLTELPSYFGNFPSLRSLNISSNSFQEFPSFLCNLKS
LVNLDISFNNIASIP-NIGKLRALERLWMTNNMLSGPLDETFKDLENLREIDARFNAINN
IDNLSLLPRLEQLFAGHNAISRFRGSFPKLRSLFLDHCPMTQFDI-------DAPMPTLT
TLNIASAKLVQFRDSLFDNVPSLTKLVLDKNHFVSMPSNIGKLRRLEHFSMIKNPLAALP
VTIGCLTELKYLNLRECNLSRLPRELWHCAKLETLNVSSNVLETFPKHGSSPPQLPGE--
----PAGTP----------GTTTETRNYEELGTVEEN---EERRPSQTS--GAASSGGSP
AS-G-YRKPSVASSSGQG--ARKVSTA-RSAA-DG---SAFSRKDSNFSQ-HVATTFAGS
LRHLYLADNRLEDDIFRELSLIPELRVVNISYNELTELPQGLLKRWPLITELYLSGNELT
SLPSDDLEEGSNLKILHINANRFQVLPAELCKVSKLASLDVGSNAL---------KYNVS
NWPYDWNWNWNRNLRYLNFSGNKRLEIKPNIAS-LG--PPAAN---ATDLTDFNSLTHLR
VLGLMDVTLTTPTIPEENEDRRVRTSASLAGSLAYGMADTLGKT-EHLSIIDMMVPRLKP
DNVETLVGMFDGQIQS--TGGSKIAKFLHENFTSTFSSQLRKMRTEEKETPLDALRRTFL
ALNKDMAIAAY-----KSLDDHA----------------IR--QYRRGTPTTK--LLNQD
DIQA--------GGVATVMYLNNMDLYIANVGDAQAILV-KSDGSMRYLTRTHDPAEAQE
RARIRAAGGFVSRNGRLNDTLPVSRAFGYFQLMPAVIAAPYTQHVTLTEQDEMIILASKE
LWDYVTPDVVVDVTRAERSDLMVAAQKIRDLAVSFGASNKLMVMILGVSDLKKRERY-KF
RGFSM---GPSSFPEEQIIPSTKRTKKPR---DMPG-DSRLARFD-YVDAPTGELAIIFT
DIKKSTGLWETCPDAMRSAIQIHNDILRRQLGIIGGYEVKTEGDAFMVAFATTTAALLWC
FNCQNQLLEAEWPTEIMEQPQCQVQYDTENNIIFRGLSVRMGIHWGEPVSEKDPVTNRMD
YFGPMVNRASRISAVADGGQIFVSSDFMGDIQRNLEVFADSERAASTGSEENY--AMDNL
GYSIRRELQQLNSQGFVIKDQGEQKLKGLENPEPLYLIYPHALSGRLTS-LEEQA-----
--------AKERAPTTISKHSQL-EIQTDLIWRLWEITLRLERLCG---------ALESQ
-DTR-LKEPNSALYNVVKNH-GGELA----DSAVVG--LIEHQVIRIEVAINTLAMRHMM
QPFKPGDRLEDHAT-----------PISEVM---QQ---LQTQL------------AEYR
AL-KEQLAIGAAGMA-----------GRDEDSS----------NEDGSSSGSSSYFQLAP
------------------------------------------------------------
------------------------------------------------------------
------------------------------------------------------------
------------------------------------------------------------
------------------------------------------------------------
------------------------------------------------------------
------------------------------------------------------------
------------------------------------------------------------
------------------------------------------------------------
------------------------------------------------------------
------------------------------------------------------------
------------------------------------------------------------
-------------------------------------------
>XP_040703805_Aspergillus_sydowii
------------------------------------------------MAFPGGDQPEGR
HSSESSGK---NSGLSQETIR-DGRR----YGR---------------IVPGTRGVSPHS
KDDDGDRFEPRSLR--PPSLGAPNDLYTSMFSWGSPDQSPTEQR---KNPGFGSHRKALA
VLGGDEPGPPQTNNPG---PQIN-TNYPDYFQHDPQSSLSYSPKT---ASSDAQGTFFHD
YSEHEASPATATFRPSTGRT---YASEPPEYDY--NGDNRRPSVASATTISSRGSGSS-A
SGLF--------------------------------------------------------
--------------------------------------RKKKLQGIFGEDY-NP------
------------DYDRY--QNSGA-KPSSLDHFKARSRADSEGSRPASDS--QDEGQA--
HPRPH--TP---LPSSEITPWEYQRFNDIPKLGEAPVREAP--IGS------DRYRN---
-----------------------------------GSQGAPNTG-----RRHFSGHRHSR
SKEEKASPAGDLAGY-------------RDRPATGRDDFSVGLRPSRDTS------AANS
STNLAGRS--TSPTPSIQSVYA-REP-GQGSPGGGSSSKRTFF-------GKFRRPN---
-IK-HFPG-SKG--PHDG-K-GQSRPPRHN-S-P-QRNRNDSLEGGAPS-RHADLGEP-E
RKRD-GK-LGI-ASGMRRNRRVPGNE----------------------------------
------------------TPV----GKDVQP-AP------GPGVYSLD--TDLEHMDGII
K-----------------------------------------------------------
------------------------------------------------------------
------------------------DLHSNEGAKVNDG-KPAR-PDEKS------------
------------------VGDQLGVNH---------WDAPESWHVK--------------
------------------------------------------------------------
------------------------------------------------KQKDELTAKLPK
KAYD-AVLT---------------------------------------------------
------------------------------------------------------------
------------------------------------------------------------
------------------------------------------------------------
------------------------------------------------------------
------------------------------------------------------------
-----------RSDA---------GGVPYFIRVFRIDGTFATLSTGLHATVADVLLSLGK
KSFLTDHLNNYEIVMRKNDISRQLDPTERPILMQKKLLEQIGYTRKDRIEELGREDHSYI
LRFTFLPT-----KLSGYSS-LE--GEPGFSKNQK--FSHVDLQGRSLVTIPIALYKKAS
EIISLNLSRNLALDVPRDFIQGCINLREIKFIGSEAVRLPPSFSLASRLTYLDVSNNFLE
ELEHANLDRLQ--GLVSIKLANNRLTELPSYFGNFQYLRSLNISSNNFQVFPEFLCNLKS
LVDLDISFNSITALP-DIGNLTSLERLWMTNNGFTGPFGESIQDLINLKEIDARFNDIAN
IDNLSLLPRLEQLFIGHNAVSKFKGSFPKLRTFLMDHCPVTQFDI-------DGPMQTLT
SLNIASAKLVQFRDTMFEFIPNLTKLILDKNHFMSMSSHIGKLRRLEHFSMAKNPLSALP
TTIGCLTELKYLNLRECNLQRLPQELWYCLKLETLNVSSNVLDSFPKHGGPIPQLPGEAT
ATPTPAATP----------GGTM-TPNLDELGPIEEQ---ESRRPSEASGGSNLNSGSSP
NG-GGYRKTSVASSVSQ---GRKVSTASK-FT-EG---SPSSRKDSNFSQ-HIATTFGGS
LKHLYLADNRLEDDIFRELSFIPELRVVNLSYNVLTEIPPGLLRRWPLISELYLSGNELT
SLPSDDLEEGSNLKILNINANKFQVLPAELCKVSKLAILDVGSNSL---------KYNVS
NWPYDWNWNWNRNLKYLNFSGNKRLEIKPNVSS-LGSQQPTST---GTDLTDFNSLTHLR
VLGLMDVTLTTSTIPEENEDRRVRTSASLAGTLAYGMADFLGRS-EHLSIIDMIVPRLRP
DNIETVVGMFDGQLSS--TGGSRVAKFLHENFLHTFSAELKRLRPNEQETPLDAFRRTFL
TLNRNMAFACY-----KSI-DQD----------------VR--QYQDDLSGQKRVRLCKE
DLQS--------GGVATVLYLNNMDLYAANIGDVQAILV-KSDGSMRYLTRNHDPAEAGE
RARIRAVGGFVSRNGKLNDYLPVSRSFGHFNLMPAVIAAPHTVHVTLTEQDEMVILASKE
LWDYVTSDLVVDVTRAERGNLMVAAQKIRDLALSFGATNKLMVMILGVSDLKKRERR-AR
GLPSL---GSLNQAEDPLLPSPKRPKKPR---DKTTWDSRLARFD-FVDAPIGELAIIFT
DIKQSTGLWETCPDAMRSAIQIHNDILRRQLGIIGGYEVKTEGDAFMVAFSTTTAALLWC
FNCQTQLLEAEWPMEILEQTQCRVNYDMENNIIFRGLSVRMGVHWGEPVCEKDPVTNRMD
YFGPMVNRASRISAVADGGQIFVSSDFMSDMQRNLELFADSERAASTGSDESY--VLD-L
GDNIRRELQQLNSQGFVIKDQGERKLKGLENPEPLYLIYPHALSGRLTS-MEQSS-----
-------GGEENAPTTISQHSQL-QIQTDLIWRLWEVTLRLERLCG---------ALEHP
GDAR-LKEPNSALFNIIKKY-GGELA----DSTVVS--LVEQQVTRIEVTISTLAVRHMM
QPFRPGDRLNDHAA-----------PIGEVL---QQ---LQTQL------------AEYK
AL-KEQVAVSAAGIT-----------GASPSSTATDL--HYTPEFNSNSSSSSSSLS---
------------------------------------------------------------
------------------------------------------------------------
------------------------------------------------------------
------------------------------------------------------------
------------------------------------------------------------
------------------------------------------------------------
------------------------------------------------------------
------------------------------------------------------------
------------------------------------------------------------
------------------------------------------------------------
------------------------------------------------------------
------------------------------------------------------------
-------------------------------------------
>XP_001214977_Aspergillus_terreus
------------------------------------------------MASSGGDYPEER
HSSESSGAHSWHSWMSQETVR-DGQTDRRPPNQ---------------PMSNGRSLSPFP
PSARADRSRSQGRKPPPPALGPATEFNTSMFSRASPDVSPTDLR---KGSGFASHRKALA
MLGADDPGPPPTSSSGSGPSHLN-PHQFDYFQQNPNSSRPSSPKM---APTDSSGTFFHD
-SEHEASPATASFRPGTGRT---YASEPLEIDY--NMDNRRPSVASATTVSSQGSKSS-T
SARF--------------------------------------------------------
--------------------------------------R-KKLQGFFGDEYLGPG-----
--------EPRPESDHAA-QLQSG-NPSHIEQYLTRERANSDGTRPVPGL-ANDDSSSQN
PP-AH--TP---LPSSEITPWLYQSFHDIPQYGEAPVREAPTDSRT------AANAK---
-----------------------------------GWQKEPA-------RRHLGGHRHSR
SKEEKPTVAGDLAGY-------------PARPSTGRDDLSLGLRPSREGSFNNYPAAMNS
TSTLVGRS--TSPTPSVQSAYA-REQ-GQNSPGPGQN-KRSIL-------DKIRRPIGHG
PLK-HFPG-AKG--AHDTTK-ASSKPSRRDPS-PARRGRQGSLESGLSTPRYLDASDS-D
RKRD-PR-IVL-GSAKMRNRRP-GTE----------------------------------
------------------TP-----AREAK--GD------EQSMYSLD--TDLSHMEGII
K-----------------------------------------------------------
------------------------------------------------------------
---------------------DQNAAISADRNRSING-ASFE-DQEGR------------
------------------------IGH---------WDAPESWHVK--------------
------------------------------------------------------------
------------------------------------------------KHGDENTARLPT
TAQA-TARA---------------------------------------------------
------------------------------------------------------------
------------------------------------------------------------
------------------------------------------------------------
------------------------------------------------------------
------------------------------------------------------------
-----------APDA---------DGISYFIRVFRIDSTFATLSTGLNATVADILVLLGR
KSFLTEHLNNYEIVMRKNDLSRQLDPGEKPILMQKRMLEQIGYTQKDRIEEIGREDHSYI
LRFTFLPT-----KLSGLSS-LQ--GEPGFNKMQK--FSHVDLQGRSLVTIPITLYKKAS
EIISLNLSRNLALDVPRDFIQGCINLREIKFIGCEAEQLPASFGLASRLTYLDVSNNFLE
NLSHANLDRLH--GLVLIKLANNRLTELPSYFGAFEFLRSLNISSNNFQVFPEFLCNLKS
LVDLDISFNNISELP-NIGKLSTLERIWMTNNVIKGPLGETFKDLVNLKEIDARFNEITN
IDNLCLLPRLEQLQIGHNAVSKFRGSFPKLRTLLIDHCPITQFDI-------DGPMPTLS
SLNIASAKLVQFRDSLFENLPNLTKLVLDKNHFVSMSQHIGKLRRLEHFSMIKNPLASLP
ATIGCLTELRYLNLRECNLSRLPSEIWYCLKLETLNVSSNVLDSFPKHGGPPPQPPTE--
SGGTPLPTP----------GIST-TPSYEELGALAEQ---EPRRPSQTSG-GVLSTGSSP
NG-G-YRKPSVASSLGQS--GRKVSAA-RSVN-EG---SPSSRKDSNFSQ-HVATTFGGS
LRNLYLADNRLEDDIFRELSLIPELRVVNLSYNELTELPQGLLRRWPFLTDLYLSGNELT
SLPSDDLEEGSNLKVLHINANRFQVLPAELCKVSKLAILDVGSNSL---------KYNVT
NWPYDWNWNWNRNLKYLNFSGNKRLEIKPNISS-LG--SPAAQ---GTDLTDFNSLTHLR
VLGLMDVTLTTSTIPEESEDRRVRTSASLAGSLAYGMADFLGKS-EHLSIIDMIVPRMKP
DNIETVVGMFDGQSQS--TGGSRIAKFLHENFLQTFSGELKRLRPDEQESPLDALRRSFL
ALNKNMAFACY-----RSL-DED----------------VR--QYHEDAADQKKVRLTKD
DIRS--------GGTATVLYLRNMDLYVANVGDAQAILV-KSDGSFRHLTRNHDPAESHE
RARIRAAGGFVSRHGKLNDILSVSRSFGHFLLMPAVIAAPHTMHVNLTEQDEMIILASRE
LWDYVTPDLVVDVTRAERRDLMVAAQKIRDLAISFGATNKLMVMILGVGDLKKREK--RI
RNQSVYL-GP---PEEQLITSTKRPKKPA---NMPG-DSRLARFD-YVDAPVGELAIIFT
DIKKSTSLWETCPDAMRSAIQIHNDILRRQLGIIGGYEVKTEGDAFMVAFSTTTAALLWC
FNCQTQLLEAEWPTEILEQPQCQVQYDMDNNIIFRGLSVRMGVHWGEPVCEKDPVTNRMD
YFGPMVNRASRISAVADGGQIFVSSDFMSDIQRNLEVFADSERAASTGSEESY--AMDNL
GYNIRRELQQLNSQGFVIKDQGERKLKGLENPEPLYLIYPHSLSGRLTT-LEQNA-----
--------APENAPTTISKHSQL-EIQTDLIWRLWEITLRLERLCG---------ALEYP
GETR-LKEPNVALFNVVKNH-GGELA----DSTVVS--LVEQQVTRIETTITTLSIRHML
RPFGPGDGLADHAM-----------PIADVL---QE---LQTQL------------AEYR
AL-KGQTSAGAAGIT-----------GMSPGYASTDV--QYP----ASSPSSSSLLHMGH
SSHDLNSNGSHS------------------------------------------------
------------------------------------------------------------
------------------------------------------------------------
------------------------------------------------------------
------------------------------------------------------------
------------------------------------------------------------
------------------------------------------------------------
------------------------------------------------------------
------------------------------------------------------------
------------------------------------------------------------
------------------------------------------------------------
------------------------------------------------------------
-------------------------------------------
>XP_022485576_Penicillium_arizonense
------------------------------------------------MPVRERPHSENR
QGSGSSG----NSWISQETVR-HPENQPGDPSK---------------PSAGNRNADPFP
GSLTMDTKSDPSR---PPQI----NWGTNLWSWNSPEISPTEQR---KASGFSDHREALS
VPSNQD-GPSQSSSTSPRPPPLN-ASRLASDDIESIAPWSTGPGS---GPPDAPGTFYND
YSEHEASPASFSFRPMTGRT---IASEPAEFEY--HGEPRRPSAASATTVSSSGSRSS-I
SQKL--------------------------------------------------------
--------------------------------------RKKHLKGLLGDDYPSPG-----
--------EREATDDGS--QNPPSKRGGLVDQLKARERANSDGSR-PPDG----S-GSHR
PQRPRAATP---LPSSDITPWDYQSINDVSQYGEAPVRHVP--IGP------NGERL---
-----------------------------------DPPDIGASGG-NSSRRGHGRHRPSR
SKDEKPTLAGDLAGY-------------QNRPATGTDD--ISLRPFNENYL-AS------
SSTLGGRS--TSPTPSVRSAYRDRDN-DQNS----------------------GHPRIGG
FIK-RVFGHGSK--PHDKSR---------TSSPPPKRGRQGSIEGNTPS-RHVESTDS-D
RKKESGKGLIT-G-RKLGPRRVFTNQ----------------------------------
------------------GGDSHSTNKDDRNQ-E------NKHFFPLD--VDMGDLKGIV
R-----------------------------------------------------------
------------------------------------------------------------
------------------------SASPNTMKRGVDG-MTTP-RDENA------------
-----------------------TEKP---------WNAPDSWHVR--------------
------------------------------------------------------------
------------------------------------------------GPAD---LTVDQ
GYF---------------------------------------------------------
------------------------------------------------------------
------------------------------------------------------------
------------------------------------------------------------
------------------------------------------------------------
------------------------------------------------------------
-----------GPRE---------REVSFFIRIFRIDSTFATLSAGVNATVSEILLMLGR
KSFLQDHLNNYEIVLRKNDLSRQLDHNERPIQMQKRLLEQVGYTDKDRIEDIGREDHSYL
CRFIFLPT-----KLSGYSS-LE--SDPGFNKVQK--FSHVDLQGRSLVTIPITLYAKSS
EIISLNLSRNLSLDVPKDFIQSCINLREIKFIGNEASQLPQSFSLAGRLTYLDISNNCLE
ELSHAHLDRLT--GLVSIKMANNRLTELPSYFANFHALRSLTMSSNGFKVFPEFICNLKS
LVDLDISFNGIEELP-NIGRLVTLERLWITNNNLSGSLDESFRDLVNLKELDARFNAITN
IDNLSSLPRLEQVSFGHNLISRFKCSFPKLRSLHLDHCPLTHFDV-------DAPMPTLT
SLNLASGKLAQFRDTIFENCPNVTKLVLDKNHLSSVSPQVGKLRRLEHFSMIKNPLASLP
ATIGCLVELKHLNLRECNLTSLPSEIWHCAKLEVLNISSNILSTFPKYGASPPLVPGE--
PAPTPTTTP----------GIPG-SPNYEDIGPLDEP---DLRRPSQASNGNGVMNSVSP
N--GSHRNPSTATSVSQQGGDRKVSAASRSFT-DP---NSASRKDSNFSQ-QMAMTFAAS
LRTLSLADNRLEDDVFRELSLLPELRVVNLSYNDLTELPQGILKRWPMISELYLSGNELT
SLPSDDLEEGSNLKILHINANRFQVLPAELCKVSKLSILDVGSNGL---------KYNVS
NWPYDWNWNWNRNLKYLNFSGNKRLEIKPNIAS-LG--PPAAN---GADLTDFNSLTHLR
VLGLMDVTLTIPTIPEETEDRRVRTSASLAGTLAYGMADSLGRT-EHLSIIDMIVPRLKQ
DNVETLVGMFDGQTLS--SGGSRVAKYLHENFTPTFSFELKKLQRDQDETPLDALRRAFL
ALNKNMAGSAY-----RSIGDRE----------------VR--QYHRGSTAAK--MLNPA
DIQS--------GGVATVLYLNNMDLYAANVGDAQAILI-KSDGSMRYLTQNHDPAEPNE
RARIRAAGGFVSRNGKLNDVLPVSRCFGHFTMMPAVIAAPSTMHCTLTEQDEMIVLASKE
LWDYVTPGVVVDITRREQPDLMFAAQKLRDLAISFGATNKLMVMILGVGELQKRRP--KP
R-PSLNT-GSSTFAEDQIIPTAKRPKK-R---DGPG-DSRLARFD-FVDAPVGELAIMFT
DIKKSTSLWEVCPDAMRSAIQIHNDILRRQLGIFGGYEVKTEGDAFMVAFSTTTAALLWC
FNCQNQLLEAEWPTEILDQPQCRVVVDMDNNVIFRGLSVRMGGHWGEPVCEKDPVTNRMD
YFGPMVNRASRISAVADGGQIFVSSDFMSDIHRNLEIFADAERSASTSSADSH-PRGDSL
GHNIRRELTQLNSQGFVIKDQGERKLKGLENPEPLYLVYPSVLSGRMIS-SEDTQ-----
--------ERDDPGTTMNPNNQL-DIQTNVIWRVWEVTLRLERLCG---------ALENP
REPA-LGEPNVALFNMVKRH-GGELN----DSTVLS--LVDQQVTRIEVTVNTLSLRHMM
RPFKPGDKLKDHAV-----------PINDVL---QQ---LRTQL------------AEFQ
AL-KESLAIGAAGIT-----------DGPQPQYNSPAPPPSEGMDSGIATPSPSFLHLPG
DTARNSDTNRRSQ-----------------------------------------------
------------------------------------------------------------
------------------------------------------------------------
------------------------------------------------------------
------------------------------------------------------------
------------------------------------------------------------
------------------------------------------------------------
------------------------------------------------------------
------------------------------------------------------------
------------------------------------------------------------
------------------------------------------------------------
------------------------------------------------------------
-------------------------------------------
>XP_014532104_Penicillium_digitatum
------------------------------------------------MPARDRNQPDNR
QGSESSE----HSWMSQDTVR-NSESLSRDQDE---------------ASVGGHNADSFP
GSLKIGSKPESSN---PLRI----DWGNSLWSWNSPSISPTEQR---KASGFSNHREALI
FSGSRY-SPSQSSIPSPRPPPLH-QSRADSDEIESIAPWSTLPNS---DQQEASGTFYHD
CSEQEASPASFTFRPTTGRT---IASEPAEYEY--HGEHRRPSAASATTISSQGSRSS-L
SQKF--------------------------------------------------------
--------------------------------------RKKHLKGLLGDDYPSPG-----
--------ELQTDDDGS--QNPPSRRGGPVDQLKARERANSDGSRNTPEN----SNSSQR
PQRLRANTP---LPSSDITPWDYQSFNDIPQYGEAPVRHVP--IGP------NGQHL---
-----------------------------------PSSENGASGQREPSRRGPGRHRSSR
SKEENPTLAGDLAWF-------------QPRPTTGRDD--IGLRPFNENYL-HSVTDMSD
SATLGGRS--TSPTPSMRSAY--RDP-DQNS----------------------QHPRLGG
FIK-KILG---K--SHDKSR---------NSS-PPRRERQGSLEGSISS-RYPESVDS-D
RKKDSGKGLMV-G-RKLGNRRVFTHQ----------------------------------
------------------GGEFNNPNKDDKNQEE------NKHFFHLD--VDMENLKGIV
R-----------------------------------------------------------
------------------------------------------------------------
------------------------PPSPGQMKRGRDG-TTTP-GDDSK------------
-----------------------LEKP---------WNAPESWQVR--------------
------------------------------------------------------------
------------------------------------------------GPID---PTLED
PTLEEPT-T---------------------------------------------------
------------------------------------------------------------
------------------------------------------------------------
------------------------------------------------------------
------------------------------------------------------------
------------------------------------------------------------
-----------GPRE---------REASYFIRIFRIDSTFATLSAGLNATVSEILLMLGR
KSFLQDHLNNYEIVLRKHDLSRQLDHNERPIQMQKRLLEQVGYTQMDRIGDIGREDHSYL
CRFIFLPT-----KLSGYSS-LE--SEPGFNKVQK--FSHVDLQGRSLVTIPITLYAKSS
EIISLNLSRNLSLDVPKDFIQSCINLREIKFIGNEASFLPQSFGLASRLTYLDVSNNCLE
DLDHAGLDRLT--GLVSIKMANNQLTKLPSSFGNFQNLRSLNMSSNSFKVFPEFLCNLKS
LVDLDISFNGIEELP-NIGRLATLERLWMTNNNLSGPLDDSFRELVNLKEFDGRFNAITN
IDALSSLPRLEQIFFGHNLLSRFKGSFPRLRSLHLDHCPMTQFDV-------DAPIPTLT
SLNLASGKLSQFRDTIFENCPNITKLILDKNHISSVSAQIGKLRRLEHFSMIKNPLSSLP
PTLGCLAELKHLNLRECNLNSLPAEIWHCAKLEILNVSSNILSSFPKCGAPYPQVPGE--
PSTTPGTTP----------GIAG-NPSYEDIGPLDEP---SLRRPSQTS--NGVMNSVSP
N--G-YRNPSNAQS------SRKVSTVSPSFI-DT---NSVTRKDSNFSQ-QIAMTFAAS
LRTLSLADNRLEDDVFRELSLLPELRIVNLSYNDLTELPQGILKRWPLISELYLSGNELT
SLPSDDLEEGSNLKILHINANRFQVLPAELCKVSKLSILDVGSNGL---------KYNVS
NWPYDWNWNWNRNLKYLNFSGNKRLEIKPNIAS-LG--PPAAN---GADLTDFNSLTHLR
VLGLMDVTLTIPTIPEETEDRRVRTSASFAGTLAYGMADSLGKT-EHLSIIDMIVPRLKQ
DNVETLLGMFDGQTLS--SGGSRVAKYLHENFTSTFSFELKKLQRDQGETPLDALRRSFL
ALNKNMAGSAY-----RSIDDRE----------------VR--QYHRGSTAAK--MLNQD
DIQS--------GGVATVLYLNNMDLYAANVGDAQAILI-RSDGSMLSLTQNHDPAEPNE
RARIREAGGFVSRTGKLNDVLTVSRCFGHFPMMPAVIAAPSTMHTVLTEQDEMIVLASKE
LWDFVTPEVVVDITRREQPDLMFAAQKLRDLAISFGATNKLMVMILGVGEIQRRRP--KP
R-PSLNT-GSSTFAEEQIIPTAKRPKK-R---DGPG-DSRLARFE-HVNAPEGELTIMFT
DIKKSTSLWEICPDAMRSAIQIHNDILRRQLAIFGGYEVKTEGDAFMVAFSTTTAALLWC
FNCQNQLLEAEWPTEILDQPQCRVVVDMDNNVIFRGLSVRMGGHWGEPVCAKDPVTSRMD
YFGPMVNRASRISAVADGGQIFVSSDFMTDIHRSLEIFADAERSASTSSTDSN-SRGDSL
GHNIRRELQQLNSQGFVIKDQGERKLKGLENPEPLYLVYPSALSGRMIS-SDESQ-----
--------DRDSSVATISPDNQL-DIQTNIIWRLWEVTLRLERLCG---------ALEHP
SEPS-LREPNFALFNMVKRH-GGELN----DSTVLS--LVDQQVTRIEVCINTLSIRHMM
RPFKPGDTLSDHAV-----------PISDVL---QQ---LQTQL------------AEFQ
AL-KEQMAVGAAGNI-----------GGRPTH-VKIG--PSGSIDSGITSTSSSFLHLPS
DANHSFETGRG-------------------------------------------------
------------------------------------------------------------
------------------------------------------------------------
------------------------------------------------------------
------------------------------------------------------------
------------------------------------------------------------
------------------------------------------------------------
------------------------------------------------------------
------------------------------------------------------------
------------------------------------------------------------
------------------------------------------------------------
------------------------------------------------------------
-------------------------------------------
>XP_016598725_Penicillium_expansum
------------------------------------------------MPAWDRNQPDNR
QGSESSG----NSWMSQDTVR-HSESLSRDRDE---------------GSTGGHNADPFP
GSLKMDSKPDSSK---PPRI----DWGNSMWSWNSPDISPTEQR---KASGFSNHREALI
VPGNRD-GPSQSSVSSPRPPPLH-PSRADSDEIESIAPWSTLPSS---GQPDASGTFYHD
YSEHEASPASFTFRPTTGRT---IASEPAEYEY--HGEHRRPSAASATTVSSQGSRSS-I
SQKF--------------------------------------------------------
--------------------------------------RKKHLKGLLGDDYHSPG-----
--------ELQTDDDGS--QNPPSRRGGPVDQLKARERANSDGSRNTPEG----SNSSQR
PQRSRANNP---LPSSDITPWDYQSFNDIPQYGEAPVRHVP--IGP------NGQRL---
-----------------------------------PSSENGASGQREPSRRGPGRHRSSR
SKEENPTLAGDLAWS-------------QPRPTTGRDD--IGLRPFNENYL-HSVTDMSD
TTTIAGRS--TSPTPSVRSAY--RDH-DQNS----------------------QHPRLGG
FIK-KILG---K--SHDKSR---------NSS-PPRRDRQGSLEGSTSS-RYAESVDS-D
RKKDSGKGLMV-G-RKLGNRRVFTHQ----------------------------------
------------------GGDLYNPNKDDKNQEE------NKHVFHLD--VDMENLKGIV
R-----------------------------------------------------------
------------------------------------------------------------
------------------------PPSPGQMKRGRDG-TITPGGDDSK------------
-----------------------LEKP---------WNAPESWQVR--------------
------------------------------------------------------------
------------------------------------------------GPID---PTLED
PTLEEPTPV---------------------------------------------------
------------------------------------------------------------
------------------------------------------------------------
------------------------------------------------------------
------------------------------------------------------------
------------------------------------------------------------
-----------GPRD---------REASYFIRIFRIDSTFATLSAGVNATVSEILLMLGR
KSFLQDHLNNYEIVLRKHDLSRQLDHNERPIQMQKRLLEQVGYTEKDRIGDIGREDHSYL
CRFIFLPT-----KLSGYSS-LE--AEPGFNKVQK--FSHVDLQGRSLVTIPITLYAKSS
EIISLNLSRNLSLDVPKDFIQSCINLREIKFIGNEAAFLPQSFGLASRLTYLDVSNNCLE
DLDHAGLDRLT--GLVSIKMANNQLTKLPSSFGNFQNLRSLNMSSNGFKVFPDFLCNLKS
LVDLDISFNGIEELP-NIGRLATLERLWMTNNNLSGPLDDSFGELVNLKEFDGRFNAITN
IDALSSLPRLEQIFFGHNLLSRFKGSFPRLRSLHLDHCPMTQFDV-------DAPMPTLT
SLNLASGKLSQFRDTIFENCPNIAKLVLDKNHISSVSAQVGKLRRLEHFSMIKNPLSSLP
STLGCLAELKHLNLRECNLNSLPAEIWHCAKLEILNVSSNILSSFPKCGAPYPQIPGE--
PTNTPGTTP----------GIAG-NPSYEDIGPLDEP---SLRRPSQTS--NGLMSSVPP
N--G-YRHPSNAQS------SRKVSAASPPYT-DP---NSVTRKDSNFSQ-QMAMTFAAS
LRTLSLADNRLEDDVFRELSLLPELRIVNLSYNDLTELPQGILKRWPLISELYLSGNELT
SLPSDDLEEGSNLKVLHINANRFQVLPAELCKVSKLSILDVGSNGL---------KYNVS
NWPYDWNWNWNRNLKYLNFSGNKRLEIKPNIAS-LG--PPAAN---GADLTDFNSLTHLR
VLGLMDVTLTIPTIPEETEDRRVRTSASLAGTLAYGMADSLGKT-EHLSIIDMIVPRLKQ
DNVETLVGMFDGQTFS--SGGSRVAKYLHENFTSTFSFELKKLQREQGETPLDALRRSFL
ALNKNMAGSAY-----RSIDDRE----------------VR--QYHRGSTAAK--MLNQD
DIQS--------GGVATVLYLNNMDLYAANVGDAQAILI-RSDGSMLSLTQNHDPAEPNE
RARIREAGGFVSRTGKLNDVLTVSRCFGHFPMMPAVIAAPSTLHTILTEQDEMIVLASKE
LWDYVTPEVVVDITRREQPDLMFAAQKLRDLAISFGATNKLMVMILGVGEIQRRRP--KP
R-PSLNT-GSSTFAEEQIIPTAKRPKK-R---DGPG-DSRLARFE-HVNAPEGELTIMFT
DIKKSTGLWEICPDAMRSAIQIHNDILRRQLAIFGGYEVKTEGDAFMVAFSTTTAALLWC
FNCQNQLLEAEWPTEILDQPQCRVVVDMDNNVIFRGLSVRMGGHWGEPVCAKDPVTSRMD
YFGPMVNRASRISAVADGGQIFVSSDFMTDIHRSLEIFADTERSASTSSTDSN-SRGDSL
GHNIRRELQQLNSQGFVIKDQGERKLKGLENPEPLYLVYPSALSGRMTS-SEESQ-----
--------DRDSSVATISPDNQL-DIQTNVIWRLWEVTLRLERLCG---------ALEHP
SEPS-LREPNVALFNMVKRH-GGELN----DSTVLS--LVDQQVTRIEVCINTLSLRHMM
RPFKPGDNLSDHAV-----------PITEVL---QQ---LQTQL------------AEFQ
AL-KEQMAVGAAGNI-----------GGPPTH-DKMG--PSGNSDSGITSASSSFLHLPG
DANRSFDSGRG-------------------------------------------------
------------------------------------------------------------
------------------------------------------------------------
------------------------------------------------------------
------------------------------------------------------------
------------------------------------------------------------
------------------------------------------------------------
------------------------------------------------------------
------------------------------------------------------------
------------------------------------------------------------
------------------------------------------------------------
------------------------------------------------------------
-------------------------------------------
>XP_040646879_Penicillium_griseofulvum
------------------------------------------------MPARDRNQPDNR
QGSESSG----NSWMSQDTVR-NSASQSLNQDG---------------ASTGGFNADSFP
GSLKMDSKSDNSK---PPRI----DWGNSMWSWNSPGISPTEQR---KPSGFGNHREALA
VPSNRD-SPPQSSVSSPRPPPLH-SSRIDSDEIESIAPWSTAPSS---GQPDTSGTFYND
YSEHEASPASFTFRPTTGRT---FASEPAELEY---GEHRRPSAASATTVSSQGSRSS-I
SQKF--------------------------------------------------------
--------------------------------------RKKHLKGLLGDDYHSPG-----
--------ELQTDDDGS--QNPSSRRGGPVDQLKARERANSDGSRNTPEG----SNSSQR
SQKPRANIP---LPSSDVTPWDYQSFNDIPQYGEAPVRHVP--IGP------DGQRL---
-----------------------------------TPSENGTSGQRESSRRGPGRHRPSR
SKEENPTVAGDLAWS-------------QPRPATGRDD--IGLRPFNENYL-HSTTDMSD
STVFGGRS--TSPTPSVRSTY--RDH-DQNS----------------------QHPRLGG
FIK-KILG---K--SHDRSR---------NSS-PPRRDRQGSFEGSTSS-RYPESVDS-D
RKKDSGKGLAV-G-RKLGNRRVFTHQ----------------------------------
------------------GGDLYNPNKDDKNQEE------NKHFFHLD--VDMENLKGIV
R-----------------------------------------------------------
------------------------------------------------------------
------------------------PPSPGQMKRVKDG-TITP-GDDSK------------
-----------------------IEKP---------WNAPESWQVR--------------
------------------------------------------------------------
------------------------------------------------GPVD---PTLEE
PTLEEPTPV---------------------------------------------------
------------------------------------------------------------
------------------------------------------------------------
------------------------------------------------------------
------------------------------------------------------------
------------------------------------------------------------
-----------GPRE---------REASYFIRVFRIDSTFATLSAGVNATVSEILLMLGR
KSFLQDHLNNYEIVLRKNDLSRQLDHNERPILMQKRLLEQVGYTEKDRIGDIGREDHSYL
CRFIFLPT-----KLSGYSS-LE--SEPGFNKVQK--FSHVDLQGRSLVTIPITLYAKSS
EIISLNLSRNLSLDVPKDFIQSCINLREIKFIGNEAAFLPQSFGLAARLTYLDVSNNCLE
DLDHARLDRLT--GLVSIKMANNQLTKLPSSFGNFQNLRSLNMSSNGFKVFPDFLYNLKS
LVDLDISFNSIEELP-NIGRLVTLERLWMTNNNLSGPLNDSFGELVNLKELDGRFNAITN
IDALSSLPRLEQIFFGHNLLSRFKGSFPRLRSLHLDHCPMTQFDV-------DAPMPTLT
SLNLASGKLSQFRDTIFEHCPNLTKLVLDKNHLSSVVPQIGKLRRLEHFSMIKNPLSSLP
ATMGCLAELKHLNLRECNLTSLPAEIWHCAKLEMLNVSSNILSSFPKCGAPYPQIPGE--
PTTTPAATP----------GIAG-NPSYEEIDPLDEP---GLRRPSQTS--NGITNSVSP
N--G-YRNPSTGQS------GRKVSATSRSYT-DP---NSATRKDSNFSQ-QMAMTFAAS
LRTLSLADNRLEDDVFRELSLLPELRIVNLSYNDLTELPQGILKRWPLISELYLSGNELT
SLPSDDLEEGSNLKVLHINANRFQVLPAELCKVSKLSILDVGSNGL---------KYNVS
NWPYDWNWNWNRNLKYLNFSGNKRLEIKPNIAS-LG--PPAAN---GADLTDFNSLTHLR
VLGLMDVTLTIPTIPEETEDRRVRTSASLAGTLAYGMADSLGKT-EHLSIIDMIVPRLKQ
DNVETLVGMFDGQTLS--SGGSRVAKYLHENFTSTFSFELKKLQRDQGETPLDALRRSFL
ALNKNMAGSAY-----RSIDDRE----------------VR--QYHRGSTAAK--LLNQD
DIQS--------GGVATVLYLNNMDLYAANVGDAQAILI-RSDGSMVSLTQNHDPAEPNE
RARIRAAGGFVSRTGKLNDMLTVSRCFGHFPMMPAVIAAPSTMHLTLTEQDEMVVLASKE
LWDYVTPEVVVDITRREQLDLMFAAQKLRDLAISFGATNKLMVMILGVAEIQKRRP--KP
R-PSLNT-GSSTFAEEQIIATAKRPKK-R---DGPG-DSRLARFE-SVDAPDGELTIMFT
DIKKSTSLWEVCPDAMRSAIQIHNDILRRQLAIFGGYEVKTEGDAFMVAFSTTTAALLWC
FNCQNQLLEAEWPTEILDQPQCRVVVDMDNNVIFRGLSVRMGGHWGEPVCAKDPVTSRMD
YFGPMVNRASRISAVADGGQIFVSSDFMTDIHRNLEIFADAERSASTSSTDSSHPRGDSI
GHNIRRELQQLNSQGFIIKDQGERKLKGLENPEPLYLVYPSSLSGRMIS-SEESP-----
--------DRDSAAATMSPDNQL-DIQTNVIWRLWEVTLRLERLCG---------ALEHP
SEPS-LREPNVALFNMVKRH-GGELN----DSTVLS--LVDQQVTRIEVCINTLSLRHMM
RPFKPGDTLNDHAV-----------PINEVL---QQ---LQTQL------------AEFQ
AL-KEQMAVDAAGNI-----------GGPSTPYGKTG--HSDSIDSGITSTSSSFLHLPG
DTNRSFDSGRGSL-----------------------------------------------
------------------------------------------------------------
------------------------------------------------------------
------------------------------------------------------------
------------------------------------------------------------
------------------------------------------------------------
------------------------------------------------------------
------------------------------------------------------------
------------------------------------------------------------
------------------------------------------------------------
------------------------------------------------------------
------------------------------------------------------------
-------------------------------------------
>XP_038928258_Penicillium_roqueforti
------------------------------------------------MPARDPNQPDNR
QGSDSSA----NSWRSQDTVR-HSESYSRDGDE---------------AFTGGHNADTFP
SSLNMDPKPDSSK---PPRI----DWGSSMWSWNSPNISPTEQR---KPAGFSNHREALI
IPNNRD-NPSQSSVSSPRPPPLR-SSRADSDEIESIAPWSTVPSS---SQPDASGTFYHD
YSEHEASPASTTFRPATGRT---IASEPAEFES--HGEHRRPSAASATTVSSQGSRSS-I
SQKF--------------------------------------------------------
--------------------------------------RKKHLKGLLGDDYHAPG-----
--------E---DDDGS--QNPPSRRGGPVDQLKARERANSDGSRNTPEG----SNASQR
SQKSRANNP---LPSSDITPWDYQSFNDIPQYGEAPVRHVP--IGP------GGQRL---
-----------------------------------PTSESGPSGQRDPSRRGPGRHRSSR
SKEENPTLAGDLAWS-------------QPRPATGRDD--VGPRPFNENYL-HSATDMND
STAFGGRS--ASPTPSVRSAY--RDP-DQNS----------------------QHPRLGG
FIK-KILG---K--SHDKSR---------NSS-PPRRDRQGSLEGSTSS-RYAESVDS-D
RKKDTGKGLMV-G-RKLGNRRVFTHQG---------------------------------
-----------------GGGDLYNPNKDEKTQEE------NKHFFHLD--VDMENLKGIV
R-----------------------------------------------------------
------------------------------------------------------------
------------------------PPSPGQTKRGRDG-AITP-GDESK------------
-----------------------FEKP---------WNAPESWQVR--------------
------------------------------------------------------------
------------------------------------------------GPID---PTLED
PTSEEPTRV---------------------------------------------------
------------------------------------------------------------
------------------------------------------------------------
------------------------------------------------------------
------------------------------------------------------------
------------------------------------------------------------
-----------GPRD---------RETSYFIRIFRIDSTFATLSAGPNATVSEILLMLGR
KSFLQDHLNNYEIVLRKHDLSRQLDHNERPIQMQKRLLEQVGYTQKDRIGDIGREDHSYL
CRFIFLPT-----KLSGYSS-LD--SEPGFNKVQK--FSHVDLQGRSLVTIPITLYAKSS
EIISLNLSRNLSLDVPRDFIQSCINLREIKFIGNEAAFLPHSFGLASRLTYLDVSNNCLE
DLDHAGLERLT--GLVSIKMANNQLTKLPSSFGNFQNLRSLNMSSNSFKVFPEFLCNLKS
LVDLDISFNGIEELP-NIGRLTSLERLWMTNNNLSGPLDDSFGELVNLKEFDGRFNAITN
IDALSSLPRLEQIFFGHNLVSRFKGSFPRLRSLYLDHCPMTQFDV-------DAPMPTLT
SLNLASGKLSQFRDTIFENCPNITKLVLDKNHISSVSPQIGKLRRLERFSMIKNPLSSLP
PTMGCLAELKHLNLRECNLNSLPAEIWHCAKLEILNISSNILSSFPKCGAPYPQIPGE--
PASTPGTTP----------GIAE-NPSYEDVGPLDEQ---NLRRPSQTS--NGGLNLVSP
N--G-HRNPSTAQS------TRKVSRASPSYT-DP---NSGHRKDSNFSQ-QMAMTFAAS
LRTLSLADNRLEDDVFRELSLLPELRIVNLSYNDLTELPQGILKRWPLISELYLSGNELT
SLPSDDLEEGSNLKVLHINANRFQVLPAELCKVSKLSTLDVGSNGL---------KYNVS
NWPYDWNWNWNRNLKYLNFSGNKRLEIKPNIAS-LG--PPAAN---GADLTDFNSLTHLR
VLGLMDVTLTIPTIPEETEDRRVRTSASLAGTLAYGMADSLGKT-EHLSIIDMIVPRLKQ
DNVETLLGMFDGQTLS--SGGSRVAKYLHENFTSTFSYELKKLQRDHGETPVDALRRAFL
ALNKNMAGSAY-----RSIDDRE----------------IR--QYHRGSTAAK--LLNQD
DIQS--------WGVATVLYLNNMDLYAANVGDAQAILI-RSDGSMLSLTQNHDPAEPNE
RARIRAAGGFVSRTGKLNDVLTVSRCFGHFPMMPAVIAAPATMHVTLTEQDEMIVLASRE
LWDYVTPEVVIDITRREQPDLMFAAQKLRDLAISFGATNKLMVMILGVGEIQRRRP--KP
R-PSLST-ASSTFAEEQIIPTAKRPKK-R---DGPG-DSRLARFE-HVNAPEGELTIMFT
DIKKSTGLWEVCPDAMRSAIQIHNDILRRQLAIFGGYEVKTEGDAFMVAFSTTTAALLWC
FNCQNQLLEAEWPTEILDQPQCRVVVDMDNNVIFRGLSVRMGGHWGEPVCAKDPVTSRMD
YFGPMVNRASRISGVADGGQIFVSSDFMTDIHRSLEIFADAERSASTSSTDSN-QRGDSL
GHNIRRELQQLNSQGFVIKDQGERKLKGLENPEPLYLVYPSSLSGRMIT-SEESQ-----
--------DRDSAVATISPDNQL-DIQTNVIWRLWEVTLRLERLCG---------AMEHP
SEPS-FREPNVALFNMIKRH-GGELN----DSTVLS--LVDQQVTRIEVCINTLSIRHMM
RPFKPGDTLSDHAV-----------PISEVL---QQ---LQTQL------------AEFQ
AL-KEQMAVGAAGNI-----------GGPPSR-DMMG--HSGSIDSGITSASSSSLNLNS
DLNRSFDSGRGYH-----------------------------------------------
------------------------------------------------------------
------------------------------------------------------------
------------------------------------------------------------
------------------------------------------------------------
------------------------------------------------------------
------------------------------------------------------------
------------------------------------------------------------
------------------------------------------------------------
------------------------------------------------------------
------------------------------------------------------------
------------------------------------------------------------
-------------------------------------------
>XP_002557966_Penicillium_rubens
------------------------------------------------MPARDRNQPDNR
QGSESSG----KSWMSQDTVR-NSESQPGDQDE---------------AFAGGRNADQFP
SSLKMDSKPDSSK---PPRI----DWGNSMWSWNSGN-SPSEQR---KASGFSNHREGLT
VPGNRD-SPSQSSVSGPRPPPLR-PSRADSDEIESIAPWSTTPSS---GQPDASGTFYHD
-SEHEASPASFTFRPTTGRT---IASEPAEYEY--HGEHRRPSAASATTVSSQGSRSS-I
SQKF--------------------------------------------------------
--------------------------------------RKKHLKGLLGDDYHSPG-----
--------ELQTDDDGS--QNPPSRRGGPVDQLKARERANSDGSRNTPEG----SSSSQR
PQRSRANNP---LPSSDITPWDYQSFNDIPQYGEAPVRHVP--IGP------DGQRL---
-----------------------------------PSSENGSSGQREPSRRGPGRHRSSR
SKEENRTLAGDLAWS-------------QPRPATGRDD--IGLRPFNENYL-HSGTDMSD
STPAGGRS--TSPTPSVRSAY--RDP-DQNS----------------------QHPRIGG
FIK-KILG---KSHSHDKSR---------NSS-PPRRDRQPSVEGGTSS-RYPESVDS-D
RKKDSGKGLMV-G-RKLGNRRVFTHQ----------------------------------
------------------GGDIYNP-KDDKNQEE------NKHFFHLD--VDMENLKGIV
R-----------------------------------------------------------
------------------------------------------------------------
------------------------PPSPGQTKRGRDG-TTTP-LDDSK------------
-----------------------MEKP---------WNAPESWQVR--------------
------------------------------------------------------------
------------------------------------------------GPID---PTLED
PTLEEPTPV---------------------------------------------------
------------------------------------------------------------
------------------------------------------------------------
------------------------------------------------------------
------------------------------------------------------------
------------------------------------------------------------
-----------GPRD---------REASYFIRIFRIDSTFATLSAGLNATVSEILLMLGR
KSFLQDHLNNYEIVLRKHDLSRQLDHNERPIQMQKRLLEQVGYTQKDRIGDIGREDHSYL
CRFIFLPT-----KLSGYSS-LD--AEPGFNKVQK--FSHVDLQGRSLVTIPITLYAKSS
EIISLNLSRNLSLDVPKDFIQSCINLREIKFIGNEAAFLPQSFGLASRLTYLDVSNNCLE
DLDHAGLDRLT--GLVSIKMANNQLTKLPSSFGNFQNLRSLNMSSNGFKVFPDFLCNLKS
LVDLDISFNGIEELP-NIGRLATLERLWMTNNNLSGPLDDSFRELVNLKEFDGRFNAISN
IDALSSLPRLEQIFFGHNLLSRFKGSFPRLRSLHLDHCPLTHFDV-------DAPMPTLT
SLNLASGKLSQFRDTIFENCPNITKLVLDKNHISSVSPQIGRLRRLEHFSMIKNPLSSLP
PTLGCLAELKHLNLRECNLNSLPSEIWHCAKLEILNISSNILTSFPKCGAPYPQIPGE--
PTNTPGTTP----------GIAG-NPSYEDVGPMNEP---GLRRPSQTS--NGVLHSVSP
N--G-YRSPSTAQS------GRKVSGTSPSYT-DP---NSVSRKDSNFSQ-QMAMTFAAS
LRTLSLADNRLEDDVFRELSLLPELRIVNLSYNDLTELPQGILKRWPLISELYLSGNELT
SLPSDDLEEGSNLKVLHINANRFQVLPAELCKVSKLSILDVGSNGL---------KYNVS
NWPYDWNWNWNRNLKYLNFSGNKRLEIKPNIAS-LG--PPAAN---GADLTDFNSLTHLR
VLGLMDVTLTIPTIPEETEDRRVRTSASLAGTLAYGMADSLGKT-EHLSIIDMIVPRLKQ
DNVETLVGMFDGQTLS--SGGSRVAKYLHENFTSTFSFELKKLQRDQGETPLDALRRSFL
ALNKNMAGSAY-----RSIDDRE----------------IR--QYHRGSNAAK--MLNQD
DIQS--------GGVATVLYLNNMDLYAANVGDAQAILI-RSDGSMVSLAQNHDPAEPNE
RARIRAAGGFVSRTGKLNDVLTVSRCFGHFPMMPAVIAAPSTMHTVLTEQDEMIVLASKE
LWDYVTPEVVVDITRREQPDLMFAAQKLRDLAISFGATNKLMVMILGVGEIRRRRP--KP
R-PSLNT-ASSTFAEEQIIPTAKRPKK-R---DGPG-DSRLARFE-HVNAPEGELTIMFT
DIKKSTGLWEICPDAMRSAIQIHNDILRRQLAIFGGYEVKTEGDAFMVAFSTTTAALLWC
FNCQNQLLEAEWPTEILDQPQCRVVVDMDNNVIFRGLSVRMGGHWGEPVCAKDPVTSRMD
YFGPMVNRASRISAVADGGQIFVSSDFMTDIHRSLEIFADAERSASTSSTDSS-SRGDSL
GHNIRRELQQLNSQGFVIKDQGERKLKGLENPEPLYLVYPSSLSGRMIS-SEESQ-----
--------DQDSSVATINPDNQL-DIQTNVIWRLWEVTLRLERLCG---------AMEHP
SEPS-LREPNVALFNMVKRH-GGELN----DSTVLS--LVDQQVTRIEVCINTLSLRHMM
RPFKPGDTLSDHAV-----------PISEVL---QQ---LQTQL------------AEFQ
AL-KEQMAVDAAGNI-----------GGPPTP-VKMG--PSGSIDSGITSASSSFLHLPG
DANRSFDSGRS-------------------------------------------------
------------------------------------------------------------
------------------------------------------------------------
------------------------------------------------------------
------------------------------------------------------------
------------------------------------------------------------
------------------------------------------------------------
------------------------------------------------------------
------------------------------------------------------------
------------------------------------------------------------
------------------------------------------------------------
------------------------------------------------------------
-------------------------------------------
>XP_040818099_Penicillium_solitum
------------------------------------------------MPARDRNQPDNR
QGSESSG----NSWMSQDTVR-NSASLSRDQDE---------------ASTGGQNTDPFP
GSFKMDSKPDSSR---PPRI----DWGNSMWSWNSPDISPTEQR---KASGFSNHREALM
VPNNRD-SPSQPSFSSPRPPPLH-PSRADSDEIESIAPWSTIPSS---GQPDASGTFYHD
YSEREASPASFTFRPTTGRT---IASEPAEYEY--HGEHRRPSAASATTVSSQGSRSS-I
SQKF--------------------------------------------------------
--------------------------------------RKKHLKGLLGDDYHSPG-----
--------ELQTDEDGS--QNPPSRRGGPVDQLKARERANSDGSRNTSEG----S-SSQR
PQRSRANNP---MPSSDITPWDYQSFNDIPQYGEAPVRHVP--IGP------NGQRL---
-----------------------------------PSSENGSSGQREPNRRGPGRHRSSR
SKEENPTLAGDLAWS-------------QPRPTTGRDD--IGSRPFNENYL-HSSTDMSD
TTAVGGRS--TSPTPSVRSAY--RDP-DQNS----------------------QHPRIGG
FIK-KILG---K--SHDKSR---------NSS-PPRRDRQGSVEGSTSS-RYAESVDS-D
RKKDSGKGLMV-G-RKLGNRRVFTHQ----------------------------------
------------------GGDLYNPNKDDKNQEE------NKHFFHLD--VDMENLKGIV
R-----------------------------------------------------------
------------------------------------------------------------
------------------------PPSPGQMKRGRDG-TITP-GDDSK------------
-----------------------LEKP---------WNAPESWQVR--------------
------------------------------------------------------------
------------------------------------------------GPID---PTLED
PTLEEPTPV---------------------------------------------------
------------------------------------------------------------
------------------------------------------------------------
------------------------------------------------------------
------------------------------------------------------------
------------------------------------------------------------
-----------GPRD---------REASYFIRIFRIDSTFATLSAGVNATVSEILLMLGR
KSFLQDHLNNYEIVLRKHDLSRQLDHNERPIQMQKRLLEQVGYTEKDRIGDIGREDHSYL
CRFIFLPT-----KLSGYSS-LD--TEPGFNKVQK--FSHVDLQGRSLVTIPITLYAKSS
EIISLNLSRNLSLDVPKDFIQSCINLREIKFIGNEAAFLPQSFGLASRLTYLDVSNNCLE
DLDHAGLDRLT--GLVSIKMANNQLTKLPSSFGNFQNLRSLNMSSNSFKIFPDFLCNLKS
LVDLDISFNGIEELP-NIGRLATLERLWMTNNNLSGPLDDSFRELVNLKEFDGRFNAITN
IDALSSLPRLEQIFFGHNLLSRFKGSFPRLRSLHLDHCPMTQFDV-------DAPMPTLT
SLNLASGKLSQFRDTIFENCPNITKLVLDKNHISSVSAQIGKLRRLEHFSMIKNPLSSLP
PTLGCLAELKNLNLRECNLNSLPAEIWHCAKLEILNISSNILSSFPKCGAPYPQIPGE--
PTNTPGATP----------GIAG-NPSYEDVGPLDEP---SLRRPSQTS--NGVMNSVSP
N--G-YRNPSNAQS------SRKVSAASPSYT-DP---NSASRKDSNFSQ-QMAMTFAAS
LRTLSLADNRLEDDVFRELSLLPELRIVNLSYNDLTELPQGILKRWPLISELYLSGNELT
SLPSDDLEEGSNLKILHINANRFQVLPAELCKVSKLSILDVGSNGL---------KYNVS
NWPYDWNWNWNRNLKYLNFSGNKRLEIKPNIAS-LG--PPAAN---GADLTDFNSLTHLR
VLGLMDVTLTIPTIPEETEDRRVRTSASLAGTLAYGMADSLGKT-EHLSIIDMIVPRLKQ
DNVETLVGMFDGQTLS--SGGSRVAKYLHENFTSTFSFELKKLQREQGETPLDALRRSFL
ALNKNMAGSAY-----RSIDDRE----------------IR--HYHRGSTAAK--MLNQD
DIQS--------GGVATVLYLNNMDLYAANVGDAQAILI-RSDGSMISLTQNHDPAEPHE
RARIRAAGGFVSRTGKLNDVLTVSRCFGHFPMMPAVIAAPSTMHTVLTEQDEMIVLASKE
LWDYVTPEVVVDITRREQPDLMFAAQKLRDLAISFGATNKLMVMILGVGEIQRRRP--KP
R-PSLN-------AEDQIIPTAKRPKK-R---DGPG-DSRLARFE-HVIAPEGELTIMFT
DIKKSTGLWEICPDAMRSAIQIHNDILRRQLAIFGGYEVKTEGDAFMVAFSTTTAALLWC
FNCQNQLLEAEWPTEILDQPQCRVVVDMDNNVIFRGLSVRMGGHWGEPVCAKDPVTSRMD
YFGPMVNRASRISAVADGGQIFVSSDFMTDIHRSLEMFADAERSASTSSTDSN-PRLDSL
GHNIRRELQQLNSQGFVIKDQGERKLKGLENPEPLYLVYPSALSGRMIS-SEESQ-----
--------DRDSSAATISPDNQL-DIQTNIIWRLWEVTLRLERLCG---------AMEHP
SEPS-LREPNVALFNMVKRH-GGELN----DSTVLS--LVDQQVTRIEVCINTLSLRHMM
RPFKPGDTLSDHAV-----------PISEVL---QQ---LQTQL------------AEFQ
AL-KEQMAVGAAGNI-----------GGPPTL-EKMA--PSDSIESGITSASSSFLHLPG
DTNRSFDSGRG-------------------------------------------------
------------------------------------------------------------
------------------------------------------------------------
------------------------------------------------------------
------------------------------------------------------------
------------------------------------------------------------
------------------------------------------------------------
------------------------------------------------------------
------------------------------------------------------------
------------------------------------------------------------
------------------------------------------------------------
------------------------------------------------------------
-------------------------------------------
>XP_022579892_Penicilliopsis_zonata
------------------------------------------------MALRENEQSDRR
HGSESSST---GSWLSQDTVR-ENQSNNNNNNNNSSSSNNPTRQNSTSAASNGRNPSSYV
DSVKMGRSASQGKK--PPWSTSSNDLYTSMFSWSSPEVSPTDPRIDNNPPVLGNHRKALA
VLGADDPMSNPSGSNRRPPPSMN---AVNYNQQESIAPWLASPGI---GPTDGPATFFHD
YSEHEASPASPSFRPGTSRT---FSSEPADLDFHANGDHRRPSVASATTISSQGSKSS-A
SGKF--------------------------------------------------------
--------------------------------------R-KRLQGFFGDEYLGSSNGNGN
AAAGAGSLDTRTEGETASLNNTQTVRINSLDLFQARERANSDGARNIPERLDEDQSSTHH
PSRPR--TP---LPSSEITPWVYQSFNDIPQFGEAPIRHLPT-NRL------DQREN---
-----------------------------------SLSSTSSQKDYSTVRRP---HRHSR
SKEEVPTVAGDLAGY-------------SYRPQTGRDDNTLGLRPFRDGYL-TSSTAMSS
STTLGGRS--SSPTPSIQSVMM-REQAGQNSPGMASN-KRSIL-------DKIRR-KGHG
HLKHHLPGSSRT--GQDTSTKPPSKLGWREAS-PSRRGRQGSLEGSQSL-KSSDTLET-E
RKKD-GKGLAI-GPAKFRNRRAAANA----------------------------------
------------------DTVLGGGGREEKPLHE------QDGVWQLD--TDLDHMEGIV
S-----------------------------------------------------------
------------------------------------------------------------
---------------------QPRALSPTDRGRRLDQ-PPTF-QEDGQAAAAAAFTSAST
SAAAAAAAAAAAAAAGGAAADSQAAGH---------WDAPESWQVK--------------
------------------------------------------------------------
------------------------------------------------RHGDDLIARLPE
ITQE-ANGD---------------------------------------------------
------------------------------------------------------------
------------------------------------------------------------
------------------------------------------------------------
------------------------------------------------------------
------------------------------------------------------------
-----------LVDD---------DGLSYFIRIFRIDLTFATLSAGLNTTVADILLMLGR
KSFLQDHLNNYEIVMRKNDLSRQLDHKERPILMQKKLLEQVGYTAKDRIEDIGREDHSYL
CRFIFLPT-----KLSGYSS-LE--GDPGFNKLQK--FSHVDLQGRSLVTIPITLYKKAP
EIISLNLSRNLSLDVPKDFVQSCINLREIKFMSNEALRLPTSFSLASRLTYLDISNNRLA
DLAHANLNQLH--GLVSIKMANNQLTTLPAYFENFQSLRSLNMSSNSFQELPEFLVNLKT
LVDLDISFNSIQELP-NIGRLTTLERLWMTNNMISGPLDETFKHLVNLKEIDARFNSITN
MDNLFQLPRLEQLLLGHNAVSKFKGSFPKLRTLGLDHSPVTQFDI-------DAPTPTLT
SLNVASAKLVQFRDSLFENVPNLTKLVLDKNHFVSLSPHIGKLRRLEHFSMIKNPLSSLP
ATVGCLTELKYFNLRECNLKKLPPEIWHCTKLECLNVSSNVLESFPKPGSPAPQLPLE-L
TPTPPATTPSGGGGGGGGGGGSM-TPTYEELETLDELH--NTRRPSQTSG-GVISSGSSP
NA-S-YRKPSVASSLGQ---GRKVSTTSRSAT-ES---NQSTRKDSNFSQ-HVATTFGGS
LRNLYLADNRLEDDIFRELALIPELRVVNLSYNELTELPQGLLKRWPNLSELYLSGNELT
SLPSDDLEEGSNLKVLHINGNRFQVLPAELCKVSKLAILDVGSNAL---------KYNVS
NWPYDWNWNWNRNLKYLNFSGNKRLEIKPNVTS-LG--QTTTN---GADLTDFNSLTHLR
ILGLMDVTLTIPTIPEETEDRRVRTSASLAGSVAYGMADTLGRS-EHLSIIDMIVPRLKP
DNVETLVGMFDGQTQS--TGGSKIAKFLHENFTSTFSAELKKLQADQEETPLDALRRTFL
ALNKNMAAAAY-----KNVDDRG----------------VR--QYRRGSAAAK--LLNQD
DIHS--------GGVATVFYLHNMDLYVANIGDAQAILV-KSDGTFRPLTENHDPAESRE
RARIRAAGGFVSRNGKLNDLLSVSRAFGYFQMMPAVIAAPHTAHINLTEQDEMIVLASRE
LWDYVTPDLVVDVARLDRRDLMLAAQKIRDLALSFGASNKLMVMILGVSDLKKRERF-KF
RGTSLSM-GPSTFPEESIIPSTKRTKKPR---DLPG-DSRLARFD-YVDAPVGELAIIFT
DIKKSTNLWESCPEAMRSAIQIHNDILRRQLGIIGGYEVKTEGDAFMVAFSTTTAALLWC
FNCQIQLLDAEWPTEILEQPQCRLQYDQDNNIIFRGLSVRMGGHWGEPVCEQDPITNRMD
YFGPMVNRASRISAVADGGQIFVSSDFMSDLQRNQELFADSGRAGSTSSSESY--TYDAM
GHNIRRELQQLSSQGFVIKDQGERKLKGLENPEPLYLIYPHSLSSRVDA-LDENA-----
-------PSSQFTPTTISRHSQL-EIQTDLIWRLWEITLRLERLCG---------AFENP
CGSR-LGPPNSALFNIVKNH-GGELA----DSTVIS--LVEQQVTRIESAINTLSLRHMM
QPFRPGDRLEDHAV-----------PITEVM---QQ---LQTQL------------AEYR
AL-KEQLAVNAASVVRPAVPSSFPPDGTETSVS--------------STSSSSSFIRLQS
T-----------------------------------------------------------
------------------------------------------------------------
------------------------------------------------------------
------------------------------------------------------------
------------------------------------------------------------
------------------------------------------------------------
------------------------------------------------------------
------------------------------------------------------------
------------------------------------------------------------
------------------------------------------------------------
------------------------------------------------------------
------------------------------------------------------------
-------------------------------------------
>XP_016622571_Cladophialophora_bantiana
-----------------------MSRSNNDIAPWDTRPSQ--PMPPKAMAIFGTGVNPNA
TGRQH--------------F-PQPRQ----------------------------------
---------------------------------IH-EIAPWDTQ----------------
--------------------------HP-HD--DEIAPWERDPQAHISGTRPLNPSYFND
-STGR-DAQGSSRRPDTART---NTSDSPDYDG----DARRPSIASNTTVSSTGSRSSTA
NGRF--------------------------------------------------------
--------------------------------------H-KSLKGFFGEDPT--------
--------DSRKGSTAD--L-AEPVPPANSSDK-PSQRSGSIQTQNTVED----------
--RPKTPAP---PPSSDVTPWAYQNFEDVSNFGSAPIRQEQQQQQQQ----PQNESL---
-----------------------------------QP-----IPPASTHRRGLL-HRHTR
SKEDPPKGQQVPASM-------------PKRPSTSRESSTSNLAFYRNTP--PNSTPMSS
STTLT-RN--ASPAPQSRKELPSQSE------------KRSIFSKLTKS-RKDKQSPQPE
PIRTNMEL-ARPPEEQKKSRTQSTKTTVSDLS-DNKRDRETSVASVDSASTIK-ATDP-S
PKLD--RTQTA-SSKTSRFTRHGRHR----------------------------------
------------------GPSVQSDTSEKSKTTS-QQAPMQAGVFSLD--TNFDDMSDII
S-----------------------------------------------------------
------------------------------------------------------------
---------------------QPPAPKTPGEAGIWTG-KASA-TPMSE------------
----------------------LSAPA---------WDAPDSWAVK--------------
------------------------------------------------------------
------------------------------------------------GQEDEVLDSLPE
ATED-GLPA---------------------------------------------------
------------------------------------------------------------
------------------------------------------------------------
------------------------------------------------------------
------------------------------------------------------------
------------------------------------------------------------
-----------IQEE---------DGISYFMRVFRTDGTFATLSMSINATVAEVLQSLAK
KSVLHDSIDNYQLLMRKHQLSRQLGSGERPVAMQKKLLYLAGYTERDRIEEVGREDNSYL
IRFTFSHE-----KQTGYGSGLD--KDPAFNKMQK--FSHVDLSGKSLVTIPIILYTKAS
EIISINLSRNLALKVPKDFITVCINLREIKFTGNEAWRLPPSLAWASRLTVLDVSNNRLE
QLEHAELHRLM--GLVSLKLANNKLSELPPNFSYFRQLRSLNLSSNNFTTFPENICSLKS
LVDLDISFNKLSSLP-KISQLTTLERLWVTNNDLKGPFNETFASLINLKEIDARFNAITN
IDNVTSLPNLEQLLVGHNNITTFKGSFPKLRVLVLDHCPITSFEL-------DQPVPTLS
SLNIASAKLVEFKETMFDHMPNLQKLNLDKNHLSNMSSQIGRLTKLEFLSMAKNPLNIVP
PSIGNLAELKFLNLRECNVKSLPPEIWYCKKLETLNLSSNVLETFPKQNAAPP--PNE-L
KDYTPTATP----------GLST-SPSFDDLGKLEDF---QARRPSQASS-GMMSIGSSP
-G-A--RKNSVV-SLS---AHRKQSVISRTNT-EYSM-SIATRKDSNISQARLHNTFAGS
LRYLYLADNRLEDDVFRELVLLPELRVLNLSYNELDDFPQGVLRRWPQLSELYLSGNELT
SLPSDDLEESSNLRILHLNANRFQVLPAELCNVHKLSTLDVGSNSL---------KYNVS
NWPYDWNWNRNTNLKYLNFSANKRLEIKPAAHQNQSHFHSMNRT-DTTDLTSFNTLKYLR
VLGLMDVTLLTNTIPDDNEDRRVRTSASVVGALMYGMADTLGKN-EHLSTLDLLKPNFRG
QESEILIGMFDGQTMS--SGGSRVAKYLHENFSAVFYEELKKAE-NLKDTPIDALRRTFL
AINKDMANFAS-----SNFDTKE----------------HRLANGHRGSTVAN--ILGPD
DLSS--------GGVAAVLYINGQELHVANVGDIEAILI-QSNGQHRQLTRKHDPAEPGE
RERIREAGGYVSRQGRLNDVLEVSRAFGYYSHMPSVIAAPHTFKCQITESDELIVVATKE
FWDYVTVDVAVDAARAEKNDLMLAAQKLRDLAMAFGARDKIMVMVLGISDLRKRGNH-RF
RGTSLSMAKEMGLDEGAIFPSSRKARRKG---ETLVGDSRLARLE-EPEPPVGDVAICFT
DIKNSTALWEILPVPMRSAIMMHNELMRRQLRIIGGYEVKTEGDAFMVSFPTVTSALLWC
FSCQSHLLELPWPQEILETVHCQEKLDSEQNTIYRGLSVRMGMHWGRPVCEQDPITRRMD
YFGPMVNKAARVSAVADGGQITVSSDFIAEVQRTLESYADDDRRDSVGSEDTV--NDDPL
SVQIRRELRQLSSQGFEVKDLGEKKLKGLENPEYIYLMYPHSLASRLEI-PPGAEPKVQL
GGEAPSTLDEKGQPGTLGKDSQLKDLQLDEVWKLWDIALRLEMLCS---------CLEVP
ERAAGLHKPELSLLTRMKER-GGVQT----DGFMMN--LLEHQVTRVEACATTLQLRQMF
RPFQKGVSLFDQAR-----------PISEIL---NE---ISTIL------------AEVK
EE-RNQIHTPDTGEE------------------------T--------DSE---------
------------------------------------------------------------
------------------------------------------------------------
------------------------------------------------------------
------------------------------------------------------------
------------------------------------------------------------
------------------------------------------------------------
------------------------------------------------------------
------------------------------------------------------------
------------------------------------------------------------
------------------------------------------------------------
------------------------------------------------------------
------------------------------------------------------------
-------------------------------------------
>XP_008722203_Cladophialophora_carrionii
------------------------------------------------MAIFGTNADSGS
ASRKH--------------L-PRPIQ----------------------------------
---------------------------------AP-EIAPWETR----------------
--------------------------LAHD---DDIAPWERDPQAQISGSRSMNQSYFPD
-SIGRYDGQASSRRPDTART---NISDSPDYDG----DARRPSIASATTVSSTGSRSSAA
NGRF--------------------------------------------------------
--------------------------------------H-KSLKGFFGEDPT--------
--------DSRKGSTAN--L-PEQLPPPNSSEK-PAQRSGSTQTQNTVED----------
--RPKTPAP---PPSSDVTPWAYQNFEDVSNFGSAPIRQEQQEQQQ-----PQNDTL---
-----------------------------------VP-----SSSASSQRHGLFRHRYTR
SKEDPPKGQAAPTSM-------------PKRPSTSRESSTSNLGFYRNTP--QATTPMSS
STALA-RN--ASPAPSSRKETSTKSE------------KRGLFSKFTKS-HKDKHSPQPE
PTKTNVEP-VRLPEEPKKPRAMSNKTAALD-A-DNKRDRETSVASVDSASTIK-ASDP-S
PKLD--RTQTA-SSKSSRFHR-TRHR----------------------------------
------------------GPSIQSETSDKGRSTSGHQGPPQAGIFSLD--TNLDDISDIV
S-----------------------------------------------------------
------------------------------------------------------------
---------------------QPGAPKTPGEAGIWAG-KAAA-TPMSE------------
----------------------LSAPA---------WDAPDSWAVK--------------
------------------------------------------------------------
------------------------------------------------GQEDEVLDSLPE
ATDD-GLPA---------------------------------------------------
------------------------------------------------------------
------------------------------------------------------------
------------------------------------------------------------
------------------------------------------------------------
------------------------------------------------------------
-----------IQEE---------DGISYFMRVFRTDGTFATLSMSINATVGEVLQSLAK
KSVLHDSIDNYQLVMRKHQLSRQLGSGERPVAMQKKLLYLAGYTERDHVEDVGREDNSYL
IRFTFSHE-----KQTGYGSGLD--KDPAFNKMQK--FSHVDLSGKSLVTIPIILYTKAS
EIISINLSRNLALKVPKDFITACINLREIKFTGNEVWRLPPSLAWASRLTVLDVSNNRLE
QLEHAELHRLM--GLVSLKLANNKLSQLPPNFSYFRQLRSLNLSSNNFTTFPENICSLKS
LVDLDISFNKLSSLP-KIAQLTTLERLWVTNNDLKGPFNESFRSLVNLKEIDARFNAITN
IDNITNLPNLEQVLVGHNSITTFKGSFPKLRVLVLDHCPITSFEL-------DQPVPTLS
SLNIASAKLVEFKETMFDYMPNLQKLNLDKNHLSNMSSQIGRLTKLEFLSMAKNPLNIVP
PSIGNLGELKFLNLRECNVKSLPPEIWYCRKLETLNLSSNVLETFPKQNAAPP--PND-L
RDFTPTATP----------GMST-SPSFDDLGKLEDF---QARRPSQASS-GMMSIGSSP
-G-G--RKNSVA-SLS---AHRKQSVISRTNT-EYSM-STATRKDSNISAARLHNTFAGS
LRYLYLADNRLEDDVFRELVLLPELRVLNLSYNELDDFPQGALRRWPQLNELYLSGNELT
SLPSDDLEESSNLRILHLNANRFQVLPAELCNVHKLSTLDVGSNSL---------KYNVS
NWPYDWNWNRNTNLKYLNFSANKRLEIKPATHQNQNHFHAVNRD-ETTDLTSFNTLKYLR
VLGLMDVTLLTNTIPDDNEDRRVRTSASLVGALMYGMADTLGKN-EHLATLDLLKPNFRG
QESEILIAMFDGQTMS--SGGSRVAKYLHENFSAVFYEELKKAE-NLKDTPIDALRRTFL
AINKDMANFAS-----SGFDTKE----------------HRLANGHRGSTVAN--ILGPD
DLSS--------GGTATVLYVNGQELHVANVGDIEAILI-SSNGQHRQLTRKHDPAEAGE
RERIREAGGYVSRQGRLNDVLEVSRAFGYYSHMPSVIAAPHTCNYQITESDEIIVIATKE
FWDYVTVDVAVDAARAEKNDLMLAAQKLRDLAMAFGARDKIMVMVLGISDLRKRGNH-RF
RGTSLSMAKELGLDEGAIFPSSRKARRKG---ETLVGDSRLARLE-EPEPPVGDVAICFT
DIKNSTALWELLPVPMRSAIMMHNELMRRQLRIIGGYEVKTEGDAFMVSFPTVTSALLWC
FSCQSHLLELPWPQEILETAHCQEKLDSDQNTIYRGLSVRMGIHWGRPVCEQDPITRRMD
YFGPMVNKAARVSAVADGGQITVSSDFIAEVQRTLESYADDDRRDSVGSEDTV--NDDPL
SVQIRRELRQLSSQGFEVKDLGEKKLKGLENPEYIYLMYPTTLASRLGI-SPGIESKTQP
GGE----------PGTLGEDSQLKDLQLDQVWKLWDIALRLEMLCS---------CLEAP
ERAAGLHKPELSLLTRMKER-GGVQT----DAFMVN--LLEHQVTRVEACATTLQLRHMY
QPFQKGVSLFEQAK-----------PIGEIL---SE---VANLL------------AEVK
AE-RSEIKTPETSEE------------------------SSEGESSEEDDE---------
------------------------------------------------------------
------------------------------------------------------------
------------------------------------------------------------
------------------------------------------------------------
------------------------------------------------------------
------------------------------------------------------------
------------------------------------------------------------
------------------------------------------------------------
------------------------------------------------------------
------------------------------------------------------------
------------------------------------------------------------
------------------------------------------------------------
-------------------------------------------
>XP_016244623_Cladophialophora_immunda
MVCSVELTWNLRSIQASTLPFLAMSRSNNEVAPWDTRPTQ--PMPPKAMAIFGTGTNPNA
TGRQQ--------------F-PQPRA----------------------------------
---------------------------------IH-DIAPWDTQ----------------
--------------------------HPDDD--DDIAPWERDPQAHISGTRPLNSSYFND
-SSGR-DAPGSSRRPDTART---NTSDSPEYDG----DARRPSIASATTVSSTGSRSSTA
NGRF--------------------------------------------------------
--------------------------------------H-KSLKGFFGEDPT--------
--------DSRKGSTAD--L-AESVPIASSSDK-PSQRSGSVQTQTTVDD----------
--RPKTPAP---PPSSDVTPWAYQNFEDVSNFGSAPIRQEQQQQQLQ----PQHESL---
-----------------------------------QP-----VAPASTHRRGLL-HRHTR
SKEDPPKGQQTPASI-------------PKRPSTSRESSTSNLAFYRNTP--PNSTPMSS
STTLT-RN--ASPAPQSRKEPPTQSE------------KRSIFSKLTKS-RKDKQSPQPE
PIKTNVEV-VRPPEEQKKGRIQSTKTTTSDLS-DNKRDRETSVASVDSASTIK-ATDP-S
PKLD--RTQTA-SSKASRFTRHGRHR----------------------------------
------------------GPSIQSDTSEKGKATS-QQAPMQAGVFSLD--TNFDDMSDII
S-----------------------------------------------------------
------------------------------------------------------------
---------------------QPPAPKTPGEAGIWTG-KASA-TPMSE------------
----------------------LSAPA---------WDAPDSWAVK--------------
------------------------------------------------------------
------------------------------------------------GQEDEVLDSLPE
ATED-GLPA---------------------------------------------------
------------------------------------------------------------
------------------------------------------------------------
------------------------------------------------------------
------------------------------------------------------------
------------------------------------------------------------
-----------IQEE---------DGISYFMRVFRTDGTFATLSMSINATVAEVLQSLAK
KSVLHDSIDNYQLLMRKHQLSRQLGSGERPVAMQKKLLYLAGYTERDRVEEVGREDNSYL
IRFTFSHE-----KQTGYGSGLD--KDPAFNKMQK--FSHVDLSGKSLVTIPIILYTKAS
EIISINLSRNLALKVPKDFITACINLREIKFTGNEAWRLPPSLAWASRLTVLDVSNNRLE
QLEHAELHRLM--GLVSLKLANNKLSELPPSFSYFRQLRSLNLSSNNFTTFPENICSLKS
LVDLDISFNKLSSLP-KISQLTTLERLWVTNNDLKGPFNETFASLINLKEIDARFNAITN
IDNVTSLPNLEQLLVGHNNITTFKGSFPKLRVLVLDHCPITSFEL-------DQPVPTLS
SLNIASAKLVEFKETMFDHMPNLQKLNLDKNHLSNMSSQIGRLTKLEFLSMAKNPLNIVP
PSIGNLAELKFLNLRECNVKSLPPEIWYCRKLETLNLSSNVLETFPKQNAAPP--PSE-P
KDYTPTATP----------GLST-SPSFDDLGKLEDF---QARRPSQASS-GMMSIGSSP
-G-A--RKNSVV-SLS---AHRKQSVISRTNT-EYSM-SAATRKDSNISQARLHNTFAGS
LRYLYLADNRLEDDVFRELVLLPELRVLNLSYNELDDFPQGVLRRWPQLSELYLSGNELT
SLPSDDLEESSNLRILHLNANRFQVLPAELCNVHKLSTLDVGSNSL---------KYNVS
NWPYDWNWNRNTNLKYLNFSANKRLEIKPAAHQNQSHFHSMNRN-DTTDLTSFNTLKYLR
VLGLMDVTLLTNTIPDDNEDRRVRTSASVVGALMYGMADTLGKN-EHLSTLDLLKPNFRG
QDSEILIGMFDGQTMS--SGGSRVAKYLHENFSAVFYDELKKAE-SLKDTPIDALRRTFL
AINKDMANFAS-----SNFDTKE----------------HRLANGHRGSTVAN--ILGPD
DLSS--------GGVAAVLYINGQELHVANVGDIEAILI-QSNGQHRQLTRKHDPAEPGE
RERIREAGGYVSRQGRLNDVLEVSRAFGYYSHMPSVIAAPHTFKCQITESDELIVVATKE
FWDYVTVDVAVDAARAEKNDLMLAAQKLRDLAMAFGARDKIMVMVLGISDLRKRGNH-RF
RGTSLSMAKEMGLDEGAIFPSSRKARRKG---ETLVGDSRLARLE-EPEPPVGDVAICFT
DIKNSTALWEILPVPMRSAIMMHNELMRRQLRIIGGYEVKTEGDAFMVSFPTVTSALLWC
FSCQSHLLELPWPQEILETVHCQEKLDSEQNTIYRGLSVRMGMHWGRPVCEQDPITRRMD
YFGPMVNKAARVSAVADGGQITVSSDFIAEVQRTLESYADDDRRDSVGSEDTV--NDDPL
SVQIRRELRQLSSQGFEVKDLGEKKLKGLENPEYIYLMYPHSLASRLEI-PPGAEQKVQL
GGEGPATADEKGQPGTLGKDSQLKDLQLDEVWKLWDIALRLEMLCS---------CLEAP
ERAAGLHKPELSLLTRMKER-GGVQT----DGFMMN--LLEHQVTRVEACATTLQLRHMY
RPFQKGVSLFDQAK-----------PISEVL---HE---ISTIL------------AEVK
EE-RNQIHTPDTGEE------------------------T--------DSESG-------
------------------------------------------------------------
------------------------------------------------------------
------------------------------------------------------------
------------------------------------------------------------
------------------------------------------------------------
------------------------------------------------------------
------------------------------------------------------------
------------------------------------------------------------
------------------------------------------------------------
------------------------------------------------------------
------------------------------------------------------------
------------------------------------------------------------
-------------------------------------------
>XP_007750473_Cladophialophora_psammophila
------------------------------------------------MAIFGTGVNPNA
TGRQH--------------F-PQPRQ----------------------------------
---------------------------------IH-EIAPWDTQ----------------
--------------------------HP-HD--DDIAPWERDPQAHISGTRPLNSSYFND
-SIGR-DAQGSSRRPDTAKT---NTSDSPDYDG----DARRPSIASNTTVSSTGSRSSTA
NGRF--------------------------------------------------------
--------------------------------------H-KSLKGFFGEDPT--------
--------DSRKGSTAD--L-AEPVPPANSSDK-PSQRSGSIQTQNTVDD----------
--RPKTPAP---PPSSDVTPWAYQNFEDVSNFGSAPIRQEQQQQQQQQQPPPQSESL---
-----------------------------------QP-----IPPASTHRRGLL-HRHTR
SKEDPPKGQQVPASM-------------PKRPSTSRESSTSNLAFYRNTP--PNSTPMSS
STTLT-RN--ASPAPQSRKEPPSQSE------------KRSIFSKLTKS-RKDKQSPQPE
PIRTNIEL-ARPPEEQKKSRTQSTKTTASDLS-DNKRDRETSVASVDSASTIK-ATDP-S
PKLD--RTQTA-SSKTSRFTRHGRYR----------------------------------
------------------GPSVQSDTSEKSKTTS-QQAPMQAGVFSLD--TNFDDMSDII
S-----------------------------------------------------------
------------------------------------------------------------
---------------------QPPAPKTPGEAGIWTG-KPSA-TPMSE------------
----------------------LSAPA---------WDAPDSWAVK--------------
------------------------------------------------------------
------------------------------------------------GQEDEVLDSLPE
ATED-GLPA---------------------------------------------------
------------------------------------------------------------
------------------------------------------------------------
------------------------------------------------------------
------------------------------------------------------------
------------------------------------------------------------
-----------IQEE---------DGISYFMRVFRTDGTFATLSMSINATVAEVLQSLAK
KSVLHDSIDNYQLLMRKHQLSRQLGSGERPVAMQKKLLYLAGYTERDRIEEVGREDNSYL
IRFTFSHE-----KQTGYGSGLD--KDPAFNKMQK--FSHVDLSGKSLVTIPIILYTKAS
EIISINLSRNLALKVPKDFITACINLREIKFTGNEAWRLPPSLAWASRLTVLDVSNNRLE
QLEHAELHRLM--GLVSLKLANNKLSELPPNFSYFRQLRSLNLSSNNFTTFPDNICSLKS
LVDLDISFNKLSSLP-KISQLTTLERLWVTNNDLKGPFNETFASLINLKEIDARFNAITN
IDNVTSLPNLEQLLVGHNNITTFKGSFPKLRVLVLDHCPITSFEL-------DQPVPTLS
SLNIASAKLVEFKETMFDHMPNLQKLNLDKNHLSNMSSQIGRLTKLEFLSMAKNPLNIVP
PSIGNLAELKFLNLRECNVKSLPPEIWYCRKLETLNLSSNVLETFPKQNAAPP--PNE-L
KDYTPTATP----------GLST-SPSFDDLGKLEDF---QARRPSQASS-GMMSIGSSP
-G-A--RKNSVV-SLS---AHRKQSVISRTNT-EYSM-SIATRKDSNISQARLHNTFAGS
LRYLYLADNRLEDDVFRELVLLPELRVLNLSYNELDDFPQGVLRRWPQLSELYLSGNELT
SLPSDDLEESSNLRILHLNANRFQVLPAELCNVHKLSTLDVGSNSL---------KYNVS
NWPYDWNWNRNTNLKYLNFSANKRLEIKPAAHQNQSHFHSMNRT-DTTDLTSFNTLKYLR
VLGLMDVTLLTNTIPDDNEDRRVRTSASVVGALMYGMADTLGKN-EHLSTLDLLKPNFRG
QESEILIGMFDGQTMS--SGGSRVAKYLHENFSAVFYEELKKAE-NLKDTPIDALRRTFL
AINKDMANFAS-----SNFDTKE----------------HRLANGHRGSTVAN--ILGPD
DLSS--------GGVAAVLYINGQELHVANVGDIEAILI-QSNGQHRQLTRKHDPAEPGE
RERIREAGGYVSRQGRLNDVLEVSRAFGYYSHMPSVIAAPHTFKCQITESDELIVVATKE
FWDYVTVDVAVDAARAEKNDLMLAAQKLRDLAMAFGARDKIMVMVLGISDLRKRGNH-RF
RGTSLSMAKEMGLDEGAIFPSSRKARRKG---ETLVGDSRLARLE-EPEPPVGDVAICFT
DIKNSTALWEILPVPMRSAIMMHNELMRRQLRIIGGYEVKTEGDAFMVSFPTVTSALLWC
FSCQSHLLELPWPQEILETVHCQEKLDSEQNTIYRGLSVRMGMHWGRPVCEQDPITRRMD
YFGPMVNKAARVSAVADGGQITVSSDFIAEVQRTLESYADDDRRDSVGSEDTV--NDDPL
SVQIRRELRQLSSQGFEVKDLGEKKLKGLENPEYIYLMYPHSLASRLEI-PPGAEPKVQL
GGEAPSTLDEKGQPGTLGKDSQLKDLQLDEVWKLWDIALRLEMLCS---------CLEVP
ERAAGLHKPELSLLTRMKER-GGVQT----DGFMMN--LLEHQVTRVEACATTLQLRQMF
QPFRKGVSLFDQAR-----------PISEIL---NE---ISTIL------------AEVK
EE-RNQIHTPDTGEE------------------------T--------DSE---------
------------------------------------------------------------
------------------------------------------------------------
------------------------------------------------------------
------------------------------------------------------------
------------------------------------------------------------
------------------------------------------------------------
------------------------------------------------------------
------------------------------------------------------------
------------------------------------------------------------
------------------------------------------------------------
------------------------------------------------------------
------------------------------------------------------------
-------------------------------------------
>XP_018689438_Fonsecaea_erecta
-----------------------MSRS-NEVAPWEAIPTQ--PMPPKAMAIFGTGTPPNA
PARPQ--------------F-QQSRA----------------------------------
---------------------------------MH-DIAAWDTP----------------
--------------------------NSND---DDIAPWERDPQAHISGSRPLNSSYFHD
-SSGR-DGPGSSRRPDTART---NTSDSPEYDG----DARRPSIASATTVSSTGSRSSTA
NGRF--------------------------------------------------------
--------------------------------------H-KSLKGFFGEDPT--------
--------DSRKGSTAD--L-AEQMP-ASSSDK-PSQRSGSVQTQTTVDD----------
--RPKTPAP---PPSSDVTPWAYQNFEDVSNFGSAPIRQEQQQQQQ-----LQHDSL---
-----------------------------------HP-----NPPPSTHRRGLL-HRHTR
SKEDPPKGQQVPPSM-------------PKRPSTSRESSTSNLAFYRNTP--PNSTPMSS
STTLA-RT--ASPAPQSRKEPPSQSE------------KRSIFSKLTKS-RKDKHSPQPE
PIKANVEL-ARSPEEQKKSRTQSTKTTTSDLS-DNKRDRETSVTSVDSASTIK-ATDP-S
PKLD--RTQTA-SSKTSRFTRHGRHR----------------------------------
------------------GPSIQSDTSEKGKATS-QQAPMQAGVFSLD--TNFDDMSDII
S-----------------------------------------------------------
------------------------------------------------------------
---------------------QPAAPKTPGEAGVWTG-KASA-TPMSE------------
----------------------LSAPA---------WDAPDSWAVK--------------
------------------------------------------------------------
------------------------------------------------GQEDEVLDSLPE
ANED-GLPA---------------------------------------------------
------------------------------------------------------------
------------------------------------------------------------
------------------------------------------------------------
------------------------------------------------------------
------------------------------------------------------------
-----------IQEE---------DGISYFMRVFRTDGTFATLSMSINATVAEVLQSLAK
KSVLHDSIENYQLLMRKHQLSRQLGSGERPVAMQKKLLYLAGYTERDRVEEVGRDDNSYL
IRFTFSHE-----KQTGYGSGLD--KDPAFNKMQK--FSHVDLSGKSLVTIPIILYTKAS
EIISINLSRNLALKVPKDFITACINLREIKFTGNEAWRLPPSLAWASRLTVLDVSNNRLE
QLEHAELHRLM--ALVSLKLANNKLSELPPNFSYFRQLRSLNLSSNNFTTFPENICSLKS
LVDLDISFNKLSSLP-KISHLVTLERLWVTNNDLKGPFNETFASLINLKEIDARFNAITN
IDNVTSLPNLEQLLVGHNNITTFKGSFPKLRVLVLDHCPITSFEL-------DQPVPTLS
SLNIASAKLVEFKETMFDHMPNLQKLNLDKNHLSNMSSQIGRLTKLEFLSMAKNPLNIVP
PSIGNLAELKFLNLRECNVKSLPPEIWYCRKLETLNLSSNVLETFPKQNAAPP--PSE-P
KDYTPTATP----------GLST-SPSFDDLGKLEDF---QARRPSQASS-GMMSIGSSP
-G-A--RKNSVV-SLS---AHRKQSVISRTNT-EYSM-STATRKDSNISQARLHNTFAGS
LRYLYLADNRLEDDVFRELVLLPELRVLNLSYNELDDFPQGVLRRWPQLNELYLSGNELT
SLPSDDLEESSNLRILHLNANRFQVLPAELCNVHKLSTLDVGSNSL---------KYNVS
NWPYDWNWNRNTNLKYLNFSANKRLEIKPAAHQNQSHFHSMSRT-DTTDLTSFNTLKYLR
VLGLMDVTLLTNTIPDDNEDRRVRTSASVVGALMYGMADTLGKN-EHLSTLDLLKPNFRG
QDSEILIGMFDGQTMS--SGGSRVAKYLHENFSAVFYEELKKAE-TMKDTPIDALRRTFL
AINKDMANFAS-----SNFDTKE----------------HRLANGHRGSTVAN--ILGPD
DLSS--------GGVAAVLYISGQDLHVANVGDIEAILI-QSNGQHRQLTRKHDPAEPNE
RERIREAGGYVSRQGRLNDVLEVSRAFGYYSHMPSVIAAPHTFKCQITESDELIVVATKE
FWDYVTVDVAVDAARAEKNDLMLAAQKLRDLAMAFGARDKIMVMVLGISDLRKRGNH-RF
RGTSLSMAKEMGLDEGAIFPSSRKARRKG---ETLVGDSRLARLE-EPEPPVGDVAICFT
DIKNSTALWEILPVPMRSAIMMHNELMRRQLRIIGGYEVKTEGDAFMVSFPTVTSALLWC
FSCQSHLLELPWPQEILETVHCQEKLDSEQNTIYRGLSVRMGMHWGRPVCEQDPITRRMD
YFGPMVNKAARVSAVADGGQITVSSDFIAEVQRTLESYADDDRRDSVGSEDTV--NDDPL
SVQIRRELRQLSSQGFEVKDLGEKKLKGLENPEYIYLMYPHSLASRLEI-PPGAEQKVQL
GGDAPASVDEKGQPGTLGKDSQLKDLQLDEVWKLWDIALRLEMLCS---------CLEVP
ERAAGLHKPELSLLTRMKER-GGVQT----DGFMMN--LLEHQVTRVEACATTLQLRHMY
QPFQKGVSLFEQAK-----------PISEIL---RE---ISTIL------------AEVK
EEKRSQIHTPDTGEE------------------------T--------DSE---------
------------------------------------------------------------
------------------------------------------------------------
------------------------------------------------------------
------------------------------------------------------------
------------------------------------------------------------
------------------------------------------------------------
------------------------------------------------------------
------------------------------------------------------------
------------------------------------------------------------
------------------------------------------------------------
------------------------------------------------------------
------------------------------------------------------------
-------------------------------------------
>XP_022507355_Fonsecaea_monophora
-----------------------MSRTNNDVAPWDTRPPQ--SMPPKAMAIFGTGGPTNT
TSRQQ--------------F-SQSRA----------------------------------
---------------------------------LH-DIAPWDTQ----------------
--------------------------LPDD---DDIVPWERDPQAHISGTRPLNSSYFND
-SSGR-DAPGSSRRPDTART---NTSDSPDYDG----DARRPSIASATTVSSTGSRSSTA
NGRF--------------------------------------------------------
--------------------------------------H-KSLKGFFGEDPT--------
--------DSRKGSTAD--L-GESVPLASSSDK-PSQRSGSVQTQTTVDD----------
--RPKTPAP---LPSSDVTPWAYQNFEDVSNFGSAPIRQEQQQQQQ-----PQHETL---
-----------------------------------QP-----VPPASTHRRGLL-HRHTR
SKEDPPKGLQTPASM-------------PKRPSTSRESSTSNLAFYRNTP--PNSTPMSS
STTLT-RN--ASPAPQSRKDAPTQSE------------KRSIFSKLTKS-RKDKQPSQPE
PIKTTVEP-PRPPEEHKKGRTQSTRTTASDIS-DNKRDRETSVASVDSASTIK-ATDP-S
PKLD--RTQTA-SSKTSRFTRHGRHR----------------------------------
------------------GPSIQSDTSEKGKATS-AQAPMQAGVFSLD--TNFDDMSDII
S-----------------------------------------------------------
------------------------------------------------------------
---------------------QPPVPKTPGEAGIWTG-KASA-TPMSE------------
----------------------LSAPA---------WDAPDSWAVK--------------
------------------------------------------------------------
------------------------------------------------GQEDEVLDSLPE
INED-GLPA---------------------------------------------------
------------------------------------------------------------
------------------------------------------------------------
------------------------------------------------------------
------------------------------------------------------------
------------------------------------------------------------
-----------IQEE---------DGISYFMRVFRTDGTFATLSMSINATVAEVLQSLAK
KSVLHDSIENYQLLMRKHQLSRQLGSGERPVAMQKKLLYLAGYTERDRVEEVGREDNSYL
IRFTFSHE-----KQTGYGSGLD--KDPAFNKMQK--FSHVDLSGKSLVTIPIILYTKAS
EIISINLSRNLALKVPKDFITACINLREIKFTGNEAWRLPPSLAWASRLTVLDVSNNRLE
QLEHAELHRLM--GLVSLKLANNKLSELPPNFSYFRQLRSLNVSSNNFTTFPENICSLKS
LVDLDISFNKLSSLP-KISQLTTLERLWVTNNDLKGPFNETFASLINLKEIDARFNAITN
IDNVTGLPNLEQLLVGHNNITTFKGSFPKLRVLVLDHCPITSFEL-------DQPVPTLS
SLNIASAKLVEFKETMFDHMPNLQKLNLDKNHLSNMSSQIGRLTKLEFLSMAKNPLNIVP
PSIGNLAELKFLNLRECNVKSLPPEIWYCRKLETLNLSSNVLETFPKQNAAPP--PSE-P
KDYTPTATP----------GLST-SPSFDDLGKLEDF---QARRPSQASS-GMMSIGSSP
-G-A--RKNSVV-SLS---AHRKQSVISRTNT-EYSM-STATRKDSNISQARLQNTFAGS
LRYLYLADNRLEDDVFRELVLLPELRVLNLSYNELDDFPQGVLRRWPQMSELYLSGNELT
SLPSDDLEESSNLRILHLNANRFQVLPAELCNVHKLSTLDVGSNSL---------KYNVS
NWPYDWNWNRNTNLKYLNFSANKRLEIKPAAHQNQSHFHSMNRN-DTTDLTSFNTLKYLR
VLGLMDVTLLTNTIPDDNEDRRVRTSASVVGALMYGMADTLGKN-EHLSTLDLLKPNFRG
QDSEILIGMFDGQTMS--SGGSRIAKYLHENFSAVFYDELKKAE-NLKDTPIDALRRTFL
TINKDMANFAS-----SNFDTKE----------------HRLANGHRGSTVAN--ILGPD
DLSS--------GGVAAVLYISGQELHVANVGDIEAILI-QSNGQHRQLTRKHDPAEPGE
RERIREAGGYVSRQGRLNDVLEVSRAFGYYSHMPSVIAAPHTFKCQITESDELIVVATKE
FWDYVTVDVAVDAARAEKNDLMLAAQKLRDLAMAFGARDKIMVMVLGISDLRKRGNH-RF
RGTSLSMAKEMGLDEGAIFPSSRKARRKG---ETLVGDSRLARLE-EPEPPVGDVAICFT
DIKNSTALWEILPVPMRSAIMMHNELMRRQLRIIGGYEVKTEGDAFMVSFPTVTSALLWC
FSCQSHLLELPWPQEILETVHCQEKLDSEQNTIYRGLSVRMGMHWGRPVCEQDPITRRMD
YFGPMVNKAARVSAVADGGQITVSSDFIAEVQRTLESYADDDRRDSVGSEDTV--NDDPL
SVQIRRELRQLSSQGFEVKDLGEKKLKGLENPEYIYLMYPHSLASRLEI-PPGAEQKVQL
GGESPSTGDDKGQPGTLGKDSQLKDLQLDEVWKLWDIALRLEMLCS---------CLEAP
ERSAGLHKPELSLLTRMKER-GGVQT----DGFMMN--LLEHQVTRVEACATTLQLRHMY
QPFQKGVSLFDQAK-----------PISEIL---RE---ISTIL------------AEVK
EE-RNQIHTPDTGEE------------------------T--------DSE---------
------------------------------------------------------------
------------------------------------------------------------
------------------------------------------------------------
------------------------------------------------------------
------------------------------------------------------------
------------------------------------------------------------
------------------------------------------------------------
------------------------------------------------------------
------------------------------------------------------------
------------------------------------------------------------
------------------------------------------------------------
------------------------------------------------------------
-------------------------------------------
>XP_016629826_Fonsecaea_multimorphosa
-----------------------MSRSNNDVAPWDTRPSQ--PMPPKAMAIFGTGGNPNA
TGRQQ--------------F-SQPRA----------------------------------
---------------------------------IN-DIAPWDTQ----------------
--------------------------HPDDDDIDDIAPWERDPQAHISGSRPLNSSYFSD
-SSGR-DAPGSSRRPDTART---NTSDSPEYDG----DARRPSIASATTVSSTGSRSSAA
NGRF--------------------------------------------------------
--------------------------------------H-KSLKGFFGEDPT--------
--------DSRKGSTAD--L-AELAPPASSSDK-PSQRSGSVQTQTTLDE----------
--RPKTPAP---PPSSDVTPWAYQNFEDVSNFGSAPIRQEQQQQQQQ----PQQESL---
-----------------------------------QP-----TPPASTHRRGLL-HRHTR
SKEDPPKGQSAPTSI-------------PKRPSTSRESSTSNLAFYRNTP--PNSTPMSS
STTLA-RN--ASPAPQSRKEPPTQSE------------KRSIFSKLTKS-RRDKHSPQPE
PIKTNVEP-PRPPEEQKKGRTQSTKTTASDLS-DNKRDRETSVTSVDSASTIK-ATDP-S
PKLD--RTQTA-SSKTSRFTRHGRHR----------------------------------
------------------GPSIQSDTSDKGKAPS-QQAPMQAGVFSLD--TNFDDMSDII
S-----------------------------------------------------------
------------------------------------------------------------
---------------------QPPAPKTPGEAGIWTG-KASA-TPMSE------------
----------------------LSAPA---------WDAPDSWAVK--------------
------------------------------------------------------------
------------------------------------------------GQEDEVLDSLPE
ANED-GLPA---------------------------------------------------
------------------------------------------------------------
------------------------------------------------------------
------------------------------------------------------------
------------------------------------------------------------
------------------------------------------------------------
-----------IQEE---------DGISYFMRVFRTDGTFATLSMSINATVAEVLQSLAK
KSVLHDSIDNYHLLMRKHQLSRQLGSGERPVAMQKKLLYLAGYTERDRVEEVGREDNSYL
IRFTFSHE-----KQTGYGSGLD--KDPAFNKMQK--FSHVDLSGKSLVTIPIILYTKAS
EIISINLSRNLALRVPKDFITACINLREIKFTGNEAWRLPPSLAWASRLTVLDVSNNRLE
QLEHAELHRLM--GLVSLKLANNKLSELPPNFSYFRQLRSLNLSSNNFTTFPENICSLKS
LVDLDISFNKLSSLP-KISQLTTLERLWVTNNDLKGPFNETFASLINLKEIDARFNAITN
IDNVTSLPNLEQLLVGHNNITTFKGSFPKLRVLVLDHCPITSFEL-------DEPVPTLS
SLNIASAKLVEFKETMFDHMPNLQKLNLDKNHLSNMSSQIGRLTKLEFLSMAKNPLNIVP
PSIGNLAELKFLNLRECNVKSLPPEIWYCRKLETLNLSSNVLETFPKQNAAPP--PSE-L
KDYTPTATP----------GLST-SPSFDDLGKLEDF---QARRPSQASS-GMMSIGSSQ
-G-A--RKNSVV-SLS---AHRKQSVISRTNT-EYSM-STATRKDSNISQARLHNTFAGS
LRYLYLADNRLEDDIFRELVLLPELRVLNLSYNELDDFPQGVLRRWPQLSELYLSGNELT
SLPSDDLEESSNLRILHLNANRFQVLPAELCNVHKLSTLDVGSNSL---------KYNVS
NWPYDWNWNRNTNLKYLNFSANKRLEIKPAAHQNQAHFHSMNRN-DTTDLTSFNTLKYLR
VLGLMDVTLLTNTIPDDNEDRRVRTSASVVGALMYGMADTLGKN-EHLSTLDLLKPNFRG
QDSEILIGMFDGQTMS--SGGSRVAKYLHENFSAVFFEELQKAE-NLKDTPIDALRRTFL
AINKDMANFAS-----SNFDTKE----------------HRLANGHRGSTVAN--ILGPD
DLSS--------GGVAAVLYINGQDLHVANVGDIEAILI-QSNGQHRQLTRKHDPAEPGE
RERIREAGGYVSRQGKLNDVLEVSRAFGYYSHMPSVIAAPHTFKCQITESDELIVVATKE
FWDYVTVDVAVDAARAEKNDLMLAAQKLRDLAMAFGARDKIMVMVLGISDLRKRGNH-RF
RGTSLSMAKEMGLDEGAIFPSSRKARRKG---EQLVGDSRLARLE-EPDPPVGDVAICFT
DIKNSTALWEILPVPMRSAIMMHNELMRRQLRIIGGYEVKTEGDAFMVSFPTVTSALLWC
FSCQSHLLELPWPQEILETVHCQEKLDSEQNTIYRGLSVRMGMHWGRPVCEQDPITRRMD
YFGPMVNKAARVSAVADGGQITVSSDFIAEVQRTLESYADDDRRDSVGSEDTV--NDDPL
SIQIRRELRQLSSQGFEVKDLGEKKLKGLENPEYIYLMYPHSLASRLEI-PPGAEQKVQL
GGEGPATVDDKGQPGTLGKDSQLKDLQLDEVWKLWDIALRLEMLCS---------CLEVP
ERAAGLHKPELSLLTRMKER-GGVQT----DGFMMN--LLEHQVTRVEACATTLQLRHMY
QPFQKGVSLFDQAK-----------PISEIL---QE---ISTIL------------AEVK
EE-RNQIHTPDTGEE------------------------T--------DSE---------
------------------------------------------------------------
------------------------------------------------------------
------------------------------------------------------------
------------------------------------------------------------
------------------------------------------------------------
------------------------------------------------------------
------------------------------------------------------------
------------------------------------------------------------
------------------------------------------------------------
------------------------------------------------------------
------------------------------------------------------------
------------------------------------------------------------
-------------------------------------------
>XP_022501870_Fonsecaea_nubica
-----------------------MSRTNNDVAPWDTRPPQ--SMPPKAMAIFGTGGPTNT
TSRQQ--------------F-SQSRA----------------------------------
---------------------------------LH-DIAPWDTQ----------------
--------------------------LPDD---DDIVPWERDPQAHISGTRPLNSSYFND
-SSGR-DAPGSSRRPDTART---NTSDSPDYDG----DARRPSIASATTVSSTGSRSSTA
NGRF--------------------------------------------------------
--------------------------------------H-KSLKGFFGEDPT--------
--------DSRKGSTAD--L-GESVPLASSSDK-PSQRSGSVQTQTTVDD----------
--RPKTPAP---LPSSDVTPWAYQNFEDVSNFGSAPIRQEQQQQQQ-----PQHETL---
-----------------------------------QP-----VPPASTHRRGLL-HRHTR
SKEDPPKGQQTPASM-------------PKRPSTSRESSTSNLAFYRNTP--PNSTPMSS
STTLT-RN--ASPAPQSRKDAPTQSE------------KRSIFSKLTKS-RKDKQPSQPE
PIKTTVEP-PRPPEEHKKGRTQSTRTTASDIS-DNKRDRETSVASVDSASTIK-ATDP-S
PKLD--RTQTA-SSKTSRFTRHGRHR----------------------------------
------------------GPSIQSDTSEKGRATS-AQAPMQAGVFSLD--TNFDDMSDII
S-----------------------------------------------------------
------------------------------------------------------------
---------------------QPPVPKTPGEAGIWTG-KASA-TPMSE------------
----------------------LSAPA---------WDAPDSWAVK--------------
------------------------------------------------------------
------------------------------------------------GQEDEVLDSLPE
INED-GLPA---------------------------------------------------
------------------------------------------------------------
------------------------------------------------------------
------------------------------------------------------------
------------------------------------------------------------
------------------------------------------------------------
-----------IQEE---------DGISYFMRVFRTDGTFATLSMSINATVAEVLQSLAK
KSVLHDSIENYQLLMRKHQLSRQLGSGERPVAMQKKLLYLAGYTERDRVEEVGREDNSYL
IRFTFSHE-----KQTGYGSGLD--KDPAFNKMQK--FSHVDLSGKSLVTIPIILYTKAS
EIISINLSRNLALKVPKDFITACINLREIKFTGNEAWRLPPSLAWASRLTVLDVSNNRLE
QLEHAELHRLM--GLVSLKLANNKLSELPPNFSYFRQLRSLNVSSNNFTTFPENICSLKS
LVDLDISFNKLSSLP-KISQLTTLERLWVTNNDLKGPFNETFASLINLKEIDARFNAITN
IDNVTGLPNLEQLLVGHNNITTFKGSFPKLRVLVLDHCPITSFEL-------DQPVPTLS
SLNIASAKLVEFKETMFDHMPNLQKLNLDKNHLSNMSSQIGRLTKLEFLSMAKNPLNIVP
PSIGNLAELKFLNLRECNVKSLPPEIWYCRKLETLNLSSNVLETFPKQNAAPP--PSE-P
KDYTPTATP----------GLST-SPSFDDLGKLEDF---QARRPSQASS-GMMSIGSSP
-G-A--RKNSVV-SLS---AHRKQSVISRTNT-EYSM-STATRKDSNISQARLHNTFAGS
LRYLYLADNRLEDDVFRELVLLPELRVLNLSYNELDDFPQGVLRRWPQMSELYLSGNELT
SLPSDDLEESSNLRILHLNANRFQVLPAELCNVHKLSTLDVGSNSL---------KYNVS
NWPYDWNWNRNTNLKYLNFSANKRLEIKPAAHQNQSHFHSMNRI-DTTDLTSFNTLKYLR
VLGLMDVTLLTNTIPDDNEDRRVRTSASVVGALMYGMADTLGKN-EHLSTLDLLKPNFRG
QDSEILIGMFDGQTMS--SGGSRIAKYLHENFSAVFYDELKKAE-NLKDTPIDALRRTFL
TINKDMANFAS-----SNFDTKE----------------HRLANGHRGSTVAN--ILGPD
DLSS--------GGVAAVLYISGQELHVANVGDIEAILI-QSNGQHRQLTRKHDPAEPGE
RERIREAGGYVSRQGRLNDVLEVSRAFGYYSHMPSVIAAPHTFKCQITESDELIVVATKE
FWDYVTVDVAVDAARAEKNDLMLAAQKLRDLAMAFGARDKIMVMVLGISDLRKRGNH-RF
RGTSLSMAKEMGLDEGAIFPSSRKARRKG---ETLVGDSRLARLE-EPEPPVGDVAICFT
DIKNSTALWEILPVPMRSAIMMHNELMRRQLRIIGGYEVKTEGDAFMVSFPTVTSALLWC
FSCQSHLLELPWPQEILETVHCQEKLDSEQNTIYRGLSVRMGMHWGRPVCEQDPITRRMD
YFGPMVNKAARVSAVADGGQITVSSDFIAEVQRTLESYADDDRRDSVGSEDTV--NDDPL
SVQIRRELRQLSSQGFEVKDLGEKKLKGLENPEYIYLMYPHSLASRLEI-PPGAEQKVQL
GGESPSTGDDKGQPGTLGKDSQLKDLQLDEVWKLWDIALRLEMLCS---------CLEAP
ERSAGLHKPELSLLTRMKER-GGVQT----DGFMMN--LLEHQVTRVEACATTLQLRHMY
QPFQKGVSLFDQAK-----------PISEIL---RE---ISTVL------------AEVK
EE-RNQIHTPDTGEE------------------------T--------DSE---------
------------------------------------------------------------
------------------------------------------------------------
------------------------------------------------------------
------------------------------------------------------------
------------------------------------------------------------
------------------------------------------------------------
------------------------------------------------------------
------------------------------------------------------------
------------------------------------------------------------
------------------------------------------------------------
------------------------------------------------------------
------------------------------------------------------------
-------------------------------------------
>XP_013282293_Fonsecaea_pedrosoi
-----------------------MSRTNNDVAPWDTRPPQ--SMPPKAMAIFGTGGPTNT
TSRQQ--------------F-SQSRA----------------------------------
---------------------------------LH-DIAPWDTQ----------------
--------------------------LPDD---DDIVPWERDPQAHISGTRPLNSSYFND
-SSGR-DAPGSSRRPDTART---NTSDSPDYDG----DARRPSIASATTVSSTGSRSSTA
NGRF--------------------------------------------------------
--------------------------------------H-KSLKGFFGEDPT--------
--------DSRKGSTAD--L-GESVPLASSSDK-PSQRSGSVQTQTTVDD----------
--RPKTPAP---LPSSDVTPWAYQNFEDVSNFGSAPIRQEQQQQQQ-----PQHETL---
-----------------------------------QP-----VPPASTHRRGLL-HRHTR
SKEDPPKGLQTPASM-------------PKRPSTSRESSTSNLAFYRNTP--PNSTPMSS
STTLT-RN--ASPAPQSRKDAPTQSE------------KRSIFSKLTKS-RKDKQPSQPE
PIKTTVEP-PRPPEEHKKGRTQSTRTTASDIS-DNKRDRETSVASVDSASTIK-ATDP-S
PKLD--RTQTA-SSKTSRFTRHGRHR----------------------------------
------------------GPSIQSDTSEKGKATS-AQAPMQAGVFSLD--TNFDDMSDII
S-----------------------------------------------------------
------------------------------------------------------------
---------------------QPPVPKTPGEAGIWTG-KASA-TPMSE------------
----------------------LSAPA---------WDAPDSWAVK--------------
------------------------------------------------------------
------------------------------------------------GQEDEVLDSLPE
INED-GLPA---------------------------------------------------
------------------------------------------------------------
------------------------------------------------------------
------------------------------------------------------------
------------------------------------------------------------
------------------------------------------------------------
-----------IQEE---------DGISYFMRVFRTDGTFATLSMSINATVAEVLQSLAK
KSVLHDSIENYQLLMRKHQLSRQLGSGERPVAMQKKLLYLAGYTERDRVEEVGREDNSYL
IRFTFSHE-----KQTGYGSGLD--KDPAFNKMQK--FSHVDLSGKSLVTIPIILYTKAS
EIISINLSRNLALKVPKDFITACINLREIKFTGNEAWRLPPSLAWASRLTVLDVSNNRLE
QLEHAELHRLM--GLVSLKLANNKLSELPPNFSYFRQLRSLNVSSNNFTTFPENICSLKS
LVDLDISFNKLSSLP-KISQLTTLERLWVTNNDLKGPFNETFASLINLKEIDARFNAITN
IDNVTGLPNLEQLLVGHNNITTFKGSFPKLRVLVLDHCPITSFEL-------DQPVPTLS
SLNIASAKLVEFKETMFDHMPNLQKLNLDKNHLSNMSSQIGRLTKLEFLSMAKNPLNIVP
PSIGNLAELKFLNLRECNVKSLPPEIWYCRKLETLNLSSNVLETFPKQNAAPP--PSE-P
KDYTPTATP----------GLST-SPSFDDLGKLEDF---QARRPSQASS-GMMSIGSSP
-G-A--RKNSVV-SLS---AHRKQSVISRTNT-EYSM-STATRKDSNISQARLHNTFAGS
LRYLYLADNRLEDDVFRELVLLPELRVLNLSYNELDDFPQGVLRRWPQMSELYLSGNELT
SLPSDDLEESSNLRILHLNANRFQVLPAELCNVHKLSTLDVGSNSL---------KYNVS
NWPYDWNWNRNTNLKYLNFSANKRLEIKPAAHQNQSHFHSMNRN-DTTDLTSFNTLKYLR
VLGLMDVTLLTNTIPDDNEDRRVRTSASVVGALMYGMADTLGKN-EHLSTLDLLKPNFRG
QDSEILIGMFDGQTMS--SGGSRIAKYLHENFSAVFYDELKKAE-NLKDTPIDALRRTFL
TINKDMANFAS-----SNFDTKE----------------HRLANGHRGSTVAN--ILGPD
DLSS--------GGVAAVLYISGQELHVANVGDIEAILI-QSNGQHRQLTRKHDPAEPGE
RERIREAGGYVSRQGRLNDVLEVSRAFGYYSHMPSVIAAPHTFKCQITESDELIVVATKE
FWDYVTVDVAVDAARAEKNDLMLAAQKLRDLAMAFGARDKIMVMVLGISDLRKRGNH-RF
RGTSLSMAKEMGLDEGAIFPSSRKARRKG---ETLVGDSRLARLE-EPEPPVGDVAICFT
DIKNSTALWEILPVPMRSAIMMHNELMRRQLRIIGGYEVKTEGDAFMVSFPTVTSALLWC
FSCQSHLLELPWPQEILETVHCQEKLDSEQNTIYRGLSVRMGMHWGRPVCEQDPITRRMD
YFGPMVNKAARVSAVADGGQITVSSDFIAEVQRTLESYADDDRRDSVGSEDTV--NDDPL
SVQIRRELRQLSSQGFEVKDLGEKKLKGLENPEYIYLMYPHSLASRLEI-PPGAEQKVQL
GGESPSTGDDKGQPGTLGKDSQLKDLQLDEVWKLWDIALRLEMLCS---------CLEAP
ERSAGLHKPELSLLTRMKER-GGVQT----DGFMMN--LLEHQVTRVEACATTLQLRHMY
QPFQKGVSLFDQAK-----------PISEIL---RE---ISTIL------------AEVK
EE-RNQIHTPDTGEE------------------------T--------DSE---------
------------------------------------------------------------
------------------------------------------------------------
------------------------------------------------------------
------------------------------------------------------------
------------------------------------------------------------
------------------------------------------------------------
------------------------------------------------------------
------------------------------------------------------------
------------------------------------------------------------
------------------------------------------------------------
------------------------------------------------------------
------------------------------------------------------------
-------------------------------------------
>XP_007752763_Cladophialophora_yegresii
-----------------------MVPSNSEIAPWDTRPSQSTPMPPKAMAIFGTNADSNS
ASRKH--------------L-PRPIQ----------------------------------
---------------------------------AP-EVAPWETR----------------
--------------------------LAHD---DDITPWERDPQAQISGTRSMNQSYFPE
-SVGRYDGQGSFRRPDTART---NMSDSLDYDG----DARRPSIASATTVSSTGSRSSAA
NGRF--------------------------------------------------------
--------------------------------------H-KSLKGFFGEDPT--------
--------DSRKGSTAN--L-AEQLPPPNSSEK-PAQRSGSTQTQNTVDD----------
--RPKTPAP---PPSSDVTPWAYQNFEDVSNFGSAPIRQEQQEQQ-------QNETL---
-----------------------------------VP-----SSSASSQRHGLFRHRYTR
SKEDPPKGQAAPPSM-------------PKRPSTSRESSTSNLAFYRNTP--QATTPMSS
STALA-RN--ASPAPSSRKETSTKSE------------KRGLFSKFTKS-HKDKHSPQPE
PVKTNVEP-VRLPEEPKKPRATSNKTAASD-A-DNKRDRETSVASVDSASTIK-PSEP-S
PKLD--RTQTA-SSKSGRFHR-TRHR----------------------------------
------------------GPSIQSEASDKGRSTSGHQGPSQAGIFSLD--TNLDDISDIV
S-----------------------------------------------------------
------------------------------------------------------------
---------------------QPAAPKTPGEAGIWAG-KSAA-TPMSE------------
----------------------LSAPA---------WDAPDSWAVK--------------
------------------------------------------------------------
------------------------------------------------GQEDEVLDSLPE
ATDD-GLPA---------------------------------------------------
------------------------------------------------------------
------------------------------------------------------------
------------------------------------------------------------
------------------------------------------------------------
------------------------------------------------------------
-----------IQEE---------DGISYFMRVFRTDGTFATLSMSINATVGEVLQSLAK
KSVLHDSIDNYQLVMRKHQLSRQLGSGERPVAMQKKLLYLAGYTERDRVEDVGREDNSYL
IRFTFSHE-----KQTGYGSGLD--KDPAFNKMQK--FSHVDLSGKSLVTIPIILYTKAS
EIISINLSRNLALKVPKDFITACINLREIKFTGNEVWRLPPSLAWASRLTVLDVSNNRLE
QLEHAELHRLM--GLVSLKLANNKLSQLPPNFSYFRQLRSLNLSSNNFTTFPENICSLKS
LVDLDISFNKLSALP-KIAQLTTLERLWVTNNDLKGPFNESFRSLINLKEIDARFNAITN
IDNITNLPNLEQVLVGHNSITTFKGSFPKLRVLVVDHCPITSFEL-------DQPVPTLS
SLNIASAKLVEFKETMFDYMPNLQKLNLDKNHLSNMSSQIGRLTKLEFLSMAKNPLNIVP
PSIGNLGELKFLNLRECNVKSLPPEIWYCRKLETLNLSSNVLETFPKQNAAPP--PND--
KDFTPTATP----------GMST-SPSFDDLGKLEDF---QARRPSQASS-GMMSIGTSP
-G-A--RKNSVA-SLS---AHRKQSVISRTNT-EYSM-STATRKDSSISAARLHNTFAGS
LRYLYLADNRLEDDVFRELVLLPELRVLNLSYNELDDFPQGALRRWPQLSELYLSGNELT
SLPSDDLEESSNLRILHLNANRFQVLPAELCNVHKLSTLDVGSNSL---------KYNVS
NWPYDWNWNRNTNLKYLNFSANKRLEIKPATHQNQNHFHAVTRD-ETTDLTSFNTLKYLR
VLGLMDVTLLTNTIPDDNEDRRVRTSASLVGALMYGMADTLGKN-EHLATLDLLKPNFRG
QESEILIAMFDGQTMS--SGGSRVAKYLHENFSAVFYEELKKAE-NLKDTPIDALRRTFL
TINKDMANFAS-----SGFDTKE----------------HRLANGHRGSTVAN--ILGPD
DLSS--------GGTATVLYVNGQELHVANVGDIEAILI-SSNGQHRQLTRKHDPAEAGE
RERIREAGGYVSRQGRLNDVLEVSRAFGYYSHMPSVIAAPHTCNYQITESDEIIVIATKE
FWDYVTVDVAVDAARAEKNDLMLAAQKLRDLAMAFGARDKIMVMVLGISDLRKRGNH-RF
RGTSLSMAKELGLDEGAIFPSSRKARRKG---ETLVGDSRLARLE-EPEPPVGDVAICFT
DIKNSTALWELFPVPMRSAIMMHNELMRRQLRIIGGYEVKTEGDAFMVSFPTVTSALLWC
FSCQSHLLELPWPQEILETAHCQEKLDSDQNTIYRGLSVRMGIHWGRPVCEQDPITRRMD
YFGPMVNKAARVSAVADGGQITVSSDFIAEVQRTLESYADDDRRDSMGSEDTV--NDDPL
SVQIRRELRQLSSQGFEVKDLGEKKLKGLENPEYIYLMYPTTLASRLGI-SPGVESKVPP
GGE----------PGTLGEDSQLKDLQLDQVWKLWDIALRLEMLCS---------CLEVP
ERAARLHKPELSLLTRMKER-GGVQS----DAFMVN--LLEHQVTRVEACATTLQLRHMY
QPFQKGVSLFEQAK-----------PIGEIL---SE---MANLL------------AEVK
AG-RSEIKTPETSEE------------------------SSQGESSEADDERMSEVAGSC
RLKVGW------------------------------------------------------
------------------------------------------------------------
------------------------------------------------------------
------------------------------------------------------------
------------------------------------------------------------
------------------------------------------------------------
------------------------------------------------------------
------------------------------------------------------------
------------------------------------------------------------
------------------------------------------------------------
------------------------------------------------------------
------------------------------------------------------------
-------------------------------------------
>XP_016236660_Exophiala_spinifera
------------------------------------------------MPIFGNNGNSGS
SRHEQ--------------P--GQYP----------------------------------
---------------------------------RDAEIAPWLSR----------------
--------------------------PSNED--NETAPWERDPQAQIIGSRALDQSFFID
-SPGR-DGPGYSARPETART---NASDF-DYDG----EARRPSVASATTVSSNGSRGSAA
NGRY--------------------------------------------------------
--------------------------------------H-KSLKGFFGEDPT--------
--------DSRKGSTGN--L-QEPNTQNLSLER-PAQRSNSIQTQSNVED----------
--RPKTPAP---PPSSDVTPWAYQNFEDVSNFGSAPIRQEQ-----------QSESL---
-----------------------------------TP-----NSASSSQRRGLL-HRHTR
SKEDPPKGQQASTSI-------------PARPATSRESSTTNLSYFRNTP--HNGTPMSS
SSTLT-RN--ASPGPASRKEGAGHTE------------KKSIFHKLKSR-HKEKHVPLPE
PPRSKVEP-VRPPEEPKKSRTPSSRAANPETV-DPKRDRETSVASVDSASTIK-APDP-P
PKLD--RSYTA-SSKSSRFGRHNRHR----------------------------------
------------------VMSHTSDSSEKARAQA-QQAPMQAGVFTLD--TNFDDMSDII
S-----------------------------------------------------------
------------------------------------------------------------
---------------------QPQVPKTPGESGVWTG-KAAP-TPSSE------------
----------------------QSAPA---------WDVPDSWAVK--------------
------------------------------------------------------------
------------------------------------------------GQEDEVLDSLPE
ANDD-GLPA---------------------------------------------------
------------------------------------------------------------
------------------------------------------------------------
------------------------------------------------------------
------------------------------------------------------------
------------------------------------------------------------
-----------IQEE---------DGLSYFMRVFRSDGTFATLSMSINATVGEVLQSLAK
KSVLHDSIENYHLLMRKHQLSRQLGTGERPVAMQKKLLQLAGYTERDRIEDVGREDNSYL
IRFTFSHE-----KQTGFGSGLD--NDPTFNKTQK--FSHVDLQAKSLVTIPIILYTKAA
EIISLNLSRNLALKVPKDFITACINLREIKFTGNEAWRLPPSLAWASRLTVLDVSNNRLE
QLDQAELHRLA--ALVSLKLANNRLSQLPPSFSAFRQLRSLNLSSNNFTTFPEHICSLKS
LVDLDISFNKLSSLP-KISQLTTLERLWVTNNDLKGAFNDSFAALTSLKEIDARFNGITS
IDNLTRLPNLEQVLVGHNNITTFRGSFPKLRILVLDHCPVTSFEL-------DQPVPTLM
SLNIASAKLVEFKEDMFGFMPNLQKLNLDKNHLSNMSSQIGRLSKLEFLSMAKNPLNIVP
PSIGSLLELKFLNLRECNVKSLPPEIWYCRKLETLNLSSNVLEIFPKQNAAPP--PSE-L
EKNTPATTP----------GISN-SPSFEDLGKLEDF---QARRPSQASA-GMTSLGSSP
GGSV--RKNSVA-SIS---AYRKASVISRTNTSEYSMNNTSSRKDSNLSQARLQNTFAGS
LRYLYMADNRLEDDVFRELALLPELRVLNLSYNELDDFPQGVLRRWPQLNELYLSGNQLT
SLPSDDLEESSNLRVLHLNANRFQVLPAELCNVHKLSTLDVGSNSL---------KYNVS
NWPYDWNWNRNTNLKYLNFSANKRLEIKPAAHQNQSQFNAMSRNNEQTDLTSFNTLKYLR
ILGLMDVTLLTNTIPDDNEDRRVRTSASLVGTLMYGMADTLGKN-EHLSTLDLLKPNFRG
HDGEILIGMFDGQTMS--IGGSRVAKYLHENFAAVFYEEIKRAE-AANETPIDALRRTFL
AINKDMANFAS-----SNFDTKE----------------HRLMNGHRGSTVAN--ILGPD
DLSS--------GSVATVLYISGQEICVANVGDIEAILI-QSNGQHRELTRKHDPAEPTE
RERIREAGGYVSRQGKLNETLEVSRAFGYYSHMPSVVAAPHTFKCQVNDADELIVMATKE
FWDYVTVDVAVDAARAEKNDLMLAAQKLRDLAMSFGARDKIMVMVLGISDLRKKGSH-RF
RGTSLSMAKELGLDEGAIFP-SRKARRKG---ETLVGDSRLARLE-EPQPPVGEVAIVFT
DIKNSTALWEVLPVPMRSAIMMHNELMRRQLRIIGGYEVKTEGDAFMVSFPTVTSALLWC
FSCQSHLLELPWPQEILETVHCQEKVDSDQNIIYRGLSVRMGIHWGQPVCDLDPITRRMD
YFGPMVNKAARVSAVADGGQIAVSSDFISEVQRTLEAYADDDRRDSVGSDDTV--NDDAL
ASQIRRELRQLSSQGFEVKDLGEKKLKGLENPEFLYLMYPHSLAGRLSI-PPGAETKVQL
GGDAPVEGGELAQPGTLGKDSQLKDLELDEVWKLWDIALRLEMLCS---------CLEAP
ERAAGLHKPELSLLTRMKER-GGVQT----DGFMIN--LLEHQVTRVEACATTLQLRHML
QPFQKGVALVDQAK-----------PIAEIL---KE---VAAML------------SDAK
AG-AKEIATPET--E------------------------T--------DSE---------
------------------------------------------------------------
------------------------------------------------------------
------------------------------------------------------------
------------------------------------------------------------
------------------------------------------------------------
------------------------------------------------------------
------------------------------------------------------------
------------------------------------------------------------
------------------------------------------------------------
------------------------------------------------------------
------------------------------------------------------------
------------------------------------------------------------
-------------------------------------------
>XP_016265598_Exophiala_oligosperma
------------------------------------------------MPIFGNNGTSGS
SRQQQ--------------Q--GQYT----------------------------------
---------------------------------KDAEIAPWMSR----------------
--------------------------PPNEE--DEIAPWERDPQAQIAGSRPFNQSFFND
-QPSR-DIQGFPARPETART---NASDL-DYDG----DARRPSVASATTVSSTGSRGSAA
NGRY--------------------------------------------------------
--------------------------------------H-KSLKGFFGEDPT--------
--------DSRKGSTAN--L-QEPNTQGQSSEK-PAQRSNSVQTQNNVEE----------
--RPKTPAP---PPSSDVTPWAYQNFEDVSNFGSAPIRQEQ-----------QSDSL---
-----------------------------------QP-----NSTSSSHRRGLL-HRHTR
SKEDPPKGQQASASI-------------PARPATSRESSTTNLSYFRNTP--HNGTPMSS
SSTLT-RN--ASPGPSSRKEGSGHTE------------KRSIFHKLKSR-HKDKHAPQPE
PSRSHVEP-VRPPEEPKKSRTPSSRTANLDII-DPRRDRETSVASADSASTIK-APDP-S
PKLD--RSYTA-SSKTSRFGRHTRHR----------------------------------
------------------VMSHASDTSEKARAQA-QQAPMQAGVFTLD--TNFDDMSDII
S-----------------------------------------------------------
------------------------------------------------------------
---------------------QPQLPKTPGESGVWMG-KAAP-TPSSE------------
----------------------QSAPA---------WDVPDSWAVK--------------
------------------------------------------------------------
------------------------------------------------GQEDEVLDSLPE
ANDD-GLPA---------------------------------------------------
------------------------------------------------------------
------------------------------------------------------------
------------------------------------------------------------
------------------------------------------------------------
------------------------------------------------------------
-----------IQEE---------DGLSYFMRVFRSDGTFATLSMSINATVGEVLQSLAK
KSVLHDSIENYHLLMRKHQLSRQLGTGERPVAMQKKLLQLAGYTERDRIEDVGREDNSYL
IRFTFSHE-----KQTGFGSGLD--NDPTFNKMQK--FSHVDLQAKSLVTIPIILYTKAS
EIISINLSRNLALKVPKDFVTACINLREIKFTGNEAWRLPPSLAWASRLTVLDVSNNRFE
QLDQAELHRLA--ALVSLKLANNRLSQLPPSFSAFRQLRSLNLSSNNFTTFPEHICSLKS
LVDLDISFNKLSSLP-KISQLTTLERLWVTNNDLKGPFNESFAGLTSLKEIDARFNGITN
IDNLTRLPNLEQILVGHNNITTFKGSFPKLRVLVVDHCPVTSFEL-------DQPVPTLM
SLNIASAKLVEFKESMFGFMPNLQKLNLDKNHLSNMSSQIGRLSKLEFLSMAKNPLNIVP
PSIGSLLELKFLNLRECNVKSLPPEIWYCRRLETLNLSSNVLEIFPKQNAAPP--PSE-L
EKNTPATTP----------GIST-SPSFEDLGKLEDF---QARRPSQASA-GMMSLGSSP
GGSG--RKNSVA-SIP---NYRKGSVVSRTNTSEYSMNNTSTRKDSNISQARFQNTFAGS
LRYLYMADNRLEDDVFRELALLPELRVLNLSYNELDDFPQGVLRRWPQMSELYLSGNQLT
SLPSDDLEDGSNLRVLHLNANRFQVLPAELCNVHKLSTLDVGSNSL---------KYNVS
NWPYDWNWNRNTNLKYLNFSANKRLEIKPAAHQNQSQFNAMNRDSEETDLTSFNTLKYLR
ILGLMDVTLLTNTIPDDNEDRRVRTSASLVGTLMYGMADTLGKN-EHLSTLDLLKPNFRG
HDGEILIGMFDGQTMS--IGGSRVAKYLHENFASVFYDEIKRAE-AANDTPIDALRRTFL
AINKDMANFAS-----SNYDTKE----------------HRLINGHRGSTVAN--ILGPD
DLSS--------GGVATVLYISGQEIHVANVGDIEAILI-QSNGQHRELTRKHDPAEPSE
RERIREAGGYVSRQGKLNETLEVSRAFGYYSHMPSVVAAPHTFKCQVNDADELIVMATKE
FWDYVTVDVAVDATRAEKNDLMLAAQKLRDLAMSFGARDKIMVMVLGISDLRKKGNH-RF
RGTSLSMAKEMGLDEGAIFP-SRKARRKG---ETLVGDSRLARLE-EPQPPVGEVAIVFT
DIKNSTALWEILPVPMRSAIMMHNELMRRQLRIIGGYEVKTEGDAFMVSFPTVTSALLWC
FSCQSHLLELPWPQEILETVHCQEKADSDQNVIYRGLSVRMGIHWGQPVCDLDPITRRMD
YFGPMVNKAARVSAVADGGQIAVSSDFITEVQRTLEAYADDDRRDSVGSDDTV--NDDPL
ASQIRRELRQLSSQGFEVKDLGEKKLKGLENPEFLYLMYPHSLAGRLSI-PPGAESKVQL
GGDAPVAGEEQGQPGALGKDSQLKDLELDEVWKLWDIALRLEMLCS---------CLEAP
ERAAGLHKPELSLLTRMKER-GGVQT----DGFMIN--LLEHQVTRVEACATTLQLRHML
QPFKKGVALVDQAK-----------PIADIL---KE---VTAML------------NDAK
AS-VDEIATPDT--E------------------------T--------DSE---------
------------------------------------------------------------
------------------------------------------------------------
------------------------------------------------------------
------------------------------------------------------------
------------------------------------------------------------
------------------------------------------------------------
------------------------------------------------------------
------------------------------------------------------------
------------------------------------------------------------
------------------------------------------------------------
------------------------------------------------------------
------------------------------------------------------------
-------------------------------------------
>XP_013310088_Exophiala_xenobiotica
------------------------------------------------MAIFGNNVTPSS
SRPQQ--------------P--AQHA----------------------------------
---------------------------------DSSDIAPWMTQ----------------
--------------------------STNDE--DDIAPWERDPQAQIAGSRSLNQTYFND
-TPGR-DTQSFSARPETART---NTSDY-DYDG----NARRPSAASAMTVSSTGSRSSAA
NGRY--------------------------------------------------------
--------------------------------------H-KSLKGFFGEDPT--------
--------ETRKGSTTT--L-QETGSQGMASER-PAQRSNSVQTQNNVEE----------
--RPKTPAP---PPSSDVTPWAYQNFEDVSNFGSAPIRQEL-----------PPESP---
-----------------------------------MP-----TSTSSSHRRGLL-HRHTR
SKEDPPKGQQASTSI-------------PARPATSRESSTSNLGHFRNTP--QNGTPMSS
SSTLT-RT--ASPAPLSRKEGSGQSE------------KRSIFHKLKSR-HKDKQAPQPE
PSRSHVEL-TKPPEEPKKGRAPSTRVATLDQI-DNKRDRETSIASVDSASTIK-PADP-S
PKLD--RAYTN-SSKSSRFTRHGRHR----------------------------------
------------------VTSHASETSEKVRAPA-QQAPMQAGVFSLD--TNFDDMSDII
T-----------------------------------------------------------
------------------------------------------------------------
---------------------QPQLPKAPADGGVWMG-KAAA-TPATE------------
----------------------QSAPA---------WDAPDSWAVK--------------
------------------------------------------------------------
------------------------------------------------GQEDEVLDRLPE
ANED-GLPA---------------------------------------------------
------------------------------------------------------------
------------------------------------------------------------
------------------------------------------------------------
------------------------------------------------------------
------------------------------------------------------------
-----------IQEE---------DGISYFMRVFRSDGTFATLSMSINATVGEVLQSLAK
KSVLHDSIDNYHLLMRKHQLSRQLGTGERPVAMQKKLLQLAGYDERDHIEDVGREDNSYL
IRFTFTHE-----KQTGFGSGLD--NDPTFNKMQK--FSHVDLQAKSLVTIPIILYTKAA
EIISINLSRNLALKVPKDFITACINLREIKFTGNEAWRLPPSLAWASRLTVLDVSNNRLE
QLDQAELHRLM--ALVSLKLANNRLSQLPPSFSHFRQLRSLNLSSNNFTIFPEHICNLRS
LVDLDISFNKLSSLP-KISQLTTLERLWVTNNDLKGAFNESFAGLTNLKEIDARFNGITN
IDNVARLPNLEQLLVGHNNITTFKGTFPKLRILVLDHCPVTSFEL-------DQPVPTLM
SLNIASAKLVEFKETMFGFMPNLQKLNLDKNHLSSMSPQIGRLSKLEFLSMAKNPLNVVP
PSIGSLLELKFLNLRECNVKSLPPEIWYCRKLETLNLSSNVLEVFPKQNAAPP--PSD-L
EKNASVTTP----------GISG-SPSFEDLGKLEDF---QARRPSQASA-GMMSIGSSP
-GSG--RKNSVT-SIPTYQNYRKASVISRTNT-EYSL-STTTRKDSNISQARLQHTFAGS
LRYLYMADNRLEDDVFRELALLPELRVLNLSYNELDDFPQGILRRWPQLSELYVSGNQLT
SLPSDDLEESSNLRVLHLNGNRFQVLPAELCNVHKLSTLDVGSNSL---------KYNVS
NWPYDWNWNRNTNLKYLNFSANKRLEIKPAAHQNQSQFNAMNRNNDTTDLTSFNTLKYLR
ILGLMDVTLLTNTIPDDNEDRRVRTSASLVGTLMYGMADTLGKN-EHLSTLDLLKPNFRG
HDGEILIGMFDGQTMS--SGGSRIAKYLHENFAAVFYEEIKKAE-LANDTPIDALRRTFL
AINKDMANFAS-----SNYDTKE----------------HRLINGHRGSTVAN--ILGPD
DLTS--------GGVATVLYINGQDLHVANVGDIEAILI-QSNGQHRQLTRKHDPAEPSE
RERIREAGGYVSRQGKLNETLEVSRAFGYYGHMPSVVAAPHTFKCQVNDSDELIVMASKE
FWDYVTVDVAVDAARAEKNDLMLAAQKLRDLAMAFGARDKIMVMVLGISDLRKRGNH-RF
RGTSLSMAKELGLEEGAIFPSSRKARRKG---ETLVGDSRLARLE-EPQPPVGEVAIVFT
DIKNSTALWEVLPVPMRSAIMMHNELMRRQLRIIGGYEVKTEGDAFMVSFPTVTSALLWS
FSCQSHLLELPWPQEILETVHCQEKLDSDQNIIYRGLSVRMGIHWGQPVCDLDPITRRMD
YFGPMVNKAARVSAVADGGQIAVSSDFITEVQRTLEAYADDDRRDSVGSDDTV--NDDPL
SSQIRRELRQLSSQGFEVKDLGETKLKGLENPEFLYLMYPHSLAGRLSI-PPGAESKVQL
GGDAPAAGDEKAQPGALGKDSLLKDLHLDEVWKLWDVALRLEMLCS---------CLEAP
ERAVGLHKPELSLLTRMKER-GGVQT----DGFMMN--LLEHQVTRVEACATTLQLRHML
QPFKQGVPLVDQAR-----------PIAEIL---KE---VSSIL------------ADAR
AG-MDGIATPDT--E------------------------T--------DSE---------
------------------------------------------------------------
------------------------------------------------------------
------------------------------------------------------------
------------------------------------------------------------
------------------------------------------------------------
------------------------------------------------------------
------------------------------------------------------------
------------------------------------------------------------
------------------------------------------------------------
------------------------------------------------------------
------------------------------------------------------------
------------------------------------------------------------
-------------------------------------------
>XP_007719730_Capronia_coronata
------------------------------------------------MAIFGSSSASNP
QGRQA--------------T-AHQQA----------------------------------
---------------------------------TAADIAPWASR----------------
--------------------------PPND---VDVAPWERDPQAHMVGTRAFNQSHFNE
PPVGR-DEHNSSLRPDTAWTAMSAMSDSPDFDG----DARRPSVASATTVSSTGSKGSGV
NGRY--------------------------------------------------------
--------------------------------------H-KSLKGFFGEDPT--------
--------GSRQGSAAN--LSPEQEGQGAILEK-PSQRSNSVQTQNTVED----------
--APKTPAP---PPSSDVTPWAYQNFEDVSNFGSAPIRQDQ-----------PSETL---
-----------------------------------QPG----APAPSSYRRGLL-HRHTR
SKEDSPKGQQAPPAI-------------PKRPSTSREASSPNIGFLRTAP--QNSTPTSS
PSTLN-RN--SSPAPVSRKENASQPE------------KRSIFSMLKSR-HKDKQPQQPE
PIKTNVES-AKPVEETKKGRTQSTRGIETQVA-DNKRDRETSIASVESASTIK-PPDP-P
PKME--RSYTG-SSKSSRFTRHGRHR----------------------------------
------------------GPSLQSEALEKTRSAN-QQAPMQAGVFSLD--TNFDDMSDII
A-----------------------------------------------------------
------------------------------------------------------------
---------------------QPHIPKTTGEAGIWTG-KTVT-TPALE------------
----------------------LPAPA---------WDAPDSWAVK--------------
------------------------------------------------------------
------------------------------------------------GQEDEILDSLPE
ASES-GLPA---------------------------------------------------
------------------------------------------------------------
------------------------------------------------------------
------------------------------------------------------------
------------------------------------------------------------
------------------------------------------------------------
-----------IQED---------DGVSYFMRVFRTDGTFATLSMSINATVAEVLKSLAK
KSVLHDSIDSYQLLMRKHQLSRRLGAAERPVAMQKKLLQLAGYTDRDHIEDVGREDNSYL
IRFTFSHE-----KQTGYGSGLD--NDPAFNKMQK--FSHVDLSGRSLVTIPILLYTKAS
EIISINLSRNLALRVPRDFITACINLREIKFTANEAWRLPPSLAWASRLTVLDVSNNRLE
QLDHAELHRLM--GLVSLKLANNKLSELPPTFAYFRQLRSLNLSSNNFTTFPEHICSLKS
LVDLDISFNKLSSLP-KISQLSTLERLWVTNNDLKDPFNESFAGLTNLKEVDARFNGITN
IENVTKLPNLELLLVGHNNVTTFKGSFAKLRVLVLDHCPVTSFEL-------DQPVPSLT
SLNIASAKLVEFKETMFDFMPNLQKLNLDKNHLSNMSAQIGRLSKLEYLSMAKNPLNIVP
PSIGSLIELKFLNLRECNLKSLPPEIWYCRKMETLNLSSNVLETFPKQTAPPP--PSD-A
RETTPATTP----------GLST-SPSFEELGRLEDF---QARRPSQASA-GMMSLGSSP
-GSA--RKNSVA-SLQ---PHRKTSVISRTNT-EYSM-SIATRKDSNMSQARLQNTFAGS
LRYLYLADNRIDDDVFRELALLPELRVLNLSYNELDDFPQGVLRRWPQLSELYLSGNQLT
SLPSDDLEESSNLKVLHLNANRFQVLPAELCNVHKLSTLDVGSNAL---------KYNVS
NWPYDWNWNRNTNLKYLNFSANRRLEIKPA-HQNPTQFNAVNRN-DTTDLTSFNTLKYLR
VLGLMDVTLLTNTIPDDNEDRRVRTSASLVGALTYGMADTLGKN-DHLSTLDLLKPNFRG
RDAEILIGMFDGQTMS--SGGSRVAKYLHENFSAVFYEELKKADAAAEDSPIDALRRTFL
SMNKDMANFAS-----SNFDTKE----------------YRLANGHRGSTVAN--ILGPD
ELTS--------GGVATVLYINGQDLYVANVGDIQAILI-QSNGQHCQLTRKHDPAEPEE
RERIREAGGYVSRQGKLNESLEVSRAFGYYSQMPAVIAAPHTFKCQVNESDELIVVATRE
FWDYVTVDVAVDAARAEKNDLMLAAQKLRDLAMAFGARDKIMVMVLGISDLRKRRDH-RY
RGTSLSLAKELGLDEGAIFPSSRKTRRKG---ETLVGDSRLARLE-EPEPPVGDVAICFT
DIKNSTALWEILPVPMRSAIMMHNELMRRQLRIIGGYEVKTEGDAFMVSFPTVTSALLWC
FSCQSHLLELPWPTEILETVHCQEKLDADQNVIYRGLSVRMGLHWGRPVCEQDPITRRMD
YFGPMVNKASRVSAVADGGQISVSSDFINEIQRTLESYADDERRDSIDSDDTV--NDDPL
ASQIRRELRQLSSQGFEVKDLGEKKLKGLENPEYLYLIYPHSLAGRLTI-PPGAENKVQL
GGPGPN--EEKGQPGSLGKDSELKELQLDEVWKLWDIALRLEMLCS---------CLEAP
ERAAGLHKPELSLLTRMKER-GGVQT----DGFMMN--LLEHQVTRVEACATTLQLRHMA
HPFRKGVSLMDQAR-----------PIAEVM---AE---IAALL------------AEAK
SA-HDEVVTSKTEEE------------------------T--------DLESSH------
------------------------------------------------------------
------------------------------------------------------------
------------------------------------------------------------
------------------------------------------------------------
------------------------------------------------------------
------------------------------------------------------------
------------------------------------------------------------
------------------------------------------------------------
------------------------------------------------------------
------------------------------------------------------------
------------------------------------------------------------
------------------------------------------------------------
-------------------------------------------
>XP_007730952_Capronia_epimyces
------------------------------------------------MAIFSPSSASNL
EGRQQ--------------P-AHQQA----------------------------------
---------------------------------TTADIAPWPSR----------------
--------------------------PPNE---FDIAPWERDPQAQIGGTRPFNQSHFNG
PRVGR-DDQDPSMRPDTART---TISDSPDFDG----DARRPSIASATTISSTGSKGSAA
NGRY--------------------------------------------------------
--------------------------------------H-KSLKGFFGEDPT--------
--------DSRLGSAAN--L-PEQETQVALLEK-PSQRSNSVQTQTTVDD----------
--RPKTPAP---PPSSDVTPWAYQNFEDVSNFGSAPVRQVQ-----------QNDSL---
-----------------------------------QPE----HPATSSYRRGLL-HRHTR
SKEDPPKGLQAPTPV-------------PKRPSTSRESSTTNLGYFRNTP--LNTTPMSS
STTLN-RS--ASPAPGSRKENSAHPE------------KRSIFAKLKSR-HKDKQSQQPE
PIRTNVDP-VRSSDEQKKGRTQSSRSTDTHVT-DNKRDRETSVASTDSVSTIK-PPDP-S
PRID--RTYTS-SSKSSRFTRHGKHR----------------------------------
------------------VPSLQSETSDKARPST-QQAPLQAGVFSLD--TNFDDMSDII
A-----------------------------------------------------------
------------------------------------------------------------
---------------------HPQMPKTPGEAGIWAG-KATA-TPASE------------
----------------------LSAPA---------WDAPDSWAVK--------------
------------------------------------------------------------
------------------------------------------------GQEDEILDSLPE
ANDS-GLPA---------------------------------------------------
------------------------------------------------------------
------------------------------------------------------------
------------------------------------------------------------
------------------------------------------------------------
------------------------------------------------------------
-----------IQEE---------DGISYFMRVFRTDGTFATLSMSINATVAEVLKSLAK
KSVLHDSIDNYQLLMRKHQLSRQLGAAERPVAMQKRLLQLAGYTESDHIADVGREDNSYL
IRFTFSHE-----KQTGYGSGLD--NDPAFNKMQK--FSHVDLSGKSLVTIPIILYTKAS
EIISINLSRNIALRVPKDFITACINLREIKFTGNETWRLPPSLAWASRLTVLDVSNNRLE
QLDHAELHRLM--GLVSLKLANNKLAELPPSFSYFRQLRSLNLSSNNFTTFPEHICSLKS
LVDLDISFNKLSSLP-KISQLATLERLWVTNNDLKGPFNESFAGLTNLKEIDARFNGITH
IDNVTKLPNLEQLLVGHNNITTFRGTFAKLRILVMDHCPVTSFEL-------EQPVLTLT
SLNIASAKLVEFKDAMFDFMPNLQKLNLDKNHLSNMSPQIGKLSRLEYLSMAKNPLNVVP
PSIGSLVELKFLNLRECNLKSLPPEIWYCRKLETLNLSSNVLETFPKQGAAPP--PSD-L
RDSTSATTP----------GLST-SPSFEELGKLEDF---QARRPSQASA-GMMSIGSSP
-SSG--RKNSIA-SIQ---PHRKPSVISRTNT-EYSM-TTATRKDSNISQARLQNTFAGS
LRYLYLADNRIDDDVFRELALLPELRVLNLSYNELDDFPQGILRRWPQLSELYLSGNQLT
SLPSDDLEESSNLKVLHLNANRFQVLPAELCNVHKLSTLDVGSNSL---------KYNVS
NWPYDWNWNRNTNLKYLNFSANRRLEIKPA-QQNPTQFNGMNRN-ETTDLTSFNTLKYLR
VLGLMDVTLLTNTIPDDNEDRRVRTSASLVGALMYGMADTLGKN-EHLSTLDLLKPNFRG
RDAEILIGMFDGQIMS--SGGSRVAKYLHENFSGGFYEELKKTE-GTKDTAIDALRRTFL
SLNKDMANFAS-----SNFDTKE----------------HRLANGHRGSTVAN--ILGPD
DLTS--------GGVATVLYFNGQDLYVANVGDIEAILI-QSNGQHRQLTRKHDPAEPGE
RERIREAGGYVSRQGKLNECLEVSRAFGHYSHMPAIIAAPHTFKCTVGESDELIVVATRE
FWEYVTVDVAVDAARAEKNDLMLAAQKLRDLAMAFGARDKIMVMVLGISDLRKRRDH-RF
RGTSLSMAKEMGLDEGAIFPSSRKARRKG---ETLVGDSRLARLE-EPDPPVGDVAICFT
DIKNSTALWEILPVPMRSAIMMHNELMRRQLRIIGGYEVKTEGDAFMVSFPTVTSALLWC
FSCQSHLLELPWPTEILETVHCQEKLDADQNVIYRGLSVRMGLHWGRPVCEQDPITRRMD
YFGPMVNKASRVSAVADGGQIAVSSDFINEVQRTLESYADDDRRDSVSSDDTM--NDDRL
ASQIRRELRQLSSQGFEVKDLGEKKLKGLENPEYLYLIYPHSLAGRLTI-PPGAENKVQL
GGSSPTAGEDKGQPGSLGKDSQLKELQLDEVWKLWDIALRLEMLCS---------CLEAP
GLAPGLHKPELSLLTRMKER-GGVQT----DGFMMN--LLDHQVTRVEV---------RS
HGRMKYLSTDD-------------------------------------------------
------------------------------------------------------------
------------------------------------------------------------
------------------------------------------------------------
------------------------------------------------------------
------------------------------------------------------------
------------------------------------------------------------
------------------------------------------------------------
------------------------------------------------------------
------------------------------------------------------------
------------------------------------------------------------
------------------------------------------------------------
------------------------------------------------------------
------------------------------------------------------------
-------------------------------------------
>XP_009158676_Exophiala_dermatitidis
------------------------------------------------MAIFGSSPASNA
GNRQL--------------PTAHQQA----------------------------------
---------------------------------TSADIAPWASR----------------
--------------------------PPND---ADFAPWEQDPQAQMGGTRPFNQSYFND
VPMGR-EGQGLSMRPDTART---NISDYPDFDI----DARRPSVASATTVSSTGSRGSAV
NGRY--------------------------------------------------------
--------------------------------------H-KSLKGFFGEDPM--------
--------DSRQGSSSN--L-PDQEPQGSFTEKPPGQRSNSVQTQNTVED----------
--RPKTPAP---PPSSDVTPWAYQNFEDVSNFGSAPIRQEQ-----------QSEFL---
-----------------------------------QSG----ASSTSSHRRGLL-HRHTK
SKEDPPKGLLPPTSV-------------PKRPSTSREASTSNLGSFRNTP--QTMTPMSS
STALN-RN--ASPSPSSRKENPPQPE------------KRSLFSKLKSR-HKEKQLQPPE
PVKPIVEP-ARSPEESKKGRSQSTRSTETQAA-ENKRDRETSIASVDSASTIK-PPDP-S
PKID--RTFTS-SSKSGRFTRHGKHR----------------------------------
------------------GPSGQSEASEKARLGN-QQAPMQAGVFSLD--TNFDDLSDII
A-----------------------------------------------------------
------------------------------------------------------------
---------------------QPQVPQISGDAGIWAG-KAAA-TPASE------------
----------------------LSAPA---------WDAPDSWAVK--------------
------------------------------------------------------------
------------------------------------------------GQEDEILDSLPE
ATDN-GLPA---------------------------------------------------
------------------------------------------------------------
------------------------------------------------------------
------------------------------------------------------------
------------------------------------------------------------
------------------------------------------------------------
-----------IQEE---------DGISYFMRVFRTDGTFATLSMSINATVAEVLKSLAK
KSVLHDSIDSYQLLMRKHQLSRQLGASERPVAMQKRLLQLAGYTERDHIEDVGREDNSYL
IRFTFSHE-----KQTGYGSGLD--NDPAFNKMQK--FSHVDLSGKSLVTIPIILYTKAS
EIISINLSRNLALRVPKDFITACINLREIKYTGNEAWRLPASLASATRLTVLDVSNNRLE
QLDHAELHRLM--GLVSLKLANNRLSELPPPFAYFRQLRSLNLSSNNFTTFPEHICNLKS
LVDLDISFNKLSSLP-KISQLTTLERLWVTNNDLKGPFNESFASLTNLKEIDARFNGITS
IDSVTQLPNLEQLLVGHNNITTFKGSFAKLRILVLDHCPVTSFEL-------DQAVPTLT
SLNIASAKLVEFKESMFDYMPNLQKLNLNKNHLSNMSTHIGRLSKLEYLSMAKNPLNIVP
SSIGCLVELKFLNLRECNVKSLPPEIWYCRRLETLNLSSNVLETFPKQGAAPP--PLD-V
KDLTPTTTP----------GLST-SPSFEELGKLEDF---QARRPSQASA-GMMSIGSSP
-SSG--RKNSVASSIQ---PHRKPSTISRTNT-EYSM-STATRKDSNMSQARLQNTFAGS
LRFLYLADNRLDDDVFRELALLPELRVLNLSYNELDDVPQGVLRRWPQLSELYLSGNRLT
SLPSDDLEESSNLKVLHLNANRFQVLPAELCNVHKLSTLDVGSNAL---------KYNVS
NWPYDWNWNRNTNLKYLNFSANRRLEIKPA-HQNPTQFNAMDRN-ETTDLTSFNTLKYLR
VLGLMDVTLLTNTIPDDNEDRRVRTSASLVGALTYGMADTLGKN-EHLSTLDLLKPNFRG
QDDEILIAIFDGQTMS--SGGSRVAKYLHENFSGVFAGELKKLD-NSKETSLDALRRAFL
SMNKDMANFAS-----SNFDTKE----------------HRLANGHRGSTVAN--TLGPD
DLSS--------GGVATVLYFKGQQLYVANVGDVDAILI-QSNGQHRQLTQKHDPAEPAE
RERIREAGGYVSRQGKLNESLEVSRAFGYYSHMPAVIAAPHTLNCEVSESDELIVVATRE
FWDYVTVDVAVDAARAEKGDLMLAAQKLRDLAMGFGARDKIMVMVLGISDLRKRRDR-RY
HGTSLSMAREIGLDEGAIFPSSRKARRKG---ETLVGDSRLARLE-EPEPPVGDVAICFT
DIKNSTALWEILPVPMRSAIMMHNELMRRQLRIIGGYEVKTEGDAFMVSFPTVTSALLWA
FSCQSHLLELPWPTEILETVHCQEKLDADRNVIYRGLSVRMGLHWGRPVCEQDPITRRMD
YFGPMVNKASRVSAVADGGQISVSSDFINEIQRTLESYADDDRRDSTGSDETV--NDDPL
ANQIRRELRQLSSQGFEVKDLGEKKLKGLENPEYLYLIYPHSLAGRLTI-PPGAEKQVQL
GDTGPVTNEDKGQPGSLGKDTQLKELQLDEVWKLWDIALRLEMLCS---------CLEAP
ERAAGLHKPELSLLTRMKER-GGVQT----DGFMMN--LLEHQVTRVEACATTLQLRHMT
RPFRKGVALVDQAM-----------PIAEIL---NE---VATLL------------AEAR
GA--KEAFTPETEEE------------------------T--------QSLATQSP----
------------------------------------------------------------
------------------------------------------------------------
------------------------------------------------------------
------------------------------------------------------------
------------------------------------------------------------
------------------------------------------------------------
------------------------------------------------------------
------------------------------------------------------------
------------------------------------------------------------
------------------------------------------------------------
------------------------------------------------------------
------------------------------------------------------------
-------------------------------------------
>XP_013262871_Exophiala_aquamarina
------------------------------------------------MAIFGS------
------------PANPPARQQAQQRN----------------------------------
---------------------------------AAADIAPWDLR----------------
--------------------------PPND---DEIAPWERGPQAQITGIRPFNQSYFND
-ATPR-EAQ-PSVRPDTAKT---NISDSPDFDA----DARRPSIASATTISSTGSRGSAV
NGRF--------------------------------------------------------
--------------------------------------H-KSLKGFFGEDPT--------
--------DSRKGSTAN--L-PDQVQPNLFAEK-PPQRSGSVQTQNTAEE----------
--RPKTPAP---PPSSEVTPWAYQNFEDVSNFGSAPIRQPP-----------QNESV---
-----------------------------------APN---NSSSAPLHRRGLL-HRHTR
SKEDPPKGQQATSAI-------------PKRPSTSRESSTSNLGHFRGTP--QTSTPMSS
STALP-RN--TSPGPGSRKEASAPTE------------KRSIFSKLKHRHHKEKQPPQPE
PLRTAIEP-VSPPEELKKPRSHSNRANTSDSQ-DNKRDRETSVASVDSASTIK-ASDS-S
PKVD--RTYTAQSTKSSRFGRHGRHR----------------------------------
------------------GPSFQQEPLERKTTAT--QAPMQAGVFNLD--TNFDDMSDII
A-----------------------------------------------------------
------------------------------------------------------------
---------------------QPQVPKTPVDPGIFTGSKIAQ-TPASE------------
----------------------ISAPA---------WDAPDSWAVK--------------
------------------------------------------------------------
------------------------------------------------GQEDEVLDALPE
ANED-GLPA---------------------------------------------------
------------------------------------------------------------
------------------------------------------------------------
------------------------------------------------------------
------------------------------------------------------------
------------------------------------------------------------
-----------IQEE---------DGISYFMRVFRSDGTFATLSMSINATVGEVLQSLAK
KSVLHDSIDNYQLLMRKHQLSRQLGGSERPVAMQKKLLQLAGYTDRDRIEDIGREDNSYL
IRFTFSHE-----KQTGYGSGLD--NDPAFNKMQK--FSHVDLQGKSLVTIPIILYTKAS
EIISINLSRNIALRVPKDFVTACINLREIKFTGNEVWRLPPSLAWATRLTVLDVSNNRLE
QLEHAELHRLM--GLGSLKLANNKLTALPANFAHFRQLRSLNLSSNNFTTFPEHICALKS
LVDLDISFNKLSSLP-KISQLITLERLWVTNNDLKGPFNESFKSLVNLKEIDARFNGITD
IDSVAQLPNLEQLLVGHNNITTFKGCFQKLRVLVLDHCPITSFEL-------EQSVPTLT
SLNIASAKLVEFKESLFDFCPNLQKLNLDKNHLSSMSSQIGRLSKLEFLSMAKNPLNLIP
PSIGNLVELKFLNLRECNIKSLPPEIWYCRKLETLNVSSNVLETFPKQNAAPP--PND-A
RDLTPATTP----------GLST-SPSFEELGKLEDF---QARRPSQASA-GMMSIGSSP
-GGG--RKNSVA-SIP---GHRKASVISRTNT-EYSM-SPATRKDSNISQARLQNTFGGS
LRYLYLADNRLEDDVFRELVLLPELRVLNLSYNELDDFPQGVLRRWTQLSELYLSGNELT
SLPSDDLEENSNLRVLHLNVNRFQVLPAELCNVHKLATLDVGSNSL---------KYNVS
NWPYDWNWNRNTNLKYLNFSANKRLEIKPAAHQNQSQFNSMSGE-QTTDLTSFNTLKYLR
VLGLMDVTLLTNTIPDDNEDRRVRTSASLVGALMYGMADTLGKN-EHLSTLDLLKPNFRG
HDAEILIGLFDGQSMS--SGGSRVAKYLHENFPAMFYDELKRSE-ATKDTPVDALRRTFL
SLNKDMANFAS-----SNFDTKE----------------HRLANGHRGSTVAN--ILGPD
DLTS--------GGVATVMYLNGTELHVANVGDAEAILI-QSNGQHRELTRKHDPAEHRE
RERIREAGGYVSRQGKLNDALEVSRAFGYYSHMPCVIAAPHTFNCGLTESDELIVVATKE
FWDYVTVDLAVDVARAEKTDLMLAAQKLRDLAMAYGARDKIMVMVLGISDLRKRGSH-RF
RGTSLSMAKELGLDEGTIFPTRKK--RRD---QTLVGDSRLARLE-EPEAPIGEVAICFT
DIKNSTALWEILPVPMRSAIMMHNELMRRQLRIIGGYEVKTEGDAFMVSFPTVTSALLWC
FSCQSHLLEQNWPTEILETVHCQEKLDADQNRIYRGLSVRMGLHWGRPVCEQDPITRRMD
YFGPMVNKAARVSAVADGGQISVSTDFIAEIQRTLEAYADDDRRDSVGSEDTV--NDDPL
ANQIRRELRQLSSQGFEVKDLGEKKLKGLENPEYLYLMYPHSLAGRLTI-PPGAENKVQL
GGDTPNANEEKSGPGALGKNTRL-NLELDEVWKLWDIALRLEMLCS---------CLETP
DRAAGLQKPELSLLTRMKER-GGVQT----DSFMMN--LLEHQVTRVESCVTTLQLRHML
QPFQKGTPLVDQAA-----------PIAGLL---SQ---ISELLRQANRLKVGGQAAQVE
EIDQYEIVDEDVDES------------------------DDDAESAVEDTDSD-------
------------------------------------------------------------
------------------------------------------------------------
------------------------------------------------------------
------------------------------------------------------------
------------------------------------------------------------
------------------------------------------------------------
------------------------------------------------------------
------------------------------------------------------------
------------------------------------------------------------
------------------------------------------------------------
------------------------------------------------------------
------------------------------------------------------------
-------------------------------------------
>XP_016222011_Exophiala_mesophila
------------------------------------------------MAIFGNSSSTNS
GNRQQTHRQQSPPSVPP--QASHRNN----------------------------------
---------------------------------IGSDIAPWESR----------------
--------------------------PPVE---DDIAPWERDPQSQIGGIRPFNQSYFNE
-SVIR-DVT-ANPRPDTART---NFSDSPDYDA----DARRPSIASATTVSSTGSRGSAA
NGRF--------------------------------------------------------
--------------------------------------H-KSLKGFFGDDPT--------
--------DSRKGSTAN--L-NEQNQSSATPDK-PTPRSGSVQTQNNADE----------
--VSKTPAP---PPSSDVTPWAYQNFEDVSNFGSAPIRQPP-----------QGTSQ---
-----------------------------------SPNPPSSQASTPARRHGLL-HRHTR
SKEDPPKGQNSSGAV-------------PKRPSTSRESSTSNLAQFRGTP--QNSTPMSS
TSALP-RN--SSPGPSIRKEPPAQAE------------KRSIFSKLKSR-HKDKQPPQPE
PIRTNVEP-IKSPDDPKGRKNTSLRAHTFDTP-SSHRDRETSVASVDSASTIK-ATDP-S
PKIE--RAYTA-GPKSSRFGRHNKHR----------------------------------
------------------GPASQPEPIERPRAGSHHQATMQAGVFNLD--TNFDDMSDIL
A-----------------------------------------------------------
------------------------------------------------------------
---------------------KPPDPQGPSDGGIFAGGKITQ-TPASE------------
----------------------IGAPA---------WDAPDSWAVK--------------
------------------------------------------------------------
------------------------------------------------GTEDEILESLPE
ANED-GLPA---------------------------------------------------
------------------------------------------------------------
------------------------------------------------------------
------------------------------------------------------------
------------------------------------------------------------
------------------------------------------------------------
-----------IQEE---------DGLSYFMRVFRSDGTFATLSMSINATVGEVLQSLAK
KSVMHDSIDSYHLLMRKHQLSRQLGLSERPVAMQKKLLQLAGYTERDRVEDVGREDQSYL
IRFTFSHE-----KQTGFGSGLD--NDTSIAKMQK--FSHVDLSSKSLATIPIILYTKAA
EIISINLSRNLALKVPKDFVTACINLREIKFTGNESWRLPPSLAWASRLTVLDVSNNRLE
QLEHAELHRLM--GLVSLKLANNKISQLPPNFSHFRQLRSLNLSSNNFHTFPEHICGLKS
LVDLDISFNRLSSLP-KISQLTTLERLWVTNNDLKGPFNESFASLTNLKEIDARFNGITD
IDSVTNLPNLEQLLVGHNNITTFKGSFQKLRVLVLDHCPITSFEL-------EQAVPTLT
SLNIASAKLVEFKESLFDFVPNLQKLNLDKNHLSNMSSQIGRLSKLEFLSMAKNPLNLVP
PSIGNLVELKFLNLRECNVKSLPPEIWYCRKLETLNVSSNVLETFPKQNAAPP--PSE-Q
KDLTPSTTP----------GLSN-SPSFEELGKLEDF---QARRPSQASA-GMMSIGSSP
--GG--RKGSIA-SIP---GHRKASVISRTNT-EYSM-STATRKDSNLSQARLQNTFAGS
LRYLYLADNRLEDDVFRELALLPELRVLNLSYNELDDFPQGVLRRWPQLSELYLSGNELT
SLPSDDLEESSNLKVLHLNANRFQVLPAELCNVHKLSTLDVGSNSL---------KYNVS
NWPYDWNWNRNTNLKYLNFSANKRLEIKPAAHQNQSQYNSMAGE-QPTDLTSFNTLKYLR
VLGLMDVTLLTNTIPDDNEDRRVRTSASLVGALMYGMADTLGKN-DHLSSLDLLKPNFRG
HDAEVLIGLFDGQSMS--SGGSRVAKYLHENFPNVFYDELKKSE-ANKDTPVDALRRTFL
AMNKDMANFAS-----SNFDTKE----------------HRLANGHRVSAVAN--ILGPD
DLNS--------GGVATVMYLNGLELNIANVGDIEAILI-QSNGQHRELTRKHDPAEHRE
RERIREAGGYVSRQGKLNDTLEVSRAFGYYSHMPSVIAAPHTLSLTLTDSDELIVLATKE
FWDYVTVDLAVDAARAEKNDLMLAAQKLRDLAMAFGARDKIMVMVLGISDLRKRGSH-RF
RGTSLSMAKELGLDEGTIFPSSRKARRKG---ETLVGDSRLARLE-EPEAPVGDVAICFT
DIKNSTALWEILPVPMRSAIMMHNELMRRQLRIIGGYEVKTEGDAFMVSFPTVTSALLWC
FSCQSHLLELPWPQEILETVHCQEKLDADQNRIYRGLSVRMGIHWGRPVCEQDPITRRMD
YFGPMVNKAARVSAVADGGQISVSSDYIAEIQRTLESYADDDRRDSIGSQDTM--NEDPL
ANQIRRELRQLSSQGFEVKDLGEKKLKGLENPEYLYLMYPHSLAGRLSI-PPGAENKVQL
GGEAAGAGDEKASPGSLGKNSQL-NLELDGVWKLWDIALRLEMLCS---------CLEHP
ERAAGLHKPELSLLTRMKER-GGVQT----DAFMMN--LLEHQVTRVESCVTTLQIRNMM
QPFQKGVSLLDQAR-----------PIAGML---AE---LSELLQQKRQEAIPPRAGEAE
EVD-YEIVDEGLDDS------------------------DEEPAS---DSDST-------
------------------------------------------------------------
------------------------------------------------------------
------------------------------------------------------------
------------------------------------------------------------
------------------------------------------------------------
------------------------------------------------------------
------------------------------------------------------------
------------------------------------------------------------
------------------------------------------------------------
------------------------------------------------------------
------------------------------------------------------------
------------------------------------------------------------
-------------------------------------------
>XP_013273205_Rhinocladiella_mackenziei
------------------------------------------------MAIFGTNPAMNS
AMRHP--------------P-TQQLG----------------------------------
---------------------------------NNADIAPWESR----------------
--------------------------SPNG---NEIAPWERGPQAQMAGTRPLNQSYFAD
-SVGR-DTQSSSMRPDTART---NISDAGDFDA----DARRPSITSATTVSSTGSISSAT
NGRF--------------------------------------------------------
--------------------------------------H-KSLKGFFGEDPT--------
--------DSRKGSTAN--L-PEQLPQSNSSDK-PSHRSNSVHTQATVDD----------
--RPKTPAP---LPSSDVTPWAYQNFEDVSNFGSAPIRQEQ-----------QNDAL---
-----------------------------------FPG---SIPPVPSHRRGLI-HRHTR
SKEDPPKGQQAPTSV-------------PKRPSTSRESSTSNLAYFRSTP--QNNTPMSS
STTLT-RN--ASPSPASRKEASSQPE------------KRSLFSKLKPR-HKEKQAPQPE
PIRTNVEP-VRPPEEQKKTRTPSTRTNTSDLS-DNKRDRETSVASADSASTIK-ASDP-S
PKID--RTYTG-GSKGSRFTRHGRHR----------------------------------
------------------GPSLQGESSEKNRLPN-QQAPMQAGIFSLD--TNFDDMSGII
S-----------------------------------------------------------
------------------------------------------------------------
---------------------QPQVPKTPGEAGIWIG-KASA-TPASE------------
----------------------LSAPA---------WDAPDSWAVK--------------
------------------------------------------------------------
------------------------------------------------GQEDEVLDRLPE
ANDD-GLPA---------------------------------------------------
------------------------------------------------------------
------------------------------------------------------------
------------------------------------------------------------
------------------------------------------------------------
------------------------------------------------------------
-----------IQEE---------DRLSYFMRVFRTDGTFATLSMSINATVGEVLQSLAK
KSVLHDSIDNYLLLMRKHQLSRQLGPGERPVAMQKKLLQLAGYTERDRIEDVGREDNSYL
IRFTFSHE-----KQTGYGSGLD--NDPAFNKMQK--FSHVDLSGKSLVTIPIILYTKAS
EIISINLSRNLSLKVPRDFITACINLREIKFTGNEAWRLPPSLAWASRLTVLDVSNNRLE
QLDHAELHRLM--GLVSLKLANNKLSQLPPNFSFFRQLRSLNLSSNNFTTFPEHICSLKA
LVDLDISFNKLSSLP-KISQLTTLERLWVTNNDLKGSFNERFASLTNLKEIDVRFNGITN
IDNVTNLPNLEQLLVGHNNITTFKGSFAKLRVLVMDHCPVTSFEL-------DQPVTTLT
NLNIASAKLVEFKETMFDFMPNLQKLNLDKNHLSNMSPQIGRLSKLEFLSMAKNPLNIVP
PSIGNLIELKFLNLRECNVKSLPPEIWYCRKLETLNVSSNVLETFPKQNAAPP--PNE-P
KDYTPATTP----------GLST-SPSFEELGKLEDF---AARRPSQASA-GMMSIGSSP
-GSG--RKNSVA-SIS---AHRKTSVISRTNT-EYSM-TTATRKDSNMSQSRLQTTFAGS
LRYLYLADNRLEDDVFRELALLPELRVLNLSYNELDDFPQGVLRRWPQLSELYLSGNELT
SLPSDDLEESSNLRVLHLNANRFQVLPAELCNVHKLSTLDVGSNSL---------KYNVS
NWPYDWNWNRNTNLKFLNFSANKRLEIKPAAHQTPSQFSSMGRD-DMTDLTSFNTLKHLR
VLGLMDVTLLTNTIPDDNEDRRVRTSASLVGSLMYGMADTLGKN-EHLSTLDLLKPNFRG
QDGEILIGMFDGQTMS--SGGSRVAKYLHENFPAVFYEELKKAD-NAKENAVDALRRTFL
AINKDMANFAS-----SNFDAKE----------------YRLVNGHRGSTVAN--ILGPD
DLSS--------GGVATVLYINGQELYVANVGDIEAILI-QSNGQHRQLTRKHDPAEPAE
RERIREAGGYVSRQGKLNETLEVSRAFGYYSHMPSVIAAPHTFNCQVSESDELIVLGTKE
FWDHVTVDLAVDAARAEKNDLMLAAQKLRDLAMAFGARDKIMVMVLGISDLRKRGNH-RF
RGTSLSMAKELGLDEGAIFPSSRKTRRKG---ETLVGDSRLARLE-EPDPPVGDVAICFT
DIKNSTALWEILPVPMRSAIMMHNELMRRQLRIIGGYEVKTEGDAFMVSFPTVTSALLWC
FSCQSHLLELPWPTEVLETVHCQEKVDSDQNTIYRGLSVRMGLHWGRPVCEQDPITRRMD
YFGPMVNKAARVCAVADGGQISVSSDFIAEVQRTLESYADDDRRDSVGSEETV--NDDPL
SVQIRRELRQLSSQGFEVKDLGEKKLKGLENPEYLYLMYPHSLAGRLSV-PPRAENKIQL
GGDAPASGDDKGQPGSLGTDSQLKDLRLDEVWKLWDIALRLEMLCS---------CLEAP
ERAAGLHKPELSLLTRMKER-GGVQT----DGFMMN--LLEHQVTRVEACVTTLQLRHMF
QPFQKGVSFFDQAK-----------PIGDIL---SE---LSGLL------------TEAN
QF-RDQIDTPETEEE------------------------T--------DSE---------
------------------------------------------------------------
------------------------------------------------------------
------------------------------------------------------------
------------------------------------------------------------
------------------------------------------------------------
------------------------------------------------------------
------------------------------------------------------------
------------------------------------------------------------
------------------------------------------------------------
------------------------------------------------------------
------------------------------------------------------------
------------------------------------------------------------
-------------------------------------------
>XP_017999912_Phialophora_attinorum
-----------------------MSKYSDGVSPLPRQKPFPHAHSKKAMALLGEDGPAQQ
NQRAQ--------------------Q----------------------------------
---------------------------------QNAQIAPWEEP----------------
--------------------------AGND---ENISPWAADPQSQMGGTRPFNTSYFSE
-QTPR-EAQFPGRRTDTSQS---TFSD--DFEW----EQRRPSVASANTASSADSRG--A
NGR---------------------------------------------------------
--------------------------------------K-KNLGKFFGEDLN--------
--------ESRKGSNAN--L-PDTAQNGDAS---SAKRNNSVQTQ---DD----------
--RPRTPAP----PSKDVAPWDYQNFEDVSKYGSAPIRQEP-----------IPESP---
-----------------------------------QNTPGTENSSTSSFRKGLL-HRHTK
SKEEGAKERLAPPSD-------------PKRPSTSRESSANHIAALKSRP--TNLTPMTS
STQLA-QSGPAAP-PRSATAPQPEKE------------KRGLFSKLKRVKDKHTHAPEPP
PKQTNDLP-PLQPIQSRD-RTFSNKSGGSNNI-LDQRDRETSVASVDSASTIKAAADPVM
PKLD--RSFTA-SSKASRFHRPGRNR----------------------------------
------------------GPSVVSEISQKSVTTPTTQAPMQAGVFNLD--TNFDDMSDII
S-----------------------------------------------------------
------------------------------------------------------------
---------------------KPQIPETPGGDIIWAG-KGMP-TPSTE------------
----------------------LTAPA---------WDAPDSWAVK--------------
------------------------------------------------------------
------------------------------------------------GQEDEVLSRLPE
VNEE-GLPA---------------------------------------------------
------------------------------------------------------------
------------------------------------------------------------
------------------------------------------------------------
------------------------------------------------------------
------------------------------------------------------------
-----------IEED---------DGLSYFMRVFRADGTFATLSMNINATVGEVLQSLAK
KSVLHDSIDNYQLLLRKHQTSRELLKGERPIAMQKKLLIQAGYSEKDHIEDVGREDNSYL
CRFTFSHE-----KHSGYGSGLD--NDPSFNKMQK--FSHVDLSGKSLVTIPIILYTKAP
EIISLNISRNLALNVPKDFITACINLREIKFTGNESWKLPSSLASAGRLTVLDVSNNRIE
SLDHADLQKLV--SLSSLKMANNKLTDLPINFSQFRQLRSLNLSSNNFSTFPEHICSLRS
LVDLDISFNKLSHLP-KIDQLKTLERLWATNNELKGPFNEGFRSLVNLKEVDVRFNGITN
LDSITDLPNLDSVYVGHNNISTFKGTFKQLKTLVLDHNPLTTFEL-------EGPLPSLV
HLNLASAKLVEFKETMFEYLPNLQRLNLDKNHLSNMSAQIGKLAKLEYFSMAKNPLNIVP
PSIGSLVELKLLNIRECNVKALPPEIWYCRKLETLNVSSNVLESFPKQNAAPP--PVD-S
NN---AVTP----------GLSH-SPSFEELGKLEDF---QARRPSQASA-GMLSVGSSP
GGSG--RKNSMA-SIY-NQPNRKMSQISRTNT-EFSM-ASTTRKDSNLSQARLQNTFAGS
LRYLSLADNRLEDDVFRELVMLPELRSLNLSYNELDDFPQGVLRRWPQLQELYLSGNELT
SLPSDDLEESSNLRSLHLNANRFQVLPAELCNVHKLATLDVSSNSL---------KYNVS
NWPYDWNWNRNTNLKYLNFSANKRLEIKPAAHQNQNQFNAMSGS-EFQDLTSFNTLKYLR
VLGLMDVTLLINTIPDDNEDRRVRTSASLAGALMYGMADTLGKN-DHLSTLDLLKPNYRG
HEQEILVGLFDGQSMT--SGGSRIAKYLHENFSSTLAEELSRAD-KAGDTPEDGLRRAFL
SLNKDMANFAS-----SNFDARE----------------HRLANGHRGSTIAN--VLGPD
DVGS--------GCTAAAIYLNGTDLYVANVGDVCAIMI-DSRGQHVDLTFKHDPASKSE
RERIRNAGGYVSKQGKLNDELEVSRAFGYYRHMPSVIASPHLFHCQLSEGDEIIVIATRE
FWDFVTVDLAIDVARADKGDLMLGAQKLRDLAIAFGARDKIMVMVLGISELRKRGQN-RF
RGTSLSMAKELGGEEGAIFPSSRKNRRKG---ETLVGDSKLARLE-EPDAPVGDVAICFT
DIKNSTALWEILPVPMRSAIMMHNELMRRQLRIIGGYEVKTEGDAFMTAFPTVTSALLWC
FSCQSHLLELPWPTEILDTVHCQEKFDADGQTIYRGLSVRMGIHWGRPVCEQDPITRRMD
YFGPMVNKSARVSAVADGGQISVSSDFVAEVQRTLEQYAEEERRDSVGSQDTV--SDDPL
GVQIRRELRQLSSQGFEVKDLGERKLKGLENPEYLYLMYPHSLAGRLNV-PPGAESQVQM
GDN----GQEKTQPGSLGADSQL-SLEVDEVWKLWDVALRLEMLCS---------ALESP
EKAQTLHKPELSLLTRMKNA-GGNIS----DSFMVN--LLEHQVTRVETCITTLELRHML
NPFERGASLLDKAA-----------PIQDLL---SQ---IKEIM-------------GKR
ATPGESILTQR-------------------------------------------------
------------------------------------------------------------
------------------------------------------------------------
------------------------------------------------------------
------------------------------------------------------------
------------------------------------------------------------
------------------------------------------------------------
------------------------------------------------------------
------------------------------------------------------------
------------------------------------------------------------
------------------------------------------------------------
------------------------------------------------------------
------------------------------------------------------------
-------------------------------------------
>NP_596159_Schizosaccharomyces_pombe
------------------------------------------------------------
------------------------------------------------------------
--------MDQSKRLLKSAVPNPPEHFKTGISWLDDL-----------------------
----------------------------------------------------------DE
KDDDSATSVNYDIPEITEANLCNDSHEALSPCTQPVGNSGRP-VEAFKTYPSTPAVPSKS
------------------------------------------------------------
------------------------------------------------------------
-------------------VLFHFYEPDENFSLSDTGRTKSDTALAARES----------
------------------------------------------------------------
------------------------------------------------------------
----------------------------SEKSEVPRDTRSAGIKPYKENN----------
------------------------------------------------------------
------------SSNCAISKEAGLRRLIDKDRESFDKNLNQSFTNLTFPEPISDDSDSVE
FQRDSLNNNWP-------------------------------------------------
------------------ASLEGSIHELPRNSDDDGIPASAAHILDLD--YHRDSYDSPW
KKFLPYPSILSDDS----------------------------------------------
------------------------------------------------------------
------------------------------------------------------------
------------------------------------WKAPESWGTS--------------
------------------------------------------------------------
---------------------------------------------------------LPT
EAIPKQV-----------------------------------------------------
------------------------------------------------------------
------------------------------------------------------------
------------------------------------------------------------
------------------------------------------------------------
------------------------------------------------------------
-----------FTTRFFARPSLGNRKKEFFLRVYRDDRTSVSFICPIGIQTHEVIKLLAR
L-FFLPSSANFYLLLIQFNTERILLPHEQPCIIFERLLSLFGCKVTSD-EEINEEDNYSV
ARLVFTTMDIGADVLRKFSEKKI--------------TANLDISRSNLEVIPVKIYPYAH
ELISLNVSHNLSLDLPLDFMERCVKLKRLDISNNLRSPRGKPITALRQLEVLNMSRNDIY
ELDPLIFSGLSRNSLKELNIANNKLFFLPHSTRYLVNLTYLDLSYNNFVTFPLIITELSQ
LETLNFSHNLLSQISSKIGSLVKLKHLYLQFNDLSNRLPQEIGLLKNLETIDLSYNAITN
IASLSECPKLNSINVACNLLSFYEYSNPSATFIDFSFCPLTTIDP-------AFSYSNLV
YFDISHAKLIGLKDSVIETLVNVETVKVNYNHFTSISDAISAMQNLKYLSCTNCEMSYVS
PNLGKLKHLVHLDLHANNIKIFPEEVWQVSSLKVVNLSSNILEKIKLPVATSKKLTR---
-------------------TISQ-------------------------------------
------------------------------------LKIMRTLSGNPVSSLSSQEFVMPT
VEELYLVDNRLGNDCFTALEYFKCLKVLNLSYNYLTEIPSKFFQNFSDLKHLFVSGNELA
NLSISSTAQVL-LETLYANGNRLSSFPKNEALSKSLRFLDISTNNLQNLAVEKAEKKSLT
KLP---------QLEYLNLSGNTWFRFSE---------------HEDTNFTK-SYLKNLK
FLSIMDLNTKFSNAPSDVLNHFIQRNSPQPNILRYGVCGYLSRSIPVISACELVVNNFL-
HPQSSLYCVLDSDISA--GKNNRVLKFVYDNLASCLAHEINAAD-SSSEQICNALRRGFL
RLNKKLGNVIHYDLRKSSEGDVD------------------------SNYVTT--MNISE
KGYSMDSSCLDIGVSIILVYVRDTRAFVANVGTSMAIMSTRNDSEPTTLSVMHDVYNRDE
IRRIVDSCGFISGEIK----STTTRAIGRLSQFPGVQAVPYVNVQYLSELNEFIILANQE
FWSVLSKRTVIDVVRANRHSPLLASTKLRDYAIAYGAEKNVLVVIVELNGLFEENS----
-------LNFNQLRGDEKTLAISEKNDNMSFVQDLPDDSSLARMNREVSPPKGCIAMVFT
DIKNSTLLWERHPIAMRSAIKTHNTIMRRQLRATGGYEVKTEGDAFMVCFQTVPAALLWC
FSVQLQLLSADWPNEIVESVQGRLVLGSKNEVLYRGLSVRIGVNYGVTVSELDPITRRMD
YYGPVVNRTSRVVSVADGGQIAVSAEVVSVLNQL---------DSETMSSEKT-------
-NVNEMEVRALKQIGYIIHNLGEFKLKGLDTTEMISLVYPVQLQGRLERLIKSRS-----
------------------LGTPTALPETQTYTPVRSRSNSLRPMLA----RLSDSKSVHG
EEGGSGKRSVSSLRNVSPSESTGGYEGCIFDDQQYQ--LLYELCERLEDHAAILHGFPEP
PPCDTGLAAPVNQAEEYSLFYRLTLRIENTIYCVSQ---MLGHTG---------------
------------------------------------------------------------
------------------------------------------------------------
------------------------------------------------------------
------------------------------------------------------------
------------------------------------------------------------
------------------------------------------------------------
------------------------------------------------------------
------------------------------------------------------------
------------------------------------------------------------
------------------------------------------------------------
------------------------------------------------------------
------------------------------------------------------------
------------------------------------------------------------
-------------------------------------------
```
