## Supplementary material for "Coding Sequence Insertions in Fungal Genomes are Intrinsically Disordered and can Impart Functionally-Important Properties on the Host Protein": MAFFT_MSAs: XP_716978.1_blasthits_MAFFT.txt

```
>XP_716978_Candida_albicans
-------------------------MSQPN------KWLIAYNSISASLWSIVLFNTV-F
LSLTLG------------QPY-VFEKTN-KTTTAIQTLAVVEIVNSLLGLVKSPLFTTVT
QVFSRLLIVWGIHQYL---PDSPANY-----------------------HWCYITLCLSW
SITEIIRYSYYASNLTGQ---VP-FWLTWLRYTTFYVLYPTGVFSEVCSVILSLNEA---
-GFYYGWILKIILVVYIP--------GFYMLYTYMIKQRKKVLN----------KKNQ-
>XP_002421485_Candida_dubliniensis
-------------------------MSQPN------KWLIAYNSISASLWSIVLFNTV-F
LSLTLG------------QPY-VFEKTN-KTTTVIQTLAVVEIVNSLLGLVKSPLFTTVT
QVFSRLLIVWGIHQYL---PDSPANY-----------------------HWCYITLCLSW
SITEIIRYSYYASNLTGQ---VP-FWLTWLRYTTFYVLYPTGVFSEVCSVILSLDDA---
-GFYYGWILKIILVVYIP--------GFYMLYTYMIKQRKKVLN----------KKTQ-
>XP_002550926_Candida_tropicalis
-------------------------MAQPN------KYLIAYNSISASLWSIVLFNTV-F
LGATVG------------QPY-VFEKTN-KTTTIIQTLAVIEIFNSLVGLVRSPLFTTFT
QVLSRLLLVWGIHQYL---PNSPANF-----------------------HWCYITLCLSW
SITEIIRYSYYASNLTGG---VP-YFLTWLRYTTFYVLYPTGVASEVYSIILSLNEA---
-GFYYGWALRIILVVYIP--------GFYMLYTYMIKQRKKVLN----------KKNQ-
>XP_003871248_Candida_orthopsilosis
-----------------------MAQPEPN------RYLVAYNSISASCWSVVLFNTV-F
LSLTLG------------QPF-VFTKTN-LITTGIQSLAVVEIINAAIGLVKSPLFTTVT
QVFSRLLIVWGIHQYL---PNSPANY-----------------------HWTYITLCLSW
SITEIIRYSYYAQHLRND---VP-YWLTWLRYTTFYVLYPTGVFSEVYQILLSLDDA---
-GFYYGWFLKVILVTYIP--------GFYMLYTYMIKQRKKVLG------PQKVKKN--
>XP_001523805_Lodderomyces_elongisporus
--------------------MANTSTSQPN------KWLVVYNSISASLWSIVFFNTV-F
LASSLG------------QPF-VFEKTN-YLNTWIQTLAIVEIFNSLLGLVKSPLFTTVT
QVFSRLLLVWGIHQYL---PFSPANY-----------------------HWCYITLCLSW
SITEIIRYSYYAQNLRGL---VP-HWLTWLRYTTFYVLYPTGVFSEVYQIILSLPTA---
-GFYYGWFLRVILVTYIP--------GFYMLYTYMIKQRKKVLG------PKKVKKN--
>XP_007377615_Spathaspora_passalidarum
-----------MSAPVKSAPAKSNQSAHPQ------RYLIAYNSISASLWSLVLFNTV-F
LALTVG------------QPY-VFIKTN-FSTALIQTLAVVEIFNSALGFVKSPLFTTVT
QVFSRLLIVWGIHQLL---PQSPANF-----------------------HWCYITLCLSW
SITEIIRYSYYASNLRAGASVVPSQYLTWLRYSTFYVLYPTGVFSEVYSVILSLGEAENV
VGAWYAWALKAILVVYIP--------GFYMLYTYMIKQRKKVLG------ANKVKKSQ-
>XP_043047018_Scheffersomyces_spartinae
-----------MTEPSSSTQPGSKPQSHPN------RYLIAYNSTSTSLWTIVFFNTV-F
LGLFLG------------QPI-LFEKTH-WVTTLIQSLAVIEIFNSAMGYVKSPLFTTVT
QVFSRLLIVWGVFEVL---PNSPANS-----------------------HWVYITLCLSW
SITEIIRYAYYAANLQGPSY-VP-EWLTWLRYTTFYVLYPTGVSSEVAMIYLSLNEAEKT
VGAWYSWLLTLILLTYIP--------GFYMLYTYMIKQRKKVLG------KQKSIKKTQ
>XP_001383628_Scheffersomyces_stipitis
-------------MSESA--------SHPK------KWLIAYNSISASLWTIVLFNTI-F
LGSSLG------------QPY-LFDYTN-KITTWIQTFAVVEIINSATGLVKSPIFTTAT
QVFSRLLIVWGVCQLL---PESPANT-----------------------HWIYITLSLSW
SITEIIRYSYYATNLTSPGG-VP-DWLTWLRYTTFYVLYPTGVSSETYMIYLSLNEASSI
VGQWYYYFLIFTLFTYIP--------GFYMLYTYMIKQRKKVLG------KSKSTKKTE
>XP_020065724_Suhomyces_tanzawaensis
--------------------MSAPAQAHPK------KWLIAYNSISASLWSIVFFNTV-F
VGAFLG------------QPS-LFDLTG-KITIAVQCLAVTEIYNSAAGVVKTPLFTTVA
QVLSRLAVVIGVFLVL---PNSPANY-----------------------HWVYITVCLSW
SITEIIRYSFYAISLRGEG--VP-QWLTWLRYSTFLVLYVTGISSEVAIFVLSLDEAATA
VGKWYSWLFIAILAIYVP--------GSYILYTYMIKQRRKVLY--------GKSKKTQ
>XP_020079382_Hyphopichia_burtonii
------------MSSTGKQSGATKAPAEPN------KWLIAYNSISSSFWSIVLFNTV-F
LGSLEG------------QPI-LFNKTN-LILTVIQCFAVVEIFNSALGIVKSPIVTTTA
QVFSRLLLVLGIMQLL---PNSPANY-----------------------HWCYITLTLSW
SITEIIRYSYYASNLSNPNG-VP-YFLTWLRYSTFWVLYPTGVSSEIAMIYLSLDEAKNS
IGSWYYYFLIATIATYAP--------GFYTLYTYMIKQRKKVLG---KISTNSNEKKSQ
>XP_015466634_Debaryomyces_fabryi
-----------------------MTSSKPE--ITSQRWLIAYNSISASLWSIVFFNTI-F
LSLSLG------------QPY-FFDMTN-KITTVIQCFAVIEIYNSATGNVKSPLFTTVT
QVFSRLLIVIGICQVL---PESPANV-----------------------HWCFITLCLSW
SITEIIRYSYYASNLRSPGK-VP-YYLTWARYSLFFVLYPTGVMSEMFMIYLSLNESQNV
VSYLYTWFLKAMLFTYLP--------GFYMLYTYMIKQRKKVLG------KPKSLKKTE
>XP_458450_Debaryomyces_hansenii
-----------------------MSSTKPEGFSTPQKWLITYNSISASLWSIVFFNTV-F
LSLSLG------------QPY-FFDMTN-KITTIIQCFAVVEIYNSATGNVKSPLFTTVT
QVFSRLLIVLGICQLL---PESPANV-----------------------HWCFITLCLSW
SITEIIRYSYYASNLRSPDK-VP-YYLTWARYSLFYVLYPTGVMSEMFMVYLSLDEAQNV
VGYLYSWFLKAMLVTYLP--------GLYMLYTYMIKQRKKVLG------KPKSLKKTE
>XP_006685814_Yamadazyma_tenuis
-----------------------MAEAHPH------KWLITYNSISTSLWTIVLFNSV-F
LGIALG------------QPL-VFEKTN-KINTLIQTVALVEVVNAATGIVRASLFTTGM
QVYSRLLVVWGIWQFL---PESPAND-----------------------HWSYISVTIAW
ALSEIVKYSYHASSLMGN---VP-YWLAFIRYTAFIVLYPVGVGSEMLIMYLSLDVARAV
AGDLMYYFLIINLAFYIP--------ALVHLYTHLLRQRKKVLG---KYKKEAVEKKEQ
>XP_001484528_Meyerozyma_guilliermondii
-------------MKFQSRISHFLFMSHPN------KWLIAYNSISASLWTIVLFNTI-F
LGASLG------------QPL-LFDKTN-KITTAIQTLAVVEIYNSLVGNVKSPIFTTTT
QVFSRLLIVWGICQAL---PNSPANS-----------------------HWCYITLSLSW
SITEIIRYSYYATNLAGP---VP-QWLTWLRYTTFYVLYPTGVSSEISMIYLSLNEASAV
LGDWYKWTLIAIICTYPP--------GFYMLYTYMIKQRKKVLG------TKKKLQ---
>XP_018711591_Metschnikowia_bicuspidata
------------------MPGTASPSAHPK------KWLIAYNSISASLWSIVFFNTV-F
LGALLG------------QPH-LFDKSS-LILTIIQCCAVVEIVNSVTGVVKSPVFTTVS
QVFSRLLIVLGIVQLL---PDSPANY-----------------------HWAYVTLTLSW
SITEVVRYSYYAANLKDAGS-VP-YWLTWLRYSLFYVLYPTGVASEMTMIYKSLGQAKAV
VGPWYSWLLVAILFTYPP--------GLYNLYTYMIKQRKKVLG----SEKVSSHKKSQ
>XP_002619290_Clavispora_lusitaniae
------------------MP----QSAHPQ------RWLIAYNSISASLWSVVLFNTL-F
LGALLG------------QPL-LFEKSS-TILTLVQSCAVVEIYNSVFGIVKSPVFTTVS
QVLSRLLIVLGIVQVL---PESPANH-----------------------HWVYITLCLSW
SITEVVRYSYYASNLRDSSA-IP-SWLTWMRYSLFYVLYPTGVASEMSMIYMSLGEAEKV
VGKWYSWLLFAILFTYPP--------GLYTLYTYMIRQRKKVLG----KKP----KKTD
>XP_025344739_Candida_haemuloni
------------MSALDESQFTTEQSKHPK------RWLIAYNSISSSLWFLVFFNTL-F
LYRYMG------------PIL-LFEKSR-IFLILTQSLAIIEVINSATGVVKSPVFTTAS
QVASRLLIVLGIFLAL---PYSPANY-----------------------HWVYMSLNVSW
AITEIVRYSYYASHLKDPEN-VP-YILTWLRYSLFFVLYPTGVASEVSIIYLSLNEAERV
VGPWYRYLLTAILFTYPP--------GLYTLYTYMIKQRKKVLGGQAAQKKAATEKKTE
>XP_024713233_Candida_pseudohaemulonis
------------MSTLDESQFTTQESKHPK------RWLIAYNSISSSLWTLVLFNTF-F
LHRFLG------------PIL-LFEKLR-IFLIFVQSLALVEVINSATGVVRSPLFTTAS
QVASRLLIVLGIFLVL---PYSPANY-----------------------HWVYVSLNTAW
AVTEIVRYSYYALNLRDPEN-VP-YVLTWLRYTLFYVLYPAGVASEVSIIYLSLGEAERA
VGIWYRYFLTAILFTYPP--------GLYSLYTYMIKQRKKVLGGAKKTSEGKETKKTE
>XP_025334391_Candida_duobushaemulonis
------------MSALDESQFTTQESKHPK------RWLIAYNSISSSLWTLVLFNTF-F
LHRFLG------------PIL-LFEKSR-IFLIFVQSLALVEVVNSATGVVRSPLFTTAS
QVASRLLIVLGIFLVL---PYSPANY-----------------------HWVYVSLNTAW
AVTEIVRYSYYASNLRDPEN-VP-YVLTWLRYTLFYVLYPAGVASEVSIIYLSLGEAERA
VGIWYRYFLTAILFTYPP--------GLYSLYTYMIKQRKKVLGGAKKTSEGKETKKTE
>XP_028888957_Candida_auris
------------MSESNTSSFTTSEAAHPK------RWLIAYNSISSSLWSIVLFNTV-F
LGSFVG------------QPL-LFEKSR-IFLIVTQSLAIIEVINSATGVVRSPIVTTAS
QVASRLLIVLGIFLVL---PYSPANY-----------------------HWVYISLNVSW
AVTEIVRYSYYAANLKDPNN-VP-YVLTWLRYSLFYVLYPTGVASEVSIIYLSLEEAEKV
VGSWYRWLLFAILFTYPP--------GLYSLYTYMIKQRKKVLG-------KPSTKKTE
>NP_012438_Saccharomyces_cerevisiae
---------------------MSKKLASPL------SFLPLYNLLSAVGWSYLLYLVI-S
LYPKVG------------QPA-FFYQTK-NVATLVQCGAIIEIINSFLGVVRSPLLTTVA
QVSSRLLVVLGIFQLL---PNTSGVQ-----------------------SVVYISLLLAW
SITEIVRYLYYFFMLVFK-NGAP-KILILLRYNLFWILYPTGVASELRIIYCALNAAESQ
YSLLYKRILIAAMLAYIP--------GFPMLFLHMVAQRKKVMKSL---RSSFGKKLI-
>XP_018221231_Saccharomyces_eubayanus
---------------------MSKKLSSPL------SFLPLYNLFSAVGWSYLLYSVV-S
LYPKIG------------QPS-FFYQTR-NIATLIQCGAVIEIINSLLGIVRSPLSTTVA
QVSSRLLVVIGIFQLL---PNTSGVQ-----------------------SIVYISLLLAW
SITEIVRYLYYFFTLVFK-SGAP-KILVLLRYNLFWVLYPTGVASELCIIYCALNAAETQ
YCLLYKRLLQVAMIAYIP--------GFPVLFLHMVTQRKKVMKGL---SSPSGKKLS-
>XP_033767189_Saccharomyces_paradoxus
---------------------MSKKLASPL------SFLPLYNLFSAVGWSYLLYLVI-S
LYPKIG------------QPA-FFYQTK-NIATVIQCGATIEIINSLLGIVRSPLLTTVA
QVSSRLLVVLGIFQLL---PNTSGVQ-----------------------SIVYITLLLAW
SITEIVRYLYYFFTLVFK-NGAP-KIVVLLRYNLFWILYPTGVASELRIIYCALNAAETQ
YSLLYKRLLVAAMLTYIP--------GFPMLFLHMVTQRRKVMKNL---RSSFGKKLI-
>XP_003673888_Naumovozyma_castellii
---------------------MAKQPVSVF------SPLPQYNLLSACGWGYILYNVI-T
VFPMVG------------QPQ-FFEQTK-DTVTIVQCFAIIEIVNSLLGIVRSPIVTTVA
QVASRLLVVVGIFQYL---PEAPGTE-----------------------SYAYITLLLAW
SITEIVRYLYYFCMLVYA-EGTP-TILILLRYNLFWVLYPTGVASELFIIYSALSVAETK
YSPLYKWVLIGSMITYLP--------GLPTLFLHMVAQRKKVMKSL---REDASKKKKN
>XP_003980204_Naumovozyma_dairenensis
---------------------MGKKFASVF------SPLALYNLISALGWSFIFLNVI-F
GYPKVG------------QPS-FFLVTK-DLVTYIQCGALIEILNSLLGIVRSPLLTTAA
QVFSRLLVVIGVFQLL---PQTPATK-----------------------SIAYVTLLLAW
SITEIVRYLYYFFMLVRK-NGAP-KFLVWLRYNLFLVLYPTGVASELFVIYSSLPIAEVS
YSILFKRVLQISMLTYIP--------GLPMLFLHMLAQRKKVMRSW---K-NDAKKQS-
>XP_003954713_Kazachstania_africana
---------------------MAQS-KCTR------TGLALYNLISAVGWAFIFYQVV-R
TYPMVG------------QPA-FFDVTK-NIVTFVQCGALIEIINSLFGIVRSPIVTTAA
QVLSRLLVVIGIFQLL---PETPAAH-----------------------SISYITLLLAW
STTEVVRYLFYFFTLCRK-DGPP-KVLLLLRYNLFWVLYPTGVASELSIIYSALPIAERV
YGPLYKYVLVGSMLTYIP--------GLPMLFMHMVAQRRKVMKSL---KENPAKKTN-
>XP_022462865_Kazachstania_naganishii
---------------------MSAKGTASS------QFLGYYNLLSALGWGYILLRVVLS
ILMFRD------------DPAHFYQSTR-NVVTAVQCCATMEIVNSALGLVRSPLFTTVA
QVFSRLLIVIGVFQYL---PETALCS-----------------------TVVYKTLLVAW
STTEIVRYWFYYKMLQSP-AGPP-KFIKWLRYNMFIVLYPLGVASELLLLFSSLDVAATK
YGPSVQYVIVASMLLYIP--------GLPILFKHMLRQRRKSNAALRAKQQ--------
>XP_448928_Candida_glabrata
---------------------MSKDRRPVF------SYLPLYNLASAIGWGYILYLVL-L
QYPKLG------------QPR-FYQDTK-DIVTYIQCGAIIEILNSLFGIVRSPLLTTAA
QVLSRLVVVLGIFQYL---PEARNAH-----------------------GIVYITLLLSW
SITEIIRYMFYFFTLIGS-RGAP-TFLVYLRYNLFLVLYPTGVASELLIIYSALPVAEAK
YSLLWKRFLIGVMLTYLP--------GLPMLFLHMLAQRRKIMKQL---A-NKTQKQA-
>XP_004179618_Tetrapisispora_blattae
----------------MTKKSTDKKIIPWS------SPLAFYNLFSSLGWGHFLGNLL-V
VYPSIG------------QPA-FFQKTK-FGLVLVQCGALIEVYNSLMRIVPSPLLTTLA
QVASRLLLVIGIFTFL---PETPACS-----------------------SLAYITLLSAW
SITEIVRYLFYFFSLTSE-NGVP-KILIFLRYNLFLVLYPVGVASELFIIYSALPIAETK
CSVYYKYFLIFSILTYLP--------GLPMLYGHMLAQRKKVMKNL---FQDASKKTA-
>XP_003684237_Tetrapisispora_phaffii
---------------------MAKKLISCT------SPLALYNLFSALAWGSILFYVV-F
VYNFVG------------QPD-FFIKSN-KLVIFVQCGAIIEIFNSLFGIVRSPLFTTVA
QVASRLLVVIGVFYLL---PETPACH-----------------------DFVYVTLLFAW
SLTETVRYLFYFYQLTTE-KGAP-TFLLLLRYNLFIVLYPLGVTSELVIIYSSLAVAERL
YSTTYKYTLIFSMLTYMP--------GLPMLFTHMVVQRSKIMQAYYEEQEASSKKKE-
>XP_001643934_Vanderwaltozyma_polyspora
--------------------MSSKKIISPA------SPLALYNLVSAICWGFILYSVV-F
VYPIIG------------QPG-FYAKTK-NVVTIVQCGAIIEIVNSLLGIVRSPLLTTAA
QVASRLLVVIGIFQYL---PSTPAAS-----------------------GIAYITLLSAW
SITEIVRYLFYFFSLTSE-NGAP-KFLLLLRYNLFIVLYPTGVASELTIIYSSLAVAEEL
YSTQLKWFLVGTMLTYIP--------GLPMLFGHMVAQRKKVMKSL---R-ESSKKQN-
>XP_003680933_Torulaspora_delbrueckii
--------------------MARKAVVSPF------GYLPLYNLLSAFAWGYILYSVV-S
IYPKVG------------QPH-FYEETK-KTVTYVQCGAIIEIINSALGIVRSPLLTTFA
QVASRLMIVLGIFEGL---PQTPAAH-----------------------TMVYVTLLSAW
SATEVVRYMFYFYSLCAK-EGPS-ILLTFLRYNLFWVLYPLGVASELLIVYSALPLAESN
YGAVYKWFLVASMLAYIP--------GFPVLFGHMVTQRKKVMKGL---RNGSQAKKQ-
>XP_037146502_Zygotorulaspora_mrakii
---------------------MSKQIVSPF------SYLPLYNLLSAFGWAYILYAVI-S
IYPKIG------------QPV-FFEQTK-QAVIIIQSCAAIEIFNSALGIVRSPLTTTVA
QVTSRLVVVLGIFSLL---PETPAAR-----------------------SYAYISLLLAW
SITEVIRYLFYFYSLSAK-EGPS-KLLVLLRYNLFWLLYPIGVGSELYIIFSALPIAASK
YSEQYRYFLIVCMFLYIP--------GFPTLFLHMVTQRAKVMKNL---RAGPAQKKD-
>XP_002498647_Zygosaccharomyces_rouxii
---------------------MRKQIQSPL------APLPLYNIFSAVGWGYVLYNVI-S
VFPKIQ------------QPK-FYYQTK-NIVTMIQCCAVVEIFISLFEVVRSPLITTVS
QVFSRLLVVIGVFQLL---PETPLLK-----------------------TYTYVVLLSAW
SVAEFVRYLYYFYSLADK-KGPS-EVLVLLRYNLFWVLYPTGVACELLIIYSALPLAEAK
YGVFSKWVLLGGMLAYIP--------GFPVLFSHMVAQRRRGMKKM---YQVFCKQN--
>XP_003647539_Eremothecium_cymbalariae
-----------------------MSVNSKY------HPLALYNLISCLAWLFLLYNVV-F
VYRRVS------------QPE-FYMKTK-DITTLIQCGSIIEVFNAVFGIVRAPIFTTAA
QVASRLVLVIGIFQLV---PETPAAQ-----------------------EIPYVTLLFAW
SLTEVVRYLFYYCNLVNKQNGPP-RLLIFLRYNLFWVLYPLGVISELLIINSSTAHAADR
YGVLYKFILYFIMLTYIP--------MFPTLYLHVMSQRSKVMKTLKMRNQKSS-----
>NP_985637_Eremothecium_gossypii
---------------------MATK--TSF------GTLALYNLFSALSWAYVLANVA-L
VYPRIG------------QPR-FYAATR-GLVTVVQCGMLIEVFNAATGIVKTPVSTTVA
QVLSRVLVVVCIFRYI---PEAPNAS-----------------------DWPYITLLLAW
SITEIVRYSYYFCNLVRS-AGTP-KWLTILRYNLFWVLYPLGVMSELLIIYSALPHAEAR
YGAWARLALVAAMLVYIP--------GFPMLYLHVIAQRRKVMKALRSTAAGAKKTT--
>XP_455715_Kluyveromyces_lactis
---------------------MASSKASIF------SFLPLYNLLSASAWAYVLYQVV-T
LYPKIG------------QPS-FFIATK-DLVTYVQCGAIIEVTNSLFGIVRAPLVTTAA
QVASRLLVVIGIFQYV---PEAENAH-----------------------KIYYITLLSAW
CIAEIVRYMFYFFNLVAQ---AP-TVLVVLRYNMFYVLYPLGVGSELFIIYSALPLAEAK
YNILYKYFLIAGMLAYIP--------GFPVLFSHMVAQRRKVMRSLNGDKRKSA-----
>XP_022675300_Kluyveromyces_marxianus
---------------------MASKKASVF------SFLPLYNLVSALAWGYVLYQVI-D
VYPKIG------------QPA-FFIATK-DLVTAVQCGAIVEVLNSLFGIVRAPIVTTAA
QIASRLLVVIGIFKYL---PEAENAH-----------------------KIYYVTLLSAW
SIAEIVRYMFYFFNLVSE---AP-KLLVILRYNMFYVLYPLGVGSELLIVYSALNIAEAK
YNTYYKWFLIAGMLAYIP--------GFPVLFTHMVAQRKKVMRSLREGKTKTTKKA--
>XP_022629838_Lachancea_lanzarotensis
--------------------MAAK--VSPV------SPLALYNLVSAGLWGFLLFQAV-T
TYPKVG------------QPA-FFYETE-GYLTVIQCGALIEILNSVLGIVRAPLLTTVA
QVASRLLVTVGIFHYL---PEAYNAH-----------------------NAIFLSLLTAW
SVTEIVRYLFYFFNLTVA-SGPP-KVLVLLRYNLFWLLYPMGVASELLIIYSALSIAEAK
YSSNIKWALAASMLIYIP--------GFPMLYSHMVVQRKKVMKSL----RNAGKKQA-
>XP_002552873_Lachancea_thermotolerans
---------------------MGK--VSFV------NPLALYNLFSAGLWGYLLYNAI-V
VYPKIG------------QPE-FFYEIK-STLNAIQCGALIEVFNSLFGIVRAPLLTTFA
QVASRLLLTIGVFQYL---PEAENAH-----------------------NKTFVSLVIAW
SITEVVRYSFYYFNLTLT-CGAP-KLLVLLRYNLFWVLYPLGVASELLIIYSALPVGESK
YSANVRWALIAAMLTYIP--------GFPMLFSHMVVQRKKIMRSI----RSTTKKEN-
>XP_020060434_Aspergillus_aculeatus
---------MSTSTTTRPPTRAATASRPSASSPLTKPYLILYNALNFTLWATCTLQGL-T
LLATGT--------P---LPL-IFQKVY-PLLQATQSLALLEILHSLAGLVRAPATTTAM
QVASRILLVWGIMYPF--QREIVGAT----------ATVAG----AQTGDYAFLGCLSAW
GITECIRYGFFVCQVSG--LGVP-AWWAWLRYNTFYVLYPLGISSECVMVVQALKPAAA-
VSPVYWWFLVVVLGVYVP--------GSYILYTHMIAQRRKALKKK-------------
>XP_001271902_Aspergillus_clavatus
-----------------MSTTTSSTAPRPSASNLTRLYLLAYNTISFGLWAICTVRGA-M
LALSFA--------PSGHLPA-VFHHVYSPLLTTTQSLAFLEVLHSLLGIVRAPVVTTAM
QVASRLLLVWGVMYLFHDRGDGQGGIVGGDFHEALPQGPGA-----KVGDYAFMGCLSAW
GITECIRYGFFALQVWG--SGVP-SWWTWLRYNTFYVLYPLGISSECVMLLKALKPAAE-
WHHLYRWFLVANLVIYVP--------GSYILYTHMIAQRRKVLKKKGRAA---------
>XP_001266988_Aspergillus_fischeri
---------------MSQSTTRASSAPRASASGLTRVYLLAYNAISFCLWATCVIRGA-M
LVFSLA--------PNGHLPA-IFHHIYSPLLTTTQTLAGLEILHSLLGIVRAPVMTTAM
QVASRLLLVWGVMYLFHDRGDGHGGIVGGDFHEALPYGPGA-----KVGDYAFLGCLGAW
GVTECIRYGFFALQVWG--SGVP-SWWTWLRYNTFYVLYPIGISSECIMVWKALKPAAE-
WNPLYWWFLVVVLVIYVP--------GSYILYTHMIAQRRKVMKKKGRAE---------
>XP_041143556_Aspergillus_flavus
-------------------MSSKPASPRG-PKGLTKLYLLGYNAASLTLWATCTLRGF-Y
LLTTNT--------PE-NIPA-IFNDIFWPLLATTQTLAVLEIFHSLLGIVRAPVTTTAM
QVASRLLLIWGVMFLFHEQGDGTGIV-------------GAPTETVKVGDYAFLGCLSAW
GVTECIRYGFFALQVMG--AGVP-GWLTWLRYNTFYVLYPLGITSECVMVVKALEPAAE-
FNPLYRWFLIVVLGIYVP--------GSYILYTHMIAQRKKVLKKRAE-----------
>XP_751799_Aspergillus_fumigatus
---------------MSQSTTRASSAPRASASGLTRVYLLAYNAISFCLWATCVIRGA-T
LVFSLA--------PNGHLPA-IFHHVYSPLLTTTQTLAGLEILHSLVGIVRAPVMTTAM
QVASRLLLVWGVMYLFHDRGNGHGGIVGGDFHEALPYGPGA-----KVGDYAFLGCLGAW
GVTECIRYGFFALQVWG--SGVP-SWWTWLRYNTFYVLYPIGISSECIMVWKALKPAAE-
WNPLYWWFLVVVLIIYVP--------GSYILYTHMIAQRRKVMKKKGRAD---------
>XP_662604_Aspergillus_nidulans
---------------------------MASQSPTARIYLLLYNSINALLWLRILITVL-R
AYSQNL--------DVISLPT-LYTVLE-PQVRWTQTLAVAEILHAAIGLTRSPVFTTFT
QIFARSVQVWAINYGF---------------------------PAVTASSRAYAAMLFAW
AVADAVRYSYFVVLLAG--LHVP-SVLRWLRYSLFIVLYPIGISAEWWLMYRAAGVTSS-
--SLVAGIFYFCLGLYAPVFYPADKSGSIMMYSYMLRQRRKTLAK--------------
>XP_001402029_Aspergillus_niger
-------------------------------MGLTRPYLLLYNALSLTLWATCTIRGL-S
LLPS-T--------S---IPK-IFNDVY-TTLLTTQSLALLEILHSLLRLVRAPVLTTAM
QVASRILLVWGIMYPF--QGVLVGGS----------EE-------AGLGDYAFLGCLSAW
GVTECIRYGFFALQLSG--VGVP-GWWAWLRYNTFYVLYPLGITSECVMVFKALGPAGEL
VSPLYKWFLVAVLGIYVP--------GSYILYTHMIAQRRKAMKKK-------------
>XP_015403385_Aspergillus_nomiae
-------------------MSSKSASPRG-PKGLTKLYLLGYNAASLTLWATCTLRGF-Y
LLATNS--------PE-DIPA-IFNDIYWPLLTTTQTLAVLEIFHSLLGIVRAPVTTTAM
QVASRLLLIWGVMFLFHEQGDGAGIV-------------GAPTETVKVGDYAFLGCLSAW
GITECIRYGFFALQVLG--AGVP-GWLTWLRYNTFYVLYPLGITSECVMVVKALEPAAE-
FNPLYRWFLIVVLGIYVP--------GSYILYTHMIAQRKKVLKKRAE-----------
>XP_001820279_Aspergillus_oryzae
-------------------MSSKPASPRG-PKGLTKLYLLGYNAASLTLWATCTLRGF-Y
LLTTNT--------PE-NIPA-IFNDIFWPLLATTQTLAVLEIFHSLLGIVRAPVTTTAM
QVASRLLLIWGVMFLFHEQGDGTGIV-------------GAPTETVKVGDYAFLGCLSAW
GVTECIRYGFFALQVMG--AGVP-GWLTWLRYNTFYVLYPLGITSECVMVVKALEPAAE-
FNPLYRWFLIVVLGIYVP--------GSYILYTHMIAQRKKVLKKRAE-----------
>XP_040643575_Aspergillus_ruber
-------------------------------MSLTRVYLFTYNALAFTLWATSTTYAA-L
LLTQQT--------P---LPT-IFNKIYNPYLLTAQSLAILEILHSLLGLVRAPVMTTLM
QVASRLLLVWGIMYPFGDHGAAWGGS----------KIVGGFGGEAQLGDYAFLGCLGAW
GVTECIRYGFFALQVGG--VGVP-GWWTWLRYNTFYVLYPLGISSECTMVVKALKPAAE-
LHPAFWWFLVVVLGIYVP--------GSYILYTHMIAQRRKVLRKQKS-----------
>XP_040708247_Aspergillus_sydowii
-----------------------------AQSGLVRQYLLAYNAINFFLWTTLTVRTI-R
LLINQAVAHRSLSPTQFNIPA-VFADTYAPLLQITQSLATLEILHSLIGIVRAPLVTTAM
QVASRLFVVWGVLYPF--HGSIVGAK-----------------GGDLLGEYGYLGCLLAW
GVTECIRYGFFVMQVNGGVETVP-GWWQWLRYNTFYVLYPIGISSECTLAVKALAGAQE-
LHPLYYWFIVAVLVIYVP--------GSYVMYTHMIKQKGKTAG---------------
>XP_001213689_Aspergillus_terreus
---------------------------MPS---TSKPYLLTYNALSALLWLRILIPIL-S
APST---------------AT-VYTTLE-PWTRWTQTLAAAEILHAALGITRAPIFTTFT
QVFARSVQVWAINYGF---------------------------PGVTAASPAYPAMLFAW
SVADVVRYSYFIVLLAG--GSMP-ALLKWLRYSLFAVLYPIGIGSEWWLMYRAARVTES-
--PVVAGVFYFCLALYAP--------GAVMMYSYMIKQRRKTLSKS-------------
>XP_022487052_Penicillium_arizonense
-----------------MATPN----PRSSPTGLTRAYLFTYNALNLLTWGTCLVYTA-T
LLPAHV--------STNRIPN-IFNLTFSPLLLATQSLALLEVVHSLVGLVRAPVMTTAM
QVASRLLLVWGIMAQF--GGEIVGA------------------RSTQLGDYAYLGCVAAW
GITEVIRYGFFAITLSG--NAVP-TWWTWLRYNTFYVLYPIGISSECTLIIKALGPAGE-
IHPLFRMALSAILAIYIP--------GSYILYTHMIAQRRKVMRGKKRVD---------
>XP_014536668_Penicillium_digitatum
-----------------MASTKTSSAPRSGSSGLTKAYLFTYNTLNFLAWGTCVVYTA-S
LLPDHV--------STKTLPK-VFGQTFSPLLLATQSLALLEVVHSVLGLVRAPFMTTAM
QVSSRLLLVWGIMAQF--GGEIVGAG-----------------RNTQLGDYAYLGCVFAW
GITEVIRYGFFAITLSG--NSVP-SWWTWLRYNTFYIFYPIGISSECTLIFHALGPAGE-
LNPLFRYLLIAILVIYVP--------GSYVLYTHMISQRRKIMRGKKRAD---------
>XP_016594816_Penicillium_expansum
-----------------MASTKTSSAPRSGSSGLTKAYLFTYNTLNLLAWGTCVVYTA-S
LLPAHV--------STKTLPK-VFGQTFSPLLLATQSLALLEVVHSVVGLVRAPFMTTAM
QVSSRLLLVWGIMAQF--GGEIVGAG-----------------QNTQLGDYAYLGCIFAW
GITEVIRYGFFAITLSG--NSVP-SWWTWLRYNTFYIFYPIGISSECTLIFQALGPAGE-
LNPLFRYILIAILVIYVP--------GSYILYTHMIAQRRKVMRGKKRAD---------
>XP_040646488_Penicillium_griseofulvum
-----------------MASIKTSSAPRSGSSGLTKSYLFTYNTLNLLAWGTCVVYTA-S
LLPAHV--------SSKTLPK-VFGQTFSPLLLATQSLALLEVVHSIVGLVRAPFMTTAM
QVSSRLLLVWGIMAQF--GGEIVGAG-----------------RDTQLGDYAYLGCVFAW
GITEVIRYGFFAITLSG--NSVP-SWWTWLRYNTFYIFYPIGISSECTLIFQALGPAGE-
LSPFFRYLLIAILVIYVP--------GSYILYTHMIAQRRKIMRGKKRAD---------
>XP_038926310_Penicillium_roqueforti
-----------------MASVKTSSAPRSGSSGLTKAYLFTYNTVNLLAWGSCVVYTA-S
LLPANV--------SAKTLPK-VFGQTFSPLLLATQSLALLEVLHSVVGLVRAPFMTTAM
QVSSRLLLVWGIMAQF--GGDIVGAG-----------------RTTQLGDYAYLGCVFAW
GITEVIRYGFFAITLSG--NSVP-SWWTWLRYNTFYIFYPIGISSECALIFQALGPAGE-
LSPLFRYLLIAILVIYVP--------GSYVLYTHMIAQRRKIMRGKKRAD---------
>XP_002565193_Penicillium_rubens
-----------------MASTKTSSAPRSGSSGLTKSYLFTYNTLNLLAWGTCVVYTA-S
LLPANV--------SNQTLPK-VFGQTFSPLLLATQTLALLEVVHSIVGLVRAPFMTTAM
QVSSRLLLVWGIMAQF--GGEIVGAG-----------------QDTQLGDYAYLGCVFAW
GITEVIRYGFFAITLSG--NSVP-SWWTWLRYNTFYVFYPIGISSECALIFQALGPAGE-
LSPLFRYLLIAILVIYVP--------GSYILYTHMIAQRRKIMRGKKRAD---------
>XP_040815508_Penicillium_solitum
-----------------MASTKTSSAPRSGSSGLTKAYLFTYNTLNLLAWGTCVVYTA-S
LLPAHV--------STKTLPN-VFGQTFSPLLLATQSLALLEVVHSVVGLVRAPFMTTAM
QVSSRLLLVWGIMAQF--GGEIVGAG-----------------RDTQLGDYAYLGCVFAW
GITEVIRYGFFAITLSG--NSVP-SWWTWLRYNTFYIFYPIGISSECTLIFQALGPAGE-
LSPLFRYLLIAILVIYVP--------GSYVLYTHMIAQRRKIMRGKKRAD---------
>XP_022578591_Penicilliopsis_zonata
-------------------MAPPPSAPRA-VSPLTRYYLLAYNAVSFGLWATCTLRAA-L
LVILLA--------PTGHLPA-VFGQVFSPLLVTAQSMALLEILHSLLGLVRAPVFTTAM
QVASRLLLVWG------------GAL----------RGPGA-----QAGDLAFLGCLAAW
GITECIRYGFFALQVWG--QGVP-SWWTWLRYNTFYILYPIGISSECILIFLSLDRAAA-
LHPLYWWFFVVALVIYIP--------GSYILYTHMIAQRRKVLRGKKRA----------
>XP_016617570_Cladophialophora_bantiana
MENP-------------TSRK-----SS-S-SP-SQSYLVAYNAICLALWSIITLRAV-F
LIPTLF--------ALGKPQG-LLDALF-PLLKWTQTIALLEILHAAVGLVRASPITTAM
QVASRILIVWVVLDMF---PQIVSTT----------NSFGKSVPGSTSGPIAFAGILMAW
GTTEVIRYGFFVWKAAIS-ERVP-GALTWLRYNTFFVLYPIGISSECLLMYLALSPAAK-
QGQRLDLLLKIVLLIYIP--------GSYILYTHMMAQRRKVMKGKGKSA---------
>XP_008730516_Cladophialophora_carrionii
MENQ-------------TPRR-----A--A-SP-TQNYLIAYNAVCLALWSIVTLRAF-F
LIPTLF--------ALGKPHQ-LLEALF-SFLKWTQTIALLEIVHTAVGLVRASPVTTAM
QVASRILVVWVVLDMF---PQIVSVT----------NSLGRSVPGSTLGPVAFAGILTAW
GTTEVIRYGFFVWKAAIS-EKVP-AALTWLRYNTFFVLYPIGISSECMLMYLALGPAAK-
QGKQVDLLLKIVLLIYVP--------GSYILYTHMMAQRRKVLKGKGKSA---------
>XP_016253701_Cladophialophora_immunda
MENQ-------------TPRR-----AS-A-SA-TQIYLLAYNAICLGLWSVITLRAV-F
LIPTLF--------ALGKPQG-LLDALF-PFLKWTQTIALLEILHAAVGLVRASPITTAM
QVASRILLVWVVLDMF---PEIVSTT----------NSFGKSVPGSTSGPIAFAGILMAW
GTTEVIRYGFFVWKAAIS-ERVP-AGLTWLRYNTFFVLYPIGISSECLLMYLALTPAAK-
QGQRLDLLLKTVLLIYVP--------GSYILYTHMMAQRRKVMKGKGKSA---------
>XP_007750374_Cladophialophora_psammophila
MENQ-------------ISRK-----SS-S-SP-SQSYLVAYNAICLALWSIITLRAV-F
LIPTLF--------ALGKPQG-VLDALF-PLLKWTQTIALLEILHAAVGLVRASPITTAM
QVASRILLVWVVLDMF---PQVVSTT----------NSFGKSVPGSTLGPIAFAGILMAW
GTTEVIRYGFFVWKAAIS-ERVP-AALTWLRYNTFFVLYPIGISSECLLMYLALTPAAK-
QGQRLDLLLKIVLLIYVP--------GSYILYTHMMAQRRKVMKGKGKSA---------
>XP_018696200_Fonsecaea_erecta
MESQ-------------TPRR-----AS-A-SP-TQNYLVAYNAICLALWSVITLRAI-F
LIPTLF--------ALGKPQG-LLDALF-PFLKWTQTIALLEILHAAVGLVRASPITTAM
QVASRILLVWVVLDMF---PQIVATT----------NSYGKSVPGSTTGPMAFAGILTAW
GTTEVIRYGFFVWKAAIS-ERVP-AALTWLRYNTFFVLYPVGISSECLLMYLALTPAAK-
QGKQLDLLLKIVLLIYVP--------GSYILYTHMMTQRRKVMKGKGKSA---------
>XP_022509236_Fonsecaea_monophora
MENQ-------------TSRR--------A-SP-TQNYLVAYNTVCLALWSVITLRAV-F
LIPTLF--------ALGKPQG-LLDALF-PLLKWTQTIALLEILHATVGLVRASPLTTAM
QVASRILVVWVVLDMF---PQIVATT----------NSYGKSVPGSTTGPIAFAGILMAW
GTTEVIRYGFFVWKAAIS-ERVP-TGLTWLRYNTFFVLYPIGISSECLLMYLALKPAAK-
QGLRIDLLLKAVLLIYVP--------GSYILYTHMMAQRRKVMKGKGKSA---------
>XP_016638141_Fonsecaea_multimorphosa
MENQ-------------TSRR-----VS-A-SP-TQNYLVAYNAICLALWSVITLRAV-F
LIPTLF--------ALGKPQG-LHDALF-PLLKWTQTIALLEILHATIGLVRASPITTAM
QVASRILVVWVVLQMF---PQIVATT----------NSFGKSVPGSTTGPIAFAGILMAW
GTTEVIRYGFFVWKAAIS-ERVP-AGLTWLRYNTFFVLYPIGISSECLLMYLALTPAAK-
QGKQVDLLMKIVLLIYVP--------GSYILYTHMMAQRRKVLKGKGKSA---------
>XP_022502074_Fonsecaea_nubica
MENQ-------------TSRR--------A-SP-TQNYLVAYNTVCLALWSVITLRAV-F
LIPTLF--------ALGKPQG-LLDALF-PLLKWTQTIALLEILHATVGLVRASPLTTAM
QVASRILVVWVVLNLF---PQIVATT----------NSYGKSVPGSTTGPIAFAGILLAW
GTTEVIRYGFFVWKAAIS-EMVP-TGLTWLRYNTFFVLYPIGISSECLLMYLALKPAAK-
QGLRIDLLLKAVLLIYVP--------GSYILYTHMMAQRRKVMKGKGKSA---------
>XP_013290075_Fonsecaea_pedrosoi
MENQ-------------TSRR--------A-SP-TQNYLVAYNTVCLALWSVITLRAV-F
LIPTLF--------ALGKPQG-LLDALF-PLLKWTQTIALLEILHATVGLVRASPLTTAM
QVASRILVVWVVLDTF---PQIVATT----------NSYGKSVPGSTTGPIAFAGILIAW
GTTEVIRYGFFVWKAAIS-ERVP-TGLTWLRYNTFFVLYPIGISSECLLMYLALKPAAK-
QGLRIDLLLKAVLLIYVP--------GSYILYTHMMAQRRKVMKGKGKSA---------
>XP_007761186_Cladophialophora_yegresii
MENQ-------------TPRR-----A--A-SP-TQNYLIAYNAVCLALWSIITLRAF-F
LIPTLF--------ALGKPHQ-LLEALF-TFLKWTQTIALLEIVHAAAGLVRASPVTTAM
QVASRILVVWVVLEMF---PQIVSVT----------NSLGRSVAGSTMGPVAFAGILTAW
GTTEVIRYGFFVWKAAIS-EKVP-AALTWLRYNTFFVLYPIGISSECMLMYLALGPAAK-
QGKQVDLLLKAVLLIYVP--------GSYILYTHMMAQRRKVLKGKGKSA---------
>XP_016241769_Exophiala_spinifera
MDDK-------------AQRRPPSGASK--STL-TSQYLIAYNAVCLALWSTVTLRAA-L
LIPTLL--------TFGKLEN-LFEALF-PLLKWTQTIALLEIVHALVGLVRASPLTTAM
QVASRILVVWVVLELF---PQIVLTT----------NIYGRSAPGSTTGPIAFAGIITAW
GITEIIRYGFFVWKAAIS-ERVP-ASLTWLRYNTFFVLYPIGITSECLLMYLALTPAQE-
QGKNIDWFLKATLGIYVP--------GSYILYTHMMRQRRKILKGKGKSA---------
>XP_016259043_Exophiala_oligosperma
MDNNINQSRPPGERRPPAQRRPPSRASE--PSL-TSQYLIVYNALCLVLWSTVTLRAA-L
LIPTLL--------TFGKLEN-LFDALF-PLLKWTQTIALLEIVHALVGLVRASPLTTAM
QVASRILVVWVVLEMF---PQIVLTT----------NIYGRSAPGSTTGPIAFAGIITAW
GITEIIRYGFFVWKAAVS-ERVP-AALTWLRYNTFFVLYPIGITSECLLMYLALTPAQK-
QGKNVDWLLKAVLGVYVP--------GSYILYTHMMRQRRKVMKGKGKSA---------
>XP_013320480_Exophiala_xenobiotica
MEDQ-------------TPRRPAPKPST--SAP-TQKYLIAYNAVCLALWSTITLRAL-L
LIPTLL--------TVGKLEN-LFEALF-PLLKWTQTIALLEVVHAVVGLVRASPVTTAM
QVASRILVVWVVLEMF---PQIVLTT----------NIYGRPAPGSTTGPIAFAGIVMAW
GITEIIRYGFFVWKAAIS-ERVP-EALTWLRYNTFFVLYPIGITSECLLMYLALGPAGK-
QGKNVDWLLKAVLGIYVP--------GSYILYTHMMAQRRKVLKGKWKSA---------
>XP_007728292_Capronia_coronata
MENQ-------------TPRQ-----ATPPSSP-TQKYLLAYNALCLILWSIVTLRAV-L
FIPTLT--------ALGQLEH-LLPALF-PLLKWTQTIALLEVVHAVVGLVRASPLTTGM
QVASRILLVWVVLQMY---PEIVVKT----------NIYGRLEAGSTTGPIAFSGLLLAW
GTTEIIRYGFFVWKAAIS-ERVP-QFLTWLRYSTFFVLYPIGISSECLLMYLALAPAAK-
QGKGVDLLLKIVLFIYVP--------GSYILYTHMMAQRRRVVKGKGKSL---------
>XP_007733069_Capronia_epimyces
MENQ-------------TPRR-----AT-PSSP-TQKYLLAYNALCLALWSIITLRAI-L
LIPTLT--------ALGQLES-LLPALF-PLLKWTQTIAMLEVIHAVVGLVRASPLTTAM
QVASRILVVWVVLDIF---PQIVVKT----------NIFGRPEAGSTTGPIAFAGILLAW
GTTEIIRYGFFVWKASIS-ERVP-EALTWLRYSTFFVLYPIGISSECLLMYLALAPAVE-
QGQGLDLLLKAVLLIYVP--------GSYILFTHMMAQRRRVVKGKGKST---------
>XP_009153659_Exophiala_dermatitidis
MENQ-------------TPRRPAPATAT-SSSP-TQKYLIAYNALCLALWSTVTLRAI-L
LIPTLT--------ALGKLEN-LLPALF-PLLKWTQTLALLEVVHSVLGLVRASPVTTAM
QVASRILLVWVVLEMY---PQIVVTT----------NVYGRQEAGSTTGPIALSGMILAW
GITEIIRYGFFVWKAAIS-ERVP-RALTWLRYSTFFVLYPTGITSECLLIWLALAPAAK-
QGRGIDLLLKVVLFIYVP--------GSYVLYTHMMAQRRKIMKGKGKAN---------
>XP_013256171_Exophiala_aquamarina
METQ-------------TRRKPPPPATS---TS-AHKYLLAYNGICFLLWSIVTLRAL-A
LIPTLS--------LHSKLHG-LLDALF-PLLKWTQTIALLEIVHAALGLVRASPVTTAM
QVSSRILLVWTVLQRY---PQIVATT----------TSWGKETAGSTTGPIAFAGILLAW
GITEVIRYGFFVWKTMIS-DKIP-SLLTWLRYNTFFVLYPIGISSECLLMYLALKPAAK-
EGSSVDVLLKVVLFIYVP--------GSYILYTHMMAQRRKVLKGKGKLA---------
>XP_016224860_Exophiala_mesophila
MAT--------------TKNQPGGPRTS--SSP-TQRYLIAYNGVCFVLWSIVILRAL-V
LIPVLA--------SHGKLHS-IFDALF-TFLKWTQTIALLEIVHAALGLVRASPITTAM
QVSSRILVVWIVLQLF---PQIVATT----------TPLGKPVAGSTTGPLAFCGILLAW
GVTEVIRYGFFVWKTVIS-DQIP-SWLTWLRYNTFFVLYPMGISSECLLMYLALAPAEK-
QGKNVDSLLKIVLIIYIP--------GSYILYTHMMSQRRKVLKGKTKSS---------
>XP_013275843_Rhinocladiella_mackenziei
MEDQ-------------TLRR-----TT-SPSP-TQKYLLAYNGICLVLWSIITLRAI-F
LIPALS--------AFGKLEG-LLDALF-PLLKWTQTIALLEIVHASIGLVRASPITTAM
QVASRILVVWIVLEMF---PQIVATM----------NIFGRPAAGSTSGPIAFSGILLAW
GITETIRYGFFVWKAAVS-ERVP-NALTWLRYNTFFVLYPIGISSECLLMYLALTPAAK-
QGKQVDLLLKIVLAVYVP--------GSYILYTHMMAQRRKVMKGKGKSS---------
>XP_017998622_Phialophora_attinorum
MPPK-------------SAAKSPAAAYSQSTSPLTQRYLLLYNGVAFALWTTVTLRAL-S
LIPVLV--------SHDKLHG-LYPALF-PLLKWTQTIALLEVVHAVLGLVRASVFTTVM
QVASRILVVWGIMDLF---PSVIITK----------DIWGRDAAGAKGTPYAMAGCVLAW
GITEIIRYGFFVWKEGVS-ARIP-SWLTWLRYNTFFVLYPIGISSECWLIYNAIEPARK-
SYPGLEWVFIGVLVVYVP--------GSYILYTHMMKQRRKVLKGKQKQK---------
>NP_595700_Schizosaccharomyces_pombe
-----------------------------MSKILKIQYLKLYNVISCFLWMSVLLRTG-L
IWGITK------------DTAVVFHETN-TLVRWVQTLAIAEVFHSIFGLVSSSPLTTII
QVASRLYLVWGVCYPF---------------------------SYVIEGSPIYLSMIIAW
SITEIIRYAFYAFNLNGD---IP-AFLTWLRYNTFLILYPIGAGSEFLLVLKS-RIAAQY
VWSLNKLLWPILMSIYPP--------GLYIMYTHMLAQRRKISKRAAARRT--------
```
