## Supplementary material for "Coding Sequence Insertions in Fungal Genomes are Intrinsically Disordered and can Impart Functionally-Important Properties on the Host Protein": MAFFT_MSAs: XP_716982.2_blasthits_MAFFT.txt

```
>XP_716982_Candida_albicans
MSGSFWKFSN--GFTSLSNISTLLENYNRDSE----------------------------
-----------SG-----------------------------------------------
------------------------------------------------------------
---------KVEEEGQLE-------------------VLKKLLDENDLLQELLSN-----
----------------------------------------------NPMLMS--------
----------------------------------------------FLREDKILGMLVNL
VIL----------------EGAVDE-----------------------------------
--DNPSIKDSKNKIDTKESTSDRK--TVEKKSSKS-----------DSKK-------DKT
VDNVKEKGDEKEKGDEKDNEEEDDDEDDDDDDEE----KNDEIDEQ----DLEESAEQKA
TRRATIAAEILSADVWSLTDAVMASTENLNRLWEILDD------KEPLSISLSTYFMKIM
EHLLDMKCEDMITYLIENQPNLVEKFVNHLSNPPLMDFLLKLISTDKPDNSTGIIDFLQN
QDLITHLVDALDIS---------GGKEED-------YE-MLLVRQSSTADFLKALITISA
NSTTD---NSTIGPNELTRELVSHEQMKRLC-NIML-------KGGYA-----LANGVGI
IIEIIRKNNSDYDVVPILHIRL-----------------------ENHPPTGRDPIYLGY
LLRVFGEKIEEFNKLLIKE------------DPDCKLRTPFG-DIEP------------L
GFERFKICELIAELLHCSNMALLNENRGFDIVKERDELRIKMKE----------------
----------------------------------------------------------FD
PISF-----------------------------------------KYNETIVLPDDDNN-
--N--DNSNNNNNNNTASN-----------------------------------------
----ANDTIDDFNA-D-----DSI-----------DE--------EE-------------
-------PHANANLTEEQL-------------------RSSPVVGDFLKIALFDTQIISN
ILSMFFRFPWNNFLHNVVFDIVQQVLNGSMEIGFNKFLAIDLFASG--------------
-------DITNK-IIEGQKLCADYESSHNGLRLGFMGHLTLIAEEVVKF---VQLYPSNT
LSDLIDIKVESDVWEEYVNNVLYDTREKYNAILGGGDE-----DDED--DE---------
------------------------------------------------------------
------EDDENTTFEEGLG----------EIIEE--VKTGLVFEEP--QK----------
------------------------------------------------------KKDFL-
--DGDESGS---DDDDHFSNYMSQQLTNPSTT-------PNHEHEDELETSSEDDED---
-E----------------------------------------------------------
-----------EEYID---PNDD----GRSYKKS-NSLYD-----------SKGSLKKP-
--------------ENEDE--------ISDES------------------------DSSD
EEE---KQDT----------KLTRSASKG-------------------------------
--------------------
>XP_002421481_Candida_dubliniensis
MSGSFWKFSN--GFTSLSNISTLLENYNRDSE----------------------------
-----------SG-----------------------------------------------
------------------------------------------------------------
---------KIEEEGQLE-------------------VLKKLLDENDLLQELLSN-----
----------------------------------------------NPMLMS--------
----------------------------------------------FLREDKILGMLVNL
VIL----------------EGAVDD-----------------------------------
--ENPSVNESKSKVDAKESTSDGK--TVEKTSSKS-----------DSKDSKEDNKMDKT
VDKNKENGD----------DDADDDEEEEEEDDE----KNDETDEQ----DLEESEEQKA
TRRATIAAEILSADVWSLTDAVMASTENLNRLWEILDD------KEPLSISLSTYFMKIM
EHLLDMKCEDMITYLIENQPNLVEKFVNHLSNPPLMDFLLKLISTDKPDNSTGIIDFLQN
QDLITHLVEALDIS---------GGKEED-------YE-MLLVRQSSTADFLKALITISA
NSTTD---NSTIGPNELTRELVSHEQMKRLC-NIML-------KGGYA-----LANGVGI
IIEIIRKNNSDYDVIPILHIRL-----------------------ENHPPTGRDPIYLGH
LLRVFAEKIEEFNKLLIKE------------DPDCKLRTPFG-DIEP------------L
GFERFKICELIAELLHCSNMALLNENRGFDIVKERDELRIKMKD----------------
----------------------------------------------------------FD
PISF-----------------------------------------KYNETIVLPDD----
------------NNNAGSN-----------------------------------------
----ANDTIDDFNA-D-----DSI-----------DE--------EE-------------
-------THANANLTEEQL-------------------RSSPVVGDFLKIALFDTQIISN
ILSMFFRFPWNNFLHNVVFDIVQQVLNGSMEIGFNKFLAIDLFASG--------------
-------DITNK-IIEGQKLCADYESTHNGLRLGFMGHLTLIAEEVVKF---VQLYPSNT
LSELIDIKVESNVWEEYVNNVLYDTREKYNAILGGGDE-----DDEE--DD---------
------------------------------------------------------------
------DDDENTTFEEGLG----------EIIEE--VKTGLVFEEP--QK----------
------------------------------------------------------KKDFL-
--DGDESGS---DDDDHFSNYMSQQLTNPSTT-------PNHEHEDELETSSEDDED---
-E----------------------------------------------------------
-----------EDYID---PNDD----GRSYKKS-NSLYD-----------AKGSLKKL-
--------------ENEDD--------KSDES------------------------DSSD
EEE---KQDT----------KLTRSASKG-------------------------------
--------------------
>XP_002550922_Candida_tropicalis
MSGSFWKFSN--GFTSLSNISTLLEDYNRDQE----------------------------
-----------SG-----------------------------------------------
------------------------------------------------------------
---------KIEEGGQFR-------------------ILLKLLSENDLLQELLSN-----
----------------------------------------------NPMLMG--------
----------------------------------------------FLREDKVLSMLVDL
VIT----------------EGIIDE-----------------------------------
--FEEEANHDAEQNDKQEQETEKEDSTSEKSSLKF-----------DNNE----------
------------------------EEEEEDEDNEVGKSANDDDDEP------AETEEEKA
TKRATIAAEILSADVWSLTDAVMVSTENLNRLWEILDN------KEPLSINLSTYFMKIM
EHLLDMKCDDMITYLIENQPNLVAKFINHLSNPPLMDFLLKLISTDKPDNSTGIIDFLQN
QNLVTHLIDALDIS---------NDDKEN-------YE-LSLIKQSSTADFLKALITISA
NSTTD---NSTIGPNELTRELVSHEQMTRLC-NIML-------KGGYA-----LANGVGI
IIEIIRKNNSDYDILQILHIRL-----------------------ENHPPTGRDPIYLGH
LLRVFGEKIEDFNELLVKE------------DPERKLKTPFG-DIEP------------L
GFERFKICELIAELLHCSNMALLNENRGADVVRERDELRNKMRD----------------
----------------------------------------------------------FD
PISF-----------------------------------------KYNETIILPDE----
-------SNSSSNSDSAVN-----------------------------------------
----ANDTIDEFNG-D-----DSI-----------DD--------EE-------------
-------PHANANLTEEQI-------------------RANPVVGDFLKVALFDTQIISN
ILSMFFRFPWNNFLHNVVFDIVQQVLNGSMEIGFNKFLAIDLFHSG--------------
-------DITNK-IIEGQKLCTDYEVLHNGLRLGFMGHLTLIAEEVVKF---VQLYPSNT
LSELIDLKVESEVWEEYVNNVLYDTREKYNAILGGGDE-----DEDD--EE---------
------------------------------------------------------------
------EEEESTTFDEGLG----------EIIDE--VKTGLVFEEP---K----------
------------------------------------------------------KRDLL-
--DSDESES---DDDDHFSNYMSQQLTNPSIT-------PNHEHEDELETSSEDDDE---
-D----------------------------------------------------------
-----------DEYID---PNDD----GMSYKKT-NSLYD-----------STGSLKKV-
--GDNNDDD----DEDDDE--------FSDDS------------------------SSSE
DEEEDDKQNT----------KLTRSASKG-------------------------------
--------------------
>XP_003871244_Candida_orthopsilosis
MSGSFWKFSN--GFTSLSNITTLLENYNSNQE----------------------------
---QNDSSSVNTN-----------------------------------------------
------------------------------------------------------------
---------KVEEE-QRD-------------------VLIKLLDENDLLQELLSN-----
----------------------------------------------NPMLLE--------
----------------------------------------------FLRDEHVLSMLVDI
VIS--------------------ND-----------------------------------
--SETETSEDKKGAKGKDTVT-----TPKDASKPS-----------DSKE----------
--------------EETHEESSSGDKRDEEEPTHQDSGDSDDQDDE----AEDESPEDRF
RRRATLASEVLSADVWSLTDTVMESTENLNKLWSVLDS------KDALDIHVSTHFMKIM
EHLLDMKCDEMITYLIDNQPNLVEKFINHLSNPPLMDFLLKLISTDKPDNSTGIIEFLQN
QDLISHLINALDVS---------DVPESDTEKGSKSHE-LLLIEQSSAADFLKALITISA
NSTAD---NSTIGPNELTRELVSKQQMTRLC-DIML-------KGGYA-----LANGVGI
IIEIIRKNNSDYDILPVLYITL-----------------------ESHPPTGRDPIYLGH
LLRVFGERISDFNELLIKE------------HTDSKLRTPFG-VIQP------------L
GFERFKICELIAELLHCSNMALLNDNKGFDVVKERDELRTKMKE----------------
----------------------------------------------------------YD
PISF-----------------------------------------KYNEAITLPHEDEE-
--N--EEINDADETGNSIR-----------------------------------------
-----DDTIDEFNKQE-----DTI-----------DE--------DE-------------
-------PHANSNLTEEQI-------------------RANPVVGDFLKIALFDTQIISN
ILSMFFRFPWNNFLHNVVFDVVQQVLNGSMDIGFNKFLAIDLFHSA--------------
-------DITNK-IIEGQRLCTDYETSHNGLRLGFMGHLTLIAEEVVKF---VQLFPSNT
LSEYINEKIESDVWEDYVSNVLYDTREKYNAILGG--N-----EDED--DR---------
------------------------------------------------------------
------DEEDNTTFDEGLG----------EIIEE--VKTGLVFHDD--EER--EVEEAHD
EDTGNGDD-----------------------------------EEKSDESKAKDKKDLL-
--DSDESES---DEDDHFSNYMSQQLANTSNN-------ANQERE---ESSSEEDED---
-DKH-----ITN------------------------------------------------
-------EGDADDYID---PNDD----GMSYKKS-NPLYD-----------SKGELKNA-
-----HPEF----DKDADD--------DSDSS------------------------SNSS
SDEELDADAP----------KLTRSASKN-------------------------------
--------------------
>XP_001525540_Lodderomyces_elongisporus
--MSFWPFNN--SFNNNNALLKFLDSV---------------------------------
------------------------------------------------------------
------------------------------------------------------------
-------------------------------HDLSLVTIEDMTKDPTLMQEIINELHNIK
GHYNNAKNGSFQFLPTGAENG--SDSASFTSSTD-NSNSNSTKEIKDGKLIE--------
----------------------------------------------LLIQPHILRGFIVI
LEESVEFFHQLRIKEE---EKIVNSI----------------------------------
------------------------EENNPTTDIEE-----------NDEM----------
-----------------------------EEAKTEVETPD-----------------EKF
RKCVQSAADILAIDMWIISNRIIETPGIMDELWLLLKLPNLHENSPTVP-----YLVRIL
DQLLDLNSIELLNYVR-RQENLVDTFLDKIEVPAIMDFFFRIIQTDKPDSPTGILETIAL
QGVIKKLIEILKPQSETQFE-NTPYI----------PDHQQYFRQSSATDFLKALVTISS
NAALAVVMETNIGPNQLTRELVTPEIVNTIIHDIMLKKVKD-KDGKIQTNKHGINNCVSI
IIELIRKNNSDYDLNCGSYSSMLQTGDGTPGEVNSFVMFQWLKDFEQNPPSQRDPIYLGD
MLQLFSENLSNFQELL---------------------------EIEPIPPSKVQTD--IL
GFTRFKISELIAELLHCSNMILLNSKKIRRIIRIRDQIRSQQSK----------------
------------------------------------------------------------
---------------------------------------------RLRKALEDKIAFKET
NAADI------HDVTLGLDDVSLDDVHFDTHLHNNNVHDDERHGNGDD------------
----DDDEEGEKEKEEKEEEGEEENHSNINNHDDVDKAGDERRGDENSLLHDVPTPNSVS
NSTSALLKDLELTEDSEDEEPSISPENPFVCTDRDAAIRLDPCVGDYFKIKLIDLNILAN
IVSKFTKYEWNNFFHNVVFDLIQQIFNGKLN-SYNSYLIVELFKTDKC------------
-------DLTGV-IARS------FEIE-IEPRPGYMGHLILIGEEIVKF---TSLYKPDL
ISPVIVEAVSNQRWIWFINEVLSKTREIYNVVLGADNGDE--------------------
----------------------DT-DYGFDTSTVGYLD-----ADEPKKIILGDSSNHDE
FVRDNTDSSLNGGFNTDKNANGN------AISDENANANTKTNKDKDEDE----------
------------------------------------------------------DMYMDV
GPRVADVEVGRMTPDGNLSKHKMLE-----DDDEDDMLHSEHAKY---------------
---------DEDLSGSSS------------------------------------------
-------EEDDEDE-----EDDD-------------------------------------
------------------------------------------------------------
-----------------ASNELRRVSKHTE------------------------------
--------------------
>XP_007377618_Spathaspora_passalidarum
MSGSFWKFTN--GFTSLSNISTLLENHATSQD----------------------------
------------E-----------------------------------------------
------------------------------------------------------------
---------KPNVSESYT-------------------VLLKLLDENDLLQELLSN-----
----------------------------------------------NPMLLE--------
----------------------------------------------FLRNDVIVGMLVDL
VIN----------------EGVIDAPE--------------------DTDLISKET----
--ADTTTSEASTGKEESEKESEKESDKESEKSDEA-----------ETET----------
----------------------DAETDKESESEKSEESDSESESED----LNEETPEDRA
NRRATIASEILSADVWSLTDTVMESTANLNSLWSILDT------KEPLSINVSTYFMKIM
EHLLDMKCDDMISYLIENQPNLVEKFINHLSNPPLMDFLLKLISTDKPDNATGIIEYLQS
QNLITHLINSLDIDP------NID------------PE-QVIINQSSAGDFLKALITISA
NSTTD---NSTIGPNELTRELVSPEQMQRLC-DIML-------KGGYA-----LANGVGI
IIEIIRKNNSDYDILPILYISL-----------------------ESHPPTGRDPIYLGH
LLRVFGEQIPQFNKLLIKD------------YSNLKLKTPFG-EIEP------------L
GFERFKICELIAELLHCSNMALLNDNRGFDIVSRRDAVRNKMKE----------------
----------------------------------------------------------YD
PISF-----------------------------------------KYNEIIVLP------
------------------------------------------------------------
---------------------DMDPEPEAPVEE--DE--------EA-------------
-------PHANANLSEAEL-------------------RADPVVGDLVKISVFDTQIISN
ILSMFFRFPWNNFLHNVVFDIVQQVLNGSMDIGFNKFLAIDLFVNG--------------
-------DIINK-ITEGQKLCQDYELTHNGLRLGFMGHLTLIAEEVVKF---IQLYPGDS
LSVLINEKIDNEVWESYVNNVLYDTREKYNAILGGGDE-----ESEP--ED---------
------------------------------------------------------------
------EPEGDTSIDEGLN----------EIIEE--VKTGLGFDGE--PQL--K------
------------------------------------------------------KKHLL-
--ETEESES---DDDDHFSNYMSQQLTSPAAQ-------PDE------FTSSEEEEEIVP
DD----------------------------------------------------------
---------DDDDYID---PNDD----GLSYKKP-NPLYD-----------ASGSLKSG-
--PVTLREQVGFNDEDEDE--------FSSSS------------------------SSSS
DEEEEEEQET----------QLTRAASQG-------------------------------
--------------------
>XP_043047015_Scheffersomyces_spartinae
MSGSFWKFSN--GITSFSNILSILDGYNSRDQT---------------------------
--LKSDLSDCDSS-----------------------------------------------
------------------------------------------------------------
---------HPSTSSTLD-------------------VLLLLLDENDLLQELLSN-----
----------------------------------------------NALVLE--------
----------------------------------------------FLRDEKVLSLLVDL
VIH----------------DGHLEETK--------------------RLLVQM-------
--TDLSIGKDEEKTDEGKTEADTEKVEVDSEKTEG-----------DSEK----------
------------------TDCDKADSDKADSDDSDAEADSDSEETEMIESEEEESDEEMA
TRRATLAAEILSADVWSLTDTVMISTENLNRLWSILDY------KEHLSINLSTYFMKIM
EHLLDMKCDEMITYLIENQLSLVEKFMNHLSNPPLMDFLLKLISTDKPDNSTGIIDFLQK
QDLITHLINALDTNDHDGLMGDHELTETDDDHLAVDHD-DSIIRQSSAADLLKALITISA
NSTAD---NSTIGPNELTRELASYDQMKRLC-DIML-------KGGYA-----LANGVGI
IIEIIRKNNSDYDVMPVLYITV-----------------------DSHPPNGRDPIYLGH
LLQVFGDNIDNFNKLLVDE------------HERGALKTPFG-EIEP------------L
GFERFKICELIAELLHCSNMQLLNDTKGFDIVKERDEMRFKMKE----------------
----------------------------------------------------------YD
PISF-----------------------------------------KYNETITLPEDVVGS
PAGGISSNNNLTTTNSGTTTTNNDGFTDDY------------------------------
----VNDTIESFNESLHNETYD-------------ED-------TEE-------------
-------SHVNANLTEEQL-------------------RVNPVIGDHLKIALYDTQIVSN
ILEMFFKFQWNNFLHNVVFDIVQQVLNGSMDIGFNKFLAIDLFDSG--------------
-------EITEK-IVRGQQLCADYEQTHNGLRLGYMGHLTLIAEEVVKF---IQSFPPHS
LSELIDRRIESQQWEDYVTDILLDTREKYNAILGGC--------EED--ED---------
------------------------------------------------------------
------VTNDTTTFDEGVG----------EILDNSGFKIEFELNEEKVLDHGVHLVRDDD
DDEEEEEADDDDEEEQAIENDNNEHNDEDHLLGQDISSPLGLLTSSPAPHNEYLIPDEV-
--KSDDSGS-----DDEFSNYFSTQVHTKSNAESPLVKSSAGLMD---DDSSDDEEE---
------QPMTYN------------------------------------------------
-------NDNDEDYID---PNDD----GLSYKKS-NSLYD-----------AQGELLSSF
SHQENADDQDFAPEEQPND--------ADDNA------------------------DDDD
DNNNDIIDAK----EDIKQPQIKQATKKNHKKNNNNKKK------------------KT-
--------------------
>XP_001383625_Scheffersomyces_stipitis
MSGSFWKFSN--GFTSLSNISTILENHTINNE----------------------------
-----------SG-----------------------------------------------
------------------------------------------------------------
---------DSSYSNSYN-------------------VLLKLIDENDLLQELLSN-----
----------------------------------------------NPMLLE--------
----------------------------------------------FLREGNVLAMLVDM
VTT----------------EG--AL-----------------------------------
--QAKPSEKEEKPADEK--IKENKDTKEDDVDDND-----------KSND----------
--------------EEAEEEEEG-EAEEEEEE------DEDEEEDE----AD-ETDEERA
TRRATIAAEILSADVWSLTDTVMESTINLNKLWSILDS------KSSLSINLSTYFMKIM
EHLLDMKCDEMITYLIENQPNLVGKFMNHLSNPPLMDFLLKLISTDKPDNSTGIIDYLQN
QSLISHLISALDISE------EANVEEAD-------ND-SLLVKQSSAADFLKALITISA
NSTTD---NSTIGPNELTRELVSYEQMCHLC-DIML-------KGGYA-----LANGVGI
IIEIIRKNNSDYDILPVLYITL-----------------------DSHPPTGRDPIYLGH
LLKVFGSKIGEFNHLLLKN------------DVDNKLRTPFG-EIEP------------L
GFERFKICELIAELLHCSNMALLNDNKGFNVVKERDNLREKMKE----------------
----------------------------------------------------------YD
PVSF-----------------------------------------KYNEIIVLPEEKKE-
-----SSSNDDDKEDKKTN-------EDDY------------------------------
----ANDTIDSFNSKLRNEEGDSVLQH--PNED--DE--------EE-------------
-------PHANANLTEEQI-------------------RANPVVGDFLKIALFDTQIISN
ILSMFFKFPWNNFLHNVVFDIVQQVLNGSMDIGFNKFLAIDLFHLG--------------
-------DITNK-IIEGQKLCTGYEEDHNGLRLGFMGHLTLIAEEVVKF---IQLYPTNT
LSELIDAKVEDEVWEDYVSNVLYDTREKYNAILGGG-D-----EDED---D---------
------------------------------------------------------------
------DDDVNNTFDEGLG----------EIIEE--VKTGLVFDSN--AD----------
------------------------------------------------------VRDRL-
--DSDESES---DDDDHFTSYMSQQLTSTASTEIISSSMVSQTKE---ITSKELLDA---
-DFE--------------------------------------------------------
---------DADEYID---PNDD----GMSYKKS-HPLYD-----------STGS-SSS-
--SDNDDDL----GLDDDH--------LSSEK------------------------DSS-
---------T----------KLTRSASKGH------------------------------
--------------------
>XP_020065720_Suhomyces_tanzawaensis
MSGSFWKFSN--GFTSLSNILTFLENHSISQD----------------------------
-----------HG-----------------------------------------------
------------------------------------------------------------
---------EALYESTYE-------------------VLLKLLDENDLLQELLSN-----
----------------------------------------------NPMLLE--------
----------------------------------------------FLREDDVLAMLVDL
VIN----------------EG--DP-----------------------------------
--KKLALTDPSLPSDEKPELKNPEPSTSSEASEEV-----------SDTA----------
--------------TEANDSQDSIDADETDEA------SNDDDNDD----ADEESEEEKA
TRRATIAAEILSADVWSLTDTVMESTPNLNKLWSVLDS------KSPLSINLSTYFMKIM
EHLLDMKCDEMISYLIENQSTLVEKFMNHLSNSPLMDFLLKLISTDKPDNSTGIIDFLQN
QDLITHLINALDITD------ENNEPTED-------HD-KLLVRQSSAADFLKALITISA
NSTTD---NSTIGPSELTRELVSHEQMTCLC-NIML-------KGGYA-----LANGVGI
IIEIIRKNNSDYDILPVLYITL-----------------------DSHPPTGRDPIYLGH
LLKVFGSKIEDFNRLLMSE---------SYGDDDRKLKTPFG-EIEP------------L
GFERFKICELIAELLHCSNMALLNDNKGFDVVKERDELRKKMKE----------------
----------------------------------------------------------YD
PISF-----------------------------------------KYNEVIVLPNDKDHD
EDN--NSNNDIDESNHKTNKANKHDDEDEY------------------------------
----VNDTIDSFNSKLQQDE-DSIVQHHQENDD--DE--------EE-------------
-------PHANANLTEEQI-------------------RANPVIGDYLKIALFDTQIITN
ILSMFFKFPWNNFLHNVVFDIVQQVLNGSMGIGFNKFLAIDLFHLG--------------
-------DITNK-IIEGQKLCSDYEDSHNGLRLGFMGHLTLIAEEVVKF---IQLYPANS
LSELIDVKVEDDVWEDYVSNVLYDTREKYNAILGGG-E-----EDED--ED---------
------------------------------------------------------------
------EEDENNTFDEGLG----------EIIEE--VKTGLVFDDA--TDH--DL-----
------------------------------------------------------QKDRL-
--DSDESES---DDDDHFTNYMSHQLINTASTEISSNIEPSKEKS---ISTSDEKEQ---
-DGEGRMDPTTD------------------------------------------------
-------DFDHEDYID---PNDD----GVSYKRT-SSLYD-----------ATGSFSSS-
--SDNDDDI----NLEDD-----------GGV------------------------NDS-
---------T----------KLTRAASKG-------------------------------
--------------------
>XP_020079377_Hyphopichia_burtonii
MSGSFWKFSN--GFTSLSNISTLLENHSINIE----------------------------
-----------SG-----------------------------------------------
------------------------------------------------------------
---------DPQ-SNNFN-------------------VLMKLLDENDLLQELLSN-----
----------------------------------------------NSLLLE--------
----------------------------------------------FLREEEVLSILVDL
VIH----------------EGASQDEI--------------------IKKFNDLNINDKD
DEKNDNDNTSKTNDDANDDDSKTDDKNVSSSTDKI-----------DTNE----------
---------------ENSSKSNSDKSDDTDDENEPEEEEDDEDDDE------NETEEEKR
TRYATLAAEILSADVWSLTDTVMESTENLNKLWAILDN------DSPLSINLSTYFMKIM
EHLLDMKCEEMITYLIDNQPCLVQKFMNNLSNPPLMDFLLKLISTDKQDNATGIIDFLQN
QDLITYLINSLDIT---------NSPDID-------YD-ILLVRQSSAADFLKALITISA
NSTTD---NSTIGPNELTRELVSYDQMNRLC-NIML-------KGGYA-----LANGVGI
IIEIIRKNNSDYDILPVLYITL-----------------------ESHPPTGRDPIYLGH
LLKVFGDKIDDFNKLLVDF---------GG-DEKPSLKTPFG-VIEP------------L
GFERFKICELIAELLHCSNMALLNDNKGFDVVKERDLLRDKMKE----------------
----------------------------------------------------------YD
PISF-----------------------------------------KYNEVIILPNNEDDN
TES--SDKNDSTDGNNQRK--SANNEDEDY------------------------------
----ANDTIDSFNSRLHQED-EAFGQPNHFSND--DE-------AEE-------------
-------PHANANLSEDQI-------------------RSKPVIGDFLKIALFDTQIISN
ILAMFFKFPWNNFLHNVVFDIVQQVLNGSMDIGFNKFLAIDLFNRG--------------
-------DITNK-IIEGQTLCSEYEAKHNGLRLGFMGHLTLIAEEVVKF---IQLYPVNS
LSEIIDQKIEDEVWSNYVSHVLYDTREKYNAILGG--------------EE---------
------------------------------------------------------------
------EEESSQTFDEGSG----------DIIEADDLQSDLLYDPK--EYH--DIVETGH
DDNSDSGENHDHQEIIDEKDEPEDEESDLAENKAIFTNKPPMKEENDDEEIKSKKAETNK
SNSSDESES---DDDDHFTTYMTQQLTNTASI-TPSVTKVTHEDNKIINEDNKKEESKSQ
FPESYDSQPFQD------------------------------------------------
-------EFD-DEYID---PNDD----GLSYKKS-NPLYD-----------SEGTLKTH-
--SDLSILDPHSVDEDDLS--------SSSSS------------------------SDNE
DGVLLDYEED---FPREDGHKLTRAASKG-------------------------------
--------------------
>XP_015466630_Debaryomyces_fabryi
MSGSFWKFSN--GLSSLSNISTLLENHSNDQA----------------------------
-----------SN-----------------------------------------------
------------------------------------------------------------
---------NSSNSKTYD-------------------LLMKLLEENDLLQELLSN-----
----------------------------------------------NSMLLE--------
----------------------------------------------FLREEEVLSLLVDL
VIE----------------EGNIDDSL--------------------STDVSKLKLDSKG
YESEI-EKVDDKDISERNKKNDKKDNLGKKAHD--------------AED----------
-----EKHVEDENQDDEKDDEEDDEEDDEEDEENE-DDDDDEENAE----TDNETAEDRA
VRHATLAAEILSADVWSLTDTVMESTENLNKLWSVLDS------KKPLSINLSTYFMKIM
EHLLDMKCDEMIAYLIDNQPNLVKKFINHLSNPPLMDFLLKLISTDKPDNSTGIIDFLQN
QDFITHLINSLDITG------DDNASEN--------YD-ILLVKQSSAADFLKALITISA
NSTTD---NSTIGPNELTRELVSYDQMDRLC-KIML-------KGGYA-----LANGVGI
IIEIIRKNNSDYDILPVLYITL-----------------------ESHPPTGRDPIYLGH
LLKIFGNKIEDFNKLLMDE---------NS-STNSILKTPFG-EIKP------------L
GFERFKICELIAELLHCSNMALLNDNKGFDVVKERDILRNKMKE----------------
----------------------------------------------------------FD
PVSF-----------------------------------------KYNEVIVLPNNEGG-
--N--D-KTDSENDNDGKN-SRH-NEDDDF------------------------------
----ANDTIDSFNSKLNHEN-DTMIQYQNPDQD--DE--------EE-------------
-------PHANANLSEEQI-------------------RANPVIGDFLKISLYDTQIISN
ILLMFFQFPWNNFLHNVVFDIVQQVLNGSMDIGFNKFLAIDLFHYG--------------
-------DITNK-IIEGQKLCTDFEDNHNGLRLGFMGHLTLIAEEVVKF---IQLYPTHT
LSELIDSKVEDEIWEEYVSHVLYDTREKYNAILGGG--------EDD--EE---------
------------------------------------------------------------
------DDDASNTFDEGTG----------EIIEQNDFKPGLLLDPK--TDH--DIIGSGF
EEGSKDDG-----------------------------------HYEENKYHE--NADTIK
SNSSDESSE---DDDDHFTNYMSQQLTNTASTEILSSVKSPNDEE-----FSEKNDSFKR
IPGDINIHTEND------------------------------------------------
-------EMDTDEYID---PNDD----GLSYKKS-HPLYD-----------AKGSLLSA-
--SSREDDE----ISSEDS--------SSSSS------------------------DSDD
EIILDDDNESKINEKGSNGNKLSRSASRS-------------------------------
--------------------
>XP_458446_Debaryomyces_hansenii
MSGSFWKFSN--GLSSLSNISTLLENHTNDQE----------------------------
-----------SN-----------------------------------------------
------------------------------------------------------------
---------NSSNSQTYD-------------------LLLKLMEENDLLQELLSN-----
----------------------------------------------NSMLLE--------
----------------------------------------------FLREDEVLSLLVDL
VVE----------------EGNIDDSL--------------------STDVSKLKLYTKE
SDSRIEEKENGKDIPTGNKTNDKRDTLGKKAHDID-----------NVEE----------
-----KKH--------EKDD-EDVKQDDEDDENEEGEDDDDEENAE----TDTETDEDRA
VRHATLAAEILSADVWSLTDTVMESTENLNKLWSVLDS------KKPLSINLSTYFMKIM
EHLLDMKCDEMITYLIDNQPNLVKKFINHLSNPPLMDFLLKLISTDKPDNSTGIIDFLQN
QDFITHLINSLDITG------DENASEN--------YD-ILLVKQSSAADFLKALITISA
NSTTD---NSTIGPNELTRELVSYDQMDRLC-KIML-------KGGYA-----LANGVGI
IIEIIRKNNSDYDILPVLYITL-----------------------ESHPPTGRDPIYLGH
LLTIFGNKIEDFNKLLMNE---------NS-STNSILKTPFG-EIKP------------L
GFERFKICELIAELLHCSNMALLNDNKGFDVVKERDILRNKMKE----------------
----------------------------------------------------------FD
PVSF-----------------------------------------KYNEVIVLPNDESG-
--N--DNKTDSENNNDAKN-SRHNNEDDDF------------------------------
----ANDTIDSFNSKLNPDN-DTMIQYQNPDQD--DE--------EE-------------
-------PHANANLSEEQI-------------------RANPVIGDFLKISLYDTQIISN
ILSMFFQFPWNNFLHNVVFDIVQQVLNGSMDIGFNKFLAIDLFHYG--------------
-------DITNK-IIEGQKLCTDFEDNHNGLRLGFMGHLTLIAEEVVKF---IQLYPTHT
LSELIDAKVEDEIWEEYVSHVLYDTREKYNAILGGG--------EED--EE---------
------------------------------------------------------------
------DEDASNTFDEGTG----------EIIEQNDFKPGLLLDPK--TDH--DIIGSGF
EESSKDDG-----------------------------------HYEEDKHHE--NADTIK
SNSSDESSE---DDDDHFTNYMSQQLTNTASTEISSSVKSPIDEE-----SSEKKNLLKK
VPGDINIQPDND------------------------------------------------
-------EMETDEYID---PNDD----GLSYKKS-HPLYD-----------AKGSLLSA-
--SSREDDE----ISSEDS--------SSSSS------------------------DSDD
EIILDDDNESKVNEKGTSGNKLSRSASRS-------------------------------
--------------------
>XP_006683777_Yamadazyma_tenuis
--MSFWPFTN--SFNSNSQLQKFLDGI---------------------------------
------------------------------------------------------------
------------------------------------------------------------
-------------------------------QDYASVSIGDLIDDPGLSQELVSELHNIK
GQYNNTNRFAFSQSLQHAQVGHDTDSNSITSSSDIVGNNSSSKDARGVKLIE--------
----------------------------------------------VLIQPHILSGFLDY
IFKSVDFFHQLSEKENQDLERMLTDVH---------------------------------
---------------HSRSIQDDGEDKDPESSENE-----------ESES----------
-----------------------------EEGARNDETGDSTNQDEEDEGEDHESHQDKM
RRCVQVAADVLSIDLWVISNRIIETPVIINKLWSIVYLDNLVESSPSVN-----HIVRIL
DQLMNTNAIELLNYIR-NRDDLVDMFLSKLEVPMLMDFFLRVIQSDKPDSPTGIIDTLYA
QDLVPKLIEILKPHS-SQFDKTTTTI----------PNHELIFKQTAATDFIKALITISS
NTALAVAVDANVGPNQLTRQLVSKQTIEQFVYDIMLYTVKDPKTGIKQTNKHGINNCVGI
VIELIRKNNSDYDLNCGSYSSLLQTTNGEPTEVNPYVMFQWLKDFEQNIPGPKDPIYLGE
MLAIFSDNLDKFCELL---------------------------ESEPELPYHTSTNSHML
GFSKFRIAELIAELLHCSNMVLNNSKKIRKIVEIRDIIRDKQTQ----------------
------------------------------------------------------------
---------------------------------------------RLQKALNE--TFSDT
PESDISVEDISHDVT----NMSLD------------------------------------
------------ERSVSSSKGVRQN---------IDA------------LLDGETPDFIK
-----LIDSLDIEEESDDEEPTISTDNPFVCESRDATIRSDPCVGDYFKIKLIDSKIMLN
IISKFTEYPWHNFFHNVVFDLIQQIFNGKLN-SYNSFLISHLFSKDET------------
-------NLIKV-IVNA------YKAD-FDLRPGYLGHLILISEEVVKF---TSLYKPDL
ISPLIVEAVSSEEWTWFVSDILLQTREVYNVVLGADPSDKYEYAEGS-------------
-------------NRETNDVDNDTHEYGFDSSTVGFLDMGNYQGESKSKSFLG----HDD
--------------------------------DEGENDSSN-------------------
------------------------------------------------------------
---VAEVRIQDMTP--RLDKLADTEGFGVGDDDDHDVDHFSQDGF---------------
---------LENLSESSS------------------------------------------
-------SDDDDDDLATPSSPDD-------------------------------------
------------------------------------------------------------
-------------------NKLTRVKNHNA------------------------------
--------------------
>XP_001484521_Meyerozyma_guilliermondii
MSGSFWKFSN--GFTSLSNISSLIESHVSDDE----------------------------
-----------HG-----------------------------------------------
------------------------------------------------------------
---------K---GKPRE-------------------VLLKLLDESDLLQELLAN-----
----------------------------------------------NSMLLE--------
----------------------------------------------FLRTNEVLELLVEL
VVN----------------EGQLDV-----------------------------------
-------SDQLAELDIKEQPEETEKDAKHESQAKN-----------DAKT----------
----------------------NDDMRSDDDD------DDDNEDKQ----QDEETEEERR
SRHAALAAEILSADVWSLTDTVMDSTANLNKLWSVLDS------VKPLSINLSTYFMKIM
EHLLDMKCDEMVTYLIENQPRLVEKFIRHLSNPPLMDFLLKLISTDKPDNSTGIIDFLQK
QNLITHLIDALDID---------DINDND-------AE-LALVRQLSAADFLKALITISA
NSTTD---SSTIGPNELTRELVSYDQMEKLC-TIML-------KGGYA-----LANGVGI
IIEIIRKNNSDYDALPVLYITL-----------------------ESHPPTGRDPIYLGH
LLQIFGGKIDQFNKLLVTN------------REASKLKTPFG-EIEP------------L
GFERFKICELVAELLHCSNMALLNDNKGYNVVKQRDELRMKMKE----------------
----------------------------------------------------------YD
PISF-----------------------------------------KYNEVIALPTE----
-----------DKQESESN----HNSDEEF------------------------------
----GNDTIDSFNSRSQSDG-DSIFHGANS-----DE--------NE-------------
-------PHANANLTEEQI-------------------RENPVIGDFLKVSLLDTRIISS
ILAMFFKFPWNNFLHNVVFDIVQQVLNGSMDIGFNKFLAIDLFDHS--------------
-------AITDK-IIEGQKLCSDFEESNKGLRLGYMGHLTLIAEEVVKF---IQVYPVNT
LSELIDKKVEDEVWEEYVNHVLYDTREKYNAILGGG-------------DD---------
------------------------------------------------------------
------DDDASNTFEQET-----------DFVHD--YKPGLVLDPN--TDH--DIGHLDA
------------------------------------------------------SEDAN-
--KGDSESE---DDDDHFTNYMSEQLTNTATADLGV---PGEE-----------------
------------------------------------------------------------
-----------DPYID---PNDD----GLSYKKS-NSFYD-----------NDGVPRHL-
--NKTEDVE----LLSESS--------TSSSS------------------------SDDE
DLIFDDDHDD----NDKGTNNLTRAASKG-------------------------------
--------------------
>XP_018714212_Metschnikowia_bicuspidata
MATSFWKLNN--GFTSLSNVSTILENHTVSD-----------------------------
------------------------------------------------------------
------------------------------------------------------------
---------AKTPVLAAE-------------------TLVKLLDESDLLQELMSN-----
----------------------------------------------NTSLLE--------
----------------------------------------------FLRDDTVINLLVDL
LIL----------------ESLTGDEL--------------------EESLLRLNLN---
--EKPVSGAKELPESEPGSDKEQEDPASGSLETGS-----------DNEM----------
-------------------------PHSNLHEDPADPDDDDDDNDE----HN-ETFDERR
TRYATLAAEILSADVWSLTDTVMESTKNLNKLWSILDF------SPPLSINLATYFMKIM
EHLLDMKCEEMITYLIENQPNLVQKFTRHLANPPLMDFLLKLISTDKPDNSTGIIDFLQD
QNLIPSLVHALESAP--------GLSPAE-------LD-EQLARQSSAADFLKALITISA
NSTTD---NSTIGPNELTRELVSHDMMAKLC-DIML-------QGGYA-----LGNGVGI
IIEIIRKNNSDYDILPVLYITL-----------------------ESHPPTGRDPIYLGH
LLLVFGSRIGDFNNLLMHA------------NENNKLKTTFG-EIEP------------L
GFERFKICELIAELLHCSNMALLNDNKGFDVVRVRDDLRKKLKE----------------
----------------------------------------------------------LD
PVGF-----------------------------------------KYNEAIEIPAEVLQP
SLD--AEQEIVKKFEHETK--RRSRDEDAD------------------------------
----YNDTIDSFNENLHE---NSP----NFHSGGEDE-------EEE-------------
-------VHANANLTEEQM-------------------RHNHVVGDFLKIALYDTQIISN
ILSMFFNFPWNNFLHNVVFDIVQQVLNGSMDIGFNKFLAIDIFHSG--------------
-------EITVR-ITEGQKLCNDYEESNGGLRLGYMGHLTLIAEEVVKF---IQLYPAST
VSQLIDEKTENEIWEEYVSHVLYDTRKKYNAILGGS----------D--VD---------
------------------------------------------------------------
------EEEGSNTFDESGG----------DLIEDGDLDSGLRLHPN--LDH--DLIGSGY
EDQDKEEEFTEDIDVVD------E------------------------------PKKSNK
FTSSDDSESEEEEEEDHFASYMSLQLANSGSSG-FMTSLKNKAKE---FSENEGDNEPET
KNFMPLK-----------------------------------------------------
-------DDDGDDYID---PNDD----GLSYKKP-HSLYD-----------ARGMLVTD-
--QRQSYHRNDGLLSEESS--------SSSDS-------------------------DEE
DLGDDLVD-E------LKENKLTRSASKGS------------------------------
--------------------
>XP_002615415_Clavispora_lusitaniae
MSGSFWKLSN--GFTSLSNISAIFENYDISTA----------------------------
------------------------------------------------------------
------------------------------------------------------------
---------SKDEKATSE-------------------TLMKLLDESDLLQELMSN-----
----------------------------------------------NSQLLE--------
----------------------------------------------FLRNEQVISMLIDL
LIS----------------VNDPDSSI--------------------EDSFVQLKLE---
--EAP--KTEESTSDSTNEDKEDKDDK----EDKD-----------DDES----------
---------------------------------EPDGEEKDDDGEE----SVPETSEEKK
NRCATLAAEILSADVWSLTDTVMESTSNLNKLWAILDL------EPPLSINLATYFMKIM
EHLLDMKCEEMITYLIDNQPNLVEKFIKHLDNPPLMDFLLKLISTDKPDNSTGIIDFLQE
QHLISQLINALDVS---------NASDST-------YD-VSLVRQSSAADFLKALITISA
NSTTD---NSTIGPNELTRELVSYEMMSRLC-DIML-------MGGYA-----LGNGVGI
IIEIIRKNNSDYDILPVLYITL-----------------------ESHPPTGRDPIYLGH
LLKVFGSKIDEFNKLLMSS------------KENLKLKTTFG-EIEP------------L
GFERFKICELIAELLHCSNMALLNDNKGYDIVKIRDELRVKMKE----------------
----------------------------------------------------------ID
PVGF-----------------------------------------KYNEVIEVPEEILKP
RLE--AEIEVNKKFENELK--ARRMDDDGD------------------------------
----FNDTIDSFNSKLQE---TSSGR--NVNSG--DE-------EE--------------
-------PHANANLTEEQI-------------------RQNPVVGDYLKIALFDTQIISN
ILSMFFKFPWNNFLHNVVFDIVQQVLNGSMDIGFNKFLAIDIFASG--------------
-------AITNK-ITESQRLCSEYEAEHLGMRLGYMGHLTLIAEEVVKF---IQLYPVNT
VSKLIDEKVEDEVWEQYVSNVLYDTRKKYNAILGGS----------D--ID---------
------------------------------------------------------------
------DDEGSNTFDESTG----------EVIDEGDLNPTLNLDPS--VDH--DLIGSRY
EDAYKEEEFHEDVDGDHINDGDSE------------------------------AHDV-K
FNSSDESES--EDDDDHFASYMSQQLADQGSGGDYMSSPHMKTKK---RGDFEKE-EPKP
ADYVITS--SGD------------------------------------------------
-------DDDDDDYID---PNDD----GMSYKKS-HPLYD-----------PQGVLINE-
--KLRDFADDI-LSGEESS--------SSSDS------------------------DDDD
DLA------E------GNANTLTRIASRG-------------------------------
--------------------
>XP_025339603_Candida_haemuloni
MSGSFWKLSN--GFTSLSNVTSILENHTINDN----------------------------
------------------------------------------------------------
------------------------------------------------------------
---------AQDDSQTIS-------------------VLLKLLDENDLLQELMSN-----
----------------------------------------------NSMLLE--------
----------------------------------------------FLRNDNVISMLVDL
LIS----------------ESLQGEQL--------------------AMSLKRLNLS---
--PDL--KVESGSDSEQSKDSDGETEEKPSSENKD-----------DDNE----------
-------------------------NDSKTSSPKSSKEEESEKEEE----ASPESSEERR
SRYAALSAEILSADVWSLTDTVMESTQNLNKLWSILDL------EQPLSINLATYFMKIM
EHLLDMKCEEMITYLIDNQPLLVKKFMNHLANPPLMDFLLKLISTDKPDNSTGIIDFLQD
QELVPQLVDALDTS---------D-TDTD-------ID-VLLVRQSSAADFLKALITISA
NSTTD---NSTIGPNELTRELVSYDIMARLC-DIML-------KGGYA-----LANGVGI
IIEIIRKNNSDYDILPVLYITL-----------------------ESHPPTGRDPIYLGH
LLKVFGSKIDEFNKLLIHV------------NEGSSLLTTFG-KIEP------------L
GFERFKICELIAELLHCSNMALLNDNKGFDVVKIRDQLRKKMRE----------------
----------------------------------------------------------FD
PVAF-----------------------------------------KYNEVIELPADDWQP
SLD--AEKELTKKFDKDLP--KHEFDDEND------------------------------
----FNDTIDSFNSKMQD---SSVAHHGNQNSG--DE-------EEP-------------
-------PHSNANLTEEEL-------------------RADPVVGDYLKIALYDSQIVSN
ILSMFFKFPWNNFLHNVVFDIVQQVLNGSMDIGFNKFLAIDIFHSG--------------
-------NITHK-ITEGQRLCSDYEQEHSGMRLGYMGHLTLIAEEVVKF---IQLYPVGT
VSELIDERIEDEIWENYVSQVLYDTRKKYNAILGGS----------D--VD---------
------------------------------------------------------------
------DDEGSNTFDESTG----------EIIEESEFESALREMHT--IDNDRDLIGSSY
ENQDKEEEFHEDVDTRE--ESDAE------------------------------KKDGNK
LSSSDESES--EDDDDHFANYMSSQLTISGSNA-FQSSLNSKAKE---LKNEEDT-ENKY
NDFLHVS--GDA------------------------------------------------
-------GDDDDDYID---PNDD----GMSYKKA-NPLYD-----------NQGLLVRD-
--QMHSYPGDTNNSSEDST--------SSSDS--------------------------DE
DLALETDSKD------GKSNKLTRVASKG-------------------------------
--------------------
>XP_024714267_Candida_pseudohaemulonis
MSGSFWKLSN--GFTSLSNVTSILENHTINDN----------------------------
------------------------------------------------------------
------------------------------------------------------------
---------AQDDSQTIG-------------------VLLKLLDENDLLQELMSN-----
----------------------------------------------NSMLLE--------
----------------------------------------------FLRNDNVISMLVDL
LIL----------------ESLLGEQL--------------------AMSLKRLHLL---
--ADL--KVES------KEDEDDEAEESKEKEDKD-----------E-------------
-----------------------------------TAEEEPDKEEE----ATPELSEERR
SRYATLSAEILSADVWSLTDTVMESTQNLNKLWSILDL------EQPLSINLATYFMKIM
EHLLDMKCEEMITYLIDNQPALVRKFMNHLSNPPLMDFLLKLISTDKPDNSTGIIDFLQD
QQLVPQLVEALDTS---------D-SDAD-------MD-ELLVRQSSAADFLKALITISA
NSTTD---NSTIGPNELTRELVSYDIMARLR-DIML-------KGGYA-----LANGVGI
IIEIIRKNNSDYDILPVLYITL-----------------------ESHPPTGRDPIYLGH
LLKVFGSKIDEFNKLLIHV------------NEGSSLLTTFG-KIEP------------L
GFERFKICELIAELLHCSNMALLNDNKGFDVVKIRDELRKKMRE----------------
----------------------------------------------------------FD
PVAF-----------------------------------------KYNEVIELPADDWQP
SLD--AEKELTKKFEKDFP--KHEFDDDND------------------------------
----FNDTIDSFNSKMQD---SSVAHHGNQNSG--DE-------DEP-------------
-------PHSNSNLTEEEL-------------------RSSPVVGDYLKIALYDSQIVSN
ILSMFFKFPWNNFLHNVVFDIVQQVLNGSMDIGFNKFLAIDIFHSG--------------
-------NITHK-ITEGQRLCSEYEQEHCGMRLGYMGHLTLIAEEVVKF---IQLYPVGT
VSEFIDEKIEDDIWENYVSQVLYDTRKKYNAILGGS----------D--VD---------
------------------------------------------------------------
------DDEGSNTFDESTG----------EIIEESDFDSGLSLNPN--IDH--DLIGSSY
EHQEKEEEFHEDVDSRE--ETDTE------------------------------KKDSNK
LSSSDESES--EDDDDHFANYMSLQLTISGSNA-FQSSLSSKAKE---LKSEDDS-D-KY
KDFLHVSGNGEG------------------------------------------------
-------DEDDDDYID---PNDD----GMSYKKA-NPLYD-----------SQGLLVKD-
--NMRQFPGHTNNLSEDST--------SSSDS-------------------------DDD
DIPLNTDDED------NKDNKLTRVASKG-------------------------------
--------------------
>XP_025337709_Candida_duobushaemulonis
MSGSFWKLSN--GFTSLSNVTSILENHTINDN----------------------------
------------------------------------------------------------
------------------------------------------------------------
---------AQDDSQTIS-------------------VLLKLLDENDLLQELMSN-----
----------------------------------------------NSMLLE--------
----------------------------------------------FLRNDNVISMLVDL
LIS----------------ESLSGEQL--------------------AMSLKRLHLS---
--ADL--KVES------KDGEDDETEESKEKEDKD-----------E-------------
-----------------------------------TTEEEPDKEEE----ATPESSEERR
SRYATLSAEILSADVWSLTDTVMESTQNLNKLWSILDL------EQPLSINLATYFMKIM
EHLLDMKCEEMITYLIDNQPALVRKFMNHLSNPPLMDFLLKLISTDKPDNSTGIIDFLQD
QELVPQLVEALDTS---------D-SDAD-------MD-ELLVRQSSAADFLKALITISA
NSTTD---NSTIGPNELTRELVSYDIMARLR-DIML-------KGGYA-----LANGVGI
IIEIIRKNNSDYDILPVLYITL-----------------------ESHPPTGRDPIYLGH
LLKVFGSKIDEFNKLLIHV------------NEGSSLLTTFG-KIEP------------L
GFERFKICELIAELLHCSNMALLNDNKGFDVVKIRDELRKKMRE----------------
----------------------------------------------------------FD
PVAF-----------------------------------------KYNEVIELPADDWQP
SLD--AEKELTKKFEKDFP--KHEFDDDND------------------------------
----FNDTIDSFNSKMQD---SSVAHHGNQNSG--DE-------DEP-------------
-------PHSNSNLTEEEL-------------------RSSPVVGDYLKIALYDSQIVSN
ILSMFFKFPWNNFLHNVVFDIVQQVLNGSMDIGFNKFLAIDIFHSG--------------
-------NITHK-ITEGQRLCSEYEQEHCGMRLGYMGHLTLIAEEVVKF---IQLYPVGT
VSEFIDEKIEDDIWENYVSQVLYDTRKKYNAILGGS----------D--VD---------
------------------------------------------------------------
------DDEGSNTFDESTG----------EIIEESDFDSGLSLNPN--IDH--DLIGSSY
EHQEKEEEFHEDVDSRE--ETDTE------------------------------KKDSNK
LSSSDESES--EDDDDHFANYMSSQLTISGSNA-FQSSLSSKAKE---LKSEDDS-D-KY
KDFLHVSGNGEG------------------------------------------------
-------DDDDDDYID---PNDD----GMSYKKA-NPLYD-----------SQGLLVKD-
--NMRQFPGHTNNSSEDST--------SSSDS-------------------------DDD
DIPLNTDDED------NKDNKLTRVASKG-------------------------------
--------------------
>XP_028893114_Candida_auris
MSGSFWKLSN--GFTSLSNVTSILENHTINDV----------------------------
------------------------------------------------------------
------------------------------------------------------------
---------AQDDQQTIS-------------------VLLKLLDENDLLQELMSN-----
----------------------------------------------NSMLLE--------
----------------------------------------------FLRNDNVIGMLVDL
LIS----------------ESLQGEQL--------------------AVSLKRLHLS---
--SDL--KVQK------EEKKDSQEDKDKEIDDED-----------EDAE----------
---------------------------------KPAKDSDAEKEDD----TS-ESSEERR
SRYATLAAEILSADVWSLTDTVMESTQNLNKLWSILDL------DQPLSINLATYFMKIM
EHLLDMKCEEMITYLIDNQPSLVKKFMNHLSNPPLMDFLLKLISTDKPDNSTGIIDFLQE
QELVPQLVEALDIS---------D--DAD-------PD-VSIVRQSSAADFLKALITISA
NSTTD---NSTIGPNELTRELVSYDIMERLC-EIML-------KGGYA-----LANGVGI
IIEIIRKNNSDYDILPVLYITL-----------------------ESHPPTGRDPIYLGH
LLKVFGNKIDEFNKLLIHV------------NEGSSLLTTFG-KIEP------------L
GFERFKICELVAELLHCSNMALLNDNKGFDVVKIRDELRKKMRK----------------
----------------------------------------------------------YD
PVAF-----------------------------------------KYNEVIELPAEEWQP
SLD--AEKELTKKFEKDYP--KHEADDDND------------------------------
----FNDTIDSFNSKMHD---SSVAHHGNHNSG--DE-------DEP-------------
-------PHSNANLTEEEI-------------------RANPVIGDYLKIALYDSQIVSN
ILSMFFKFPWNNFLHNVVFDIVQQVLNGSMDIGFNKILAIDIFHSG--------------
-------EITEK-ITEGQRLCTEYEKDHCGMRLGYMGHLTLIAEEVVKF---IQLYPVGT
VSELIDVKVEDESWENYVSQVLFDTRKKYNAILGGS----------D--ID---------
------------------------------------------------------------
------DDEASNTFDESTG----------EIIEESDFDNGLSLNPN--VDH--DLIGSSY
YHQEKEEEFHEDVDTHE--DSDAE------------------------------KRDQNK
LSSSDESES--EDDDDHFANYMSSQLTISGSDA-FQSTLKSKAKE---IKRDEGD-ERKY
NDVLHVS--DDG------------------------------------------------
-------DCDDDDYID---PNDD----GMSYKKA-NPLYD-----------SQGLLVRD-
--KMRQYEGITNNSSEDTS--------SSSDS------------------------DDDD
DLDLDVGSKD------DSTNKLTRVASNN-------------------------------
--------------------
>NP_012953_Saccharomyces_cerevisiae
MSGSFWKFGQ--DYSIESPVSKILNSAFIKINK----------------DQDDDVPTGTC
EENIADDEDNSSH-----------------------------------------------
------------DYAASEDNVVNENE-------EKEEENT--------------------
-LPTTESE-YENYRPNLD-------------------VLDDLLDDDELYTELMCS-----
----------------------------------------------NFKLLI--------
----------------------------------------------FLKYPDVLSKLIEY
VTN----------------EKILDEET---------------------------------
--------DSAKKPEIIEGVNDHPILIERDRKDKK-----------EDAE----------
-------------------EGGDSEETTNDSDHDSGDE-RSVDSEETSITLPPESEEQVE
TRRARIAAEILSADVWPISAAIMQNKDLLGRLWSILDH------PAPLPIPASTYFMKIN
ERLLDMDITGMLEFIL-SRDSLVARFLTHVDNPSLMDFLLKVISTDKPDSPTGVIKILKS
QELIPKLLDHLN------------------------PE-YGISTQSAAGDFIKAFVTLST
NSSNEL--ASGIGPNELTRQLVSEEMIEKLI-KIML-------KGGTS-----LSNGVGI
IIELIRKNNSDYDFIQLVYTTL-----------------------ESHPPTDRDPIHLIH
LVKLFAKHMPDFADMLDK-------------TKLPLMEMPFG-NIEP------------L
GFERFKICELIAELLHCSNMTLLNEPNGEMIAQERDIERAKELE----------------
----------------------------------------------------------TS
T--------------------------------------------EKENITAIVDNKSSY
YD---KDCV-EKDITENLGALQI---NNQG------------------------------
----S-EEDELNDTGVSSVKLDVKSDAKVVEGLENDASGVELY-DE--------------
-------TLSDTESVRECL-------------------REKPLVGDRLKIALEDTKILIS
ILDMFTEFPWNNFLHNVIFDIAQQIFNGPLKTGYNRFLLKDYLVDA--------------
-------YLTKK-IVDADKACQDYEKK-TGLRYGYMGHLTLVAEEISKFKEYIDEMKLTF
CNTAVSDRLEEPFWKEYSETILADTREKYNTVLGDFGN-----DQES---DDDVIRNSDS
EDIIG---------------DTEGNENYGNGENDELLSNGHDSGNMDLYYNFNNNENEE-
------NEEDYAEYSDVDNKNYY------NNVETN----------DDDYDS---------
----------DDGKS---------------------------------------KS----
-------------AESEFTDKI-------------SEHRDGNSLY----NEDNDEN----
---------GSDKWTSGTSL------FPPDHFPSRSQPSDPKLQDQNIFH-HQFDFEG--
-------VGDDDDYMD---PNDD----GQSYARPGNPLYTTPKTPPR----PKTILFNSL
SAL----------DNNGEDEEVALGTSVDDRMDNEISS------------------DEED
SEDEDEE----NDMGNEEGYSLYRSRSKEAF-----------------------------
--------------------
>XP_018221063_Saccharomyces_eubayanus
MSGSFWKFGQ--DYSIESPVSKILNSAFIKVGK----------------DQDEDVPTSAI
EEHVDTGGNEPST-----------------------------------------------
------------DGLISEKSIGDEKETLGDEGDDKEEENA--------------------
-LPTTESE-YENYKPNLE-------------------VLDDLLDDDELYTELMCS-----
----------------------------------------------NFKLLI--------
----------------------------------------------FLKYPEVLSKLIEY
VTN----------------EKVLDEAP---------------------------------
--------DSIAKPEIIEGVNDQPILI--DHGERK-----------ESGE----------
-------------------A----EEAENDSDNDSNDE-RSVNSEETSITLPPESEEQLE
TRRARIAAEILSADVWPISAAIMENRNLLSRLWSILDH------PAPLPIPASTYFMKIN
ERLLDMDITGMLGFIL-HRGNLVARFLTHVDNPSLMDFLLKVISTDKPDSPTGVIKILKA
QDLIPKLLDHLN------------------------PE-YGVSTQSAAGDFIKAFVTLST
NSSNEL--ASGIGPNELTRQLVSEEMMEKLI-KIML-------KGGTC-----LSNGVGI
IIELIRKNNSDYDFIQLVYTTI-----------------------ESHPPNDRDPIHLTH
LVKLFAKHMPDFAKMLNE-------------TKLPIMEMPFG-EIEP------------L
GFERFKICELIAELLHCSNMTLLNEPNGELIAKERDMERTKELE----------------
----------------------------------------------------------NS
V--------------------------------------------DNEADQSAADNNIAC
FD---KDYVEEKEVTNSLGTLQI---NNQD------------------------------
----DSGEEEVDDSQIT----DEKSNGKVTEGLENDTSGVELY-DE--------------
-------TLSDTESMRECL-------------------REKPLVGDRLKIALEDTKILVS
ILDMFTKFPWNNFLHNVIFDIAQQIFNGPLKTGYNRFLLKDYLVDA--------------
-------YLTRK-IVDADKACQNYEKE-TGLRYGYMGHLTLIAEEISKFKEYIDEMKLTF
CNTVVSDRLDEAFWKEYSETTLADTREKYNTVLGDFGN-----EQES--DDDDVIRNSDS
EDIIS---------------DTQGSDNYGDGDDDELLSNRHDAGNMDLYYNFNNNENDE-
------NEEDYAEYSDVDNKNYY------NNVNAN----------VDDYDS---------
----------DDNNS---------------------------------------KN----
-------------SNPNFTDNVSQH-------NDDSEDRNNKSLH----SEDNDEN----
---------KNDKWTSGASL------FPLDHFPSRSQPSDPKLQDQNIFQ-HEFGFNG--
-------AGDDDDYMD---PNDD----GQSYARPGNPLYSTPKTPPR----PKTILFNSL
SAL----------EDDEDDGETAQSIGIDDRIDNDISS------------------DDED
SEDEDED----NDMANDEGYSLYRSRSKEAF-----------------------------
--------------------
>XP_033767651_Saccharomyces_paradoxus
MSGSFWKFGQ--DYSIESPVSKILNSAFIKIGK----------------DQDEDVPTGAR
EGSTDDEEDKSSH-----------------------------------------------
------------GYMTSEEKIVIENE-------EKEEENN--------------------
-LPTTESE-YENYRPNLD-------------------VLDDLLDDDELYTELMCS-----
----------------------------------------------NFKLLI--------
----------------------------------------------FLKYPEVLSKLIEY
VTN----------------EKVLEEGA---------------------------------
--------DSVKKPEIIEGVNDRPILIERDRKGEK-----------EDAE----------
-------------------E-DNSEEITNDSDHDSGDE-RSVDSEETSITLPPESEEQVE
TRRARIAAEILSADVWPISAAIMKNKDLLGRLWSILDH------PAPLPIPASTYFMKIN
ERLLDMDITGMLEFIL-SRDSLVARFLTHVDNPSLMDFLLKVISTDKPDSPTGVIKILKS
QELIPKLLDHLN------------------------PE-YGISTQSAAGDFIKAFVTLST
NSSNEL--ASGIGPNELTRQLVSEEMIEKLI-KIML-------QGGTC-----LSNGVGI
IIELIRKNNSDYDFIQLVYTTL-----------------------ESHPPTDRDPIHLIH
LVKLFAKHMPDFASMLNE-------------TKLPLMEMPFG-SIEP------------L
GFERFKICELIAELLHCSNMTLLNEPNGEIIAEERDIERAKEF-----------------
------------------------------------------------------------
---------------------------------------------EKEKKTPIANNDAVY
YD---KDCVQEKEITENLGALQI---NNQD------------------------------
----EGEEGELDDTGISNVKADVKSDAKVVEGLENDASGVELY-DE--------------
-------TLSDTESVRECL-------------------REKPLVGDRLKIALEDTKILII
ILDMFTEFPWNNFLHNVIFDIAQQIFNGPLKTGYNRFLLKDYLVDA--------------
-------YLTKK-IVDADEACQDYEKK-TGLRYGYMGHLTLIAEEISKFKEYIDEMKLTF
CNTAVSDRLEEPFWKEYSETTLADTREKYNTVLGDFGN-----EQES--DDDDVIRNSDS
EDIIG---------------DTDGNDNYGNRENDELLSNGHDTGNMDLYYNFNNNENDE-
------NEEDYAEYSDVDNKNYY------SNVGTN----------DDDYDS---------
----------DDGKS---------------------------------------KS----
-------------AESDFNDKI-------------SEDRDNKSLY----SEDNDEN----
---------RSDKWASGTSL------FPPDHFPSRSQPSDPKLQDQNIFQ-HQFDFDG--
-------VGDDDDYMD---PNDD----GQSYARPGNPLYTTPKTPPR----PKTVLFNSL
SAL----------DNNDEDEEAALSTSVDDRMDNEISS------------------D-ED
SEDEDGD----NDMANDEGYSLYRSRSKEAF-----------------------------
--------------------
>XP_003673889_Naumovozyma_castellii
MSNSFWKFGQ--DYSNEASISKILRNAFLKITK---------------------------
----DDEAVTTVN-----------------------------------------------
------DIDKKIDSLDSPKDKLIEEQSEEKETPETPVDKGSEDS----------------
-LPSTEAE-FKEYRPNLE-------------------ILDDLLDEEEVYTELMCS-----
----------------------------------------------NFKLLM--------
----------------------------------------------YFKYPEVLSRLLDY
IKF----------------DEQNTEKE---------------------------------
-------DEEVIEGDAEHSDLDSEDYINGTEEASE-------------------------
------------------------EQQSNDETN------ESDVSEDNSVTLPAELEEQIE
VRRAHMASEILSAEVWGISNAILENDELLTKLWSILDH------PIPLSIETSTYFMKIN
ERLLDTDITGMVTFIL-SQSTLVARFLKHIDNPPLLDFLLKVISSDKPDAPTRVIQCLKE
QGLIPRLLDCLS------------------------HE-YDPSTQTAAADFLKAFVTISG
NCNSEI--ASSIGPNELTRQLVSPEMMEKLI-KIML-------TGGTS-----LSNGVGI
IIELIRKNNSDYDFVQVMYTTL-----------------------ETHPPNDRDPIYLGY
LVSLFAQYMPEFNKFLLD-------------TNSTMLRTSFG-NITP------------L
GFERFKVCELIAELLHCSNMSLLNEPKGEAIVKERDEERKRVLN----------------
----------------------------------------------------------FS
HIS------------------------------------------DSGEANMNGD-----
-----TTTIEGEEITERIDSLKL-------------------------------------
----------ESEEE------IRELNEKEDESSVAESSDVEAA-PED-------------
-------HISDSPATEKSI-------------------RDEKIVGDVLKTLLYDTGIVVN
IVKMFFQFPWNNFLHNVVFDIIQQIFNGPLKTGYNIFLLKDLLTRA--------------
-------HLTQL-LLDGDTRSREYEER-THFRLGYMGHLTLIGEEILKFAAYLEETKVVF
TEDDIVDALQDSAWIEYADTILADTREKYETALG---------ENED--DDQSLIEDGAE
TSRGSFDNVEIGPELLGNDVEEYYTEDNPNNFGDEEEDYNLDFNDASKFRNFGETADENE
QVDENREDNHFSGFTEVQDPRYY------EYIDPDGTKTRLNFSPDDS------------
----------DDQES---------------------------------------RK----
-------------------------------------DGNIREGE----DDQEDEDIINT
KNKKDDSNSAEDAWNTATEP----TSFLLNNLQRRSDPTDSTIHDETIFQ-HQFELDHNE
IA-----DDDDDGYLD---PNDD----GQSYSKVNNVLHSGMMNLQR----SKNIYYDDI
D------------ENEENQ--------LSDNSD-----------------------DDDE
FDPDDDD---IEYAENYSSYSLCRTTSKDAL-WDEANPE---------------------
--------------------
>XP_003668782_Naumovozyma_dairenensis
MSGSFWKFGQ--DYSIESPISKLLNKAFIKI-----------------------------
-------QPNDTN-----------------------------------------------
--------VNSFDNNTELQSEKDSGVTENAKEVSHDNEQEEP------------------
-LPTDEAE-YINYKPNLN-------------------ILNELLDDEELYTELMCS-----
----------------------------------------------NFKLLI--------
----------------------------------------------YLKYPEVLTKLVEY
VTS----------------ETILKEPV---------------------------------
--------EPTTEAEIAEELIESAIVVDPSESEGE-----------DTER----------
-------------------ENDPFLKVSRQSTQDDA---SSDISAETSVTVPPESEEQID
TRRARVAAEVLSADVWSLSSAIIENQSLLSKLWSIMDH------EAPLSVAASTYFMKIN
ERLLDMDITGMLQCIL-NLDTLVDRFLTHVDNPSLMDFLLKVISTDKPEAPTGVLNQLKE
QDLIPKLLDRLD------------------------TN-YSVATQSAAGDFLKAFVTLSA
NSNNEL--ASGIGPNELTRQLVSPKMMEKLI-QIML-------KGGTS-----LSNGVGI
IIELIRKNNSDYDFVQVIYTTL-----------------------QSHPPNDRDPIHLIH
MIKLFAKYMPQFNEMLIK-------------RKLPQLETAFG-EIEP------------L
GFERFKICELVAELLHCSNMTLLNELEGEAIVKERDDERELQIR----------------
----------------------------------------------------------A-
---------------------------------------------NDNNNVVVAT-----
DD---EINTNGKEVTGKLNNLEL---SN--------------------------------
-----GEPEKETEEEENAGEQAEDADDSKMGDANEDIENAEIY-NE--------------
-------TLSDSEETERSL-------------------RENSVPGDQLKIALQDTEIIKT
ILNMFFQFEWNNFLHNVVFDIVQQIFNGPLKTGYNRFLLTDLLTKT--------------
-------KITHM-VIEGNRRCEEQTRK-TGLRTGYMGHLVLIAEEIAKFIEYIDEMKVSF
TNPAVVASFNEPSWINYVDTILTDTREKYNTVLGDFVN-----EQEE--NN-TLLQDSLP
EDPID---------------NNMEEDEA-----NDESTNHINSGNIDLYYNYDYDNDND-
------SQHDDEDSADIDDEERMSSDGSLEYHDASSS-------PLSDSHVL--------
----------EDDDL---------------------------------------KD----
---KSQEIL---EEDDKFSKYMSHHLGKGFTDTYDVIGTNSQGL----------------
---------TEEDWNSHGTK-----------------------KNMTGIQ-HE---KG--
-------SKENSAYMDSTIPSNDFTARTKHYSEP--------------------------
-------------ELQDDE--------SSDDSSPELD-------------------DEDD
MIIDDED-------DDTGEYSLCRTRSKENI-----------------------------
-------YMS----------
>XP_003954712_Kazachstania_africana
MSGSFWKFGR--DYSSESQFSRILNRAFIKNED----------------------KEGIT
GEIIYGETEHSSS-----------------------------------------------
---------------DSDMERDDEDRPDVQ------------------------------
-LPEDEEG-FKDYVPNLN-------------------VLSELLDDEELYTELMCS-----
----------------------------------------------NFKLLM--------
----------------------------------------------YLKYPTVLSRLIDY
VIV----------------DHTTTHEG---------------------------------
-------------------------------ENAD-----------DSDE----------
-------------------EDEEMITDDQHVDTMREGSDSDIRSSDLDADPLTETEDQIE
VRRAQMAAEVLSADIWSISSAIIDSPELLEKLWSVTNN------MGVIAIDISTYFMKIN
ERLLDMDMNGMIKFIV-SQDDLVDKFIAHIDDPPLIDFLLKVISTDKPDSPNGIIQELKS
QALIPKLIDLLS------------------------PE-NDASLQCASADFLKALIAISG
NCIDEV--SSGIGPNELTRQLASTEIMERVV-MIML-------NGGTS-----LSNGVGI
IIELIRKNNSDYDFVQVMYTTL-----------------------ETHPPNDRDPIYLGF
MLRLFAKHMADFNNILIE-------------TTLPILETSFG-RVEP------------L
GFERFKICELVAELLHCSNMSLLNERRGEAIILERDAARQRLLS----------------
----------------------------------------------------------EK
ETAL-----------------------------------------SNESFNEI-------
-----PVPSEGEDVTNKLNSLQL-------------------------------------
---------------------EGSQAGSPAETGRNFIEGEEFTGADE-------------
-------DISDSDEMERSL-------------------CNDPVVGDLLKISLLNTQIITT
ILEMFFHFVWNNFLHNVVFDIVQQIFNGPLKTGYNRFLLKNLLDEA--------------
-------EITKL-IIEGEKESLKEERE-NNLRLGYMGHLTLISEEIVKFAAYIDEMKISF
TTSTIHNRLNENEWKEYVETTLTETREKYDLVLGETINDGDE-EEEE--NEYDDVDYGFE
EMFAK---------------NSQAEEEGEEEEADDVNHSKYDVG----------NQEKE-
------EGDDFNGYSHSQIDGYY------EYIDSNGSKTMLYSSTIEYNNA---------
----------ESEAY---------------------------------------NE----
---YDDGDE---ENDENFGAYISTQPSSSFKDSDRRPKRHSENGK----AIDSDE-----
---------DEDDWDSAPES------FLLNTVRRNNGNASGDLHDVKVFQ-HQFALES--
-------LENDDRGGD---SGDQ----ETPYA---HLVYSS--NPTSHYAGSKSDEYATI
LSHKGDDDDGDDDEEEEEE--------VEEEEEEEEEE------------------EDKM
SDNSDDDSSDEERNTVSPKYKLCRTTSKENLSWDDDDDY------------------DDE
QLVGRSEGKQTSH-------
>XP_022463512_Kazachstania_naganishii
MSGSFWKFGQ--DYSMESNVSQLLNRAFVKKPP----------------QQGD-------
-------GEESVS-----------------------------------------------
------------------------------------------------------------
--PKSEEE-VDDYEPNLD-------------------ILDDLVDDEELYTELMCS-----
----------------------------------------------NFKLIV--------
----------------------------------------------YFKYPAVLDKLIDY
VTN----------------EKFLRDSR---------------------------------
------GVGNLVEPSENSSVTDLNQEVIVLSEDEQ-----------RDNL----------
-------------------QSLEEERERDNSDA------GSDVSEETSVTLPPESEEQVE
SRRARMAAEVLSADVWQISTAIIDNHALLDKIWAMINNL-----DSEISVVVSTYFMKIN
ERLLDTNINKMIAFIL-EKGNLVDEFLKHIDNPSLMDFLLKVISTDKADSPTGVISHLRD
QDFIGKLLDLLD------------------------SDKHDDSIQSAAADFIKAFVTLSA
NSNNEI--SMGIGPNELTRQLVSEQMITRLI-TTML-------KGGTS-----LSNGVGI
IIELIRKNNSDYDFIQVLYTTL-----------------------ETHPPCDRDPIHLTY
LIKIFAQYMPQFAKLLES-------------LKRTGMLTPFG-SIEP------------L
GFERFKICELVAELLHCSNMTLLNESNGEASTRQRDLVRLQTLY----------------
----------------------------------------------------------PD
EYP---------------------------------------------------------
----------EEKISEELANLSL---KDTT------------------------------
----KSDSQKLGADA------GRNTGEQSSEDYEQSL---EIY-PND-------------
-------VISNSEELEAKL-------------------RESNIPGDNLKISLLDTGILRY
IIGMFFKFEWNNFLHNVVFDIVQQIFNGPLKSGYNRFLLSDLLSNA--------------
-------RLTDK-IIEGDLKCIEYEKE-EGTRLGYMGHLTLIAEEVAKFVEYIDEMKVTF
SDFGILDVLTEEKWQEFMDTTLAETREKYNTVLGDFVI-----EEDE--EEKGMREEASE
QG-------------------MPPADGDMNPQDEDFDYYQENIDGTHNQYDYIENENDE-
------HNQ--------DTDDYY------EYEDASGHKTVLDLSNKEHEQ----------
----------EDGEE---------------------------------------NG----
-----TENG---GENNEYHDSVEDP-----------------------------------
--------------------------------PALSSPKPSRPYIDNMYR-QNGNTHS--
-------DDDEDDYVD---PNDD----GQSYAKPDHPLYNDLILPTSTKLHVN-------
---------------------------SGTDSDTEKND------------------GTDD
ASDDDSD-----GSDDEIGYSLCRSATIENTDFSSNNI----------------------
--------------------
>XP_448929_Candida_glabrata
MSGSFWKFGT--DYSSESSLSRLLNKAFIKIEE---------------------------
-----DEKETDAY-----------------------------------------------
------KGGALSLNKDLEKGNDEKESNTATNAETEDEPQDSSSKLEDSEESIEDDEEEGE
SLPTTEEE-YKYYRPNMD-------------------VLDALLDDDELYTELMCS-----
----------------------------------------------NFKLLV--------
----------------------------------------------FLKYPEVLSKLIDY
VKC----------------NSLIEGLT---------------------------------
----LEELEERSNKDAQTSVEEEHYSAQVDREKRSTTPDIILTEADDITK----------
-------------------QTNEVAKESESEKGEDSDSNSSSDADDVSVTVRQDYEEQDE
LRRARMAAEVLSADVWPISSAIIQNEDLLEKLWSIMQY------PAPLPIEISTYFMKIN
ERLLDMDLNGILAFIL-NHPNLLDIFLTHIDNPPLMDFLLKVISTDKADTPTGIIKILKE
QGMIPKLLDFLS------------------------PE-YDKSTQSAAGDFIKALVTISG
NCNNEI--ASSIGPNEMIRELVSPPMVEKLI-SIML-------KAGSS-----LSNGVGI
VIELIRKNNSDYDFVQLAYTTI-----------------------KTHPPNDRDPIYLGY
LLKAFAAHMAEFTQMLTS-------------IELPPLQTPQG-EIEP------------L
GFERFKICELIAELLHCSNMTLLNDPNGESIVKERDEERERILK----------------
----------------------------------------------------------LE
NQKL-----------------------------------------NDESDNEIEDNNIPT
TDLKSDTSQEDEKIANEMNDLQL---DSEG------------------------------
----NADDTDGSEQA------KSDTVRDEFESKETNE---EEY-LE--------------
-------NISDDSETEHKL-------------------RENPTVGDQLKIALEDTRVIEV
ILEMFFHYVWNNFLHNVVFDIIQQIFNGPLMTGYNRFLLIDLLKNI--------------
-------HMTDL-IIKGNEQSGVYEEK-HVLRLGYMGHLTLMAEEIVKFEAYLDEMKITF
TTDTIPTCLSEAKWKYYAETELADLREKYNTILGDVGDEVDELEDED--DDDEQASSVTG
FNQGA---------------ERDEDDADYVEEDDEAYENQMNMYDSLSSTHQMDEYDDE-
------DDELYAEYNDIDNPRYY------EYIDGDGKKTRLELNPADLHD----------
----------GDVKT---------------------------------------KD---S
ALNNNEDEN---NVTNKFSAYMSDQLRKDFYDSEADEPSRKSHKP----DTQQFDDN---
---------EGTSWESDSNA------FILKNFSKTSQLASPEIENKNIFQ-HQFDLDNVS
QIEQHDVEEDDDDYVD---PNDD----GQSYSKPNNPLYSDK---------QNGGYFSNS
SRSRSS-------DEDENE--------LSDDSEAELEG------------------SPYE
DQADETD---------FNTYTLCRSTSKDNLSWDENEQ--------------------DR
LMGMVS-YNRDFKDS-----
>XP_004179619_Tetrapisispora_blattae
MSGSFWKFGQ--DFTTESAISKLLNKAFIKLSD------------------------EKI
HEEDEDDSDNDLDKGINTSVIITPENGHDKSTINKLKLSDQVNIEHSVIPQDDEYVTANT
ACTERTCNGVSDKNCADNKNSNNIRSNILEENIDSNKDNDDDNDDNDDDE----------
-LPTNEEDYYTYYRPNLD-------------------ILNDLLDDEELYTELMCS-----
----------------------------------------------NFKLLI--------
----------------------------------------------YLKYPQVLEKLIEY
VTN----------------DELLKENDGISYSNNNDTHDKVDHDIIIEEQEQLESEKNEE
TNIIKTKTSNTTNNNREEPSNEEKNKALEMDEPTEVQIKNKDTKEEEKDI----------
-------------------NNHKIIKIDPDTLKDNNDDDDEDEGSDLSVALPPESEEQVE
NRRARMAAEILSADVWPLSSAIVESDKLMDKIWSVLDY------PAPLSIVSSTYFMKIN
ERLLDTDLNKILQFIL-KQQKLVDRFLIHIDNPPLMDFLLKVISTDKPEAPIGIIQILKS
QQLISKLLNHLN------------------------PE-FSSSTQSATGDFLKALVTLSA
NSNNEL--ASCIGPNELTRELVSSEMMEKLI-NIML-------KGGTS-----LNNGVGV
IIELIRKNNSDYDFVQVVHTTL-----------------------ETHPPCDRDPIYLGY
MIKLFSKYLPKFRDMLVE-------------TKLEQLETPFG-FIRP------------L
GFERFKICELIAELLHCSNMALLNEPDGDKIVQMRDHEREKLLK----------------
----------------------------------------------------------KS
LE-------------------------------------------DDKENNKGDKEGEHK
EQHSNCIDREKPRIEEKIHENKMNLTSSNT------------------------------
----NIDKINTSDTN------NSKYNSAKTSHDNLTDELKSNF-NNL-------------
-------SITDREKISNDISQTKEKDNASGDVINSTDDEEETLVGDRLKEVLHENRIIPI
ILDMFFEFSWNNFLHNVVFDIVQQVLNGPVKIGYNKYLLTDIFITS--------------
-------NITQM-IIDGEQKCSDFEAE-TGLRLGYMGHLVLIAEEVVKFSVYIEELEEEY
DDQKIIDALKELTWVKYTETVLADIREKYNTVLGDFN------DGEV--NSELFSHESNQ
ND-----------------------DDDIMVMHDQYSAEASSDLLPGIDYDFHGNDERE-
------NDEYFAEYNDPDNLRYY------EYLDGDGNKTRIHLDPPIDYDTTG-------
----------ENTAL---------------------------------------HE----
-----PFDD---QNDNRFSDYMSHEIGNDFNLYGYDHKKKVDGDY----NKKNEERLYDE
DDEDNAGSPDPNNFESSDLY------SSNNFYDKYKSNTNNTIDEPAVF--HPLDLD---
-------IIDDDDYLD---PNDD----GQSYAKPNNPLYSNGLPKSSGF--SNNIIQTHV
PMESYRDDKAINSDEDSDE---------DSDEDSDGSSDNKNFSRSDSIDDSISDDDSDE
NDLITADGKSTDNNDDNEGFGLYRSRSNDNLAWDEDEQ--------------------DR
LMEMVN-YNRKFTNR-----
>XP_003687030_Tetrapisispora_phaffii
MSSSFWKFGQ--DFATESPISKILDRAFIKREN----------------TQEI-------
----EKDDEQGTK-----------------------------------------------
--------EEEFEEIDGDQIPKQQPDAASLDAVGTLDDSDASIKDGDYNKFDTQDQSVAE
TLPTTEAE-FVNYRPDLD-------------------ALDDLLDDDELYTELMCS-----
----------------------------------------------NFKLLI--------
----------------------------------------------YLKYPEVLAKLIDY
ITN----------------EDLLDEKS---------------------------------
--------DQLLVEDTVITKNDD-----KKEEQES-----------DNIH----------
-------------------LKLPEADSHEQVDDDDEIDNRSEISQETSVTIPQEVEEQVE
LRRARMAAEILSADVWPISSAIIENTELLEKLWSVLDH------TAPLSIIASTYFMKIS
ERLLDMDISSMLEFIL-NQENLVDRFLTHIDNPPLIDFLLKVISTDKPDSPTGVIERLKE
QNFISDLLDRLN------------------------PE-YSISTQSAAGDFFKAFVTISA
NSNNEI--ASGIGPNELTRELVSPEMIEKLI-KIML-------KGGTS-----LNNGVGI
VIELIRKNNSDYDFVQVIYTTI-----------------------QTHPPNERDPIYLGS
LVTIFAKYMGEFEKMLVN-------------SELPQLETPFG-SIEP------------L
GFERFKICELIAELLHCSNMALLNEPDGDVIVNERDAERRRVLK----------------
----------------------------------------------------------TD
RLS---------------------------------------------------------
RS---TNEAEIGDIETELNSLHL---YS--------------------------------
----------GDDLD------ETKSNAVETQSTPEEK---DNF-DEQ-------------
-------SVTSVELTEEAL-------------------RETPLVGDRLKIALYDTHLVQT
ILKMFFDFSWNNFLHNVVFDIIQQIFNGPLKTGFNKFLLIDLLTKT--------------
-------KITDM-IMKGDKRCTDYENE-AGLRLGYMGHLILIAEEVAKFTAYIEEVRSEF
SDEESWNALHEPHWQEYTETVLAEAREKYNTVLGDFGE-----YDDE--NIDDLVEDGAE
EN-------------------KQRDDEITITGDNINFNSNEEEDSPISFND--KTGVED-
------EDDYYAEYNDIDNPKFY------EYIDANGNKTRLNLEPATELD----------
----------KDKDS---------------------------------------EK----
-----IANS---EESNKFTDYMSNQLVGGY---------DDETFN----NDVNA------
---------DENEWSSTKSF-----RFVPKHESSHSD-------DNDAYR-HQFRLD---
--------GDDDDYMD---PNDD----GQSYAKPDHPLYKSNVAPDV----LNDLFHKEQ
LEDVDN-------NDVNSD--------TSDNSDAELEE------------------TSDV
YNVDDSENKFGEYQDDAGGYSLFRSKNSDSLSWDENEQ--------------------DR
LMNMVS-YNKNNSK------
>XP_001643230_Vanderwaltozyma_polyspora
--MSFWPFGQ--NLSH-SNINKILEEYIQVLH----------------------------
------------------------------------------------------------
----------------RDDNDNKHNEENVRIDEINKKTSDFAEDNIDPIDSNPVNDTYRD
SVPIKKSNAINSNEDNVQNKEDTLIPQHLAERKLDSYFIDTILDDPELLNELMRQ-----
----------------------------------------------NSSLLDFICLGYFY
DYNCDNDNNSISYNDIDVSNESNEIKSNNSNDNDYDEHISNKKKPKFLKMIHNLEYLIDI
LMDSI--------------DKIILDDE---------------------------------
---------------TNESEIDISNETVIGNDSLN-----------EDLK----------
-------------------------------EDNDKDNYDNSSLNNVPGQLNDENNDDFH
LNRANVISDIFSLDIWIITESLVKNQKYLNKIWAVLKNKNFKYEKSPLIPI----FLKIN
QNLLLTRQDQYLNFIR-SLPTFVDDMLEHITITVMMDFFLKCISTDNLEAPTGIIEVVRD
QALISKTLAFFD------------------------NENYSADFQACTCDFLKALIAISA
NAPLDD--MS-IGPNSLTRELASQESIMKFV-EIIV------SQRGSA-----LNNIVSI
VIELIRKNNSDYDTINLLNTTI-----------------------QDFPPSNRDPIYLGY
LLRQFSLNLKDILEIIVDS------------DDQSTYLNQLGQSFKP------------L
GFEKFKIVELIAELLHCSNMALMNSKKVEKIARSRDHFRHQLTN----------------
------------------------------------------------------------
------------------------------------------------------------
------------QLQDALQDLTISSSVETNNDN---------------------------
----LGDSVNKIKSISSDDEMNSESSNQMESEEELDESFEIPYVNEN-------------
-------QNLKL--------------------------RNNPTVGDLFKISLHDTQILPI
IIDLFLSHPWNNFWHNVIFDIIQQIFNGRMDFSYNSFLVYSLFDSVGARNFMDLENGKNP
SLTDKPMKITNDFILRGYKDSYDFYEE-NRMSLGYMGHLVLIAEEVVKF---SKLYKIEL
ISPGIYDTIQEDAWKFYSDEILHSTRIMYSKILGGG------------------------
------------------------------------------------------------
-----------------------------NYVDDGNGNIIPQLPDPQPQDI---------
------------------------------------------------------------
------------------------------------------------------------
---------DGDMETSSVSC----------------------------------------
----------SEEGFD---ENGE-------------------------------------
-------DGKLINSESADEPLRFFTELDLHDKLKSLWNHINGDTNTLN--------DERI
PESIEDDSTDKAEISDDNIAPMAVSCDSG-------------------------------
--------------------
>XP_003680932_Torulaspora_delbrueckii
MSGSFWKFGQ--DYTTESAISKLLNRAFIKIND----------------EESRP------
----EDSKENKNS----------------------------------------G-----I
LSIDEKNLEK-----DEHKEDNEDEE-----ILDDDEEEEHSDTGKLEDEDVEESEANDS
CLPTSEAE-YADYRPNLD-------------------VLDELLDDEELYTELMCS-----
----------------------------------------------NFKLLI--------
----------------------------------------------FLKYPEVLSKLIDY
VTN----------------QSVLEEDV---DGSDLPEE--VNDDPVIE------------
-------------------------EEGAVFEKGK-----------KDDE----------
-------------------SK---VEEEQSADN------ISEISEETSITLPPESEEQVE
SRRACMAAEILSADVWPISSAIMENEALLPRLWSIMDH------SSPLSIVASTYFMKIN
ERLLDMDITGMMNFIL-KQENVADRFLNHIVNPPLMDFLLKVISTDKPDTPTGFIETFKK
QDLIPKLLDHLN------------------------PE-YETAVQSAAGDFLKAFVTISA
NSNNEL--ASGIGPNELTRQLVSEEMMEKLI-KIML-------KGGTS-----LSNGVGI
IIELIRKNNSDYDFVQVMYTTL-----------------------ETHPPSDRDPIYLGH
LVKLFAKYMPLFDNILVE-------------TTLPPLETPFG-SIEP------------L
GFERFKICELVAELLHCSNMTLINEPIGESLVHDRDIARTKLL-----------------
------------------------------------------------------------
--------------SS-----------------------------ERENDKEVEK-----
KE---EPGDEQQEVSKKMASLKL---ES--------------------------------
-----RETEDSDSNS------DLEGNAEKQEVENTDV---EIH-SE--------------
-------ESSEPEVTEKSL-------------------RENPIVGDQLKIALHDTKIITT
ILNMFFRFSWNNFLHNVVFDIVQQIFNGPLKTGYNRFLLADLLVQA--------------
-------NITKL-IMDGDKKCADYEKE-TGLRLGYMGHLTLIAEEVAKFSAYVEEMKVTF
SDSAIWESLNEPSWKEYMETVLAETREKYNTVLGDFAD-----DEEE--EG-------NA
DDVIN---------------EHDIGEEADESG-D----REGNINGSNSYRNFLESAHED-
------NEEVNGEDNDLESSTYY------EYINGDGSKTRLHLNPSIDYDA-P-------
----------HENVA---------------------------------------GE----
-LLANSDTA---DEDNRFSNYMSHQLGRSF-N---SSHYGADEFA----DDQDDEDADDE
-NTES----NDETWTAASDA------FSLNGTTRRSAPSNAETYDKNVFQ-HQFELDG--
-------VGDEDDYMD---PNDD----GQSYAKPNHPLYSNIITPTASHR-PTNSTYDR-
-NGF---------NDAEDD--------ISDDSDAELEDLGAGGV------------K--D
SSIGEDD--------TEAGYSLCRSTSKDNLSWDENEQ--------------------DR
LMEVVN-Y--NRQQNTGK--
>XP_037146501_Zygotorulaspora_mrakii
MSGSFWKFGQ--DYTTESPITKILNSAFIKIGE----------------NENSDSNYEGK
DGAYDDLGEHDAS----------------------------------------GSNDREI
KSQNHADMSKTDRYIDDDNDDDDDEESKNASTVDNDDTEGDSDNSKMSKSSV------DD
TLPTNEAD-FVHYRPNLD-------------------VLDDLLDDEELYTELMCS-----
----------------------------------------------NFKLLI--------
----------------------------------------------FLKYPEVLSRLIDY
VTN----------------ENVLEESI---DGPVLPEE--INDDAEVEDEINPRYEKLQE
---ELKGEDVQHEPRGQDNQYDQEQEEVARSDNTQ-----------EDEE----------
-------------------LKSEGIQEENNEDD------ISEISEETSITLPPESEEQVE
SRRACMAAEILSADVWPISSAIMDNEELISKLWCIMDH------TSPLSIVASTYFMKIN
ERLLDMDISGMMEFIL-QQMNVVDRFLNHIDNPPLMDFLLKVISTDKPDTPTGIIEVLKS
QDLIPKLLDHLN------------------------PE-YDTATQSAAGDFLKAFVTISA
NSNNEL--ASGIGPNELTRQLVSPKMMEKLI-KIML-------KGGTS-----LSNGVGI
IIELIRKNNSDYDFVHVMYTTL-----------------------ETHPPNDRDPIYLGH
LVKLFAKYMPLFNGILVK-------------TKLSPLETPFG-SIEP------------L
GFERFKICELVAELLHCSNMTLINEKIGEKVVHERDVVREKIIA----------------
----------------------------------------------------------ME
MQARKGHTGYSNTVST-----------------------------EDEEPEEFQK-----
QD---KTQEEGEEVFKKLGDLDL---SN--------------------------------
-----NRAEEEEE----------ESNNDEASSGDNDT---GIR-SE--------------
-------DSSDSEPTEKSL-------------------RNNAVVGDQLKIALHDTQIIST
ILRMFFRFAWNNFLHNVVFDIVQQIFNGPAKTGYNRFLLADLLIDA--------------
-------NITKM-IMDGDKKCADYEKE-TGLRLGYMGHLTLIAEEVAKFSAYVEEMKITF
SDSGIWESLNEPIWKKYTETSLAETREKYNTVLGDFG------DEEN--DI-------NP
DDMIN---------------ENDC-DENDIDQ-DY-VTHEGKLNGPNSYRDFLESAHDD-
------NGDDDDKSSNLEKSRYY------EYTNGDGTKTRLQLDPSIDYDL-P-------
----------KDKIH---------------------------------------EE----
-PVNDEDDT---EEDNRFSNYMSHQLGRSFAG---SSNYGNEEFD----NDQHDDQHDDQ
DDVESPGSGHDESWMMGSGA------FPITGTPRRSQPSNPEIYDKNVFQ-HQFELIG--
-------AGEEDDYMD---PNDD----GQSYAKPNHPLYNNTITPTASHR-PNDLFYKK-
-ASA---------NDNEDD--------ISDDSDAELEDEMELVE------------KQND
VTASKED--------NDNGYSLCRSTSKDNLVWDENEQ--------------------DR
LMEMIN-Y--NRQQNANK--
>XP_002498648_Zygosaccharomyces_rouxii
MSGSFWKFGQ--DYSAESPITRVLNGAFIPKD----------------------------
----GNSKHNDNT----------------------------------------G------
------DVSK----------NSNGSEGGSQGELEEDDSHDEENN----------------
-LPTTESE-FVHFKPNLD-------------------VLEDLLDDEELYTELMCS-----
----------------------------------------------NFKLLI--------
----------------------------------------------YFKYPEVLSKLIDY
VTS----------------ETVIKEGAEGPEGPVLPNELHVDTEAVIEGTEASAQEALET
NVGEIRTSDLGQEKESPEESQSDEKEQ-MREQETQ-----------EEEE----------
-------------------SEEKGKEDSEDDDDEAGEESASEPSEETSVTLPPETEEQVE
SRRACMAAEILSADVWPISSAIMDNRELLDKLWSILDR------TTSLSIVTSTYFMKIN
ERLLDMDITGMMDFIL-MQDKVVDRFLNHVDNPPLMDFLLKVISADKPDAPTGIIDVLKT
QNLIPQLLDHLG------------------------PD-YPPATQSAAGDFLKAFVTISA
NSNNEL--ASGIGPNELTRQLVSPGMMEKLI-KIML-------KGGTS-----LSNGVGI
IIELIRKNNSDYDFVQVVYTTL-----------------------ETHPPNDRDPVYLGH
LVKLFAHYMPEFNKTLVN-------------TELPPLETPFG-SIEP------------L
GFERFKICELVAELLHCSNMTLINEPSGEAIVHERDVERVRLLN----------------
----------------------------------------------------------LQ
RKQRQIRGDASQVDTNAPNDQGSVESNLEESESNVNNDIKTLKPKEDDDDQALEKSPEKP
EQ---QTEPEEQDVSDKLASLQI---ES--------------------------------
-----NSSDPYETTE------DYEGN----STVNNDT---EIH-SEG-------------
-------ESSDSEATEKTL-------------------RENPIVGDQLKIALHDTRIIET
ILNMFFRFAWNNFLHNVVFDIVQQIFNGPLKTGYNRFLLADLLVEA--------------
-------NIPKM-IMEGDQKCSDYEKE-TGLRLGYMGHLTLIAEEVAKFAAYIEEMKITF
TNPAIWSSLNEPHWKEYTETVLADTREKYNTVLGDFA------DDEE--EV-------NH
DDMIS---------------EHDVDDEEDGSGYNS-QNYDFDFNRPNSYHGFLESTGNE-
------DEE-DASYNDSEDSRYY------EYMNGDGTKTRLELEPSLDYDI-P-------
----------DDHAS---------------------------------------NP----
-LSDTQDPT---GGDDQFTNYMSHQLVRGFTGGDSGENYDGADVD----SDEERKNTNTN
NDGEVE---NEDAWT--TGG------FSFNGGPTRSLPSNPEIYTKNVFQ-HQFELEG--
-------VGDDDDYMD---PNDD----GQSYAKPNHPLYSNIITPTTSHRQSSNSFYDK-
-VLI---------HGNEDD--------ISDDSDAELEEEISEEEDNAHETHDSDNDNEED
PDVADED----EEDSNEDDYSLCRSKSKDNLSWDKNEQ--------------------DR
LMEMVN-Y--NRKQNSNK--
>XP_003647540_Eremothecium_cymbalariae
MSGSFWKFSQ--DYSTESPLAKILNRAFVKISD----------------AEK--------
-----KEQLNNIQ-----------------------------------------------
--KSVDSPQNRFDVLESEHEDAEEDEEDGHYDAKGHGDRVHG--RGGSLEANVE------
-LPDNESE-YRDYRPNLD-------------------VLEELLDDEELYTELMCS-----
----------------------------------------------NFKLMV--------
----------------------------------------------FFKYPEVLDRLVDY
VTS----------------ERVSEE-----------------------------------
----MSEPGDNEYDDTQDEHKEGRNAQDMTMHKDT-----------PVKQ----------
-------------------SIRAVDGYTNRNDN------ASEAMNGAVCTLTEESEEQTE
SRRARMAAEILSADIWPISSTFMDHEELMCKLWSMLDH------PAPLSIISSTYFMKIN
ERLLDMDISAMIRFIL-DQDNLVDRFLTHIDNPPLMDFLLKVISTDKPDTPTNVIGLLKS
QMLISKLLDHLS------------------------PA-WSSSIQSAAGDFLKALITISA
NSNNEI--ASAIGPNELTRELVSPPIVSKLG-EIML-------KGGTS-----LSNGVGI
VIELIRKNNSDYDFVQVMYTTL-----------------------QTHPPNDRDPVYLGH
LVKCFAEKLPQFTSMLVD-------------TKLSPLETPFG-SIEP------------L
GFERFKICELIAELLHCSNMGLLNEPKGDEIVRERDVNREHLLK----------------
----------------------------------------------------------MQ
GYGTS----------------------------------------KEVSNQDQQV-----
IG---SPSPEGDDLVDKVKDLKV---TADF------------------------------
----ANNSENCSDRD------ISEEKSAESPIHQINA---EIQ-SE--------------
-------EYSDLETSEQAI-------------------REKPVVGDQLKIALQDNKIITT
ILKMFIKYPWNNFLHNVVFDIVQQIFNGPLKTGYNRFLLADLFASA--------------
-------QITRA-IMDGDRKCQDYERE-TGLRLGYMGHLTLVAEEVAKFAAYIDEMKITF
SDSIISEDLNDPEWKEYTEVVLAETRGKYSSVLGDLVE-----EGEV--EG-------SR
RD-------------------------------DD-RNNDRYYNGEDVYHG---SYTDH-
------EDENYAEYSDVDGSRYY------EYEDESGH--RIHLNHLDGDDI---------
----------NDLDA---------------------------------------TG----
-------ED---GSGNKFGNYVSHQITKDY---------NATNFS----SDEE-------
---------EDSQWTSVATSTVGDHAVATNFQSQLPNESTM-LSNQSIFHHQPFELQE--
-------EKAEDDYMD---PNDD----GQSYAKPNHPLYSNILSPSH----PDNLYFSKQ
DAALGEEEAGDEEEEDDDD--------DSAESDEEMIV------------------VEGK
TDLEDGM----EIDKNGNDYALCRTSSKGEKKWGSQKHQ------------------SNR
IIGMNSTNMFNRSKDIHKNE
>NP_985636_Eremothecium_gossypii
MSGSFWKFSQ--EYSTESSLTKLLNRAFIRVEE----------------RSRA-------
----ETEQENEAK-----------------------------------------------
--RSKE--EKRFDVIESEHEEEEEGEE-----GEQRGSRAQRPLEGG------E------
-LPETESE-YKNYRPNLE-------------------VLNELLDDEELYTELMCS-----
----------------------------------------------NFKLMI--------
----------------------------------------------FFKYPAVLDVLVDY
VTN----------------ERILEETL---------------------------------
---DLSEEEDND-----DEHVDLEPLLESTEDKEA-----------EQLH----------
-------------------GGEVAELGHDESDS------SNTG------TQPQETDEQVQ
SRRARMAAEILSADVWPISSAFIEHDELLYKLWSILDH------PAPLSIVASTYFMKIN
ERLLDMDIASMIRFIL-NQDNLVDRYLTHIDNPPLMDFLLKVISTDKPDTPTHVIGLLKY
QKLISKLLDHLS------------------------PE-WSSSVQSAAGDFLKALITISA
NSNNEI--ASAIGPNELTRELVSPAMASKLG-DIML-------NGGTS-----LSNGVGI
VIELIRKNNSDYDFFQVMYTTL-----------------------KTHPPNDRDPVYLGH
LVKSFANKLPEFNAMLLD-------------TKLPPLETPFG-TIEP------------L
GFERFKICELIAELLHCSNMGLLNEPKGEEIVNERDIDRECVLR----------------
----------------------------------------------------------LE
GYGIP----------------------------------------KNCHDEERSV-----
SV---SPIEE-EDLAKKIRDLQL---VTDK------------------------------
----RPSSDNSVESL------NSDSQQATTPIHQLGT---EIH-SE--------------
-------DSSDAELSEQAL-------------------REKPVVGDQLKIALQDNKIITT
ILGMFFKYPWNNFLHNVVFDIVQQIFNGPLKTGYNRFLLADLFASA--------------
-------HITEA-IIEGDRKCHEYERE-TGLRLGYMGHLTLVAEEVAKFASYIDEMKISF
SNPVISESLNDQRWREYTELVLAETRGKYSTVLGDLAE-----EEGR--NV-------GK
GA-------------------------------NE-EDNARYYNSDEIYHG---SYAEH-
------DDENYAEYSDVDGNRYY------EYEDGSGHTTRIHLNQLDNDNI---------
----------DDIEE---------------------------------------AS----
-------NA---DTDNKFRNYMSHQLANDY---------NTTSFS----PDNE-------
---------DEGQWASVSGSNRPGEA-SSNYQSEIQIESSA-MSKQSIFHHQQFDLQD--
-------HEDGDDYMD---PNDD----GQSYAKPNHPLYSNML-PSQ----PENVYRKTS
EVA----------EEGDSD-----------ESDEEMIV------------------VEGT
PGFDEST----ELDQSGTEYALCRTSSKDEKMWTSPEQH------------------STR
IIGMNN-NMFNRSKDLHKDE
>XP_455714_Kluyveromyces_lactis
MSGSFWKFGQ--DYANEAPLTKLLNKAFFKINNNNSGSDDNHGQNGSGVDSDDGLNLREK
KNMSELTSESDSD------------------------------------------CISGE
DDSGDTGDDDDVEKKEEEQDDEDEDDRALGP----GTTKRNSGRFNDEDN---EGGEEQV
SISESNFE-YKDYRPNLD-------------------ILDDLLDDEELYTELMCS-----
----------------------------------------------NFKLLV--------
----------------------------------------------FFRYPEVLARLVDY
VTN----------------EHVLEPAD------DSMVDEEQQE---------GENGSDSS
DNDAEEDQGKQGSPEAEADSGDDLE---------------------NSED----------
-------------------E--NNTQSQYQNTLDVVPDNASESSAETSITLPPESEEQVE
SRRARIAAEILSADVWTISSAFMDNEDLLVKLWSTLEH------PAPLSIIASTYFMKIN
ERLLDMDISGMINFIL-KQENIVDRFIAHIDNPPLMDFLLKVISTDKPDAPTGIIALLKK
QHLISKLLDYLS------------------------IE-HDSSIQSAAGDFLKALITISA
NSNNEI--ASAIGPNELTRELVSAEMVSKLV-NIML-------QCGTS-----LSNGVGI
VIELIRKNNSDYDFVQVMYTTL-----------------------ETHPPSDRDPVYLGH
LVRCFANKMDRFNKILLE-------------TKLDPLETPFG-SIEP------------L
GFERFKICELVAELLHCSNMGLLGEPSGEAIVLERDLKREEILK----------------
----------------------------------------------------------EM
E-EQ-----------------------------------------LENENASDAETGYYD
GE---DDTAHANNLHRELQDLNI----NAT------------------------------
----LKDSEATDEVE------DVKDVGDAGDVDASLAERTDIH-SE--------------
-------TSSDSEVTEKVL-------------------RENPVVGDLLKISLQDNNIITT
ILDMFFRFPWNNFLHNVVFDIVQQIFNGPLKSGYNKFLLADLFSSA--------------
-------HITDV-IMEGDRKCLEYEKE-TGIRLGYMGHLTLIAEEVAKFAAYIEEANVTF
ASPVVQEGLNEPKWKEYCDTILTETREKYSSLLGDDGF-----DEGE--ND-------EG
DDEIY---------------EDD----------DAINENEKRFVNVNGSLEYDD--ADE-
------DEN----PNELGADNCF------VYEDNMGNKTKIQVRLDNNDE----------
----------HDSSY---------------------------------------GG----
-------------DLNKFSNYMSNQIKSGL----------NMADN----AEEEDEGDE--
---------EEDIWNGESSN------------TFQPQVPNKTFFNSSMFHSHQFDLS---
-------PDDEEDYLD---PNDD----GQSYAKPNHPLYSSMLSPGGMPYDAPDEELNDL
DVN----------DDDEDD-------------------------------------DEDD
FDADTDVGTHSGISHRSNEYSLRRTSSNDKIPYDLAEQ-------------------SSR
AMGMPALQRSSSHDTD----
>XP_022675299_Kluyveromyces_marxianus
MSGSFWKFGQ--NYANEAPLTKLLNKAFFRIHD----GDDGKSSGKAGV-----------
KHRSELASESDSD------------------------------------------CISGE
DDYLSTGDEAKHGKSDSDEDNDDDEDNDEGNERLRGNSSKNDGEQGDEDNGDEDDDDDQV
SISENNFE-YKDYRPNLD-------------------ILDDLLDDEELYTELMCS-----
----------------------------------------------NFKLLV--------
----------------------------------------------FFRYPEVLAKLVDY
VTN----------------EHVLEQVD------EGQQEEDEDEEHKHAQIGLGDRASGVA
QTFTNVDESEQAF-DSETKEGDDYDDHYTTIAKNG-----------DSDD----------
-------------------EETNAASSQNQTQLDAGADNASESSAETSITLPPESEEQVE
SRRARIAAEILSADVWTISSAFMDNEDLLIKLWSTLEH------PAPLSIIASTYFMKIN
ERLLDMDINGMINFIL-KQDNIVDRFIAHIDNPPLMDFLLKVISTDKPDAPTDIIALLNK
QNLISKLLDYLS------------------------MD-YDSSIQSAAGDFLKALITISA
NSNNEI--ASAIGPNELTRELVSPEMVAKLV-KIML-------QGGTS-----LSNGVGI
VIELIRKNNSDYDFVQVMYTTL-----------------------ETHPPTDRDPVYLGH
LVREFATHMDKFNKILVE-------------TKLDPLETPFG-TIEP------------L
GFERFKICELVAELLHCSNMGLLSEPSGESIVRERDLKRKEILR----------------
----------------------------------------------------------RM
ELDQ-----------------------------------------NDMLQTRDSDENDSP
LE---KTESPADELQKDMQNLHI---KNAN------------------------------
------NAEGTEDVE------DVEDVGNVEDVDASSADRDDLH-SE--------------
-------SSSGSEVTEKTL-------------------RENPVVGDLLKISLQDNNIITT
ILGMFFKFPWNNFLHNVVFDIVQQVFNGPLKTGYNRFLLADLFSSA--------------
-------HITEV-IMNGDRDCVNYEKE-TGIRLGYMGHLTLIAEEVAKFAAYIDEANVSF
DCPVVMEGLNEPKWKEYCDTILTETREKYSSLLGEDGI-----EEGE--NE-------EA
EDEIY----------------DE----------DLGNDDEKRFLNVSESMHFDNDQGDG-
------DEN----A-VLGGDNCF------VYEDSMGNKTKIQVHMDEN-E----------
----------KDASY---------------------------------------TA----
-------------DLNKFSNYMSNQIKSGL----------NMAD-----SDEEEEAEE--
---------EDEIWNGQSSN------------TFQPQVPNKAFFNNSMFHSHQFDLS---
-------PDDEEDYLD---PNDD----GQSYAKPNHPLYSSMLSPGGIPYNAGEDDLNDL
DVN----------DED-DD-------------------------------------DEDD
DEIDEDMDANRRMRRLHDEYTLHRTSSNDKIVYNESEK-------------------DSA
VLGLPSLQRSNSYDTE----
>XP_022629839_Lachancea_lanzarotensis
MSGSFWKFGQ--NYANESPLSKLLNRAFIKVGD----------------VKNS-------
----EDKSKADHD---KVDKILSPPISHSSDEENNEVFTRGGATGDQKKIPKEG------
--------GKSEDGEDEEEEDDDENYGEDAKGEDREKLHEHGGTESDDNEENNENRNSFT
DQPDNESD-YKDFEPNMD-------------------VLDELLDDEELYTELMCS-----
----------------------------------------------NFKLLI--------
----------------------------------------------YFKYPQVLARLVEY
VTN----------------EQLLNENP-------------------------------ED
DSAESDTHENTSDSNSVSSQADD-DAGQKKSSEPN-----------ESND----------
-------------------TSKTASKDVNNSET------ASVSSAETSITLPADSEEQSE
SRRARMAAEILSADVWPISSAFMDHDTLLTQLWSMLDH------PAPLSIVPSTYFMKIN
ERLLDMDVTGILHFIL-AQPDLVNKFLTHIDNPPLMDFLLKVISTDKPDSSTGVIGLLGS
QDLIPKLLDCLE------------------------SE-QTASTKSAAGDFLKALITISA
NSNNEI--ASAIGPNGLTRKLVSPPMVEKLM-GIML-------SGGTS-----LSNGVGI
VIELIRKNNSDYDFVQVMYTTL-----------------------ETHPPNDRDPIYLGY
LIQCSAKHLPEFNKILVD-------------TELPPLETPFG-FIEP------------L
GFERFKICELVAELLHCSNMTLLNEPSGEQMVIERDILREKIL-----------------
------------------------------------------------------------
---------------------------------------------RLEKSEDLQS-----
KS---EGGSGTDDVVDKMADLRI---AT--------------------------------
-----TDASNSSDEE------EQDTNSKDAPHTAN-----EVL-SD--------------
-------DSTDSEVSEQAL-------------------RENPIVGDQLKIALQDNRVITT
ILEMFFSFPWNNFLHNVVFDIVQQIFNGPLKTGFNRFLIADLFSGA--------------
-------KLTLM-IMEGDKKCEDYENE-TGLRLGYMGHLTLIAEEVAKFAAYVNEMKIAF
ATPAISESLNESGWKKYTETVLADTRENYSSILGDF-------EEEE--DD-------NE
DDRVG---------------ENARAGSSEGNAND----------DLD-YRSYGHSGDEE-
------DDY--AEYNAVDSPRYY------QYDDGQGNKTNLHLNPEIDYDINPGAFESDK
SHDFDDDRDEDDHER---------------------------------------SEESEN
HVAGADEGK---GNNSKFSNYMSHQLSKEF----------NTSFS----SDDEEE-----
---------EEEAWTSPIGG---GSDFDSKN----DRSG--DVRQNSAYHPSQFRLE---
--------DDEDDYMD---PNDD----GLSYAKPNHPLYDNMLSRKNS---GSHLYFNQ-
DPSN---------LEETDE--------ASDESDRD-------------------------
-DGEDED----------GQYSLCRTSSKDNMAWDSSEQ--------------------NR
IISTAQ-YRQNLQG-PDK--
>XP_002552872_Lachancea_thermotolerans
MSGSFWKFGQ--NYASESPLSKLLNRAFIKVSS----------------EEGA-------
----QDKQQ-DNDSQEKINRLLASP----------------------------G------
--------GSSSDGSESLEKSD-----ADA---------EHGSA-----DQNNA------
-LPDSEAE-YRDYEPNME-------------------VLDELLDDEELYTELMCS-----
----------------------------------------------NFKLLI--------
----------------------------------------------FFKYPQVLAKLVDY
VTN----------------EHVLSESL-------------------------------E-
---ESEEEDEKPISDAPKSGADDSEEPQNKESLGG-----------DKND----------
-------------------REPM-------SDQ------LSVSSNETSITLPPDSEEQSD
SRRARMAAEILSADVWPISSAFMDHEELLGRLWAMLDH------PAPLSIVASTYFMKIN
ERLLDMDISGMLHFIL-AQDDLVDRFLKHTDNPPLMDYLLKVISTDKPDTSTGVIEKLGS
QELIPKLLDHLA------------------------AG-HSSSTKSAAGDFLKALITISA
NSNNEI--ASAIGPNGLTRELVSPPMVEKLM-NIML-------SGGTS-----LSNGVGI
IIELIRKNNSDYDFVQVMYTTL-----------------------ETHPPNDRDPIYLGY
LIKCAAEHLPEFNKMLVE-------------TELPPLETPFG-SIEP------------L
GFERFKICELVAELLHCSNMTLLNEPSGGSIVAERDAVREKIL-----------------
------------------------------------------------------------
---------------------------------------------QQEKSEGSHK-----
KD---E----NEDVLQKMSDLRI---AA--------------------------------
-----TNSENSSDED------GIQTK-EDADAAGE-----EIQ-SE--------------
-------GSSENELSEKSL-------------------RENPVVGDQLKIALQDNRVITS
ILEMFFDFPWNNFLHNVVFDIVQQIFNGPLKTGFNRFLIADLFTGA--------------
-------KLTHM-IMDGDRKCEDYENE-TGLRLGYMGHLTLIAEEVAKFAAYVDEMKITF
SNSAIVESLNEPRWKEYTETVLADTRENYSSVLGDF-------EEEE--DD-------HE
DPDIE---------------DENPGGKTSVTGND----------EGDGYRDFDNGAGST-
------GNY--TEYDSVDNPRYY------QYEDEHGNKTELHLNPDIDYDIGPGTFSENN
AQEL------EDHDI---------------------------------------TE----
---GGKDGK------NKFSNYMSRQLSKDY----------NTSSS----SDD--D-----
---------DEDIWGSSAPGSAQSSEFLKHG----SKAGSSEFKDSGAFNPSHFGLE---
--------DDDDDYMD---PNDD----GQSYAKPHHPLYDSMLSQGKS---ENQLYYDQG
DASL---------AENDDE--------DSDDSDKE-------------------------
-DAGDED----------DQYSLCRTSSKDNMAWDHAEQ--------------------NR
IINTAQ-YRQNQQELADK--
>XP_020060500_Aspergillus_aculeatus
---MFWRFG---GYASISSIDTLLDKP--DVS----------------------------
------------------------------------------------------------
------------------------------------------------------------
--------------------------------------LEELLDESELIQELKQN-----
----------------------------------------------NTKLIE--------
----------------------------------------------FLREDNVLKRLMDY
VIA----------------PSLVNDED---------------------------------
---------------DEDDDTNDGNAT-------E-----------SNNN----------
------------------------ASA--V-EEKH-----KDPLRDMLNPEDLERAEKDR
LKRAYVACEILSSEIWSIVESIMLNPDHLKHFWGFLKR------PSSLDSVQASYFTKVN
ETLFDKKTTEMLDLLK-SMDGVVPAILRHVDNPMVMDLLLKIISLEKVEGGQGIVDWLRS
QNLIPTLLSFLS------------------------PE-YPASVQTSAGDFLKAIITISA
NATQND--QSCIGPNSLTRQLVSTTCIETLI-ESML-------KGGNP-----LTVGVGI
IIEVIRKNNSDYD--PENINGP-----------------------DS-PPTTYDPIYLGN
LLRLFAKHIPDFMALIKSSKHTVNDGGKVKTVERGKLNSAWGAKIEP------------L
GFDRFKTCELMAELLHCSNMGLLNEPGSDEYVRQRDAERERLMREGA-----FNAHREET
SAFDGNDSTVDFVNG-SVIGYGSPEGSRVLE-VANTG-EESFEDVSASGVLIDKEKD-AG
VREANHLSLKSEPEPVSHSSESA-DVTNSFANEALES----KIEDSTG---------AHT
TE-TDTTS----GLADQIQEVSLDGG-QSAKPHELSAET-------TT-----EPANQT-
----QPSLDVVPAP----DQDNQPPSSSSPDTAGQVGDASSSQRP---------------
----------------------LHPDI-------QVDSNGQPVVGDYLKIMFVENQVVPT
ILDFFFRFPWNNFLHNVVYDVVQQVFNGPMERGYNRMLAVDVFETG--------------
-------RITQS-IVDGQKRSD-ETQRTRQIRLGYMGHLTLIAEEVVKF---SERHPPEL
LSPTVMEGVLNPEWIDYVEQTLSETRERDNAILGGVRPDMSIGHRQGMIN---SGQSANA
SSALADAGLNGSTG-NSGFQGFDMMNQGSVSGGAFGL------GGNSLLSGFASSS-DD-
------EDE--------------------EMEDQDDRNLADQSAEGGSDN----------
----GSAN----STS---------------------------------------QPIPIL
PPPPAPMSQGPSRARRQLAARLAAQKQQANDGSE--G--VED--RNLGSEHETSESQWPT
NPFVIAGL-DEDTEGNHSPADAAFPSNDFPPTGDKDEPFS--------------------
------SPTFPESGFS---PPDS---------------------------FSTGSSDDDG
EGRT----------EGMRRKERVPLEVEDDDD-D----MGEMVGPSAD--PRMIDSDE-E
DEAIMNESLGYPDL-GPGRYMDFARSRMGASPFGEDNDN----DSSDGE--------DDG
LVEILVPGRKSSTSSMH---
>XP_001271967_Aspergillus_clavatus
---MFWRFG---GYASISTIDSLLDKP--DVS----------------------------
------------------------------------------------------------
------------------------------------------------------------
--------------------------------------LEELLDESELIQELKQQ-----
----------------------------------------------NSKLIE--------
----------------------------------------------YLREDNVLKRLMDY
VIA----------------PSLVKDDD---------------------------------
---------------DEDNDEDDTNDA----NATR-----------TSEE----------
------------------------VLG--D-GQKN-----VDPLKEILDPEDLDRVEKNR
LKHAYIACEVLSSETWSILGSIMANTSYLREFWGFLRR------TPPLDPIQAGYFTKVN
ETLFDRKTGEMLEFFK-SLDGIIPAILRHIDNPMVMDLLLKIISLEKSEGGQGIVDWLKS
QDLIPILLSFLS------------------------PE-HPASVQTSAGDFLKAIITISA
NATQND--QSCIGPNSLTRQLVSLRCSETLI-NAML-------RGGNP-----LTVGVGI
VIEVIRKNNSDYD--PETLGGT-----------------------DS-PPSTYDPIYLGH
LLRLFAKNIPYFMALIKSSKHTINDGGEVKSVERGQLNSAWGAKIEP------------L
GFDRFKTCELMAELLHCSNMGLLNEPGSDEYIRQRDAERERLSREGA-----FNLHKEEV
SVLEGNDSTADFINE-SVIDSGSPEDSRVLE-MSNTG-DDGFEDVDSSGVLIDKEKL-A-
----------DGENRAASEGKGTTSGLEKKTDDKDEG----HTEDTKRTEEATTAGTNNN
PE-KTPVS----DLTNQLNAMDLEGK-STANAT-TVKES--------ANNDAVQTTEQT-
----SSNPKSISGPQSSAKRQESESIASDPDTAGQVGNAQGYTDSKL-------------
-------DQISLKDEEEDLRAHINPYV-------QLDPNGQPVVGDYLKIMFVKNRVVPT
ILDFFFRFPWNNFLHNVVYDVVQQVFNGPMERGYNRSLAIDLFETG--------------
-------HITQA-IVEGQKRSD-EAQRARRIRLGYMGHLTLIAEEVVKF---SERHPPEL
LSPDVMESVLNPEWIDYVEQTLSETRERDNAILGGVRPDMAIGHRQGMLN---QGQSMNT
SSALAEAGLNGGIG-NSGFQNFDMLNQGSVSGGAFGLGG----GGSSLLSGFGSSS-DD-
------EDE--------------------ELEEQDDRNLNDSSAETGSEN----------
----ASSN----STS---------------------------------------QPIPIL
PPPPAPLSLGPSRARRQLAARLALQKQQAAENGG-----NEGDENKQGNQHENADSQWPV
NPFVIAGL-DDDGDGTDSPSRAAFSPSDFPA-VPKDEPFA--------------------
------SPTFPGSGFS---PPDS---------------------------LSTNSSDDDG
EGRA-----------GMRRKERIPLEVEDDED-D----MGEMVGPSLG--SDIMDSDE-E
DEAIMNESLGYPDL-GPGRYKNFRRSQFGPSPFGDDDGN----DSSDGE--------DDG
LVEILVPGRKPSTS------
>XP_001266905_Aspergillus_fischeri
---MFWRFG---GYASVSAIDTLLDKP--DVS----------------------------
------------------------------------------------------------
------------------------------------------------------------
--------------------------------------LEELLDESELIQELKQH-----
----------------------------------------------NTKLIE--------
----------------------------------------------YLREDNVLKRLMDY
VIA----------------PSLVNEDD---------------------------------
---------------DD--DEDDSNDS----NAPQ-----------TNKD----------
------------------------AST--E-GEKK-----VDPLKEILDPEDLDRAEKNR
LKHAYIACEILSSETWSILESIMANTSYLRDFWGFVRR------RPSLDPIQAGYFTKVN
ETLFDRKTSEMLEFFK-SLEGIVPAILQHVDNPMVMDLLLKIISLEKAEGGQGIVDWLKT
QNLIPILLSFLT------------------------PE-HPASVQTSAGDFLKAIITISA
NATQND--QSCIGPNSLTRQLVSAQCVETLI-TAML-------QGGNP-----LTVGVGI
VIEVIRKNNSDYD--PETIGGP-----------------------DS-PPTTYDPIYLGN
LLRIFAKHIPDFMALIRSSKHTINDNGKVRSVERRQLSSAWGAKIEP------------L
GFDRFKTCELMAELLHCSNMGLLNEPGSDEYVRQRDAERERLFREGA-----FNPHK-DS
SALEGNDSTADFING-SVIDSGSPEDSRVIE-ISNAG-EDGFEDVDSSGVLVDKEKL-AE
RKEP------DSQQTEPEVGDEPRTSATMEDEVKDAG----EANDHAEAEIDTKEGNSSD
RDLPSTVS----DLTDQLDAMDLGDQ-RASEET-TAQEDVGKSETLPSNDSDTPSAAQM-
----SSDPEAVPAPLFSKTQQEKEPVASTPDTAGQVGNAQDSTNPEL-------------
-------ESVPSDTDAEDVRAHINSYV-------QLDPNGQPVVGDYLKIMFVKNQVVPT
ILDFFFRFPWNNFLHNVVYDVVQQVFNGPMERGYNRCLAIDLFETG--------------
-------RITQA-IVAGQKRSD-EAQRTQRIRLGYMGHLTLIAEEVVKF---SERHPPEL
LSPTVVESVLNPEWIDYVEQTLSETRERDNAILGGVRPDMAIGHRQGLLN---QGQSMNA
SSALAEAGLNGGVS-NSGFQNFDM-NQGSVSGGAFGLGG----GSSSLLSGFGSSS-DD-
------EDE--------------------EMEEQDDRNLTEQSAEGGSEN----------
------------------------------------------------------------
------------------------------------------------------------
------------------------------------------------------------
------------------------------------------------------------
------------------------------------------VGDDL-------------
--------------------------------FTDVDMN----DA---------------
--------------------
>XP_041143488_Aspergillus_flavus
---MFWRFG---GYASISSIDTLLDKP--DVS----------------------------
------------------------------------------------------------
------------------------------------------------------------
--------------------------------------LEELLDESELIQELKQH-----
----------------------------------------------NTKLIE--------
----------------------------------------------YLRDDNVLKRLMDH
VTA----------------PSLVNDDD---------------------------------
---------------DEDDV----NDT-------N-----------GNKD----------
------------------------TTT--E-EEKR-----GDPLKDILDPEDLERAEKER
LKRAYVACEILSAEVWSILDSIMLNPDHLRDFWGFLRR------SPPLDSLQASYFTKVN
ETLFDRKTSEMLDFLK-SLEGIIPAILQHIDNPMVMDLLLKIISLEKVEGGQGIVDWLKT
QDLIPKLLSFLS------------------------SD-WPASVQTSAGDFLKAIITISA
NATQND--QTCIGPNSLTRQLVSKPCVESLI-KAML-------QGGNP-----LTVGVGI
VIEVIRKNNSDYD--PDTINSP-----------------------DS-LPTTYDPIYLGN
LLRIFAKHIPDFMKLIQSSKHTVKDGEKLKSVDRGKLSSAWGAKIEP------------L
GFDRFKTCELMAELLHCSNMALLNQPGSEEYVQQRDAEREKLLREGA-----FNANREET
SAFDGNDSTVDFVNG-SMVGYGSPEDSRVFE-VANTG-EDGFEDVSSSGVLADKEKDTAE
SKDT------SGQEVQSQRIPSSELQGSAPAEEQGSGVPVHKDEDQKDATNDETMQ-THP
PS-SDPMSPTALGITDRVREVTLDTN-QTANDNRSSTDAAPRESPVALEDNQEQETTPT-
----SSVSESVPPPLFASKQQNQQPGSQNPETAGKARDASSPTNSAA-------------
-------E---VQTTEGEPRKQLHPDI-------QLDPNGQPVVGDYLKLMFVENRVVPT
ILGFFFRFPWNNFLHNVVYDVIQQVFNGPMERGYNRVLAVDVFETG--------------
-------RITQE-IVEGQKRSD-ETQRTKQIRLGYMGHLTLIAEEVVKF---SERHPPEL
LSPTVMENVLNPEWIDYVEQTLSETRERDNAILGGVRPDMSIGHRQGMLN---SGQSMTG
SSALADAGLNGATG-GSTFQGFDMMSQGSVSGGAFGLSG----GGSSLLSGFASSS-DD-
------EDE--------------------DMEDQDDRNLADQSAEGGSEN----------
----TSTN----STS---------------------------------------QPIPIL
PPPPAPLSLGPSRARRQLAARLAAQKQQAAEGTEENG--GEE--KAQTNAHES--SQWPT
NPFVVAGV-DDDGDGGGSPSN-AFPSTDFPS-ANKDEPFS--------------------
------SPTFPDSGFS---PPDS---------------------------FSTNSSEDDV
DGRS----------EGLRRKERIPLEVDDDDDDD----MGEMVGPSGG--TDMMDSDE-E
DEAIMNESLGYPDL-GPGRYKSFRRSRFGVSPFGDDDQN----DSSDGE--------DDG
LVEILVPGKKS---------
>XP_001481567_Aspergillus_fumigatus
--MMFWRFG---GYASVSTIDTLLDKP--DVS----------------------------
------------------------------------------------------------
------------------------------------------------------------
--------------------------------------LEELLDESELIQELKQH-----
----------------------------------------------NTKLIE--------
----------------------------------------------YLREDNVLKRLMDY
VIA----------------PSLVNEDD---------------------------------
---------------DD--DEDDSNDS----NAPQ-----------TNQD----------
------------------------AST--G-GEKK-----VDPLKEILDPEDLDRAEKNR
LKHAYIACEILSSETWSILESIMANRSYLRDFWGFVRR------RPSLDPIQAGYFTKVN
ETLFDRKTSEMLEFFK-SLEGIVPAILQHVDNPMVMDLLLKIISLEKAEGGQGIVDWLKT
QNLIPILLSFLT------------------------PE-HPASVQTSAGDFLKAIITISA
NATQND--QSCIGPNSLTRQLVSAQCVETLI-TAML-------QGGNP-----LTVGVGI
VIEVIRKNNSDYD--PETIGGP-----------------------DS-PPTTYDPIYLGN
LLRIFAKHIPDFMALIRSSKHTISDNGKVRSVERGQLSSAWGAKIEP------------L
GFDRFKTCELMAELLHCSNMGLLNEPGSDEYVRQRDAERERLFREGA-----FNPHK-EL
SALEGNDSTTDFING-SVIDCGSPEDSRVIE-ILNAG-EDGFEDVDSSGVLVDKEKL-AE
RKES------DSQQTEPVVGDKSRTSATTEDDVKHAG----EANDHEEAKMDTKEEDSSD
KDLPSTVS----DLTDQLDAMDLGDQ-RASKGA-TAQEDIGKSETLPSNDSNTPSATQM-
----PSNPEAVPEPLFSKTQQQKEPVTSTPDTAGQAGNAQDSTDHGS-------------
-------TSVPSNTDAEDLRAHINSYV-------QLDPNGQPVVGDYLKIMFVKNQVVPT
ILDFFFRFPWNNFLHNVVYDVVQQVFNGPMERGYNRCLAIDLFETG--------------
-------RITQA-IVAGQKRSD-EAQRTQRIRLGYMGHLTLIAEEVVKF---SERHPPEL
LSPTVMESVLNPEWIDYVEQTLSETRERDNAILGGVRPDMAIGHRQGLLN---QGQSMNT
SSALAEAGLNGGIS-NSGFQNFDM-NQGSVSGGAFGLGS----GSSSLLSGFGSSS-DD-
------EDE--------------------EMDEQDDKNLTEQSAEGGSEN----------
----GSTN----STS---------------------------------------QPIPIL
PPPPAPLSLGPSRARRQLAARLAAQKQQAAENGG-----SEDEPQNQTNQHENGDGQWPS
NPFVIAGL-DDDGDGTDSPSRAAFPSSDFPH-TRKHEPFS--------------------
------SPTFPESGFS---PPDS---------------------------MSTNSSDEEG
EGRV-----------NMRRKERAPLEVDDDED-D----MGEMVGPSLG--PEMLDSDE-E
DEAIMNESLGYPDL-GPGRYRSFRRSQFGPSPFGDDDDN----DSSDGE--------DDG
LVEILVPGRKSSTT------
>XP_663235_Aspergillus_nidulans
---MFWRFG---GYASVSAIDSLLDKP--VVS----------------------------
------------------------------------------------------------
------------------------------------------------------------
--------------------------------------LEELLDESELIQELKQL-----
----------------------------------------------NTKLIE--------
----------------------------------------------YLREDDVLKKLMDY
VIA----------------PSLVNDDE---------------------------------
---------------DDGDADTANQKE-----GSR-----------AKDD----------
------------------------DSA--A-GEKE-----TDPLKDILDPEDLERAEKER
LKRAYVACEILSSEVWSILDSIMANPEHLRGFWSFIRR------PAPLDSIQASYFTKVN
ETLLDKKTGEMLELLK-SMDDIIPAILQHVDNPMVMDLLLKLISLERAEGGQGIVDWLKS
QDLIPRLLSFLS------------------------SE-WPASVQTSAGDFLKAIITISA
NATQND--QSCIGPNSLTRQLVSLPCVETLV-NAML-------QGGNT-----LTVGVGI
VIEVIRKNNSDYD--PEHLNGP-----------------------DS-IPTMYDPIYLGT
LLRVFAKHIPDFVALISSSKHTVVDGGKMKSVERGRLSSAWGAKIEP------------L
GFDRFKTCELMAELLHCSNMGLLNEPGSDAYVKQRDAERERILKEGA-----FDQHHEGT
STFGGNDSTVDFVNG-SVAGFGSPDDSRDLD-ATNAG-EECFEDVSSSTVLVDKEKEPSS
KEGDSNLEPSSAEQTPPTTGDQPETEA--------------KEKTTAESKTS--SDNGLS
P--TD-------DLASQINKMSLETT-PVNDENQKPTESTETETG------PVSASAPM-
----SSNPDAVPAPLFAAKEQNQAAAVATADAPHQ-VKPSEAVGDIS-------------
-------EKLPAEETQGDSQQSLHPDV-------QIDTNGQPVVGDYLKIMFAENKVVPT
ILDFFFRFPWNNFLHNVVYDVIQQVFNGPMDRGYNRILAIDVFETG--------------
-------RITQA-IIEGQKRSD-ETQRSKRIRLGYMGHLTLIAEEVVKF---SERHPPEL
LSTTVMDNVLNPEWIEYVEQTLSETRERDNAILGGVRPDISIGHRQGMLG---AGQ----
SSALADAGLNGMAG-NQNFQGFDMVNQGSVSGGAFGA------GGNSLLSGFASSS-DD-
------EDE--------------------DMEDLDDRHLAEGTAESGTEN----------
----AS--------S---------------------------------------QPIPIL
PPPPAPLSLGPSRARRQLAARLAAQK-QAAENAEG----GETEDEKQRS----TEFQWPS
DTFGGQES-N------------AGPSSEFPA-----ANAS--------------------
------SPTFPE------------------------------------------------
-----------------RRKERVPLEVDDDDD-D----MGEMVGPSMD--SHMMDSDE-E
EDAILNESLGYPEL-GPGQYKSFRSSRLGQSPFGDD-QN----DSSEGE--------DEG
LVEILVPGKKPQ--------
>XP_001401930_Aspergillus_niger
---MFWRFG---GYASISAIDTLLDKP--DVT----------------------------
------------------------------------------------------------
------------------------------------------------------------
--------------------------------------LEELLDESELIQELKQN-----
----------------------------------------------NTKLIE--------
----------------------------------------------FLREDNVLKRLMDY
VTA----------------PSLVN-ED---------------------------------
---------------DEDDDHE--NNA-------Q-----------TNKD----------
------------------------DAT--E-EAKG-----GDPLKDILDPEDLERAEKDR
MKRAYVACEILSSEIWSIVESILLNPDNLRDFWGFLRR------TPPLDSAQASYFTKVN
ETLFDKKTSEMLELFK-SMEGIVPAILQHVDNPMVMDLLLKIISLEKVEGGHGIVDWLKT
QNLIPTLLSFLS------------------------PD-HPASVQTSAGDFLKAIITISA
NATQND--QSCIGPNSLTRQLVSMPCVESLI-KAML-------QGGNP-----LTVGVGI
VIEVIRKNNSDYD--PENINGP-----------------------DS-LPTTYDPIYLGN
LLRLFAKHIPDFMALIQSSKHTVNDGGKVRSVERGKLNSAWGAKIEP------------L
GFDRFKTCELMAELLHCSNMGLLNEPGSDDYVRQRDAERERLMREGV-----FNPHREET
SAFDGNDSTVDFVNG-SVIGYGSPEGSRVLE-VANTG-EESFEDVSASGVLVDKEKD-AE
VKDT------SSPETKAESAASSQQAPTETAENASNG----TSEDGSDNENPASQARAQT
PP-SDPVS----ATASGIAEVSLGGG-QTTKESQPAAEA-------ASNGIEEQTTASS-
----HAGTESAPLV----DQQNNQQSSLTPDTAGQVGDASSSAPPAS-------------
-------ESAYAQPNDGDVPRQLHPDV-------QIDSNGQPVVGDYLKIMFVENRVVPT
ILDFFFRFPWNNFLHNVVYDVVQQVFNGPMDRGYNRLLAIDVFETG--------------
-------RITQS-IVEGQKRSD-EAQRTKQIRLGYMGHLTLIAEEVVKF---SERHPPEL
LSPTVMENVLNPEWIDYVEQTLSETRERDNAILGGVRPDMSIGHRQGMLN---SGQSANT
SSALAEAGLNGSVG-GSGFQGFDMMNQGSVSGGAFGLN-----SGNSLLSGFASSSDDD-
------EDE--------------------EMEDQDDRNLAEPSAEGGSDN----------
----ASTN----STS---------------------------------------QPIPIL
PPPPAPLSQGPSRARRQLAARLAAHKQQAAENFE--G--GEDSSNNQPSEHDM---QWPT
NPFVIAGL-DEDADGSNSPASAAFPSTDFPP-ASKDEPFS--------------------
------SPTFPDSGFS---PPDS---------------------------FSTNSSDEEG
VGRS----------EGTRRKERVPLEV-DEED-D----MGEMVGPSLG--SGMMDSDE-E
DEAIMNESLGYPDI-ASGRYRSFGRSRMGASPFGDDED-----DSSDGE--------DDG
LVEILVPGRKASTSSTSSH-
>XP_015403163_Aspergillus_nomiae
---MFWRFG---GYASISSIDTLLDKP--DVS----------------------------
------------------------------------------------------------
------------------------------------------------------------
--------------------------------------LEELLDESELIQELKQH-----
----------------------------------------------NTKLIE--------
----------------------------------------------YLRDDNVLKRLMDH
VTA----------------PSLVN-DD---------------------------------
---------------DEDDV----NDT-------N-----------GSKD----------
------------------------ATT--E-EEKR-----GDPLKDILDPEDLERAEKER
LKRAYVACEILSAEVWSILDSIMLNPDHLRDFWGFLRR------SPSLDSLQASYFTKVN
ETLFDRKTSEMLDFLK-SLEGIIPAILQHIDNPMVMDLLLKIISLEKVEGGQGIVDWLKT
QDLIPRLLSFLS------------------------SD-WPASVQTSAGDFLKAIITISA
NATQND--QTCIGPNSLTRQLVSRPCVESLI-KAML-------QGGNP-----LTVGVGI
VIEVIRKNNSDYD--PDTINSP-----------------------DS-LPTTYDPIYLGN
LLRIFAKHIPDFMKLIQSSKHTVKDGEKLKSVDRGKLSSAWGAKIEP------------L
GFDRFKTCELMAELLHCSNMALLNQPGSEEYVQQRDAERERLLREGA-----FNANTEET
SAFDGNDSTVDFVNG-SMVAYRSPEDSRVLE-VANTG-EDGFEDVSSSGVLADKEKDTAE
AKDT------AGQETQSQSIPSSEPQGSTPAKEQGSSVPIRENEDQKEATNDGT---THS
PS-SDPMSPSALGITDRVREVTLDTN-RNADDNRLATEAVPKESSVTLRNDSEQEAVPT-
----SSTSESVPPPLFASNQENQLSSSHNPDAAGQAGDASSSTLPAA-------------
-------E---VQTTEDEPRQHMHPDI-------QLDPNGQPVVGDYLKLMFVENRVVPT
ILGFFFRFPWNNFLHNVVYDVIQQVFNGPMERGYNRVLAVDVFETG--------------
-------RITQE-IVEGQKRSD-ETQRTKQIRLGYMGHLTLIAEEVVKF---SERHPPEL
LSPTVMENVLNPEWIDYVEQTLSETRERDNAILGGVRPDMSIGHRQGMLN---SGQSMTG
SSALADAGLNGAAG-GSTFQGFDMINQGSVSGGAFGLSG----GGSSLLSGFASSS-DD-
------EDE--------------------DMEDQDDRNLADQSAEGGSEN----------
----ASAN----STS---------------------------------------QPIPIL
PPPPAPLSLGPSRARRQLAARLAAQKQQAAEGTGENGEKGEE--KAQTNAHEN--SQWPA
NPFVVAGV-DDDGDGGGSPSN-AFPSTDFPS-ANKDEPFS--------------------
------SPTFPDSGFS---PPDS---------------------------FSTNSSEDDV
EGRS----------EGLRRKERIPLEVDDDDDDD----MGEMVGPSGG--ADMMDSDE-E
DEAIMNESLGYPDL-GPGRYKSFRRSRFGVSPFGDDDQN----DSSDGE--------DDG
LVEILVPGRKS---------
>XP_023090222_Aspergillus_oryzae
---MFWRFG---GYASISSIDTLLDKP--DVS----------------------------
------------------------------------------------------------
------------------------------------------------------------
--------------------------------------LEELLDESELIQELKQH-----
----------------------------------------------NTKLIE--------
----------------------------------------------YLRDDNVLKRLMDH
VTA----------------PSLVNDDD---------------------------------
---------------DEDDV----NDT-------N-----------GNKD----------
------------------------TTT--E-EEKR-----GDPLKDILDPEDLERAEKER
LKRAYVACEILSAEVWSILDSIMLNPDHLRDFWGFLRR------SPPLDSLQASYFTKVN
ETLFDRKTSEMLDFLK-SLEGIIPAILQHIDNPMVMDLLLKIISLEKVEGGQGIVDWLKT
QDLIPKLLSFLS------------------------SD-WPASVQTSAGDFLKAIITISA
NATQND--QTCIGPNSLTRQLVSKPCVESLI-KAML-------QGGNP-----LTVGVGI
VIEVIRKNNSDYD--PDTINSP-----------------------DS-LPTTYDPIYLGN
LLRIFAKHIPDFMKLIQSSKHTVKDGEKLKSVDRGKLSSAWGAKIEP------------L
GFDRFKTCELMAELLHCSNMALLNQPGSEEYVQQRDAEREKLLREGA-----FNANREET
SAFDGNDSTVDFVNG-SMVGYGSPEDSRVFE-VANTG-EDGFEDVSSSGVLADKEKDTAE
SKDT------SGQEVQSQRIPSSELQGSAPAEEQGSGVPVHKDEDQKDATNDETMQ-THP
PS-SDPMSPTALGITDRVREVTLDTN-QTANDNRSSTDAAPRESPVALEDNQEQETTPT-
----SSVSESVPPPLFASKQQNQQPGSQNPETAGKARDASSPTNSAA-------------
-------E---VQTTEGEPRKQLHPDI-------QLDPNGQPVVGDYLKLMFVENRVVPT
ILGFFFRFPWNNFLHNVVYDVIQQVFNGPMERGYNRVLAVDVFETG--------------
-------RITQE-IVEGQKRSD-ETQRTKQIRLGYMGHLTLIAEEVVKF---SERHPPEL
LSPTVMENVLNPEWIDYVEQTLSETRERDNAILGGVRPDMSIGHRQGMLN---SGQSMTG
SSALADAGLNGATG-GSTFQGFDMMSQGSVSGGAFGLSG----GGSSLLSGFASSS-DD-
------EDE--------------------DMEDQDDRNLADQSAEGGSEN----------
----TSTN----STS---------------------------------------QPIPIL
PPPPAPLSLGPSRARRQLAARLAAQKQQAAEGTEENG--GEE--KAQTNAHES--SQWPA
NPFVVAGV-DDDGDGGGSPSN-AFPSTDFPS-ANKDEPFS--------------------
------SPTFPDSGFS---PPDS---------------------------FSTNSSEDDV
DGRS----------EGLRRKERIPLEVDDDDDDD----MGEMVGPSGG--TDMMDSDE-E
DEAIMNESLGYPDL-GPGRYKSFQRSRFGVSPFGDDDQN----DSSDGE--------DDG
LVEILVPGKKS---------
>XP_040643490_Aspergillus_ruber
---MFWRFG---GYAGISTIDALLDKP--DAS----------------------------
------------------------------------------------------------
------------------------------------------------------------
--------------------------------------LEELLDESEVIQELNQN-----
----------------------------------------------NNKLIE--------
----------------------------------------------YLREDNVLKRLMDY
VIA----------------PSLVNDDD---------------------------------
---------------DADELNDINAGE---------------------------------
-----------------------------E-GKEK----TTDPLKEALDPEDLERAENNR
LRHAYVACELLSTPTWSIIESIMLNQEHLRGFWNFLRR------PPSLDPLQASYFTKVN
ETMFDRKTEDMLEFFK-SLDGILPAILQHIDNPMVMDLLLKIISLEKTEGGQGIVDWLRA
QGLIPTLLSFLS------------------------PE-YPTTVQTSSGDFIKAIITISA
NAIQND--DSCIGPNSLTRELVSAPCVESLI-NSML-------QGGNP-----LTVGVGI
IIEVIRKNNSDYD--PPGINAP-----------------------GT-VPTTYDPIYLGT
LLRIFGQHIPDFMALLNSSKHTVSEGGQVKRVERVDLTSPWGAKVEP------------L
GFDRFKTCELMAELLHCSNMGLLNQPGSEHYIRERDLERERLVREGA-----FNVHGEGF
SSVDFNDSS-DFVNGSSVLGSGSPEDVKTLE-VTNAGEEEGFEDVSAPSVLINKEQD-AG
KKDL------ASSEA---------------------------------------------
---AGPMSPTASDLTEQLGEIKLEGE-GSKEAT--AEDPPPAKSETQEPTKQEPASAPM-
----SSNPEDVPAPLFASKQQEGPSTTGETETP-------------T-------------
-------EKDQAQQDESALTLKLHPFA-------QADINGQPVVGDYLKIMFVEHKVVPT
ILGFFFRFPWNNFLHNVVYDVVQQVFNGHMDRGYNRVLAIDVFETG--------------
-------RISQQ-IYEGQKRND-QVQQAKRIRLGYMGHLTLIAEEVVKF---TERHPPEL
LSPAVMEYVLNPDWIDYVEQTLSETRERDNAILGGVRPDMTIGQRQSMLG---QGQSFSG
SSALAEAGLNGGVN-VSDFQGFDM-SQGGVSGGAFGLGGGSGSGGHSLLSGFGSSS--D-
------EDE--------------------DMEDQDDRNASHESAEGGGEN----------
----V-------------------------------------------------------
------------------------------------------------------------
------------------------------------------------------------
------------------------------------------------------------
------------------------------------------------------------
-----------------GNYYS----------FSDVDMR----DS---------------
--------------------
>XP_040703279_Aspergillus_sydowii
---MFWRFG---GYASISAIDTLLDKP--DVS----------------------------
------------------------------------------------------------
------------------------------------------------------------
--------------------------------------LEELLDESELIQELKQL-----
----------------------------------------------NTKLIE--------
----------------------------------------------YLREDDVLKKLMDY
VVA----------------PGLVNEDE---------------------------------
---------------DEDDDGTSEKEE-----DKR-----------TKED----------
------------------------KSAPEG-GEEEEEGKKSDPLKGLLDPEDFDRAEKER
LKRAYVACEILSSEVWSILDSTMANPEYVREFWGFIRR------PAPLDSIQASYFTKVN
ETLLDKKTGEMLDLLK-SMDGIIPAILQHVDNPMVMDLLLKLISLERAEGGQGIVDWLKS
QDLIPKLLSFLS------------------------AE-WPASVQTSAGDFLKAIITISA
NATQND--QSCIGPNSLTRQLVSVPCVESLV-KAML-------QGGNP-----LTVGVGI
VIEVIRKNNSDYD--PEHLNAP-----------------------DS-MPSMYDPIYLGT
LLRVFAKHIPDFVALIRSSKHTVTDGGKMKSVERGQLSSAWGAKIEP------------L
GFDRFKTCELMAELLHCSNMGLLNEPGSDEYVMQRDAERERILKEGV-----FDQHHEGN
STFDANDSTADFASA-SVGPY-SPEDSRDFEGANNTG-DESFEDVTRSTVLVDKEKDSGN
KEDKATPESSSSAQAEPSPEEQASTEA--------------KEKDSTNTTKGQVSETAQS
P--TD-------ELAAQIGAVSLENT-PTNDENKKPVEEKPAQSSVPG-GEPVPASAPM-
----SSNPDAVPAPLFANKEQNPEAAASTSDTPGD-GKPSEPADNGS-------------
-------EPFPAQETQNEIQPPLHPDI-------QVDTDGKPVVGDYLKIMFAENRVVPT
ILDFFFRFPWNNFLHNVVYDVIQQVFNGPMDRGYNRILAIDVFETG--------------
-------RITQT-IIEGQKRSD-ETQKTKRIRLGYMGHLTLIAEEVVKF---SERHPPEL
LSPTVMDNVLNPDWIDYVEQILSETRERDNAILGGVRPDISIGHRGGMMG---GGQ----
SSALAEAGLNGMAG-NSSFQGFDMVNQGSVSGGAFGV------GGNSLLSGFASSSDDD-
------EDE--------------------DMEDQDDRHI-EPASESGTEN----------
----AS--------S---------------------------------------QPIPII
APPPAPLSLGPSRARRQLAARLAAQK-EAAEKAES----GENEDEKQGS----SEFQWPS
DSFADQGL-NDG----------QGQSSEFPP-----VDAS--------------------
------SPTFPESGFS---PSDS---------------------------FSNGSSDEGD
DFGG-----------SKRRKERMPLEVDDDDD-D----MGEMVAPTMD--SHMLDSDE-E
EEAILNESLGYPEL-GSGQYKSFRSSRMGHSPFGDD-QN----DSSDGE--------DEG
LVEILVPGKKSSQ-------
>XP_001213153_Aspergillus_terreus
---MFWRFG---GHASISTVDTLLDKP--DVS----------------------------
------------------------------------------------------------
------------------------------------------------------------
--------------------------------------LEELLDESELIQELKQH-----
----------------------------------------------NTKLIE--------
----------------------------------------------YLRDDNVLKRLMDY
VIA----------------PALVN--E---------------------------------
---------------DEDDEDNEKNDSTGDDKAEQ-----------NNKD----------
------------------------AST--E-EKDH-----GDSLKDMLGPEDLDRAEKDR
LRRACIACEILSSEVWSIVDSIMLNTDHLRDFWDFLRR------PPPLDSVQASYFTKVN
ETLFDKKTSEMLDFFK-SVDEVIPAILQHVDNPMVMDLLLKIISLEKVEGGQGIVDWLKS
QDLIPTLLSFLS------------------------PD-WPASVQTSAGDFLKAIITISA
NATQND--QSCIGPNSLTRQLVSKPCVESLI-KSML-------KGGNP-----LTVGVGI
VIEVIRKNNSDYD--PETLNGP-----------------------DS-MPTTYDPIYLGN
LLRLFAKHIPDFMALIQSSKHTISEGGTVKCVERGQLNSAWGGKIEP------------L
GFDRFKTCELMAELLHCSNMGLLNEPGSDDYVQQRDAERERLVREGV-----FDHHRDES
SAFDGNDSTVDLVNG-SVLAPESPEDSRTTE-PVNTG-EDSFEDVHSSGVLVDKEKDDSD
ETQT-----PSQHTAAPQSQDTSEESPTEQAEEVPHG----EKEESTETSSSAE---AHT
PP-SDPLSPT--GLTHRIGEVSLNST-ETPKET--------------------EPSAPM-
----SSHPEAVPAPLFAAKQSGQESSAPTSGAAGEANAASDSSGSGV-------------
-------EEL-PTPEETKAFQQMHPDI-------QYDPNGQPVVGDYLKLMFVENRVVPT
ILDFFFRFPWNNFLHNVVYDVVQQVFNGPMERGFNRALAVDLFETG--------------
-------RITQE-VVAGQKRSD-ETQRTKRIRLGYMGHLTLIAEEVVKF---SERHPPEL
LSQTVMDSVLNPEWIDYVEQTLSETRERDNAILGGVRPDMSIGHRQGMLS---SGQSMNT
SSALAEAGLNGAAG-GSGFQGFDMMNQGSVSGGAFGFSG----GGSSLLSGFASSS-DD-
------EDE--------------------EMEDQEDRNTGEQSAEGGSDD----------
----ASSS----STS---------------------------------------QPIPIL
PPPPAPLSLGPSRARRQLAARLAMQKQQAAENAENSEERGED--GNQETAHDNSNSQWPS
NPFVIAGL-EDDGDGSGSPARAAFPSTDFNT-GHKNEPLS--------------------
------SPTFPESGFS---PPDS---------------------------FS--NSDEGG
DGRM----------EGQRRTERVPLEIDEDED-D----MGEMVGPSLG--SGMMDSDD-E
DEAIMNESLGYPDL-GPGRYKSFRQSRIGGSPFGDDDQN----DSSDGE--------DDG
LVEILVPGRKS---------
>XP_022487461_Penicillium_arizonense
---MFWRFG---GYASISTIDTLLDKP--DVT----------------------------
------------------------------------------------------------
------------------------------------------------------------
--------------------------------------LEDLLDEPEIIQELKQL-----
----------------------------------------------NTKLIE--------
----------------------------------------------YLREDHVLKRLMDY
VTA----------------PSLVNDDE---------------------------------
---------------DNEDDSNTKDAPNKDGDAT--------------EE----------
------------------------TDA--EKEEKA-----SDPLKGVLDQEDLDKVEKNR
LKHAYIACEVLSSETWSILESMMANPGYLRDFWGFLRR------SPPLDSLQASYFTKVN
ETLLDKKTEEMLEFLK-SLDGIVPALLQHVDNPMVMDLLLKIISLEKAEGGQGTVDWLKS
QDLIPTLLSFLS------------------------PE-RPASVQTSAGDFLKAIITISA
NASPND--QSCIGPNSLTRQLVSAQCVQQLI-DAML-------KGGNP-----LTVGVGI
VIEVIRKNNSDYD--PESLGGP-----------------------DA-MLTTYDPIYLGT
LLRLFAQHIPQFMALIQSSTYTIHDGNKLKTVDRGKLNSAWGDKIEP------------L
GFDRFKTCELMAELLHCSNMGLLNEPGSDEYIRQRDEERERLIREGV-----FDPHHDER
SAVDYNDTTADFTNA-SAFESGSPEDVKITE-EPHAGEEEGFEDVGTSGVLVDEKA--AD
NTAD------AVSEPKETVEEATATEEPK------------TEKASSEEKTTDEPQTSSE
P--TDPSSPSI-GLPDQVDNIKLDNE-PQGEQDTSASDN--------------KQPEPE-
----ASRPEDVPPPLFSSNEQPAESAEAPA---------TETTKEPN-------------
-------TVNDGSEEDSAEQ-----YI-------QLDTDGQPVVGDYLKIMFVENKVVPT
ILGFFFRFPWNNFLHNVVYDVIQQVFNGPMERGYNRALAVDVFDTG--------------
-------RITTA-IVEGQKRSD-ETQRTKQIRLGYMGHLTLVAEEVVKF---SERHPPEL
LSRSVMESVLNPDWIDYVEQTLSETRERDNAILGGVRPDMSVGPRQTSQNNASSGQGFSS
SSALADAGLNGGIG-GSTFQSFDLSNHGSVSGGAFGG------GGTSLLSGFASSSDDD-
------EDE--------------------EMEDQDDRDAGN-AEQ-DTDN----------
----VSSN----SAS---------------------------------------QPIPIL
PPPPAPLSLGPSRARRQLAARLAAQKEK-SENPE-----GDNETRDEE-TEDH-ESAWPT
NPFVIAGI-DDDAEGGNS----AFPNSDFGSANAKH------------------------
------SPTFPSSGFS---PPDS---------------------------LSTNSSEDEG
DGHA----------ASVRRQVRVPLEVEDDDDDE----MGEMVGPS-S--MGMIDSDD-E
DEAIINESLGYSNLSGPGRYSGFRRSRAVSSHY-DDEQN----DSSDGE--------DDG
LVEILVPGRKSSASN-----
>XP_014535939_Penicillium_digitatum
---MFWRFG---GYANISTIDTLLDKP--DVT----------------------------
------------------------------------------------------------
------------------------------------------------------------
--------------------------------------LEELLDEPEIIQELKQL-----
----------------------------------------------NTKLIE--------
----------------------------------------------YLREDHVLKRLMDY
VIA----------------PSLVNDDE---------------------------------
---------------EKDED-DAKDASEKGKNAAT-----------SAEQ----------
------------------------TDT--D-EEKE-----GDPLRDILHPEDLEKVEKNR
LRHAYIACEILSSETWSILESMMANPSYLQDFWGFLRR------SPPLDSLQASYFTKVN
ETLLDKKTDEMLEFLK-TLDGIVPALLQHVDNPMVMDLLLKIISLEKAEGGQGTVDWLRS
QDLIPNLLCFLS------------------------HD-RPASVQTSAGDFLKAIITISA
NASPND--QSCIGPNSLTRQLVSTQCVQQLI-DAML-------KGGNP-----LTVGVGI
VIEVIRKNNSDYD--PESLGGP-----------------------DT-MLTTYDPIYLGT
LLRLFAKHIPQFMALIQSSQHTIHDGNHLKTVERGKLNSAWGGKIEP------------L
GFDRFKTCELMAELLHCSNMGLLNEPGSDEYVKQRDAERERLIREGV-----FDPHQDEH
SGVDCNDTTADFAND-SVFSSGYPEDIKITE-LPHVGEEEEFEDVAASGVLVGAKSG-AD
TTTI------ASSQPKETVSGIPPPDTTA------------PEPVSFDE-ATSSSESSTN
L--ICPSSPTI-GLREQFDSLHLEYE-PQGEQQKPGKDN--------------Q--EPL-
----ASVSQDIPAPLFSK-EQASEPNSAPADHSEEASSVTAQVEDTS-------------
-------ILNDGGDEDSAEQ-----YI-------QLDTDGQPVVGDYLKVQFVENKVVPT
ILGFFFRFPWNNFLHNVVYDVIQQVFNGPMERGYNRALAVNVFDTG--------------
-------RITTA-IVEGQKRSD-ETQRTKQIRLGYMGHLTLVAEEVVKF---SERHPPEL
LSRSVMESVLNPDWIEYVEQTLSETRERDNAILGGVRPDVSVGSRQTSLNNPNSGQGFSN
SNALASAGLNGGIG-GSTFQNFDLS-HGSVSGGAFGG------GGTSILSGFASSS-DD-
------EDE--------------------EMEDQEDRDSGN-ADQNDIDN----------
----VLTS----SAS---------------------------------------QPIPIL
PPPPAPLSLGPSRARRQLAARLAAQKQQTSENEE-----DDGEDRGAEGSGDR-DSDWPS
NPFVIAGIDDDDAEGGSS----AFPNSDFGSAKVKH------------------------
------SPTFPQSGFS---PPDS---------------------------LSTNSSEDEG
DGHA----------ESVRRRVRVPLEVE-DDDDE----MGEMVGPG-G--IGMMDSDD-E
DEAIINESLGYSNLSGLGRYNNFRRPRAVSSHY-EDEQN----DSSDGE--------DDG
LVEIMVPGRKSSTSS-----
>XP_016594606_Penicillium_expansum
---MFWRFG---GYANISTIDTLLDKP--DVT----------------------------
------------------------------------------------------------
------------------------------------------------------------
--------------------------------------LEELLDEPEIIQELKQL-----
----------------------------------------------NTKLIE--------
----------------------------------------------YLREDHVLKRLMDY
VTA----------------PSLVNDEE---------------------------------
---------------EKDED-DAKDASEKDKDAAT-----------SAEQ----------
------------------------TDT--D-EEKE-----RDPLRDILDPEDLDKVEKNR
LKHAYIACEILSSETWSILESMMANPSYLQDFWGFLRR------SPPLDSLQASYFTKVN
ETLLDKKTEEMLEFLK-TLDGIVPALLQHVDNPMVMDLLLKIISLEKAEGGQGTVDWLKS
QNLIPNLLCFLS------------------------HD-RPASVQTSAGDFLKAIITISA
NASPND--QSCIGPNSLTRQLVSTQCVQQLI-DAML-------KGGNP-----LTVGVGI
VIEVIRKNNSDYD--PESLGGP-----------------------DT-MLTTYDPIYLGT
LLRLFAKHIPQFMALIQSSQHTIHDGNKLKTVERGKLNSAWGGQIEP------------L
GFDRFKTCELMAELLHCSNMGLLNEPGSDEYVKQRDEERERLIREGV-----FDPHQDEH
SGVDCNDTTADFAND-SAFDSGSPEDIKITE-VPHAGEEEGFEDVGASGVLVGAKSG-AD
-TTT------ANSQPTETVSETTPPETTA------------PEPASSEE-TTNPSESSTK
P--IDPSSPTI-GLPDQVDGMHLENE-PQGEQPKPGKDS--------------Q--EPV-
----ASVSQDVPAPLFST-EQASESNPTPADQSEEASSLTAHVEETS-------------
-------ILNDGGDEDSAEQ-----YI-------QLDTDGRPVVGDYLKIQFVENKVVPT
ILGFFFRFPWNNFLHNVVYDVIQQVFNGPMERGYNRALAVNVFDTG--------------
-------RITTA-IVEGQKRSD-ETQRTKQIRLGYMGHLTLVAEEVVKF---SERHPPEL
LSRSVMESVLNPDWIEYVEQTLSETRERDNAILGGVRPDMSVGSRQTSLNNTNSGQGFSN
SNALADAGLNGGIG-GSTFQSFDLA-QGSASGGAFGG------GGTSLLSGFASSS-DD-
------EDE--------------------EMEDPDDRDSAN-TDQNDTDN----------
----VLTT----SAS---------------------------------------QPIPIL
PPPPAPLSLGPSRARRQLAARLAAQKQQPSENEE-----GDGEDRGAEGSGDR-ESDWPS
NPFVIAGI-DDDAEGGGS----AFPNSDFGSANAKH------------------------
------SPTFPESGFS---PPDS---------------------------LSTNSSEDEG
DGHA----------ESVRRQVRVPLEVEDDDDDE----MGEMVGPS-G--IGMMDSDD-E
DEAIINESLGYSNLSGPGRYNSFRRSRAVSSHY-EDEQN----DSSDGE--------DDG
LVEIVVPGRKSSTSN-----
>XP_040649433_Penicillium_griseofulvum
---MFWRFG---GYANISTIDTLLDKP--DIT----------------------------
------------------------------------------------------------
------------------------------------------------------------
--------------------------------------LEELLDEPEIIQELKQL-----
----------------------------------------------NTKLIE--------
----------------------------------------------YLREDHVLKRLMDY
VTA----------------PSLVSDDE---------------------------------
---------------ENDED-DVKDASKKDKDAAA-----------SVDQ----------
------------------------TDT--D-EEKE-----GDPLKDILDPDDLDKVEKNR
LKHAYIACEILSSETWSILESMMANPSYLRDFWDFLRR------SPPLDSLQASYFTKVN
ETLLDKKTEEMLEFLK-TLDGIVPALLQHVDNPMVMDLLLKIISLEKAEGGQGTVDWLKS
QDLIPNLLCFLS------------------------PD-GPASVQTSAGDFLKAIITISA
NASPND--QSCIGPNSLTRQLVSTQCVQQLI-DAML-------MGGNP-----LTVGVGI
VIEVIRKNNSDYD--PESLGGP-----------------------DT-MLTTYDPIYLGT
LLRLFAKHIPQFMALIQSSQHTIHDGNKLKTVERGKLSSAWGGQIEP------------L
GFDRFKTCELMAELLHCSNMGLLNEPGSDEYVKQRDEERERLIREGV-----FNPHQDEN
SGIDCNDTTADFAND-SAFDSGSPEDTKPTE-APRAGEEEGFEDVGASGVLVGAKAG-AD
TTPS------ANPQLTETASEIPSSDTTA------------EKPMSPDE-TTNPSQTSTA
A--IDPASPTI-GLPDQVGSMKLENE-PQDEQQKSEKNS--------------Q--EPV-
----ASPPQDVPAPLFSK-EQGSESNPPPADQSEETPSVTAQAEESS-------------
-------IMNDGGDEDSAEQ-----YI-------QLDTDGRPVVGDYLKIQFVENKVVPT
ILGFFFRFPWNNFLHNVVYDVIQQVFNGPMERGYNRALAVNVFDVG--------------
-------QITTA-IVEGQKRSD-ETQRTKQIRLGYMGHLTLVAEEVVKF---SERHPPEL
LSRAVMESVLNPDWIEYVEQTLSETRERDNAILGGVRPDMS-GSRQTSLNNTNSGQGFSN
SNALSDAGLNGGIG-GSNFQSFDLS-QGSVSGGAFGG------GGTSLLSGFASSSDDD-
------EDE--------------------EMEDQDDRDSGN-ADQGDTDN----------
----VLTS----SAS---------------------------------------QPIPIL
PPPPAPLSLGPSRARRQLAARLAAQKQQSSENDE-----GDGEDRGAEENGDR-ESDWPS
NPFVIAGI-DDDAEGGNS----AFPNSDFGSANAKH------------------------
------SPTFPESGFS---PPDS---------------------------LSTNSSEDES
DGHA----------ESVRRQVRVPLEVE-DDDDE----MGEMVGPS-G--IGMMDSDD-E
DEAIINESLGYSNLSGPGRYNNFRRTRAVSSHY-DDEQN----DSSDGE--------DDG
LVEIVVPGRKSSTSN-----
>XP_038930416_Penicillium_roqueforti
---MFWRFG---GYANLSTIDTLLDKP--DLT----------------------------
------------------------------------------------------------
------------------------------------------------------------
--------------------------------------LEELLDEPETIQELKQL-----
----------------------------------------------NTKLIE--------
----------------------------------------------YLREDHALKRLMEY
VTA----------------PSLVND-----------------------------------
-----------------DED-DAKDTSEKGKDDAA-----------SAEQ----------
------------------------TDM--D-EEKE-----GD-LRDILDPDDLDKVEKKR
LTHAYIACEILSSETWSILESMMANPAYLGEFWGFLRR------PPPLDSLQASYFTKVN
ETLLDKKTDEMLEFLN-TLDGIVPALLQHVDNPMVMDLLLKIISLEKAEGGQGTVDWLRS
QGLIPNLLSFLS------------------------PD-RPASVQTSAGDFLKAIITISA
NASPND--QSCIGPNSLTRQLVSTECVQQLI-DAML-------KGGNP-----LTVGVGI
VIEVIRKNNSDYD--PESLGGP-----------------------DT-MLTTYDPIYLGT
LLRLFAKHIPQFMALIQSSQHTIHEGNKLKTVERGKLNSAWGGQIEP------------L
GFDRFKTCELMAELLHCSNMGLLNEPGSDEYVRQRDEERERLIREGGFDTRGFDTHQDEH
SGV---DTAADFAND-SALDSGSPEDAKVTE-VPHVGEDDGFEDVGASGDLVSAKAD-AD
TTAT------ANSQPTETVSETSPSEITE------------PEPVSSEE-TTDKSESSTT
P--IDPSSPTT-GLSDQVSAMNLESE-PQDEQQEPGKDN--------------Q--EPV-
----ASLSQDVPAPLFSK-EQASESDSAPADQSEEPSSLIEQVEETS-------------
-------VPNDGGDEDSAEQ-----YI-------QLDTDGRPVVGDYLKIQFVENKVVPT
ILGFFFRFPWNNFLHNVVYDVIQQVFNGPMERGYNRALAVDVFDTG--------------
-------RITTA-IVEGQKRSD-ETQRTKQIRLGYMGHLTLVAEEVVKF---SERHPPEL
LSRSVMESVLNPDWIEYVEQTLSETRERDNAILGGVRPDISVGPRQTSLNNTNSGQGFSN
S-ALADVGLNGGIG-GSTFQSFDLG-QGGVSGGAFGG------GGTSLLSGFASSS-DD-
------EDE--------------------EMEDQDERDSGN-ADQNDNDNCLGNVGLTKT
GIMPVFTS----SAS---------------------------------------QPIPIL
PPPPAPLSLGPSRARRQLAARLAAQKQQPSEN-E-----GDGDYRGAEGSEDR-ESDWPD
NPFVIAGI-DDPADAGSS----AFPNSDFGSADGKH------------------------
------SPTFPESGFS---PPDS---------------------------LSTNSSEDEG
DGHA----------ESVRRQVRVPLEVEDDDDDE----MGEMVGPS-G--IGMMDSDD-E
DEAIINESLGYSNLSGPARYNNF-RSRAVSSHY-DDEQN----DSSDGE--------DDG
LVEIMVPGRKASTSN-----
>XP_002564702_Penicillium_rubens
---MFWRFG---GYANISTIDTLLDKP--DVT----------------------------
------------------------------------------------------------
------------------------------------------------------------
--------------------------------------LEELLDEPEIIQELKQL-----
----------------------------------------------NTKLIE--------
----------------------------------------------YLREDHVLKRLMDY
VTA----------------PSLVNDGE---------------------------------
---------------ENDED-NAKDASEKDKDATA-----------SAEQ----------
------------------------ANT--D-EEKE-----GDPLKDILDPEDLDKVEKNR
LKHAYIACEVLSSETWSILESMMANPSYLRDFWGFLRR------PPPLDSLQASYFTKVN
ETLLDKKTEEMLEFLK-TLDGIVPALLQHVDNPMVMDLLLKIISLEKAEGGQGTVDWLKS
QDLIPNLLSFLS------------------------PD-RPASVQTSAGDFLKAIITISA
NASPND--QSCIGPNSLTRQLVSNQCVQQLI-DAML-------KGGNP-----LTVGVGI
VIEVIRKNNSDYD--PESLGGP-----------------------DT-MLSTYDPIYLGT
LLRLFARHIPQFMALIQSSQHTIHDGNKLKTVERGNLNSAWGGQIEP------------L
GFDRFKTCELMAELLHCSNMGLLNETGSDEYVKQRDEERERLIREGG-----FNSHQDEH
SGIDCNDTTADFAND-SAFGSGSPEDIKTTE-VPRVGEEEGFEDVGASGDIVGAKVG-AD
TTTT------ANSQSTETANEIPPPEITA------------TEPASSEE-TTDPSGSSVA
P--IDPSSPTI-GLPDQIGGMNLEKEQPQGEQEDPGKDS--------------Q--EPV-
----SSLSQVVPAPLFSK-DQASESNPAPADQSEEASSVTAQAEETS-------------
-------ILNDGGDEDSAEQ-----YI-------QLDTDGRPVVGDYLKIQFVENKVVPT
ILGFFFRFPWNNFLHNVVYDVIQQVFNGPMERGYNRALAVNVFDTG--------------
-------RITTA-IVEGQKRSD-ETQRTKQIRLGYMGHLTLVAEEVVKF---SERHPPEL
LSRSVMESVLNPDWIEYVEQTLSETRERDNAILGGVRPDMSVGSRQTSLNNTTSGQGFSN
SNALADAGLNGGIG-GSTFQSFDLG-QGSVSGGAYGG------GGTSLLSGFASSS-DD-
------EDE--------------------EMEDQDDRDSGN-ADQGDTDN----------
----VLTS----SAS---------------------------------------QPIPIL
PPPPAPLSLGPSRARRQLAARLAAQKQQPS---E-----GDADGRGAGGSEDR-ESDWPS
NPFVIAGV-DDDAEGGSS----AFPNSDFGSANAKH------------------------
------SPTFPESGFS---PPDS---------------------------LSTNSSEDEG
DGHA----------ESVRRQVRVPLEVEDDDDDE----MGEMVGPS-G--IDMMDSDDEE
DEAIINESLGYSNLSGPARYSNFRRSRAVSSHY-DDEQN----DSSDGE--------DDG
LVEIVVPGRKSSTSN-----
>XP_040815769_Penicillium_solitum
---MFWRFG---GYANISTIDTLLDKP--DVT----------------------------
------------------------------------------------------------
------------------------------------------------------------
--------------------------------------LEELLDEPEIIQELKQL-----
----------------------------------------------NTKLIE--------
----------------------------------------------YLREDHVLKRLMDY
VTA----------------PSLVSDDE---------------------------------
---------------ENDED-DTKDASEKDKGNGA-----------SAEQ----------
------------------------TDT--D-EEKE-----GDPLRDILDPEDLDKVEKNR
LKHAYIACEILSSETWSILESMMANPSYLQDFWGFLRR------SPPLDSLQASYFTKVN
ETLLDKKTEEMLEFLK-TLDGIVPALLQHVDNPMVMDLLLKIISLEKAEGGQGTVDWLKS
QDLIPNLLCFLS------------------------PD-RPASVQTSAGDFLKAIITISA
NASPND--QSCIGPNSLTRQLVSTQCVQQLI-DAML-------KGGNP-----LTVGVGI
VIEVIRKNNSDYD--PESLGGP-----------------------DT-MLTTYDPIYLGT
LLRLFAKHIPQFMALIQSSQHTIHDGNKLKTVERGKLNSAWGGQIEP------------L
GFDRFKTCELMAELLHCSNMGLLNEPGSDEYVKQRDEERERLIREGV-----FDPHQDEH
SGVDCNDTTADFAND-SAFDSGSPEDIKTTE-VPHAGEEEGFEDVGASGVLVGTKSS-AD
TTTT------ADSQPTETVSEIPPPETTA------------AETVSSEE-IKNPSESSTE
P--IDPSSPTI-GLPDQVGSMNLESE-AQGEQQKPEQDN--------------Q--D-V-
----ASVSQDVPAPLFSK-EQASESNSAPADQSEEASSVTAQAEETS-------------
-------VLNDGGDEDSAEQ-----YI-------QLDTDGRPVVGDYLKIQFVENKVVPT
ILGFFFRFPWNNFLHNVVYDVIQQVFNGPMERGYNRALAVNVFDTG--------------
-------RITTA-IVEGQKRSD-ETQRTKQIRLGYMGHLTLVAEEVVKF---SERHPPEL
LSRSVMESVLNPDWIEYVEQTLSETRERDNAILGGVRPDMSVGSRQTSLNNTNSGQGFSN
SNALADAGLNGGIG-GSTFQSFDLS-QGSASGGTF-G------GGTSLLSGFASSS-DD-
------EDE--------------------EMEDQDDRDSGN-ADQGDTDN----------
----VLTS----SAS---------------------------------------QPIPIL
PPPPAPLSLGPSRARRQLAARLAAQKQQPSEHEE-----GDEEDRGAEGSGDR-ESDWPS
NPFVIAGI-DDDAEGGSS----AFPNSDFGSANAKH------------------------
------SPTFPESGFS---PPDS---------------------------LSTNSSEDEG
DGHA----------ESVRRQVRVPLEVEDDDDDE----MGEMVGPS-G--IGMMDSDD-E
DEAIINESLGYSNLSGPGRYNNLRRSRAVSSHY-EDEQN----DSSDGE--------DDG
LVEIVVPGRKSSTSN-----
>XP_022583562_Penicilliopsis_zonata
---MFWRFG---GYASISTIDTLLDKP--DLS----------------------------
------------------------------------------------------------
------------------------------------------------------------
--------------------------------------LEELLDETELIQELKQH-----
----------------------------------------------NTKLIE--------
----------------------------------------------YLREDNVLKRLMEY
VIA----------------PSLVPDDD---------------------------------
---------------DDDDDDDDEKKAADGEQAAE-----------KENG----------
------------------------DSAAAK-QEKK-----ADPLREILDPEDLDRIEKNR
LKYAYVACEVLSSEAWSILDSIMLNQDVLRNFWGFLRR------PAPLDSLQASYFTKVN
ETLFDKKTEDMLEFFK-SLDGIIPAMLQHVDNPMVMDLLLKIISLEKSEGGQGIVDWLKS
RNLMPLLLSFLS------------------------PE-YPGSVQTSAGDFLKAIITISA
NATQND--QSCIGPNSLTRQLVSEECVEPLI-AAML-------KGGNP-----LTVGVGI
VIEVIRKNNSDYD--PESIGGP-----------------------DS-VPSTYDPIYLGS
LLRIFAKHIPDFMALIRSSKYAVNEGGKMKTVERGQLNAAWGVKIEP------------L
GFDRFKTCELMAELLHCSNMALLNEPGSDDYVRQRNAERERLLYEGML----HGQMRGDV
SSLGYHDSTADFTNG-SALSSGSRDDLKVLE-VTNANEEEGFEDVTSSGVLVDREKDTEG
RGVE-----EQKPEILLTSSSSSTAPPNSQDAENEDQFVDEPLDDVKPTQGTEPGVELFQ
KQSSEPTSPTTSGLTDQFGNIQLESD--EKVLTDESTDIPQAAQTPSTVNKPEQSDSPAE
VGSPSSQTEQVPESLLAEEPQSEPELDGTEQKSDEETGLDAPSMAST-------------
-------DRIDLEDPASQ-------FI-------QVDIDGQAVVGDYLKVMFVENQVVPT
ILEFFFRFPWNNFLHNVVYDVIQQVFNGPMDRGYNRMLAVDVFETG--------------
-------RIIEQ-VIEGQRRSD-ETQKTKHMRLGYMGHLTLIAEEVVKF---TERHPPEL
LSPTVLNNVLNPDWIEYVERTLSETRERDNAILGGVRPDVSIGHRQAMLN--SGGQSLGN
SSALADAGLNGGIGANSNFQGFDTINQGSVSGGAFGLSG----NNNSLLSGFGSSS-DD-
------EDE--------------------EMDEQEERIATELSAEVDLEN----------
----SSSN----SIS---------------------------------------QPIPIL
PPPPAPLSMGPSRARRQLAARLALQKQQATDNFE-----GEDDSNGQTDERDSHDSASPS
NPFVIAGL-DDDANGAESPSTAAFPSTEFLPGNRED--HF--------------------
------SPTFHESGFS---PPDS---------------------------LSTNSSEEGG
EGRA----------GSTRRKVRIPLEVDDDDDDDDDDEMGEMVGPSMSVVSGLMDSDE-E
DEAIINESLGYSNLFGVGRYKGGGISQSMGSQFNDEDQN----DSSDGE--------DEG
LVEILVPGRKSSASH-----
>XP_016613424_Cladophialophora_bantiana
---MFWRFG---GYSNISSIDTLLDKP--NVK----------------------------
------------------------------------------------------------
------------------------------------------------------------
--------------------------------------LEDLLEESDLIQELKSH-----
----------------------------------------------HTKLIE--------
----------------------------------------------YLRDETNLHALLSY
VVA----------------PGPKIDSN---------------------------------
---------------E--NEED-EKGKGLAI--DN-----------EDEP----------
------------------------VPL----DEEQ------------------EKAEKKR
LKYAFVACEILSCETWSITESLMANTPYLTEFWDFLRR------PAPLDPLQAGYFTKVN
ETLLEKKTEEMLDFFK-SLPGIVPAILQHVDCPMVMDLLLKIISLDRSDGGLGIVDWLHG
QDLIPMLLSNLS------------------------PD-CNSSTQTSAGDFLKAIITISA
NAAQNE--QSCIGPNSLTRQLVSEKCIRQLI-SYML-------KGGNP-----LTVGVGI
VIEVIRKNNSDYD--PDQGHSA-----------------------DA-PPTNHDPIYLGT
LLRLFAHHVPDFMSLILSSKHTVTKGEETTVAERGQLKSAWGTQIEP------------L
GFDRFKTCELMAELLHCSNMGLLNERGSEEFIKARDAERERLRELGAF----LSNKQSED
STVDISASSSRFENAFTPSGSTSTEELR----IANLNDEDGFEKVAV-----------SD
ATDLSLG---SKQDSAEQPISPLQSR----------------------------------
---NQPTTPTS-ALDETVRRLSL----EDTDMAAP-DEHEPNIQTSARESQFEDI-----
----SPHPEDKPEPL--FSKSSDPNKTPTANSPEPPPSPSTAKARLG-------------
-------ETGHGGQPEGESYQSAQDDTMEVVKPDQLGAGEAPVVGDYLKIMFVENRVVPT
ILSFFFRFPWNNFLHNVVYDVVQQVFNGPMDRGHNRFLAFDLFETG--------------
-------RITDA-IIEGQRRSD-EEQRMRNMRLGYMGHLTLVAEEVVKF---GERHPREL
LSPIVQDYIYSQAWEEYVTKTLAETRERDNAILGGFRPDNGLGPRQAVLNAVNAGQGFGV
SSGLAGVGLGGG---QHALDSIDLSNNGSATSAGYN-------SSGSVSSGFGSSS-DD-
------DDE--------------------DMDDVEDEEHSRAVTQLSAAD----------
--SGLSAE----NSD---------------------------------------QPIPLL
PPPPAPLNIEPSRARRRLADRLARHK-QEAEQELAASEFGSE----------------AD
DPFAALG--NGDDNDAGDPFSLDEEEQDITSFGKRSNINS--LNPSTG-DHHSFSVSRGL
TSLFSSAPSRDMQGRT---SHDD---------------------------FDGSLDDSSS
EGSGSDMDSENPPLEARTSLERRPLEVFEDEE------MGEMVAPTEE--VDSNSSDEEV
LSPLEKEKLE-------NAYGMNDDPDEQDSEFAGQADH-----D-DDD--------EDH
LVEIAIPASSKRRSRG----
>XP_008722274_Cladophialophora_carrionii
---MFWRFG---GYSQISTIDTLLDKP--SVK----------------------------
------------------------------------------------------------
------------------------------------------------------------
--------------------------------------LEDLLEEADLIQELKSH-----
----------------------------------------------HTKLIE--------
----------------------------------------------YLRDETNLHALLNY
VIA----------------PGPKPDVH---------------------------------
---------------D--DDNDTEKGKGPAT--QE-----------EDEP----------
------------------------KPL----DEEQ------------------EKAEKRR
LKYAFVACEILSCETWSITESLMANTQYLADFWDFLRR------PAPLDPLQAGYFTKVN
ETLLEKKTEDMLDFFK-ALPGIVPAILQHVDCPMVMDLLLKIISLEKSEGGAGIVDWLHG
QDLIPMLLSNLS------------------------PD-CNASTQTSAGDFLKAIITISA
NAAQNE--QSCIGPNSLTRQLVSEKCIRQLI-SYML-------EGGNP-----LTVGVGI
VIEVIRKNNSDYD--PDQGHSP-----------------------NA-PPTSHDPIYLGT
LLRLFAQHVPNFMSLILSSKHTVTIGEETSVVERGHLRSAWGTQIEP------------L
GFDRFKTCELMAELLHCSNMGLLNERGSEEFIKARDAERERLREQGAF----LSPKQSED
SAVDISASSSRFENAFTPSASTSTEELR----IANLNDEDGFEKVAV-----------SE
ATDAAPI---TKHD-AEESISPRQAP----------------------------------
---DQPQTPTG-NLDETVRRLSL----EDTDMST--DDPEPATLTVGHGSHSGEI-----
----SPHPEDKPEPL--FSKSVDPNRTPTATSPEPATSPAATKSRPQ-------------
-------SS----HFEGESFQTTQDDTMHVSQFEQTVSDDAPIVGDHLKIMFVENRVVPT
ILSFFFRFPWNNFLHNVVYDVVQQVFNGPMDRGHNRFLAFDLFETG--------------
-------RITDA-IIEGQRRSD-EEQQARNMRLGYMGHLTLVAEEVVKF---GERHPREL
LSPTVQDCIYSQAWEEYVTKTLAETRERDNAILGGFRPDNGLGPRQAVLNAVSSGQGFGP
GSALAGVGLGGG---QNALDSIDLSNNGSATSAGYN-------SSGSLSSGFGSSS-DD-
------DDE--------------------DMDDAEDEEHARTVNQLSAAD----------
--TGLASE----NSD---------------------------------------QPIPLL
PPPPAPLNIEPSRARRRLADRLARHK-QEAEQEVAAAEFGSE----------------AD
DPFAALG--NNDDN-GADPFSLDEEEQDITTFGKRSNFTS--SSQSPGNNHHSFSVTRGL
TSLFS--PTSSTHNQT---SHDD---------------------------FDGSLDDSSS
DGSGSDIDPENPPLEARRSLERRPLEVFEDEE------MGEMVAPTEE--VESNSSDEEV
LSPAEKEKLG-------GAFGMKDD-DEQDSEFAGQADH-----D-DDD--------GD-
LVEIAMGKPSKRRSRG----
>XP_016244489_Cladophialophora_immunda
---MFWRFG---GYSNISSIDTLLEKP--NVK----------------------------
------------------------------------------------------------
------------------------------------------------------------
--------------------------------------LEDLLEESDLIQELKSH-----
----------------------------------------------HTKLIE--------
----------------------------------------------YLRDESNLHALLNY
VVA----------------PGPKPESD---------------------------------
---------------E--NEED-EKGKGLAM--DN-----------EDEP----------
------------------------QPL----DEEQ------------------EKVEKKR
LKYAFVACEILSCETWSITESLMANTPYLTEFWDFLRR------PAPLDPLQAGYFTKVN
ETLLEKKTEEMLDFFK-SLPGIVAAILQHVDCPMVMDLLLKIISLEKSDGGMGIVDWLHG
QDLIPMLLSNLS------------------------PE-CNSSTQTSAGDFLKAIITISA
NAAQNE--QSCIGPNSLTRQLVSEKCIRQLI-SYML-------KGGNP-----LTVGVGI
VIEVIRKNNSDYD--PDQGHSA-----------------------DA-PPTNHDPIYLGT
LLRLFAQHVPDFMNLILSSKHTVTKGEETRVVERGQLKSAWGTQIEP------------L
GFDRFKTCELMAELLHCSNMGLLNERGSEEFIKARDAERERLRAQGAF----LSTRQSED
STVDISASSSRFENAFTPSGSTSTEELR----IANLNDEDGFEKVAV-----------SE
ATDLTLG---SKPDSAENPILSRQSH----------------------------------
---DQANTPTG-ALDETVRRLSL----EDTDMTAP-DEHESKIQASARESQPGDI-----
----SPHPEDKPAPL--FSKSSDPNKTPTANSPEPPTSPSTVKVRLD-------------
-------EGPHGDQPEGESFQSTEDDTMQVVQSEQPAADEAPVVGDYLKIMFVENRVVPT
ILSFFFRFPWNNFLHNVVYDVVQQVFNGPMDRGHNRFLAFDLFETG--------------
-------RITDA-IIEGQRRSD-EEQRARNMRLGYMGHLTLVAEEVVKF---GERHPREL
LSPVVQDYIYSQGWEEYVTKTLAETRERDNAILGGFRPDNGLGPRQAVLNAVNAGQGFGV
SSGLASVGLGGG---QHALDSIDLSNNGSATSAGYN-------SSGSVSSGFGSSS-DD-
------DDE--------------------DMDDAEDEEHVRTVTQLSAAD----------
--SGLPAE----NSD---------------------------------------QPIPLL
PPPPAPLNIEPSRARRRLADRLARHK-QEAEQEVAASEFGSE----------------AD
DPFAALG--NGDDNDAGDPFSLDEEEQDITTFGKRSNINS--LSPSTS-DHHSFSVSRGL
TSLFSSTPSRDMQGQT---SHDD---------------------------FDGSLDDSSS
DGSGSDIESGNPPLEARTSLERRPLEVFEDEE------MGEMVTPTEE--VESNSSDEEV
LSPLEKEKLE-------NAYGMNDDPDEQASEFAGQADH-----D-DDD--------EDH
LVEIAIPASSKRRSRG----
>XP_007751202_Cladophialophora_psammophila
---MFWRFG---GYSNISSIDTLLDKP--NVK----------------------------
------------------------------------------------------------
------------------------------------------------------------
--------------------------------------LEDLLEESDLIQELKSH-----
----------------------------------------------HTKLIE--------
----------------------------------------------YLRDETNLHALLNY
VVA----------------PGPKVDSN---------------------------------
---------------E--NEED-EKGKGLAT--DN-----------EDEP----------
------------------------EPL----EEEQ------------------EKAEKKR
LKFAFVACEILSCETWSITESLMANTPYLTEFWDFLRR------PAPLDPLQAGYFTKVN
ETLLEKKTEEMLEFFK-SLPGIVPAILQHVDCPMVMDLLLKIISLDRSDGGMGIVDWLHG
QDLIPMLLSNLS------------------------PE-CNSSTQTSAGDFLKAIITISA
NAAQNE--QSCIGPNGLTRQLVSEKCIRQLV-SYML-------KGGNP-----LTVGVGI
VIEVIRKNNSDYD--PDQGHSA-----------------------DA-PPTNHDPIYLGT
LLRLFAHHVPDFMSLILSSKHTVTKGEETTVAERGQLKSAWGTQIEP------------L
GFDRFKTCELMAELLHCSNMGLLNERGSEEFIKARDAERERLRELGAF----VSNKQSED
STVDISASSSRFENAFTPSGSTSTEELR----IANLNDEDGFEKVAV-----------SD
ATDLSLG---SKQDSAEQPISPLQSH----------------------------------
---NQPTTPTS-ALDETVRRLSL----EDTDMTAP-DEHEPNIQTSARESQFEDI-----
----SPHPEDKPEPL--FAKSSDPNKTPTANSPEPPTSPSTAKARLD-------------
-------ETGYGGQPEGESFQSAQDDTMEVVKPDQLGADEAPVVGDYLKIMFVENRVVPT
ILSFFFRFPWNNFLHNVVYDVVQQVFNGPMDRGHNRFLAFDLFETG--------------
-------RITDA-IIEGQRRSD-EEQRTRNMRLGYMGHLTLVAEEVVKF---GERHPREL
LSPMVQDYIYSQAWEEYVTKTLAETRERDNAILGGFRPDNGLGPRQAVLNAVNAGQGFGV
SSGLAGVGLGGG---QHALDSIDLSNNGSATSAGYN-------SSGSVSSGFGSSS-DD-
------DDE--------------------DMDDVEDEEHSRAVTQLSAAD----------
--SGLSAE----NSD---------------------------------------QPIPLL
PPPPAPLNIEPSRARRRLADRLARHK-QEAEQELAASEFGSE----------------AD
DPFAALG--NGDDNDAGDPFSLDEEEQDITSFGKRSNINS--LNPSTG-DHHSFSVSRGL
TSLFSSTPSRDMQGRT---SHDD---------------------------FDGSLDDSSS
EGSGSDIDSENPPLEARTSLERRPLEVFEDEE------MGEMVAPTEE--VNSNSSDEEV
LSPLEKEKLE-------NAYGMNDDPDEQDSEFAGQADH-----D-DDD--------EDH
LVEIAIPASSKRRSRG----
>XP_018692468_Fonsecaea_erecta
---MFWRFG---GYSNISSIDTLLEKP--NVR----------------------------
------------------------------------------------------------
------------------------------------------------------------
--------------------------------------LEDLLEESDLIQELKSH-----
----------------------------------------------HTKLIE--------
----------------------------------------------YLRDESNLRALLNY
VIT----------------PGPVSESD---------------------------------
---------------E--NEED-AKAKDLAT--GG-----------EDDP----------
------------------------PPF----DEEQ------------------EKAEKKR
LKYAFVACEILSCETWSITESLVANTPDLTGFWDFLRR------PAPLDPLQAGYFTKVN
ETLLEKKTEEMLDFFK-SLPGIVPAILQHVDCPMVMDLLLKIISLEKSDGGMGIVDWLHA
QDLIPMLLSNLS------------------------PE-CNSSTQTSAGDFLKAIITISA
NAAQNE--QSCIGPNSLTRQLVSEKCIRQLI-SYML-------KGGNP-----LTVGVGI
VIEVIRKNNSDYD--PDQGHSA-----------------------DA-PPTNHDPIYLGT
LLRLFAQHVPDFMNLILSSKHTVTKGEETRIVERGQLKSAWGTQIEP------------L
GFDRFKTCELMAELLHCSNMGLLNERGSEEFIKARDAERERLRAQGAF----LSNRQSED
STVDISASSSRFENAFTPSGSTSTEELR----IANLNDEDGFEKVAV-----------SE
APDLGVG---SKPDAAEKPTLFSQSQ----------------------------------
---EHPTTPTG-ALDETVRRLSL----EDTDMTAP-DEHE---QTTAREPQQGDI-----
----SPHPEDKPAPL--FSKSTDPNKTPTANSPEPSTSPSTVKIRLD-------------
-------EG---GQPDGESFQSAQDDTMHNVQPEHTAAESAPVVGDYLKIMFVENRVVPT
ILSFFFRFPWNNFLHNVVYDVVQQVFNGPMDRGHNRFLAFDLFETG--------------
-------RITDA-IIEGQRRSD-EEQRARNMRLGYMGHLTLVAEEVVKF---GERHPREL
LSPVVQDYIYSQAWEEYVTKTLAETRERDNAILGGFRPDNGLGPRQAVLNAVNAGQGFGV
SGGLAGVGLGGG---QHALDSIDLSNNGSATSAGYN-------SSGSVSSGFGSSS-DD-
------DDE--------------------DMDDAEDDEHVRTVTQLSSTD----------
--NGLSSE----NSD---------------------------------------QPIPLL
PPPPAPLNIEPSRARRRLADRLARHK-QEAEQEVAASEFGSE----------------AD
DPFAALG--NGGDNDGGDQFSLDEEEQDITTFGKRSNVNS--FNPSTS-DHHSFSVSRGL
TSLFSSAPSRDMHGQT---SHDD---------------------------FDGSLDDSSS
DGSGSDIDSGHPPLEARTSLERRPLEVFEDEE------MGEMVTPTED--VESNSSDEEV
LSPLEKEKLP-------NAYGMNDDPDEQASEFAGQADH-----D-DDE--------EDH
LVEIAMPASSKRRSRG----
>XP_022506302_Fonsecaea_monophora
---MFWRFG---GYSNISSIDTLLEKP--NVR----------------------------
------------------------------------------------------------
------------------------------------------------------------
--------------------------------------LEDLLEETDLIQELKSH-----
----------------------------------------------HTKLIE--------
----------------------------------------------YLRDEPNLHALLNY
VIA----------------PGPKSEHE---------------------------------
---------------E--NEED-EKGKGLVT--DN-----------EDEP----------
------------------------QPL----DEEQ------------------EKAEKMR
LKYAYVACEILSCETWSITESLMANTPYLTEFWDFLRQ------PAPLDPLQAGYFTKVN
ETLLEKKTEEMLDFFK-SLPGIVPAILQHVDCPMVMDLLLKIISLEKSDGGMGIVDWLQG
QDLIPMLLSNLS------------------------PE-CNSSTQTSAGDFLKAIITISA
NAAQNE--QSCIGPNSLTRQLVSEKCIRQLI-SYML-------RGGNP-----LTVGVGI
VIEVIRKNNSDYD--PDQGHSA-----------------------DA-PPTNHDPIYLGT
LLRLFAHHVPDFMNLILSSKHTVTEGEETKVVERGQLKSAWGTQIEP------------L
GFDRFKTCELMAELLHCSNMGLLNERGSEEFIKARDAERERLRAQGAF----LSTRQSED
STVDISASSSRFENAFTPSGSTSTEELR----IANLNDEDGFEKVAV-----------SE
ATDLASS---SKPDSAEKPTLSPRSY----------------------------------
---DQADTPTG-ALDETVRRLSL----EDTDMTAP-DEHEVNTLTSTRESQPEDI-----
----SPHPDDKPAPL--FSKASDPNKTPTANSPEPPTSPSNSKLRLD-------------
-------EG----QPEGESFQSGHDDTMQVVQSEAPAVGEAPVVGDYLKIMFVENRVVPT
ILSFFFRFPWNNFLHNVVYDVVQQVFNGPMDRGHNRFLAFDLFETG--------------
-------RITDA-IIEGQRRSD-EEQRARNMRLGYMGHLTLVAEEVVKF---GERHPREL
LSPIVQDYIYSQAWEEYVTKTLAETRERDNAILGGFRPDNGIGSRQAVLNAVNAGQGFGV
SSGLAGVGLGGG---QHGLDSIDLSNNGSATSAGYN-------SNGSVSSGFGSSS-DD-
------DDE--------------------DMDDAEDEEHVRTVNQLSAAD----------
--SGLSSE----SSD---------------------------------------QPIPLL
PPPPAPLNIEPSRARRRLADRLARHK-QEAEQEVAASEFGSE----------------AD
DPFAALG--NGDDNDSGDPFSLDEEEQDITTFGKRSNINS--FNTNTS-DHHSFSVSRGL
TSLFSSAPSREMHGQT---SHDD---------------------------FDGSLDDSSS
DGSGSDIDSGNPPLEARTSLERRPLEVFEDEE------MGEMVAPSEE--VESNSSDEEV
LSPLEREKLE-------NAYGMNDDPDEQASEFAGQADH---DDD-DDD--------EDH
LVEIAIPANSKRRSRG----
>XP_016629938_Fonsecaea_multimorphosa
---MFWRFG---GYSNISSIDTLLEKP--NVR----------------------------
------------------------------------------------------------
------------------------------------------------------------
--------------------------------------LEDLLEESDLIQELKSH-----
----------------------------------------------HTKLIE--------
----------------------------------------------YLRDDSNLHALLNY
VIA----------------PGPRSEAD---------------------------------
---------------E--NEED-VNAKGLAT--VN-----------EDDP----------
------------------------QPL----DEEQ------------------EKAEKKR
LKYAFVACEILSCETWSITESLVANTAYLTEFWDFLRR------PAPLDPLQAGYFTKVN
ETLLEKKTEEMLDFFK-SLPGIVPAILQHVDCPMVMDLLLKIISLEKSDGGMGIVDWLHG
QDLIPMLLSNLS------------------------PE-CNSSTQTSAGDFLKAIITISA
NAAQNE--QSCIGPNSLTRQLVSEKCIRQLI-SYML-------KGGNP-----LTVGVGI
VIEVIRKNNSDYD--PDQGHSA-----------------------DA-PPTNHDPIYLGT
LLRLFAQHVPDFMNLILSSKHTVTKGEETTVVERGQLKSAWGTQIEP------------L
GFDRFKTCELMAELLHCSNMGLLNERGSEEFIKARDAERERLRAQGAF----LSTRQSED
STVDISASSSRFENAFTPSGSTSTEELR----IANLNDEDGFEKVAV-----------SE
ATELPLG---SKPDPAEKP----ESH----------------------------------
---DHPTTPTG-ALDETVRRLSL----EDTDMTAP-DEHEPNIQTSARESQPGDI-----
----SPHPEDKPAPL--FSKSSDPNKTPTANSPEPPTSPSTVKIRLD-------------
-------DGGHAGQPEGESFQSAQDDTMQIVQPEQPAADEAPVVGDYLKIMFVENRVVPT
ILSFFFRFPWNNFLHNVVYDVVQQVFNGPMDRGHNRFLAFDLFETG--------------
-------RITDA-IIEGQRRSD-EEQRARNMRLGYMGHLTLVAEEVVKF---GERHPREL
LSPVVQDYIYSQAWEEYVTKTLAETRERDNAILGGFRPDNGLGPRQAVLNAVNAGQGFGV
SSGLAGVGLGGG---QHGLDSIDLSNNGSATSAGYN-------SSGSVSSGFGSSS-DD-
------DDE--------------------DMDDAEDEEHVSTVTQLSTAD----------
--SGLSSE----NSD---------------------------------------QPIPLL
PPPPAPLNIEPSRARRRLADRLARHK-QEAEQEVAASEFGSE----------------AD
DPFAALG--NGGDNDAGDPFSLDEEEQDITTFGKRSNINS--LNTSTS-DHHSFSVSRGL
TSLFSSAPSRDMQGQT---SHDD---------------------------FDGSLDDSSS
DGSGSDIDSGNPPLEARTSLERRPLEVFEDEE------MGEMVAPTEE--VESNSSDEEV
LSPLEKEKLP-------NAYGMNDDADEQGSEFTGQADH-----D-DDD--------EDH
LVEIAIPASSKRRSRG----
>XP_022498684_Fonsecaea_nubica
---MFWRFG---GYSNISSIDTLLEKP--NVR----------------------------
------------------------------------------------------------
------------------------------------------------------------
--------------------------------------LEDLLEETDLIQELKSH-----
----------------------------------------------HTKLIE--------
----------------------------------------------YLRDEPNLHALLNY
VIA----------------PGPKSEHE---------------------------------
---------------E--NEED-EKGKGLET--DN-----------EDDP----------
------------------------QPL----DEEQ------------------EKAEKMR
LKYAYVACEILSCETWSITESLMANTPYLTEFWDFLRQ------PAPLDPLQAGYFTKVN
ETLLEKKTEEMLDFFK-SLPGIVPAILQHVDCPMVMDLLLKIISLEKSDGGMGIVDWLQG
QDLIPMLLSNLS------------------------PE-CNSSTQTSAGDFLKAIITISA
NAAQNE--QSCIGPNSLTRQLVSEKCIRQLI-SYML-------RGGNP-----LTVGVGI
VIEVIRKNNSDYD--PDQGHSA-----------------------DA-PPTNHDPIYLGT
LLRLFAHHVPDFMNLILSSKHTVTEGEETRVVERGQLKSAWGTQIEP------------L
GFDRFKTCELMAELLHCSNMGLLNERGSEEFIKARDAERERLRAQGAF----LSTRQSED
STVDISASSSRFENAFTPSGSTSTEELR----IANLNDEDGFEKVAV-----------SE
ATDLASS---SKPDSAEKPTLSPRSY----------------------------------
---DQANTPTG-ALDETVRRLSL----EDTDMTAP-DEHEVNTQTSTRDSQPEDI-----
----SPHPDDKPAPL--FSKASDPNKTPTANSPEPPTSPSHSKLRLD-------------
-------EG----QPEGESFQSGHDDTMQVVQSEAPAGDEAPVVGDYLKIMFVENRVVPT
ILSFFFRFPWNNFLHNVVYDVVQQVFNGPMDRGHNRFLAFDLFETG--------------
-------RITDA-IIEGQRRSD-EEQRARNMRLGYMGHLTLVAEEVVKF---GERHPREL
LSPIVQDYIYSQAWEEYVTKTLAETRERDNAILGGFRPDNGIGSRQAVLNAVNAGQGFGV
SSGLAGVGLGGG---QHGLDSIDLSNNGSATSAGYN-------SNGSVSSGFGSSS-DD-
------DDE--------------------DMDDAEDEEHVRTVNQLSAAD----------
--SGLSSE----SSD---------------------------------------QPIPLL
PPPPAPLNIEPSRARRRLADRLARHK-QEAEQEVAASEFGSE----------------AD
DPFAALG--NGDDNDSGDPFSLDEEEQDITTFGKRSNINS--FNTNTS-DHHSFSVSRGL
TSLFSSAPSREMHGQT---SHDD---------------------------FDGSLDDSSS
DGSGSDIDSGNPPLEARTSLERRPLEVFEDEE------MGEMVAPSEE--VESNSSDEEV
LSPLEREKLE-------NAYGMNDDPDEQASEFAGQADH---DDD-DDD--------EDH
LVEIAIPANSKRRSRG----
>XP_013282427_Fonsecaea_pedrosoi
---MFWRFG---GYSNISSIDTLLEKP--NVR----------------------------
------------------------------------------------------------
------------------------------------------------------------
--------------------------------------LEDLLEETDLIQELKSH-----
----------------------------------------------HTKLIE--------
----------------------------------------------YLRDEPNLHALLNY
VIA----------------PGPKSEHE---------------------------------
---------------E--NEED-EKGKGLVT--DN-----------EDEP----------
------------------------QPL----DEEQ------------------ERAEKMR
LKYAYVACEILSCETWSITESLMANTPFLTEFWDFLRQ------PAPLDPLQAGYFTKVN
ETLLEKKTEEMLDFFK-SLPGIVPAILQHVDCPMVMDLLLKIISLEKSDGGMGIVDWLQG
QDLIPMLLSNLS------------------------PE-CNSSTQTSAGDFLKAIITISA
NAAQNE--QSCIGPNSLTRQLVSEKCIRQLI-SYML-------RGGNP-----LTVGVGI
VIEVIRKNNSDYD--PDQGHSA-----------------------DA-PPTNHDPIYLGT
LLRLFAHHVPDFMNLILSSKHTVTEGEETRVVERGQLKSAWGTQIEP------------L
GFDRFKTCELMAELLHCSNMGLLNERGSEEFIKARDAERERLRAQGAF----LSTRQSED
STVDISASSSRFENAFTPSGSTSTEELR----IANLNDEDGFEKVAV-----------SE
ATDLASS---SKPDSAEKPTLSPRSY----------------------------------
---DQANTPTG-ALDETVRRLSL----EDTDMTAP-DEHEVNTLTSTRESQPEDI-----
----SPHPDDKPAPL--FSKASDPNKTPTANSPEPPTSPSNSKLRLD-------------
-------EG----QPEGESFQSGHDDTMQVVQSEAPAVGEAPVVGDYLKIMFVENRVVPT
ILSFFFRFPWNNFLHNVVYDVVQQVFNGPMDRGHNRFLAFDLFETG--------------
-------RITDA-IIEGQRRSD-EEQRARNMRLGYMGHLTLVAEEVVKF---GERHPREL
LSPIVQDYIYSQAWEEYVTKTLAETRERDNAILGGFRPDNGIGSRQAVLNAVNAGQGFGV
SSGLAGVGLGGG---QHGLDSIDLSNNGSATSAGYN-------SNGSVSSGFGSSS-DD-
------DDE--------------------DMDDAEDEEHVRTVNQLSAAD----------
--SGLSSE----SSD---------------------------------------QPIPLL
PPPPAPLNIEPSRARRRLADRLARHK-QEAEQEVAASEFGSE----------------AD
DPFAALG--NGDDNDSGDPFSLDEEEQDITTFGKRSNINS--FNTNTS-DHHSFSVSRGL
TSLFSSVPSREMHGQT---SHDD---------------------------FDGSLDDSSS
DGSGSDIDSGNPPLEARTSLERRPLEVFEDEE------MGEMVAPSEE--VESNSSDEEV
LSPLEREKLE-------NAYGMNDDPDEQASEFAGQADH---DDD-DDD--------EDH
LVEIAIPANSKRRSRG----
>XP_007752835_Cladophialophora_yegresii
---MFWRFG---GYSQISTIDTLLDKP--NVK----------------------------
------------------------------------------------------------
------------------------------------------------------------
--------------------------------------LEDLLEEADLIQELKSH-----
----------------------------------------------HTKLIE--------
----------------------------------------------YLRDDTNLHALLNY
VIA----------------PGPKPDVH---------------------------------
---------------D--DDN--EKGKGPAT--QE-----------EDEP----------
------------------------KPL----DEEQ------------------EKAEKRR
LKYAFVACEILSCETWSITESLMANTQYLTDFWDFLRR------LAPLDPLQAGYFTKVN
ETLLEKKTEDMLDFFK-GLPGIVPAILQHVDCPMVMDLLLKIISLEKSEGGAGIVDWLHG
QDLIPMLLSNLS------------------------PD-CNASTQTSAGDFLKAIITISA
NAAQNE--QSCIGPNSLTRQLVSEKCIRQLI-SYML-------KGGNP-----LTVGVGI
VIEVIRKNNSDYD--PDQGHSP-----------------------NA-PPTSRDPIYLGT
LLRLFAQHVPSFMSLILSSKHTVTIGEETSVVERGHLRSAWGTQIEP------------L
GFDRFKTCELMAELLHCSNMGLLNERGSEEFIKARDAERERLREQGAF----LSQKQSED
SAVDISASSSRFENAFTPSASTSTEELR----IANLNDEDGFEKVAV-----------SE
ATDPAPS---TKHD-AEESISPRQVP----------------------------------
---DQPQTPTG-NLDETVRRLSL----EDTVMST--DDIEPATLTVGQ----GEI-----
----SPHPEDKPEPL--FSKSADPNRTPTATSPERATSPTATKSRPQ-------------
-------SS----LFEGESSHTTQDATMHVSQVEQTVSDDAPIVGDHLKIMFVENRVVPT
ILSFFFRFPWNNFLHNVVYDVVQQVFNGPMDRGHNRFLAFDLFETG--------------
-------RITDA-IIEGQRRSD-EEQQARNMRLGYMGHLTLVAEEVVKF---GERHPREL
LSPTVQDCIYSQAWEEYVTKTLAETRERDNAILGGFRPDNGLGPRQAVLNAVSSGQGFGP
GSALAGVGLGGG---QNALDSVDLSNNGSATSAGYN-------SSGSVSSGFGSSS-DD-
------DDE--------------------DMDDAEDEEHARTVNQLSAAD----------
--TGLSSE----NSD---------------------------------------QPIPLL
PPPPAPLNIEPSRARRRLADRLARHK-QEAEQEVAAAEFGSE----------------AD
DPFAALG--NNDDN-GADPFSLDEEEQDITTFGKRSNLTS--SNQSPGNNHHSFSVTRGL
TSLFS--PTSSTHNQT---SHDD---------------------------FDGSLDDSSS
DGSGSDIDSENPPLEARRSLERRPLEVFEDEE------MGEMVAPTEE--VESTSSDEEV
LSPAEKEKLG-------GAFGMKDD-DEQDSEFSGQEDH-----D-DDD--------GD-
LVEIAMGKPSKRRSRG----
>XP_016235428_Exophiala_spinifera
---MFWRFG---GYSNISTIDTILDKP--NVK----------------------------
------------------------------------------------------------
------------------------------------------------------------
--------------------------------------LEDLLEESDLIQELKSH-----
----------------------------------------------HTKLIE--------
----------------------------------------------FLREDAHLHSLLQY
VIA----------------PGPSNDE----------------------------------
------------------FEED-EKGKDPVI---E-----------DEQE----------
------------------------SNA----DEEQ------------------EKVEKRR
LKYAFVACEILSCETWSITESVMANTPYLIEFWDFLRQ------PAPLDPLQAGYFTKVN
ETLLEKKTEDMLDFFR-SLPGIVPAMLQHVDCPMVMDLLLKIISLEKSDGGAGIVDWLHD
QDLIPMLLSNLS------------------------PD-CNSSTQTSAGDFLKAIITISA
NAAQDQ--QSCIGPNSLTRQLVSEKCISQLI-SYML-------KGGNP-----LTVGVGI
VIEVIRKNNSDYD--PDQGHNT-----------------------DI-PPTNHDPIYLGT
LLRLFAQHVPDFTELILSSKHTVTKGETTTIEERGVLKSAWGTHIEP------------L
GFDRFKTCELMAELLHCSNMGLLNEPGSEELIKERDAERERLRQQGVF----LTHRQPED
SAVDISVTSSRFENSFAPSASASTEELQ----IATLGEEDGFEKVAV-----------AD
ATEAQKD--------------DLKSFEHVTT-----------------------------
---EEPTTSHD-NLDETVRRMSLDNP-EDTVMTSPPNEPETNV--------LDQE-----
----PAHSDDKPAPL--F--SSDPNKTPTANSPEPPTSPNGTK-----------------
-------QAGQDNQLEGDSFQTAQDDTTHNCPTEHDA--ESPVVGDYLKIMFIENKVVPT
ILSFFFRFPWNNFLHNVVYDVVQQVFNGPMDRGHNRLVAFDLFETG--------------
-------RITDA-IIEGQRRSD-EEQQNKNMRLGYMGHLTLVAEEVVKF---GERHPREL
LSPTVQDYIYSQAWEEYVTKTLAETRERDNAILGGFRPDNGLGPRQAVLSAVNAGQGFGA
SSGLAAAGLGGQ-----PLDSIDLSNNGSATSAGYN-------SNGSLSSGFGSSS-DD-
------DDE--------------------DMDDAEEDEH----RQLAAAD----------
--SGLT-E----NSD---------------------------------------QPIPLL
PPPPAPLNIEPSRARRRLADRLARHK-QEAEQEVAASEFGSE----------------AD
DPFAALG--N----DERDPFSLDEEEQDITTFGKRKAEGA----------SPDFSVSRGL
TSLFAPS------RNA---SHDD---------------------------FEESLDDSSS
D-TGSDIDPENPPLEARTSLERRPLEVFEDEE------MGEMVAPTE----GGNSSDEEV
LSPLEKEKLG-------RAFGMNDP-DEQDSEFAGQDDQ-----DDDDD--------GDQ
LVEIAMPTTSRRKSRG----
>XP_016264701_Exophiala_oligosperma
---MFWRFG---GYSNISTIDTLLDKP--NVK----------------------------
------------------------------------------------------------
------------------------------------------------------------
--------------------------------------LEDLLEESDLIQELKSH-----
----------------------------------------------HTKLIE--------
----------------------------------------------FLREDAHLHTLLQY
VIT----------------PGPSTDE----------------------------------
------------------FDED-EKGKDPVM---E-----------DEQE----------
------------------------NND----DEEQ------------------EKAEKRR
LKYAFVACEILSCETWSITESIMANTPYLVEFWDFLRR------PAPLDPLQAGYFTKVN
ETLLEKKTEDMLDFFR-SLPGIVPAILQHVDCPMVMDLLLKIISLEKSDGGAGIVDWLHD
QDLVPMLLSNLS------------------------PE-CNSSTQTSAGDFLKAIITISA
NAAQDQ--QSCIGPNSLTRQLVSEKCISQLI-SYML-------KGGNP-----LTVGVGI
VIEVIRKNNSDYD--PDQGHST-----------------------DT-PPTNHDPIYLGT
LLRLFAQHVPDFTELILSSKHTVTKGEITTIEERGVLKSAWGTHIEP------------L
GFDRFKTCELMAELLHCSNMGLLNEPGSEEIIRERDTERERLREQGAF----LTHKQSED
SAVDISVSSSRFENAFTTSASASTEELR----IANLGDEDGFEKVAV-----------AD
ATEAPKE--------------GIKSFEHVST-----------------------------
---KESTTSTE-NLDETVRRMSLDNP-EDTVMTSPPNEPEANV-----------------
----PEHPDDKPAPL--F--SSDPNKTPTANSPEPQTSPNATK-----------------
-------QAAHTNQPEGDSFQTAQDDTMHNLLLEQDA--ESPVVGDYLKIMFIENKVVPT
ILSFFFRFPWNNFLHNVVYDVVQQVFNGPMDRGHNRLVAFDLFETG--------------
-------RITDA-IIEGQRRSD-EEQQSKNMRLGYMGHLTLVAEEVVKF---GERHPREL
LSPTVQDYIYSQAWEEYVTKTLAETRERDNAILGGFRPDNGLGPRQAVLSAVNAGQSFGA
SSGLAAAGLGGQ-----PLDSIDLSNNGSATSAGYN-------SNGSLSSGFGSSS-DD-
------DDE--------------------DMDDAEEDEH----RQLAAAD----------
--SGLT-E----N-----------------------------------------------
------------------------------------------------------------
----------------------------VSVTNKRR------------------------
------------------------------------------------------------
------------------------LFIF--------------------------------
------------------------------------------------------------
--------------------
>XP_013310854_Exophiala_xenobiotica
---MFWRFG---GYSNISTIDTLLDKP--NVK----------------------------
------------------------------------------------------------
------------------------------------------------------------
--------------------------------------LEDLLEESDLIQELKSH-----
----------------------------------------------HTKLIE--------
----------------------------------------------FLREEKNLRALLQY
VVA----------------PGPPIEE----------------------------------
------------------FAED-EKGKGPVQ---D-----------NDQE----------
------------------------KPS----DEEQ------------------EKTEKKR
LKYAFVACEILSCETWSITESLMANIPYLTEFWDFLRR------PAPLDPLQAGYFTKVN
ETLLEKKTEDMLEFFK-SLPGIVPAILQHVDCPMVMDLLLKIISLEKSDGGAGIVDWLHD
QDLIQMLLSNLS------------------------PD-CNSSTQTSAGDFLKAIITISA
NAAQDQ--QSCIGPNSLTRQLVSEKCIQQLV-SYML-------KGGNP-----LTVGVGI
VIEVIRKNNSDYD--PDQGHNA-----------------------DS-PPTNHDPIYLGT
LLRLFAQHVPDFMDLILSSKHTVTKGEKTSVEERGVLKSAWGTHIEP------------L
GFDRFKTCELMAELLHCSNMGLLNEPGSEEIIKKRDAERERLREQGAF----LSNKQSED
SAVDISVSSSRFENAFTPSASTSTEELR----IANLGDEDGFEKVAV-----------SD
ATEAPRS--------------SEQAADAKTT-----------------------------
---QDPTSPAE-NLDDTVRRLSLESA-EDTIMTTPPNESETST--------PEQQ-----
----TAHPEDKPAPL--F--SSDPNKTPTANSPEPTTSPKVAK-----------------
-------EVGQSSHVEGDSFQTAQDETMHNPPSEGAA--DPPVVGDHLKLMFVENKVVPT
ILSFFFRFPWNNFLHNVVYDVVQQVFNGPMDRGHNRFLAFDLFETG--------------
-------RITDA-IVEGQRRSD-EEQQSKNMRLGYMGHLTLVAEEVVKF---GERHPREV
LSPTVQDYIYSQTWEEYVTKTLAETRERDNAILGGFRPDNGLGPRQAVLSAVHAGQNFGA
SSALAAAGIGGQ-----PLDSIDLSNNGSATSAGYN-------SNGSLSSGFGSSS-DD-
------EDE--------------------DMDDADEEEH----RQLAASD----------
--TGLA-E----N-----------------------------------------------
------------------------------------------------------------
----------------------------VSATNKRR------------------------
------------------------------------------------------------
------------------------LFIF--------------------------------
------------------------------------------------------------
--------------------
>XP_007719498_Capronia_coronata
---MFWRFG---GYSNISTIDTLLDKP--NVK----------------------------
------------------------------------------------------------
------------------------------------------------------------
--------------------------------------LEDLLEESDLIQELKSH-----
----------------------------------------------HTKLIE--------
----------------------------------------------YLRDEANLHALLQY
VIA----------------PGPSTDDD---------------------------------
---------------D--NGED-EKEIEPAS--GD-----------EDED----------
------------------------KLP----DEDQ------------------EKAEKKR
LKYAYVACEILSCETWSITESLMANTPYLTEFWDFLRR------PAPLDPLQAGYFTKVN
ETLFEKKTEEMIDFFK-SLPGIVPAILQHVDCPMVMDLLLKIISLEKSDGGAGIVDWLHD
QDLVPMLLSNLS------------------------PD-CNSSTQTSAGDFLKAIITISA
NAALNE--QSCIGPNSLTRQLVSEKCIRQLI-SYML-------KGGNP-----LTVGVGI
VIEVIRKNNSDYD--PDHGHSS-----------------------DA-PPTNHDPIYLGT
LLRLFAEHVPDFMHLILSSKHTVTKGDATVVVERGQLKSAWGTQIEP------------L
GFDRFKTCELMAELLHCSNMGLLNEEGSEEFIKERDAERERLRAQGAF----LSNKQSED
SAVDISVTSSRFETAFTPSASTSTEELR----IANLNDEDGFEKVAV-----------SE
AIEAPTR---SGQDLVDEPLSPRLPEVDVPS-----------------------------
---QDPTTPTG-NLDDTVRRLSLDNV-EDTDMTSPSNESETTIHSSVHGDQAEHN-----
----SPHPEAKPAPL--FAASSDPNKTPTAHSPEPADKSEAAKDHSE-------------
-------ETGQVSHLEGDSIQTSGDNTMQITEQGPPNAEEAPVVGDHLKIMFVENKVVPT
ILSFFFRFPWNNFLHNVVYDVVQQVFNGPMDRGYNRFLAFDLFETG--------------
-------RITDA-IIEGQRRSD-EAQQSKNMRLGYMGHLTLVAEEVVKF---GERHPREL
LSPTVQDCIYSQVWEEYVTKTLAETRERDNAILGGFRPDNGLGPRQAVLNAVNAGQGFGA
STGLTAAGIGGG---QHGLDTIDLSNNGSATSAGYN-------SGGSLSSGFGSSS-DD-
------EDE--------------------DMDDAEDEEHGKTGSQVSAAD----------
--AAGSPE----NSD---------------------------------------QPVPLL
PPPPAPLNIEPSRARRRLADRLARHK-QDAENEAAASEFGSE----------------GD
DPFAALD--NNDDE-SGDPFSLDEEEQDITTFGKRSNADS--FNQDTG-DHHSFSVSRGL
TSLFSSA-SDDRDGRS---RQDD---------------------------FGGSLDDSSS
DDSGSDLDPQNPPLEARTTLERRPLEVFEDEE------MGEMVAPTQE--DEANSSDEEV
LSPMEKEKLG-------GAFGMADV-DEQASEFAGQADQ---DDD-DDD--------SDQ
LVEIAMPAGSKRRSRG----
>XP_007730828_Capronia_epimyces
---MFWRFG---GYSNISTIDTLLDKP--NVK----------------------------
------------------------------------------------------------
------------------------------------------------------------
--------------------------------------LEDLLEESDLIQELKSH-----
----------------------------------------------HTKLIE--------
----------------------------------------------YLRDEGNLHALLQY
VIA----------------PGPSTDVD---------------------------------
---------------EPGEGED-EEATEPAL--GE-----------ENEQ----------
------------------------KFS----DEEQ------------------EKAEKKR
LKYAYVACEILSCETWSITESLLANTSDLTQFWDFLRR------PAPLDPLQAGYFTKVN
ETLFEKKTEEMADFVK-SLPGIVSAILQHVDCPMVMDLLLKIISLEKSDGGAGMVDWLHD
QDLIPMLLASLS------------------------PQ-CNSSTQTSAGDFLKAIITISA
NAALNE--QSCIGPNSLTRQLVSEKCIRQLI-SYML-------EGGNP-----LTVGVGI
VIEVIRKNNSDYD--PDHGHSP-----------------------DS-PPTNHDPIYLGT
LLRLFAEHVPDFMHLILSSKHTVTKGDTTAVVERGQLKSAWGTQIEP------------L
GFDRFKTCELMAELLHCSNMGLLNERGSEEFIKERDAERERLRAQGAF----LSNKQSED
SAVDISVTSSRFENAFTPSASTSTDELR----IANLNDEDGFEKVAV-----------SE
ATEASTG---LGQELVDEPLSPRPLRVAESS-----------------------------
---PEPTTPTG-TLDDTVRRLSLDIA-EDTDMTSPPDDPETTIHSSVPGSEPGRI-----
----SPHPEDKPAPL--FAASPDPNKTPTAHSPEPAGSPGATREGIE-------------
-------EAGQTSHLEGESLQTSQDSTMQITEHEPSTLEEAPVVGDHLKIMFVENKVVPT
IVSFFFRFPWNNFLHNVVYDVVQQVFNGPMDRGYNRFLAFDLFETG--------------
-------RITEA-IIEGQRRSD-EAQQARNMRLGYMGHLTLVAEEVVKF---GERHPREL
LSPMVQECIYSQAWEDYVTKTLAETRERDNAILGGFRPDNGLGSRQAVLNAVNAGQGFGP
SSGLAAAGLGGG---QHGLDSIDLSNNGSATSAGYN-------SAGSLSSGFGSSS-DD-
------EDE--------------------DMDDAEDEEHGRTVSQPPAAD----------
--TGVSSEIVAKQSD---------------------------------------QPVPLL
PPPPAPLNVEPSRARRRLADRLARHK-QEAEREVAASEFGSE----------------AD
DPFAALD--NNDEQDSGDPFSLDEEEQDITTFGKRSNADA--FHQSSG-DHHSFSVSRGL
TSLFSST-SDGMHGRP---TQDD---------------------------FDGSLDDSSS
EGSGSDLDPENPPLEARTSLERRPLEVFEDEE------MGEMVAPTQE--DESNSSDEEV
LSPMEKEKLG-------GAFGMGDV-EEQASEFAGQADH-DDDDD-DDD--------SDQ
LVEIAMPTSSKRRSRG----
>XP_009158520_Exophiala_dermatitidis
---MFWRFG---GYSNTSTIDTLLDKP--DVR----------------------------
------------------------------------------------------------
------------------------------------------------------------
--------------------------------------LEDLLDESDLIQELKSH-----
----------------------------------------------HTKLIE--------
----------------------------------------------HLRDENNLHALLRY
VIA----------------PGPSSDSG---------------------------------
---------------E--SSEN-VKETESTS--GD-----------DEAD----------
------------------------KPP----DEEQ------------------EKAEKKR
LKYAYVACEILSCETWSITESLMASTEFLVEFWDFLRR------PAPLDPLQAGYFTKVN
ETLFEKKTEEMVEFFK-SLPGIVPAMLQHVDCPMVMDLLLKIISLEKSDGGAGIVDWLHD
QDLIPMLLSSLS------------------------PE-CNSSTQTSAGDFLKAIITISA
NAALNE--QSCIGPNSLTRQLVSEKCIRQLI-SYML-------KGGNP-----LTVGVGI
VIEVIRKNNSDYD--PEHGHSP-----------------------DS-PPTNHDPIYLGN
LLRLFAENVPAFMNLILSSKHTVTQGDTTVVVERGQLKSAWGTQIEP------------L
GFDRFKTCELMAELLHCSNMGLLNERGSEEFIKERDAERERLRSQGAF----LSNKQSED
SAVDISVTSSRFDTAFTPSASTSTEELR----IANLNDEDGFEKVAV-----------SD
ATETSTK---SDQDLVDEPLSPRESRATQNP-----------------------------
---QESGTSPG-NLDDTVRRLSLENV-DDTDMTSPPNEPDTTTHFSSQGNNEDQP-----
----SSHPEDKPAPL--FASSSDPNRTPTAHSPEPTGGPDAPGDTSE-------------
-------VHGENSQAEGDSIQSSRDQTMQVTDHDTSTAGEAPVVGDYLKIQFVENKVVPT
ILSFFFRFPWNNFLHNVVYDVVQQVFNGPMDRGYNRYLAFDLFESG--------------
-------RITDA-IIEGQRRSD-EAQQAKNMRLGYMGHLTLVAEEVVKF---GERHPREL
LSPVVQDCIYSQAWEEYVTKVLAETRERDNAILGGFRPDNGLGPRQAVLNAVNSGQGFGS
SSGLAAAGLNGGQA-QHGLDSIDLSNNGSATSAGYN-------SSGSLSSGFGSSS-DD-
------DDE--------------------DMDDADDDERGRSETQTSTTN----------
--TGVSSE----NSD---------------------------------------QPVPLL
PPPPAPLNVEPSRARRRLADRLARHK-QEAEQEAAASEFGSE----------------AD
DPFAALD--NGDEQDSADPFSLDEEEQDITNFGRRSNANTGGFGDTTR-DHHSFTVSRGL
TSLFSSA-NDDTHGRT---IRDD---------------------------FDGSLDDSSS
EGSGSDIEPENPPLEARTSLERRPLEVFEDEE------MGEMVAPTQE--DESNSSDEEV
LSPMEKEKLG-------GAFGMGDT-DEQASEFAGQADHDDDDDD-DDD--------SDQ
LVEIAMPASMKRRSKG----
>XP_013260117_Exophiala_aquamarina
---MFWRFG---GYSNISTIDTLLDKP--NVK----------------------------
------------------------------------------------------------
------------------------------------------------------------
--------------------------------------LEDLLEESDLIQELKSH-----
----------------------------------------------HTKLIE--------
----------------------------------------------YLRDETNLHTLLHY
VVA----------------PAPQSEND---------------------------------
---------------G--LEID-EKGKGPAVDDGE-----------EEPK----------
------------------------REL----DEEQ------------------EKTEKKR
LKYAFVACEILSCETWSITESLMSNTPYLTEFWDFLRR------PAPLDPLQAGYFTKVN
ETLLEKKTEDMLEFFK-SLPNIIPAILQHVDCPMVMDLLLKIISLEKSDGGMGIVDWLHS
QDLIAKLLSNLA------------------------PE-CNSSTQTSAGDFLKAIITISA
NAAQNE--QSCIGPNSLTRQLVSQQCVEQLI-DFML-------QGGNP-----LTVGVGI
VIEVIRKNNSDYD--PDQGHSP-----------------------DS-PPTNHDPIYLGT
LLRLFAQHVPDFMSLILSSKHTVTKGEETSVVERGELKSAWGTQIEP------------L
GFDRFKTCELMAELLHCSNMGLLNERGSEEFIRERDVERERLRAQGAF----LSPKQSED
STVDISVSSSRFETAFSPSESASTEELR----IVNNAEEDGFEKVAV-----------SE
ASEAPTSAITSQQDLVNESLSPQQP-----------------------------------
---QSHLAPPA-NLDETVRRLSLDSP-EDTDMTSPPNEPESSSPPSVNQSSPSMV-----
----N---HDKPAPL--FAKASDPNKTPTASSPEPPRSPGTTKDNSS-------------
-------AAAPAGQPEGESFQTTQDDTTEIIQPGAHDSDEAPVVGDYLKIMFVENRVVPT
ILSFFFRFPWNNFLHNVVYDVVQQVFNGPMDRGHNRFLAFDLFETG--------------
-------RITDE-IIEGQRRSD-EAQQSKNMRLGYMGHLTLVAEEVVKF---GERQPREL
LSPVVQDYIYSRDWEEYVTKTLAETRERDNAILGGFRPDNGLGPRQAVLNAVSAGQGFGG
SSGLAGVGLGGG---QHGLDSIDLSNNGSATSAGYN-------SGGSLSSGFGSSS-DD-
------EDE--------------------DMDDAEDEETTRTATQLSAAD----------
--TGLASE----NSD---------------------------------------QPVPLL
PPPPAPLNIEPSRARRRLADRLARRKQQDAENELAASEFGTE----------------AD
DPFAALG--NSDDQDSGDPFSLDEEEQDITTFGKRSNANS--SNQSTG-DHHSFSVSRGL
TSLFSASPER---GRS---T-DD---------------------------FDGSLDDTSS
EGSGSDIDAENPPLEARTSHERRPLDVDDDEE------MGEMVAPTED---SSNSSDEEV
LSPLEKEKLG-------RSFGMNDP-DEQASEFAGQADH-----DDDDD--------SDQ
LVEIAMPANSKRRSRG----
>XP_016229621_Exophiala_mesophila
---MFWRFG---GYSNISTIDTLLDKP--DVK----------------------------
------------------------------------------------------------
------------------------------------------------------------
--------------------------------------LEDLLEDPDLAQELKSH-----
----------------------------------------------HTKLIE--------
----------------------------------------------FLRDENNLHSLLHY
VVA----------------PGPSVESE---------------------------------
---------------DDDFEEK-DKASQPTE-DDD-----------DETE----------
------------------------KLP----DEEQ------------------EKAEKRR
LKFAFMACEILSSETWSITESLMSNTPYLTEFWEFMRL------PAPLDPLQAGYFTKVN
ENLLEKKTEEMLDFFK-SLPGIVPAMLQHVDCPMVMDLLLKIISLEKSDGGMGIVDWLHG
QDLIPMLVANLA------------------------PE-CNSSTQTSAGDFLKAIITISA
NAAQNE--QSCIGPNSLTRQLVSEKSITQLV-SYML-------QGGNP-----LTVGVGI
VIEVIRKNNSDYD--PDQGHHQ-----------------------DT-PPTNHDPIYLGT
LLRLFAQNVPNFMDLILSSKHTVTKGEEMSVVERGHLKSAWGTQIEP------------L
GFDRFKTCELMAELLHCSNMGLLNERGSEEYIRERDAERELLRAQGAF----ASPKQSDD
STIDISAASSRFENAFTPSVTASTEELR----IANNIEEDGFEKVAV-----------SE
ALDTSPRVLKSQRDLVDEPLSPTHP-----------------------------------
---KDRSIPTI-ELDETVRRLSLDAP-EDIDMTSPPAEPEASTSSSDRDAAP--------
---------NTPEKLTSFSNSQDPDRTPTANSPELLSSPTVMRNVSE-------------
-------DAAQSTQLEGDSFQTAQDDSTQVIQLTRTGEDETPVVGDYLKMMFVEHRVVPT
ILSFFFRFPWNNFLHNVVYDVVQQVFNGPMDRGHNRYLAFDLFETG--------------
-------NITDE-IIEGQRRSD-EAQETKNMRLGYMGHLTLVAEEVVKF---GERHPREL
LSPTVQDCIYSQVWEDYVTKTLAETRERDNAILGGFRPDNGLGPRQAVLNAVNAGQGFGG
SSGLAGVGLGGG---QHALDSIDLSNNGSATSAGYT-------SAGSLSSGFGSSS-DD-
------EDE--------------------EMDDAEDDEHGRTVAQMSSAE----------
--TDLASE----------------------------------------------------
-------NVSSTSTMRR-------------------------------------------
------------------------------------------------------------
------------------------------------------------------------
------------------------FFVF--------------------------------
------------------------------------------------------------
--------------------
>XP_013273439_Rhinocladiella_mackenziei
---MFWRFG---GYSNISTIDTLLDKP--NVK----------------------------
------------------------------------------------------------
------------------------------------------------------------
--------------------------------------LEDLLEESDLIQELKSH-----
----------------------------------------------HTKLIE--------
----------------------------------------------YLRDETNLHALLHY
VVA----------------LGPSANVE---------------------------------
---------------E--NDED-EKGEGPTL--GD-----------EDEG----------
------------------------KQP----DEEQ------------------EKAEKKR
MKYAFVACEILSCEIWSITESLMANIPYLTEFWDFLRR------PAPLDPLQAGYFTKVN
ETLLEKKTGDMLDFFK-SLPGIVPAILQHVDCPMVMDLLLKIISLEKSDGGMGIVDWLHG
QDLIPMLLSNLS------------------------PE-CNSSTQTSAGDFLKAIITISA
NAAQHE--QSCIGPNSLTRQLVSEKCIRQLI-SYML-------KGGNP-----LTVGVGI
VIEVIRKNNSDYD--PDQGHSP-----------------------EA-PPTNHDPIYLGT
LLRLFAQHVPNFMSLILSSKHTVTKGEQTSVVERGQLKSAWGTQIEP------------L
GFDRFKTCELMAELLHCSNMGLLNERGSEEFIKKRDAERERLREQGAF----LSNKQSED
SAVDISANSSRFENAFTPARSTSTEELR----IANLNDEDGFEKVAV-----------AD
ATDASSE---SNQDPVDVSLSPRQSRAGTSS-----------------------------
---DEPTTPTG-NLNETVRRLSLDNS-EDTDMTSP-PNEPETTVHSPRGNQSGEI-----
----LPHPQGKPAPL--FSTPSDPDKTPTANSPEPHISPRDTTDRIG-------------
-------ETGQTNQIEGEQLQTAQGDTMRIIQQAPPAADEAPVVGDYLKIMFVENK----
--SFFFRFPWNNFLHNVVYDVVQQVFNGPMDRGHNRFLAFDLFETG--------------
-------RITDQ-IIEGQRRSD-EAQQSKNMRLGYMGHLTLVAEEVVKF---GERHPREL
LSPPVQDYIYSHAWEEYVTKTLAETRERDNAILGGFRPDNGLGPRQAVLNAVSAGQGFGA
STGLAGVGLGGG---QHALDSIDLSNNGSATSAGYN-------SGGSLSSGFGSSS-DD-
------EDE--------------------DMDDAEDDEHGRTVSQLSGAD----------
--TGLASE----NSD---------------------------------------QPVPLL
PPPPAPLNIEPSRARRRLADRLARHK-QEAEQEVVASEFGSE----------------AD
DPFAALG--NSDDHDSGDPFSLDEEEQDITTFGKRNNANS--FNKSTG-DHHSFSVSRGL
TSLFSSTPSRDTHGQS---SHDD---------------------------FDGSLDDSSS
EGSGSDIDPENQPPEARTSLERRPLDVFEDEE------MGEMVAPTED---ESNSSDEEV
LSPTEKGQLG-------GAIGMGDA-EEQASEFAGQADH-----DYDDD--------GDQ
LVEITMPANSKRKSRG----
>XP_018000607_Phialophora_attinorum
---MFWRFG---GYSNVSTIDTLLDKQ--NLK----------------------------
------------------------------------------------------------
------------------------------------------------------------
--------------------------------------LEELLEESDLIQELKSH-----
----------------------------------------------HTKLIE--------
----------------------------------------------VLRDDDNLHALLQY
VIA----------------PPAKSAAS---------------------------------
---------------S-------EKAP------ED-----------DDEE----------
------------------------PAV----DQEQ------------------DESEKKR
LKYAYVACEILSCETWSITEALMANTQYLTEFWDFLRK------PPSLEPLQAGYFTKVN
ECLLEKKTEDMLDFFK-SLPDIVPAILQHVDCPMVMDLLLKIISLDKAEGGAGIVDWLHS
QDLIPMLLANLS------------------------PD-CNSSTQTSAGDFLKAIITISA
NAAQDQ--QSCIGPNSLTRQLVSESCMETLI-SAML-------QGGNP-----LTVGVGI
VIEVIRKNNSDYD--PKVG-----------------------------------------
LLQILRQRV-----MILSI-----------------------------------------
------------------------------------------------------------
------------------------------------------------------------
------------------------------------------------------------
------------------------------------------------------------
------------------------------------------------------------
------------------------------------------------------------
------------------------------------------------------------
------------------------------------------------------------
------------------------------------------------------------
------------------------------------------------------------
------------------------------------------------------------
------------------------------------------------------------
------------------------------------------------------------
------------------------------------------------------------
------------------------------------------------------------
------------------------------------------------------------
------------------------------------------------------------
--------------------
>NP_588263_Schizosaccharomyces_pombe
---MFWRLGQGFGFQSSSAIEAILDKPEDEIN----------------------------
------------------------------------------------------------
------------------------------------------------------------
--------------------------------------LKELLEENGVLDECKSH-----
----------------------------------------------NPKLLE--------
----------------------------------------------YLCKPEVLSQLIDY
IL----------------------------------------------------------
------------------------------------------------------------
-----------------------------EVDETE------------IPSADGGYEEPEH
TRLSYIASEILSSDVWSICEACVENKTLMVKLWSFLDS------EGPLNPLQASYFAKVN
EHFLDKKTEETVAFIQ-SIDNFVEKILRHAETSAIMDLLLKFISMDRCNTAIGIADWLYS
QGLIQSLLRLLS------------------------PY-VDPDVQFTVADVIKAIIAISA
NS--NE--PGVIGPNSLSRELVSRQTITTLT-DYMT-------DSKAPHSATSLINGVSI
VIELIRKNNSDYDVTPVLQMPL-----------------------DTHPPTTRDPIYLGT
MLRLFAEKIPVFQKILLKP-----------STESDLMPTSFG-KIKP------------L
GFERFRICELYAELLHCSNMSLLSDPNGEAMVMQRDHLRDYLFRHNSCARDLVMSDEDDD
DSTFSDKNSKDFKET---------EDMNGAE-----------------------------
------------------------------------------------------------
------------DMHGRAPQITKDNL-NLTTTDSPMSEAEPVS-----------------
----EEEYKDVMETAKALHHGDDDAASDTSYEPLPESVIE--------------------
------------------------------------DAKKLPVIGDFLKIEFIQNNVIPT
ILDHFFDYPWNNFLHNVVYDVVQQVLNAPMDKDQNYALAVDMFKQG--------------
-------KITEK-IVYGQELNDKKVAKPSGFRAGYMGHLTIIADEVVKF---VE-HYSST
FDQELLNLINDEKWQNFVNKTLVETRNRDNQLLGGLEPSM--------------------
------------VGYLEDMDEGEMLDANNLPEMQFA-----------LEQELESNSSDD-
------DVV--------------------EVHRELSHNSSSNDEDDGNDE----------
------------------------------------------------------------
----DPLS-------REMSRRLSFESANDSDQDN--------------------------
------------------------------------------------------------
--------------------RDH---------------------------FAQYMSQQIS
DNNA-------------------------------------------NQFSSSDEDDDDD
DEVVEWVSRGNENKYPRSNFFINGSDREDFSDSEEEDGN----DSSDDDRGFAEEEYSDG
LV--LNHGK-----------
```
