## Supplementary material for "Coding Sequence Insertions in Fungal Genomes are Intrinsically Disordered and can Impart Functionally-Important Properties on the Host Protein": MAFFT_MSAs: XP_716984.2_blasthits_MAFFT.txt

```
>XP_716984_Candida_albicans
------------------------------------------------------------
-------------------------MKSQSTDTLQP----------RISSDSLVYSSSS-
------------------SSNVYSQPKLPFARSYSSIPEQVHDPGS--------------
--------------------------------------------------------RQSS
KNSN--------------------------------------------------------
------------------------------TNFSF----SEHDDSIQEFLI--SPI----
--QSD--------IFPYSKK------P---VISPVLESPEA-GGDSTIVETSSPSPTKSG
TVSLNSNAI------------GSIIGSYDYSKS------SLELEKPKPVEE---------
-----------------------------------------PVFQ----------KDHAR
DHARQGSDASTISNGSEQ---------VSKDKRFVRYAMNTQS--PLVNASNKWQISNVI
KWLDKNQFNNSWKETFRRNEISGNRFLELENFDKES---------MIWKQFSKFLQLDDD
-------LNSVDRFIELLRKESS---------HEL-QTRKSL------------------
------------------------------------------------GGGEISP-----
-------------------------------------INV-----KHEN-----------
-------RKSTPIY---------------TKHMSTSSVS---SSNSSSSI--------SR
PLSYVD-S---KPKE-----------------------QLSSPSH-HSFFRK--------
----------------------HSRSTSNESKDAKK------------------------
----------------------R-------------------------------------
-----------YSSFDDNRVKSV-------------PKND-KKSNGILSTLRKYGGDKIT
KNTK--------------------------------------------------------
----------------------------QRSSTYFPSLDLPPPLESDP------PAYNER
KISVDSELSPKS----I-------------------------------------------
KSF-----------------SDD-------------------------------------
-----LSIDPK-----YLPTQHQELDLRKFHD-CEPITILASKDNISFVPIVIT-----E
LSNAKSHIIKALGL-IDIGSIT--LHLTDFF-HKEGEAIPDFLIPKVLKLDGL-L---KF
YVR---------------------------------------------------------
---------------------QELKS-------------------------PEGTTTTFS
TTSSDSKSYIA----DGNKTYPETPQYLLQA----------------QHDS---RVDYWN
FKD------LTSISED-----------------PSKSLAGAKQNI---------------
-----DSKRND----------------------TKQKPKEFPLKFP--FANAPK------
-KGNTV----------PQLQIDTSGV---NNISK--------PPTSTGS--TFQVLRKKG
-HEID-----FDKRRKSPYESKTPKIIANIYSSSVANTKKSPISASTV------MA--LK
D------------------------------DVVVQR-------------------P---
-ET----------------------------------------ISRSNSIIAKRAAPPP-
---------------------------------------------------PGDRRV-QI
QRQNSILRR-------------------------------------------------KP
GLKSTNNV-----TSGSSEGSKKNISDS-----TDDNDS---------------------
E-----------DAFFVKPLKKK----ENELGNNSDNNSEND------------------
-----------------EDNDSDDDFFVKP-IKK---------E---------VADVSAG
KVELDDSEEDFFVKPIH-----------------K--------KP---------------
SH------------------------------MNVRPPVEEVYNNLEKYFPYTNLDKPII
D-D-----SPASP--------------------------SP--------QRRPTISRTFS
SANKSPVAPTSADSKNTNDE-------QP---SLRVRRMKTIRGVANEARRKVLQMKQAS
PPNTFANITR------------------------------------ENSAKLTRSNTKMW
GQRVVEVTSQEIEKGFVSKL---RN-K-----------NGLYQEY---------------
------------------------------------------------------AWIKGE
LIGRGSFGDVYLGLNVTTGEMLAVKQVV-CGRNN--------------------------
----------------------------K-------EGIEALHKEVETMKDLNHMNIVQY
LGYDQQKNIYSLFLEYVAGGSIALCLKSYGKFDETLIRFITKQILLGLEYLHSNNIIHRD
LKADNLLLEVDGTCKISDFGISKR-SND-IYA-----------------------NNANM
SMQGTIFWMAPEVIDSMVE----GYSAKIDIWSLGCVVLEMFAGKRPWSNEAAISVIYKT
GKEKLAPPIPDDIAHLVSPVAESFINRCFTI-------DPKDRPTAGELLN-DPFVNTLD
HDF-NFANTKLA---EMIRYNSKRLFT---------------------------------
------------------------------------------------------------
------------------------------------------------------------
------------------------------------------------------------
------------------------------------------------------------
-----------------
>XP_002421479_Candida_dubliniensis
MNIFFYFFCWFTIVSNQILLLSKDEPFIWNLSHPLHFSSIDQRKRKVKLSHPYNHFNPSK
EGIDNVNNRRSVSYDTQRIKLPFQAMKSQSTDTLQP----------RISSDSLVYSSSS-
------------------T--LYSQPKLPFARSYSSIPEQVHDPGS--------------
--------------------------------------------------------RQSS
KNSN--------------------------------------------------------
------------------------------TNFSF----SEHDDSIQEFLI--SPI----
--QSD--------IFPYSKK------P---VISPVLESPEA-GGDSTIVETSSPSPTKSG
TVSLNSNAI------------GSIIGSYDYSKS------SLELEKPKPVEE---------
-----------------------------------------PVFN----------K----
DHVRQGSDASTISNGSEQ---------VSKDKRFVRYAMNTQS--PLVNASNKWQMSNVI
KWLDKNQFNNSWKETFRKNEISGNRFLELENFDKES---------MIWKQFSKFLLLDDD
-------LNSVDRFIELLRKESS---------HEF-QPRKSLGSG---------------
------------------------------------------G----GGGGEMSP-----
-------------------------------------INL-----KHEN-----------
-------RKSTPIY---------------TKHMSTSSVS---SSNSSSSI--------PR
PLSYVD-S---KPKE-----------------------QLSSPSH-HSFFRM--------
----------------------HSRSTSNESKDAKK------------------------
----------------------R-------------------------------------
-----------YSSFDDNRLKSV-------------PKND-KKSNGILSTLRKYGGDKIA
KNTK--------------------------------------------------------
----------------------------QRSSSYFPSLDLPPPLESDP------PAFNER
KISVDSERSPKS----I-------------------------------------------
KSF-----------------SDD-------------------------------------
-----LSIDPK-----YFPTQRQGLESRKFQD-NESITILASKDNISFVPIVIT-----E
FTNAKSHIVKALGL-IDIGSIT--LHLTDFF-HKEGEPIPDYLIPKVLKLDGL-H---KF
YVR---------------------------------------------------------
---------------------QELKS-------------------------PEGTTTTFS
TTSSDSKSYIA----DGNKTYPETPQYLLQE----------------ERDN---LVDYWN
FKD------LTSISED-----------------PSKSLTATKQKA---------------
-----ESKRTD----------------------TKQKPKEFPLKFP--FANAPK------
-KGNKV----------PQLQIDTSGV---NNIST--------SPTSTGQ--SFRVLRKEG
-NEID-----FDKRRKSPYESKAPKIIANIYSSSVANTKKSPISTSTV------MA--LK
D------------------------------DVVVQR-------------------P---
-ET----------------------------------------ISRSNSIIAKRAAPPP-
---------------------------------------------------PGDRRV-QI
QRQNSILKT-------------------------------------------------RS
GSTSTKSV-----TSGSSIGSRKDNSDF-----IDDNDS---------------------
E-----------DAFFVKPLKKK----QRELSN---NNSNNN------------------
-----------------DDADSEDDFFVKP-IKK---------E---------AADVSAG
KVELDDPEEDFFVKPIH-----------------K--------KP---------------
SH------------------------------MNVRPPVEEVYNNLEKYFPYTNLDKPII
D-D-----SPVSP--------------------------SP--------QRRPTISRTFS
SANKSPVAPTLADSRNAKDE-------QP---SLRVRRMKTIRGVANEARRKVLQMKQAS
PPNTFANITR------------------------------------ENSAKLTRSNTKMW
GQKVVEVTSQEIEQGFVSKL---RN-K-----------NGLYQEY---------------
------------------------------------------------------AWIKGE
LIGRGSFGDVYLGLNVTTGEMLAVKQVV-CGRNN--------------------------
----------------------------K-------EGIEALHKEVETMKDLNHMNIVQY
LGYDQQKNIYSLFLEYVAGGSIALCLKSYGKFEETLIRFITKQILLGLEYLHSNNIIHRD
LKADNLLLEVDGTCKISDFGISKR-SND-IYA-----------------------NNANM
SMQGTIFWMAPEVIDSMVE----GYSAKIDIWSLGCVVLEMFAGKRPWSNEAAISVIYKT
GKEKLAPPIPDDIAHLVSPVAESFINRCFTI-------DPKDRPTAGELLN-DPFVNTLD
HDF-NFANTKLA---EMIRYNSKRLFT---------------------------------
------------------------------------------------------------
------------------------------------------------------------
------------------------------------------------------------
------------------------------------------------------------
-----------------
>XP_002550920_Candida_tropicalis
------------------------------------------------------------
-----------------------------------------------------MYSSS--
---------------------PYPQPILPFAKSHSSIPDQLQDAGS--------------
--------------------------------------------------------RKSS
KASN--------------------------------------------------------
------------------------------ANFSF----SDQEDSLQEFLI--SPV----
--QSD--------VFPYSKK------P---VVSPVLESPEAVGGDSTIVESGAPSPAKSG
TASLSSNAI------------GSIIGSYDYSKS------SLDLEKPKFLDEAPQLPFQPL
SNSTSQPHSLSLRSPTPPSSTQQQQLPMSIPPPQQQFQPYPPTDF----------QSQAQ
QHTRQSSDASTISNGSEQ---------VNKDMRFVRYAMNTQS--PLVNASNKWQISNVI
KWLDKHQFNNSWKETFRKNEISGNRFLELENFDKES---------VIWKQFSKFLQLDDD
-------LNSVDRFIELLRMESS---------HEVPQPRKP-------------------
------------------------------------------------SGGEISP-----
-------------------------------------SVI-----KYEN-----------
-------RKSTPVY---------------PKHTSTSSIS---SSNSSSSL--------QR
PMSYID-P---KSKD-----------------------QLSSPSH-HSFFKK--------
----------------------HSRSTSNETKDAKK------------------------
----------------------R-------------------------------------
-----------YSSFDDNRLKNV-------------PKGD-KKSTGILSTLRKYGGDKIS
KNSK--------------------------------------------------------
----------------------------QRNSSYFPPLDPPPPLELNP------D-FSDR
KISSDSTQSPKS----T-------------------------------------------
RSF-----------------SDE-------------------------------------
-----VSLEKK-----YLPIQHRSNKSTPTQEISTQTTVLVSQDNNSFVPVVIT-----D
ISNAKSQIIKALEL-INIGSIT--LHLTEFH-HKEGEAIPDQLLPRILRLEGL-L---KF
VIR---------------------------------------------------------
---------------------QELKS-------------------------PQ-EASTFS
TTSSDSKSFIT----DGNKAYPATPQYLLQS----------------VSDK---KVDYWN
FKE------LSSISEV-----------------PGKIPVH--------------------
-----DPTQND----------------------NKSKQKEFPLKFP--FVTTNK------
-KASAV----------PHLQIDTSGV---NNISK--------SPSSAGS--SFRVLRKEG
-HEID-----FDKRRKSPYEAKAPKIIANIYSSSMSDLKKSPISASTI------SA--LK
D------------------------------DHGLKNHDN-------------KASPKNV
LDS----------------------------------------VSRTNSIIAKRAAPPP-
---------------------------------------------------PGDRKI-QI
QRQDSILKN-------------------------------------------------RS
RSVSTKSIASNSFTSNSSLGSKKSSHES-------QCDS---------------------
E-----------DAFFVKPMTKKKGSSEKEESSTSSSKAEEE------------------
-----------------ED-ESDDDFFVKP-IKR---------Q---------SSPITAQ
DSDSDD-DEDFFVKPIN-----------------K--------KP---------------
SK------------------------------MNIRPPVEVVYNNLEKYFPYTNLDKPII
D-D-----SPASPLVQQNLPSLSSSSSSSSSQAQPSSFSQPNQEQQVQFQRRPTISRTFS
NANKSPIV-----SRNNENKEDPEDVLQP---SLRVRRMKTIRGVANEARRKVLQMKQAS
PPNTFANLSR------------------------------------ENSAKLTRSNTKMW
GQKVVEVTSQEIEQGFVSKL---RN-K-----------NGFFEEY---------------
------------------------------------------------------AWIKGE
LIGRGSFGDVYLGFNVTTGEMLAVKQVT-YMRNN--------------------------
----------------------------K-------EAIEALNKEIETMKDLNHVNIVQY
LGCEQQKNIYSLFLEYVAGGSIASCLKSYGKFEEPLIRFITKQVLLGLEYLHSNNIIHRD
LKADNLLLEVDGTCKISDFGISKR-SND-IYA-----------------------NNANM
SMQGTIFWMAPEVIDSMAE----GYSAKIDIWSLGCVVLEMFAGKRPWSNEAAISVIYKT
GKEKLAPPIPEDIAHLVSPVAERFINRCFTI-------DPKLRPTAEELLN-DPFVNAPE
CEF-NFANTKLA---EMIMYNSKRLCTR--------------------------------
------------------------------------------------------------
------------------------------------------------------------
------------------------------------------------------------
------------------------------------------------------------
-----------------
>XP_003871242_Candida_orthopsilosis
------------------------------------------------------------
-----------------------------------------------MASDSIIYDKY--
------------------GDLSFYQP-----------PQRQYQSSE--------------
--------------------------------------------------------SNSE
RTSF--------------------------------------------------------
------------------------------DSISS----SGASQSFH------TPI----
--SQEFAQGGSTAMLPYPT-------SDLNTISPVPESPEA--ESSKHGETS--SPSKSI
TNSLTSNAI------------GSIIGSYNYSQS------SVDLQKKSATPE---------
----------------------------LIKQTSSDSYTRIGSDN----------SRSTS
SHRRQDSDTSTLSNQSSN------EQ-QNKSKRFVRYAMNTQA--HSVNASKKWDIDNVL
QWLRKHQFNSSWQDTFKNNEISGNRFLELENFDKNS---------MIWKQFSKYLKLDSN
-------LNSIERFIELLRNETE---------KES-ENK---------------------
--------------------------------------------------DNLLP-----
-------------------------------------ANI-----KYEN-----------
-------RKSTPVF---------------SKHKSSSSVS---STNSASST--------QR
PTSYID-I---RSKD-----------------------QPPT-SA-HSFFRR--------
-----------------------NRSGSNEG-DTKR------------------------
----------------------K-------------------------------------
-----------SQVFDENKRHS---------------KLDFKKNGGILNTIRKYGGDKAV
GMVKASTGRQSNRN----------------------------------------------
----------------STVSSYSNQSPVQEFESLSPTLVPPRPV---------------A
RRSIDSTNSASS----V-------------------------------------------
PLF-----------------RIERYEEVP-------------------------------
-----SPLDDI-----YMPQKFSQ---------YAAKTILVSSDNRSFVPFSLANDELDD
IPSARSKIISHLGM-VDVGTTT--IHLTDFN-ATEGEALPDDLMSKVLQQDSL-V---KF
VVK---------------------------------------------------------
---------------------QYVDS-------------------------PDGTLKTTS
TVSSDSKSFETS---DEHRTYPATPQYLLQN----------------LNTT---NVDYWN
FKE---QANLSKISEN-----------------PKTASRETQIDASILSEGRASEPGSFT
NELTRNFDQLR----------------------QKSNHHNFPLKFP--FRTNSK------
-K--KT----------PLLQIDTSGFVSSRNSSA--------SPESTGS--SFKVIRKGA
-NEIN-----FDERRKSPFEKKAPKLIANIYESSLSDFKSSPISATTV------MT--LR
D------------------------------DPRDAKLKK-------------SASQ---
-RS----------------------------------------DLRTDSIKARRAAPPP-
---------------------------------------------------PKDRRS-QI
RQQHSAL-----------------------------------------------------
-------------LNVQSIHSPASSSNS--------------------------------
----------------------------------------RN------------------
-----------------SDGDSEDDFFVKP-MDS---------KEVSAEHSGGICDTEST
KSDADS-ESDFFVKPMR-----------------Q--------KT---------------
SQ------------------------------MTVRPPVEELYDNLEKYFPHTNLDKPII
DEE-----SPEQPIK----------------------------------EKKPSISRTFS
NANISPVNQQQT---------------APTN-NARIKRMKTIRGVANEARRKALKWKQQS
PPITFANISR------------------------------------ENSKKLARSNTKMW
GQKVFEVTSSEIERGVVNKF---QN-K-----------DGRYQEF---------------
------------------------------------------------------AWIKGE
LIGRGSFGDVYLGLNVTTGEMLAVKQVVRSNKLD--------------------------
----------------------------L-------EGIMALHKEIETMKDLDHKHIVQY
LGYERKNNTYSLFLEYVAGGSIAMCLKSYGKFDETLIRIITKQVLLGLEYLHSNNIIHRD
LKADNLLLDIDGTCKISDFGISRK-NND-IYS------------------------NANM
SMKGTIFWMAPEVIDNMVE----GYSAKVDIWSLGCVVLEMFAGKRPWSNEAAISVIYKA
GKEKKAPPIPKDIAHLVSEEAENFINRCFTI-------DPALRPTAEELLN-DPFVTT-S
REF-NFGSTELG---RLIKFNSKVYPS---------------------------------
------------------------------------------------------------
------------------------------------------------------------
------------------------------------------------------------
------------------------------------------------------------
-----------------
>XP_001523799_Lodderomyces_elongisporus
------------------------------------------------------------
-----------------------------------------------------MYNPP--
---------------------------------HWSLSQSLSLNQS--------------
--------------------------------------------------------LNQS
LNHS--------------------------------------------------------
------------------------------LNHSL-------NQSLSQYIN--SQTYRRQ
SYQSQLDSKEFEFLIPSA------------SFSPVVESPTG---GSNSEGGASPSPPKSL
TQSVNSNAI------------GSIIGSYNYSKT------SMNLEAASSRSS---------
----------------------------LTKMQSSESRDTRSFQE----------SAPTY
SHYRNSSDTSTISNMSNV------DH-LNKSIRFVRYAMDTQS--EALNPSKKWGIYNVL
SWLQYHQFNRSWQDTFRNNEISGNRFLELENFSKDS---------SIWIQFSKYLELDDN
-------MNSIDRFIHLLHEENL---------KENSLLEIP-------------------
-----------------------------------------------------SP-----
-------------------------------------VNL-----KYEH-----------
-------RKSTSNL---------------P--------T---TTNTYSLF--------QR
PVSYVEMT---RQKE-----------------------PLPSPSSLHTLFKK--------
----------------------GHRQINSDGKEKKG------------------------
----------------------H-------------------------------------
-----------KSTNSEGKEKKKSVVVEEPK----HSKLEARKSSGIMNTIRKLGGDKAA
GIVKPSGNKQSNKSIPNSQLNEPLANQQKIELESYPSWETTKEAKKKHLPTQSMVFPNTA
TVPLPLQPPQHPQLSTATTTKSSVPNIAQQPKSSTMHLQVPTPLQQAV------H-YSAP
QLQQVSKPVPGSEFTRI-------------------------------------------
PSL-----------------KIV---NSP-------------------------------
-----SLLDPC-----YKPKQLE----------IDRMTILVTKDGQTFTTVFVLKSQLLD
IELIKRQVIKALDL-LEFGSIT--FHLTDFG-AMEGAALSDDVFELALSLSDV-P---KI
MVK---------------------------------------------------------
---------------------QEIRS-------------------------PH------E
TNSSDSKSFDT-------NSFKSTPVNLLQK----------------TNDT---SVDYWN
FKD---EALFAKVAESRTPDHFSVPGSSSYIHQPHSPQQQHQQHQQHQQHQHHQQITNTH
THIQQQHQQQHHHHYIPNYKPSTALEELRNKQLQQKNLQNFPLRLP--FGNRKK------
----LT----------PMLQVNTSPLQAENSLSP--------SPQDSS---SFKVLRKGA
-KEID-----FDERRKSPYEKKAPKLIPNIYASSVANTTLSPISASTV------LT--LR
D------------------------------DRRGSTNEE-------------HQRAEAE
DKEHQNVQQGQGDQNDQVTRAGSAGWESQASVGGESGDYRKAMLEKSNSIIARRAAPPP-
---------------------------------------------------PSQGSL-KL
QKRRLKTDE-------------------------------------------------AS
KKSFERSRVSSGVSNYASNDASNDASND-----TSNDIS---------------------
N-----------DI---------SNDASNDTSNDISNDISNE------------------
-----------------VSNDSEEDFFVKPLLKV---------SIKVSAPAGNERDNDLK
SIDQSDSDDDFFVKPMK-----------------TKANQKLNQKPKLE--------TK--
SKILVNTSSSVEAL----AKAPFNVQAQVSHPMAVRPPVEEVYDNLERFFPHTNLDKPIL
DVDDVTT-SPTVA------------------------------------KRKPTISRTFS
SANISPKLANK----------------EASSDNFQVRRMKTIRGVANARRNIMLQNQGLS
SIRSDASKSK------------------------------------QSSLK--RTNTKMW
GQKVYEVTSSEIEKGFVSKL---RN-K-----------QGHYESF---------------
------------------------------------------------------LWIKGE
LIGRGSYGSVYLALNVTTGEMIALKQVFVQTQID--------------------------
--------------------------------------VEDFNKEIKNMKDLDHANIVQY
LGCERQTNMYCLFMEYVAGGSIASCLKSYGRFDETLIKFVTKQVLLGLKYLHNNNIIHRD
LKADNLLLDLDGTCKISDFGISKK-ISD-IYA-----------------------NNANM
SMKGTIFWMAPEVIDNEAQ----GYSAKVDIWSLGCVVLEMFAGKRPWSNEAAISVLYKA
GKEKLSPPIPQDIAHLVSSEAENFIKRCFII-------DPMLRPTAETLLE-DPFVTS-N
EEF-CFEATEMA---RIIKYNSKLTPN---------------------------------
------------------------------------------------------------
------------------------------------------------------------
------------------------------------------------------------
------------------------------------------------------------
-----------------
>XP_007377620_Spathaspora_passalidarum
------------------------------------------------------------
---MNNSKRRSVSYDTNRIKLPFSHNNTSRSSSIDSEGVVSNTTGLRTASDGVIYGTSSI
QQQQQQQQQQQQQQQQQHQQHPYFHKPTPRGKDEFFNFSPIEPTES--------------
--------------------------------------------------------TNSF
KQVK--------------------------------------------------------
------------------------------TQFSF----SENDDSLHEFLI--SPI----
--KSD--------IFPYRKH------SDDTTISPVLESPEN-----TLIESA--SPPKSA
TTSRNSGSVTGSL--------GSIIGSYNYSKS------STEL-LPKHKQS---------
-------------------------------------------------------ENEQY
DHTRHKSESSTISQGSTT------SVPTPKDKRFARYV--NQS----VNNTSKWQISNVL
KWLDIHQFNSSWKETFRKNEISGNRFLELENFDRNS---------MIWKQFSKYLDLDDN
-------LNSIDRFIELLRKENM---------NE--QTK---------------------
------------------------------------------------------------
-----------------------------------------------EH-----------
-------RKSSPIF---------------PTPKQKLPMS---ATSSSTSLK---YIPPQR
PYSYID-P---KVSS-----------------------QLPSPSH-HSFFRK--------
----------------------HNRSTSTDGNSPIV------------------------
----------------------P-------------------------------------
-----------NFSMSDYKTNGK-------------TKPD-SKK-GIFSSFRKYGGDKAA
DLVK--------------------------------------------------------
----------------------------HKPQK-FPVIDSLPALDANP------D-FLRP
HNSSISSISP--------------------------------------------------
--I-----------------SPI-------------------------------------
-----ERVDEK-----YLPKVT-----------HTNASILITQDNRHFIPMVIT------
-STEPEHIRKRISQELKLEEYT--IHLTEFN-ATEGAPLPDEVIPKAIT-NGM-N---KF
LIK---------------------------------------------------------
---------------------QQFKM-------------------------ER------R
DTGASSDSFEL----D--KTYPATPQYLLNE-----------------SKA---ATDYVN
CKD------LPSIRED-----------------PKRPVLQ--------------------
------------------------------------------------------------
----AT----------PPLVIDTNIH---QEKSS--------SPLSAGSLNSFRVIRSQG
-NEIN-----FDLRRKSPYESK-PKSIA----MPVKELPEKPLTKK--------------
--------------------------------------------------------P---
--S----------------------------------------VKVSDSIKAKRVAPPP-
---------------------------------------------------PGDRKI-QI
KKQDSILRG-------------------------------------------------RS
SST----------TSYVSNGTNSSNTDT--------------------------------
------------------------------------SLQKSK------------------
-----------------DDSSDDDDFLVKS-IKP---------K---------FDPKPVA
SDDDDD--DDFFVKPFK-----------------KPITKSTPEKPSYT--------RNAA
SR------------------------------MSIRPPVEEVYSNLEKYFPHTNLDKPII
D-D-----SPASP-------------------------------TEATLTRKPTISRTFS
NANISPVNPTPTPQPQPQAA-------KPDNQSLGFRRMKTIRVVANEARRKVLQRKQIS
PPNTFANITR------------------------------------ENSIKLSRSNTKMW
GQRVIEVTSREIEQGFVSKL---RT-R-----------NGNFQEF---------------
------------------------------------------------------AWIKGE
LIGRGSFGDVYLGLNVTTGEMLAVKQVV-YNRLN--------------------------
----------------------------L-------NGIEALHKEVETMKDLNHVNIVQY
LGYEQKNNVYSLFLEYVTGGSIASCLKSYGKFEEVMVKFITKQVLLGLEYLHENNIIHRD
LKADNLLLEIDGTCKISDFGISKRSSDD-IYS-----------------------NNANM
SMQGTIFWMAPEVIDSLVE----GYSAKIDIWSLGCVVLEMFAGKRPWSNEAAISVIYKT
GKEKLAPPISEDIKKCVSSQAVDFINKCFTI-------DPTERPTASQLLT-HEFVNS-D
YDF-SFETTKLA---EIIKFNSRRM-----------------------------------
------------------------------------------------------------
------------------------------------------------------------
------------------------------------------------------------
------------------------------------------------------------
-----------------
>XP_043047013_Scheffersomyces_spartinae
---------------------------------------------------------MLV
PPKHDTSKRRSVSYDAQRIRIPFASTRNESRGSITSESSSMALALALGLGLGLGLGLTLT
QSGLRTEYLTSSGEQQQQQQLVLQLHQQQRVFSDSAVSYLTDGMTS--------------
-----------------------------------------------------PGDNDST
IT----------------------------------------------------------
------------------------------DNFNFIPSSSQGDGSGKDVLPSNNRTILTP
IYGNQF-------AVPNLATTTATLDMMEEFVSPQLNSDSD----------YGDSPGHSN
PNS----AI------------GLLLKEYRDSKS------TLDVLSSTKSSEDSLGHWPEQ
HRGAGAQPPPLPESYTNKRQELQPSSLSSSTTMTDS-------------------DPSHQ
NHFRTDSTSSTVSSTSTASTINNMK--DAKHRRFVNYAMMATA-----SHSDPWSIENVV
RWLENNKFNDTWKETFRKNEISGNRFLEIGNYDINS---------STWQQFVKYIDTSDE
-------YSTIERFIELIKKEEY-------------------------------------
------------------------------------------------------------
-----------------------------------------ALDRKPET-----------
-------RKSSHEYIVSPISAVGGSSGGAKGHKYMSSISSNGSSNSSSIPT------PSR
PFSFVDSS------------------------------KKDSNHSPHNMFFKKSSHSEQR
SSLLVEPTNAPPIELKSGHNSNNNNAIPSSSTSASS------------------------
-------------TTTINTSKSK-------------------------------------
-----------TDDLSKGKSSSISSSSTSGTTKNQGSSGESSKRNSIFS-WRKITNEKSA
NTAKTSP-----------------------------------------------------
----------------------------ILNVKQSKILPTAKFIQHLS------NETSLP
YTAAQNFRSTSAGEKST-------------------------------------------
RPLSTFECGQRSVLNDSQKSSLSVDKPVRPASSYDGWQNHNPTISDNMSRGAGAAAGAL-
-----KGIDER-----FLPTPRMES--------TPITTLLITKDNKLFTAIEIPSIECLN
ANLVRNRIIEGLGL-LKIGQIC--IHMTELN-SREGFPLSNELLLLAIQRKHY-----KF
YVS---------------------------------------------------------
---------------------QHLSS-------------------------PN-TTNTIS
TSSSDSKSFEMRPD-GGGKQYPATPEYLTRP----------------NAH----QVDYWS
YKD-------GKIPSQQYHHQTPSGLDIVDESR---------------------------
---------------------------------LSVGSHLMNLKLPPIIPKAKT------
----------------PVLLINTSI-----------------SPANSN---SFKVIRDEK
-PVID-----FNRRR--SVENKRPKQIQSIHVSSISNTLTSPITASTI----------IS
E------------------------------GPRSSSSTKTIEETIPEVSTSIHRSPSIK
SVSTMKSEHLLDGE-----------------------------KRNVTNIVAKRAPPPP-
---------------------------------------------------PPRDTS-NA
TTTTKLRKN-------------------------------------TLSNKLSQLPSISS
DDLIMSLRSNSINESLRRRGSRRVTSVNLKMT-KKEVEFDP---------------FKES
N-----------ISF---PQMNLTPIEGCD---------ENS------------------
-----------------DSDSSGSDFFAHPMPDV---------GKRNSNASYEINDDSFI
VDDDKNSSCNS-----------------------DSNRNKYRQKSNTP------------
--------------------------------MHVRPPVDEVYKNLEKFFPHTNLDKPII
E-A-----GSVTP-----------------ITTSANSSLTSVEIGHQMFARKPTISRTFS
NANISPINPPSESLDDTMMERENTL-------RFPGRRMKSIRVVANEGQRRFNEARKIS
PPNTYETNFNDNIISNSDVIVDN-----------------------NNQFGLARSNTKMW
GQNIVEVTPKEIEKGSVSRI---RNNK-----------NGKFEEF---------------
------------------------------------------------------RWIKGE
LIGRGSFGEVYLALNVTTGEMLAVKQVTL-------------------------------
----------------------------LLGIKSPGDRFDAFHKEVETMKDLDHINIVQY
LGFEHIGNTASLFLEYVGGGSVGYCLNSYGKFEDPLVRFITRQVLSGLEYLHLNGILHRD
LKADNLLLEIDGTCKISDFGISKKEQSDNVYK-----------------------NIPEM
SMQGTIFWMAPEVIDSNVNEKKEGYSAKVDIWSLGCVVLEMLAGNRPWANEALVRAIYLI
GKTKLAPPIPKDID--ITNDARDFLEKCFTI-------NPEARPTAKQLLG-HSFMKE-D
GDF-VFEKTLLA---QMVKYNSRKSGYLE-------------------------------
------------------------------------------------------------
------------------------------------------------------------
------------------------------------------------------------
------------------------------------------------------------
-----------------
>XP_001383624_Scheffersomyces_stipitis
--------------------------------------------------------MSK-
-------------------------------DPRGSAYGTYSINNSS--SNAIISNSTNN
SNN--------SSTNNMNSSTNLNNTNTYTSRTGNAYPESNRRSVSYDAKRIRLPYDSAN
GSRSSFQ-------------------------SDGIIDSHSTFNLNS---------TSSP
RTNRISSDGVIYAPKSSSLDPGTRSRP-----PQ--------ERDLSSMS----TGNQIT
DSIVP------PPSLAIDNNIN--------PSFSF----SEQDDSMQDFLV--SPI----
--KSD--------TLSYPTL------RGDVMVSPVVESPEI------PSAAMSPSPPKSL
TNSLGSNAI------------GSIIGGYNYSKD------SLELSAK--------------
--------------REQSSYDVD-------------------------------------
-HNRQGSGSSTISNNSTISATTPASEKANKDMRFVRYAMSTQS-TLVNSYNNKWSMPNVL
RWLEQNSFNQSWKETFRRNEISGNRFLELENFDKNS---------MIWKQFSKYLVLDDN
-------NNSVDRFIDLLRKE------NFHIVSPLYSTRK--ISN---------------
------------------------------------------E----SN----SP-----
-------------------------------------VLL-THAAKSEN-----------
-------RKSTPIF---------------YKHKSTASIS---SSNSSSSLN-------NR
PVSYVDPA---SFPN---------------------------TSS-HSFFRK--------
----------------------HHRSSSIESPTFKE------------------------
----------SISAPA--------------------------------------------
-----------------SSI-----------------IPNSAGRSGIFSTLRKIGGEKAA
EIVKQ----------------EAR-------------------RL---------------
----------------------------SR----------SSYQSVPE------DELVYA
RN-EEKSVTP------I-------------------------------------------
IEIVEPD---AEEY-------IDN------------------------------------
-------YDER-----YLPRANPSTA-------SPVNTILVSKDNVSFVPVSITEADTID
IHFIKETLVKTLGL-INIGLIT--FHMTEFH-SKEGISLPDDILLRIVKKEKN-I---KL
LVR---------------------------------------------------------
---------------------QELGS-------------------------PS-GTATFS
TNSSDSKSFEWKGDNNDEQGYPATPQYLLGN----------------SKDS---KVDYWN
FKESTSNDRLSKINEVP-SGRTPSDGNDQSKKQLAN------------------------
--------------------------------------QHFPLRLP--FPVHKK-SSEKL
NSGSKT----------PSLVINTKHLNEVKQSVSPS------SAQ-SN--NSFRVIRKEG
-REID-----FDKRRKSPYESKAPKLIPNIYSSSVSDSLRSPVSATTV------LT--LK
D-------------------------EIPLVNRGS----N-------------ASTLSQ-
-----------------------------------------------GGIIAKRAAPPP-
---------------------------------------------------PLSNKS-SI
RRANSVLKR-------------------------------------------SL----KS
RSTS----VVSLKHG---------------------------------------------
------------------------NSRGSGGRSSIGSKNSDI------------------
----------------------DDDFFVKS-VRN---------DSRDSTLEGDRDDE---
EDDDDDDDDEFFMRPIN------------------RKQDKLQRVTLTD--------TTSI
HT------------------------------MNVRPPVDELYSNLEKYFPNTNLDQPII
D-D-----TPVSP-----L------PK------------EAIATTASAPVRKPTISRTFS
NANMSPVN-PTIDSGDEIFYGD-Q---TH---KLSRRRMKTIRVVANEARKKYLE-RQKN
SPPSTFSVVT--RAS-------------------------------SNGSGLARSNTKMW
GQKVVEVTSTEIEKGFVSKL---RNNK-----------NGQFEEF---------------
------------------------------------------------------AWIKGE
LIGRGSFGAVYLGLNVTTGEMLAVKQVVVSPEYR--------------------------
-------------------------------DSSKSGGIEALHKEVETMKDLDHVNIVQY
LGYEQKGHIYSLFLEYVTGGSIASCMKSFGKFEEPLIRFISKQVLLGLEYLHSNGILHRD
LKADNLLLELDGTCKISDFGISKR-STD-IYA-----------------------NNAEM
SMQGTVFWMAPEVIDSIVEDKKQGYSAKIDIWSLGCVVLEMFAGKRPWSNEAVVSAIYKI
GKTKLAPPIPDEIAHLISPEAKHFINSCFII-------NPEERPTAKQLLA-HPFTRV-G
SNF-NFENTKLA---RAIKFNSRRSFTHDR------------------------------
------------------------------------------------------------
------------------------------------------------------------
------------------------------------------------------------
------------------------------------------------------------
-----------------
>XP_020065718_Suhomyces_tanzawaensis
-------------------------------------------------------MYPNS
IPRDNQDKRRSTSYDQQRIKLPFVNNNGSRLSVNNESGYPH-----RNFSDGIVTARPSY
SAERLPTSSHSAQDLYRPND---YHTGSRLSSSFHEIPSPDFFDFS--------------
------------------------------------------INKEEKNEQSRPKPSEST
HTTR--------------------------------------------------------
---------HKSMHYDPIPDRELTPKLEEDTTFSF----SEQNDSSNQFLT--TS-----
-------------DPPYPLFL-----PPLHQIGPIIESPNR-------ETFKQDSPQNSV
STSLSSNAI------------GLIIGGYNYSNS------SVELAKYNLDNV---------
-----------------------RSHESSIRRIPSDPRPLEGPPL----------SNE-K
IHARNGSETSTISTASSASTITQSSEKENKDKRFVRYAMNTQS--PLVNPSNRWQIGNVL
RWLEHHNFNSSWQETFRKNEISGNRFLELSNFEKDS---------IIWKQFTKFLTFD-E
-------YSSVERFIELLKLEISH--------NDLIPSAQQLYSR---------------
------------------------------------------K----SSNELPTP-----
-------------------------------------YSANSSNMKTEF-----------
-------RKSTPIF---------------NKFPLSTPS----SMDSSSTLNLPLAGAKQR
PFSYVDPS---NRSKD----------------------TLVSPSH-HKFFKK--------
----------------------HIRTHSNESRDSAS------------------------
------------SVNESSRPVSG-------------------------------------
-----------TFLKNQTSAKEIPA------------------RRGILSTLRKYGGDKAA
EIVKQVLSSSSSNSSSRNTSGSNMKNRSFSNLKDIK------------------------
----------------------------RMAPPEFTISDASNPEEIIV------N--PEQ
RKSIDSSKSIVSTVDDT-------------------------------------------
TLVLQPIKSTDA--------SSVSLKELP-------------------------------
-----EPLEEK-----YLPQPLNAW--------QNEIIVLLTKDHQQYTKVHFVPEDFDS
YQALKDKTVRCLDL-INIGKFT--FHLTEFD-SKEGAALPELLLLKLLKEKIA-T---KL
FVR---------------------------------------------------------
---------------------QELAS-------------------------PL-GTNTFS
TTSSDSKSFEMVGE-NDEKAYPATPQYLLQN----------------VKDS---KVDYLN
FKD---------IMDRLPLDISMRRRKSGNETKPKQ------------------------
------------------------------------DTQFFPLKLP--FPANKRHSER--
----QI----------STLLINTTQLEDYPRA----------SPVSARSNNSFRVIRKEG
-SVID-----FDKRRKSPYETNPPKLIPNIYSSSVSDQLKSPISATTV------QT--LR
D------------------------------NPAPEKPE---------------------
-------------------------------------------NERSGSIIAKRAAPPP-
---------------------------------------------------PLNKVQ-SF
KRTESVLRQ---------------------------------------------------
-KMSGRGEEPSGYNGSMKRFSSKASSRS-----AGSKEIDP---------------FHEN
E-----------ITFDDV----------------SDFLSRKM------------------
-----------------DNGDDDDEFFVKQ-VKP---------SK--------------A
QENDDDDDEDFFVKPMS-----------------KPKIPDLVAKPDDDDFFMKPMSKKQS
KRPNLQVDVK----------------------MDVRPPVEEVYDNLEKYFPYTNLDKPII
D-D-----SPDSP------------------------VVNIGQTQKIVPLRQPTISRTFS
SANISPVKVATDDHGDEVLYSENT---AP---GLNCRRMKTIRIVANEARRKRMH--QLS
PRTVNTDKVA---------------------------------NFPTSQMGLTRSNTKMW
GQKVVEVTSSEIEQGFVSKL---RNNK-----------NGQFEEF---------------
------------------------------------------------------AWIKGE
LIGRGSFGAVYLGLNVTTGEMLAVKQVVVNPG----------------------------
-----------------------------RGGSKNSDGIDALHKEVKTMKDLDHVNIVQY
LGYEQKNNIYSLFLEYVAGGSIASCMKSFGKFEEQLIRYITKQVLLGLEYLHSNGILHRD
LKADNLLLEIDGTCKISDFGISKR-SQD-IYT-----------------------NNAEM
SMQGTVFWMAPEVIDSIVEDKKQGYSAKVDIWSLGCVVL---------------------
------------------------------------------------------------
------------------------------------------------------------
------------------------------------------------------------
------------------------------------------------------------
------------------------------------------------------------
------------------------------------------------------------
-----------------
>XP_020079375_Hyphopichia_burtonii
--------------------------------------------------------MSDQ
RTNFLSPGYGRSISYDCKRIMTPDEKSVGFMDPQGGNVVNHHQNGPRIVSDGAVYYSPHH
KKKVYPQFLAPSAQNDLNDNFDFQAVEPSFHRQPSTPPILETSSTS------QLHYHGQN
ASQSQFQIPHQPSRSSPYHYPDQPPYPINSYLPNG---SDSNISLNSYNDEPAPIFTGEP
STRQ------YFQPY-----PQHHPRPYSQHYPQLHQETNGLHQQVDTLSYPLLVGGHIS
RTQSPRIQSPRPQKKPTENKRNTSGDLKNQTSFSF----SDQNDSMQEFVV--SPV----
--KES--------N----GL------LNDV-------DNDV------PSMDVLGNPEHQL
HNASLNDEIDRNTPSKINVEEGRI------NKV------NLEDSSRKVLLS---------
----------TDESKSKEDYDVRSSINFPIEN---------PDLP----------FVDQN
AHKRNGSECSTISNASTASTLTP-SNNASKDKRFVRYAMNTQS-SKTSSHGNGWEMSNVL
KWLDSHQFNSSWKDVFRRNEISGNRFLELCNYGTDS---------MIWRQFTKFLHLDND
-------LNTIERFIDLLKTEINTAENNF---SDGSATKGDVVSR---------------
------------------------------------------E----SSKSLLSP-----
-------------------------------------VFLNSKAIKIEN-----------
-------RKSNPIF---------------HKHKSSSSIT---STN-SGNLN---VHQKQR
PFSYIDPA---SIKSF----------------------AKDQPSH-HKFFRK--------
-----------------------NRNSFSDSSTSKELSSNSSLLLRSGSGSNKKSLGRIS
STSAADDINNQFNAPSK-------------------------------------------
-----------APLKKTSSLQNVTSYPVNND----LQVPGSR-KSGILSTLRKYGGDKAA
EIVKQVHSSSASTSKNNNNVGKAQ-------------------KF---------------
----------------------------SRASTSNSRESSSSYR--PV------SQLIPK
RSFDESSQSPRSATSLT-------------------------------------------
VPLDEPKHSPANSFKLSHRSSIDNSIPAN-------------------------------
-----TPIEDV-----YLPVPN-GTD-------KASTVILVTKDNFLFMPLALTEEEIVD
LKVVKDRILQNLGL-IDVGFIS--YHLTDFN-ASHGHALNDDVLFKALTSGQF-I---KI
IVH---------------------------------------------------------
---------------------QELAS-------------------------PS--VATFS
TTSSDSKSFEISGE-NEEKSYPATPQYLLQN----------------SKDS---KTDYWN
FKEQNQIDKLSKIQEIPLTGSSANDSNHPSSKYAPS------------------------
--------------------------------------KHFALSIP--FPIHRR-LSDKL
----KP----------PLPLINTTELSEVKSIPSPSTVRVDTSAQSSN--NSFKVLRKEG
-REID-----FDKRRRSPYETKAPKLIPNIYSSSVSNQLKSPVSATTV------HT--LR
DGSLHSISPSLKTNVNSLQSKSRSISPNPSISPGNGNNVS-------------SSTLNSM
VPE----------------------------------------KSRTGSIVAKRAAPPP-
-------------------------------------------------PQPQSKIQ-TF
RNTNSLLKSKRSGNMGVSLPAG-----------------------SNMSEELSF----SS
RSTSSSDHSFNLKRGFSITKSMSLSRKS-----TIVKDGNA---------------FKEN
A-----------ISFDDAPPLDLTDSHKSDLESNSTSYDEDV------------------
-----------------APDDDDDDFFVKP-VKK---------PH--TTTNANVTD----
-DDDDDDDDDFFVKPIKNSSDSHEKSDSPLKTLIEKPTDEVKRHSLQD--------SVAI
NK------------------------------MSVRPPIDEVYNNLEKYFPYTNLDKPII
D-D-----SPDSP-----VGVTKSSTP------------QPIDTQGNIPSRKPAISRTFS
NANISPVK--AVDLGDEVFYGDNQ---EP---KLSRRRMKTIRIVANEARRKRLEQRQQS
TKGQENSQVS--QGSNSIIPNPQTTPRNKQDGNEEALMRSTTSLIESSPHTLRRANTKLW
GQKVVEVTSTEIEKGFVSKL---RNNV-----------NGEFEEF---------------
------------------------------------------------------AWIKGE
LIGRGSFGSVYLALNVTTGEMLAVKQVVV-PGFS--------------------------
----------------------------LSDSSSNSEGIDALHKEVETMKDLDHLNIVQY
LGFEQKNNRYSLFLEYVAGGSIASCLKSYGKFDEPLIKFITKQVLLGLAYLHSNGILHRD
LKADNLLLEIDGTCKISDFGILKK-SKD-IYV-----------------------NNAEM
SMQGTVFWMAPEVIDNMVEDKKQGYSAKIDIWSLGCVVLEMFAGKRPWSNEAVVSAIYKI
GKTKLAPPIPEDIEHLVTDDAKDFINRCFTI-------DSEQRPTAKELLE-HPFMKL-T
PEF-SFEKTQLG---EMIKYNSKRSLKTK-------------------------------
------------------------------------------------------------
------------------------------------------------------------
------------------------------------------------------------
------------------------------------------------------------
-----------------
>XP_015466628_Debaryomyces_fabryi
------------------------------------------------------------
----------------------------MGMPPSTQN---------RIASDGVIYSNQHI
SGY----MMHPNLNNNSN-------------------QHNDNLDNHFDERKLNLPYPPND
SFGTFLQ--------------------------------DETSTPNKQNLKMATNNSSSP
IQSS--------------------------------------HHDP--------------
------------------------------KSFSF----SEQNDSIQEFQV--SPI----
--KEN--------APRPSRYAFDGFPRDDV-------SHEK------RHSNRSWSPPPNS
SGSDNSNAI------------GLIIGGYDYSKS------SLDLVLKDNEDN---------
----------FHNDRKSNTLLQKEDTNDSGGQFYLSNNTIQANEA----------GMDVK
AHNRNSSESSTVSNTSTTSTITP-ST-ISKGKRFVRYAMNTQSKSSMTNTSTKWHILNVL
KWLEYHGFNSSWQETFRRNEISGNRFLELCNYEVDS---------MIWKQFSKFLVLDNE
-------NNSIERFIELLKGHLSTSEPV----DDYNANKEYQMQS---------------
------------------------------------------HSRKSSNESHLSP-----
-------------------------------------VLPNNLA---EN-----------
-------RKSVPIF---------------HKRKSVSIPAVYGTSSQSNNLA---PSSNQR
PVSYVDLS---SHKP-----------------------NKDLQSH-HKFFRKSKSSYSEA
PPSYAGTNNLPILPSNYQNINGHRKSNSKTSLSLND------------------------
----------DLIVDSNRIKYTG-------------------------------------
-----------APLLKTSSLQNFPTPSVDAN----QPTSYGK-KSGLLSTLKKYGSDKAV
GIVKQVHNTSSSAVTKTGGISKNSNKNVVSPVSPLEFRDLLLPKK---------------
----------------------------KQNISQPNI-QEGV-ESTTM------DTSNAK
SQRYSNSTGMSSDDTLP-------------------------------------------
SPITNSSAKVINFNNNTYLDSIKK-ADLF-------------------------------
-----GDLDEK-----YLPTIDDKFI-------DRKV-ILASKDNMHFMPINLTSEETKN
IELLKKRIIHELEI-IDIGIIS--FHLTEFN-STEGVALRDDVLLNVMRTDIL-V---KL
FVN---------------------------------------------------------
---------------------QEISS-------------------------DT--TATIS
TTSSDSKSFELIGENNDERSYPSTPQYLLQN----------------TKDP---KVDYWN
FKD-ANNDKLSSINEI---SSV-----RDARKPSSN------------------------
--------------------------------------PQFTMKLH--LPENKK-ISQDI
----KP----------PSLLINTTQIKSNLPSLSPN------SSNLSDKQNSFKVLRKEG
-HEID-----FDKRRKSPYESKAPKLIPNIYSSSVSNPSKSPISASTI------AT--LR
D-------------------------ENIDSNQNN----L-------------SSSISSG
SID----------------------------------------RDKSGSIVAKRNAPPP-
---------------------------------------------------PLDRKL-SV
KGSHSLKKA-------SILPSI-----------------------STLSKTLSY----SS
RSTSGSERSMSSRKAFNKRKGSTSRKNS-----IIVDDSFA---------------FKEN
D-----------VSFDDVPTVQRDGDASSD------------------------------
----------------------DEDFFVKP-IKN---------QK---------SNA---
NDEDNESDEDFFMRPIR------SPD-S------KGQNNIPKGRTLTD--------PTSI
K-------------------------------MNVRPPVEEVYRNLEKYFPNTNLDKPII
D-D-----SPVSP---------------------VNKHLPSIEASNAIPVRKPTISRTFS
NANMSPIH-PKLDSGDEILYAENQ---EP---TLSRRHMKTIRVVANEARKKRLE-RQNS
PQAGRSLESSY-RTTHS-----------------------------GNFNSLNRTNTKLW
GQKVVEVTSTEIEKGFVSKL---KSGK-----------HGEFEEF---------------
------------------------------------------------------AWIKGE
LIGRGSFGAVYLALNVTTGEMLAVKQVIVPNDF---------------------------
----------------------------LNGCPKVSEGIDALHKEVETMKDLDHLNIVQY
LGFEQKDNIYSLFLEYVAGGSISSCMKSFGKFEEPLIKFITKQVLLGLEYLHSNGILHRD
LKADNLLLEIDGTCKISDFGISKK-SKD-IYV-----------------------NNAEM
SMQGTVFWMAPEVIDSIVADKKQGYSAKVDIWSLGCVVLEMFAGKRPWSNEAVVSAIYKI
GKTKLAPPIPDDITHLISDEARSFIRRCFTI-------DPEERPTARDLLG-DPFISN-E
SNF-SFETTKLA---QMIKYNYKKYNI---------------------------------
------------------------------------------------------------
------------------------------------------------------------
------------------------------------------------------------
------------------------------------------------------------
-----------------
>XP_458444_Debaryomyces_hansenii
------------------------------------------------------------
------------------MYDDPESIANMGMPPSTQN---------RIASDGVIYSNQHM
SGY----MMHPNRNNEFI-------------------PHKDNSDNCIDERKLSLPYPSND
NFGTLLQ--------------------------------DETSTPNKQNIQVTTNNSSSP
IQSD--------------------------------------HKDL--------------
------------------------------KSFSF----SEQNDSIQEFQV--SPI----
--KED--------PPRLSRRAFDGFPRDEV-------SNEN------SRSARPYSPAPNS
SGSDNSNAI------------GSIIGGYDYSKS------SLELASKDNNNN---------
----------FHNDRKSNTLIQRDD--DPTGQFCSTNNPLQSNEV----------DINVK
VHNRNSSESSTVSNTSTTSTITP-ST-ISKGKRFVRYAMNTQSKSSMTNTSTKWHISNVL
KWLDYYGFNSSWQETFRRNEISGNRFLELCNYEVDS---------MIWKQFSKYLVLDNE
-------NNSIERFIELLKGHLSTSEPV----DDYNANKEYQMQS---------------
------------------------------------------HSRKGSNESHLSP-----
-------------------------------------VLPNSTA---EN-----------
-------RKSVPIF---------------HKRKSVSISAAYGSSSSNNNIA---SSGNQR
PVSYVDIG---SQKP-----------------------SKDLQSH-HKFFRKSKSSYSDI
PQTYTGINNISIAPSNNQNISGHRKSNSRTSLSLND------------------------
----------DFIVDSNKIKYTG-------------------------------------
-----------APLLKTSSLQNFPTPNNEAI----PATTYGR-KSGLFSTLKKYSSDKAV
GIVKQVQNTSSSSATKTSGINKSNSKNVVSPVSPVEFRELSLPKA---------------
----------------------------KQNITQSNAEQEST-NTTTM------DDINTR
------SIAMSSDETLP-------------------------------------------
SPLMNSSAKVINFNNNTYIDSIKK-ADLL-------------------------------
-----DNLDEK-----YLPTLHDSFV-------DKKM-ILASKDNKHFTPINLTREEIRN
IELIRNRVIQELEL-IDVGIIT--FHLTEFN-STEGIALKDDVLLDVIRTDIL-V---KL
FVN---------------------------------------------------------
---------------------QELTS-------------------------DT--TTTFS
TTSSDSKSFELIGENNDERSYPSTPQYLLQN----------------ARDP---KVDYWN
FKD-TNNDKLSSISEI---NST-----RAGRKSPSN------------------------
--------------------------------------PQFSMKLH--LPENKK-FSQDS
----KP----------PSLSINTTQIDNSSPSLSPN------SSKLSDSHNSFKILRKEG
-REID-----FDKRRKSPYESKAPKLIPNIYSSSVSNPSKSPISATTI------AT--LK
D-------------------------ENVESNHNK----L-------------SPSISSG
SMD----------------------------------------RDKSGSIVAKRIAPPP-
---------------------------------------------------PLDRKS-SV
IGSHSLKKA-------SISPSI-----------------------STLSKTSSY----SS
RSPSGSERSMGSRKAFNKRKGSTSSKNS-----FVTDDSFA---------------FREN
D-----------VSFDDVPTVQRDNNASSD------------------------------
----------------------DEDFFVKP-IKN---------QK---------SNV---
NDDDNESDEDFFMKPIR------SPD-S------EAPKETLKRRTLTD--------PISI
K-------------------------------MNVRPPVEEVYRNLEKYFPNTNLDKPII
D-D-----SPVSP---------------------VNKHQPSIEASNAIPMRKPTISRTFS
NANMSPVH-PKLDSGDEILYAENQ---EP---TLSRRRMKTIRVVANEARKKRLE-RQNS
PQAGRSLESSYCNTPNS-----------------------------GNFNSLNRTNTKLW
GQKVVEVTSTEIEKGFVSKL---KNGK-----------HGEFEEF---------------
------------------------------------------------------AWIKGE
LIGRGSFGAVYLALNVTTGEMLAVKQVIVPNDF---------------------------
----------------------------QNGSPKVSEGIDALHKEVETMKDLDHLNIVQY
LGFEQKKNIYSLFLEYVAGGSIASCMKSFGRFEEPLIKFIIKQVLLGLEYLHSNGILHRD
LKADNLLLEIDGTCKISDFGISKK-SKD-IYV-----------------------NNAEM
SMQGTVFWMAPEVIDSIVADKKQGYSAKVDIWSLGCVVLEMFAGKRPWSNEAVVSAIYKI
GKTKLAPPIPDDITHLISDEARSFIGRCFTI-------DPEERPTARDLLG-DPFISN-E
SKF-SFETTRLA---QMIKDNYKKYNI---------------------------------
------------------------------------------------------------
------------------------------------------------------------
------------------------------------------------------------
------------------------------------------------------------
-----------------
>XP_006685329_Yamadazyma_tenuis
------------------------------------------------------------
------------------------------MLP---------------------------
--V----FLQPSAD-----------------------------------------YVPSD
-----LQ--------------------------------SSYSDP--------------P
LQRK--------------------------------------H-----------------
--------------------------------FNS----DTLND----------------
--------------------------RNCV-------S----------------------
----------------------------EYA-----------------------------
---------------------------APTGK--------------------------TK
IHNRQGSESSTGSNTSSSSTLTP-SSAVSRDKRFVRYAMSTQTKTSQGNSSKKWNMENVM
RWLDNHRFNDTWKETFRRNEISGNRFLELCNYEVDS---------IIWKQFSKYLFLDSD
-------LNSIERFIYLLRDEVAV--PE----QDENIGDSTLIRS---------------
-----------------------------------------------SSPTYLT------
---------------------------------------ASTML---EN-----------
-------RKSSQGF---------------IKHTPSNSNA---SNNSSASLT---PAVKQR
PFSYIDPS---SYKA-----------------------STKDSTS-NKFFRK--------
----------------------HLRHGSNETESIKD------------------------
------------TAASRKSYYPG-------------------------------------
-----------MSL----------SPDEVVA----PNTASHR-KSGIFSTFRKYGGDKAA
GIVKQV---SASSTKSTNRLSKYENSSPVSPITTESFKE---------------------
----------------------------SRYINMGNPIRSSTPQSTEM------------
---------VSSVEP---------------------------------------------
--------------------SIKS-VSLH-------------------------------
-----KDFDES-----YFPRPKDEFK-------PEKFQIFVTKDNKTFVLMDLVKEQVDN
PETVKNLIIKELDL-VNIGTIT--FHLTDID-CEEGEALPDDLLLKSF--DIVSA---KI
LVR---------------------------------------------------------
---------------------QELSS-------------------------PA-GVNTYS
TNSSDSKSFEVRGDSTNEKFYPATPQYMLQG----------------G-GPVGDKVDYLN
FKE-NAVEKLSLIKEI---GQFPFLPPTESKKAPSNQNLAPPSNY---------------
---------------------------------NPSQLPQ--LKLS--LPPKQKGPKQKP
----KV----------PTLQINTGTSNSATNTISSP------SASLNDT-NSFRVLRNDG
-NEID-----FEKRRKSPFESKAPKLIPNIYSSSVADSSSSPISQTTL------TSKILK
D------------------------------NHS--------------------------
--------------------------------------------ERSDSIVAKRAAPPP-
---------------------------------------------------PLNQKM---
----------------SFTTST-----------------------GSMKRTTSVLRRGSI
RSSSISVHSSTS----SRRKFETKSHN---------EDS-----------------FKEN
K-----------IVFDTAPRVNYTNE--SE------------------------------
----------------------DE-FFVKP-LKL---------EK--------PADI---
SDDD-----DFFMKPLKSGSKNMSPDVT------EDSNSINDEKSPIDHGQANSRYGLTG
N-------------------------------MVVRPPVEELYNNLERYFPNTNLDKPII
D-D-----SPLSP-----SNIAHGEPQFTSDTGEVNYKEPNYQENKAF-ARAPSISRTFS
SANISPVNLASTDSGDEVFYGENQ---AP---KLSRRRMKTIRVVANEARRRRLESRFNR
LSSGNNSLST--EPPAA-----------------------------G----LRRTNTKMW
GQKVIEVTSKEIEKGFVSKL---RNNK-----------NGQYEEF---------------
------------------------------------------------------AWIKGE
LIGRGSFGSVYIALNVTTGEMIAVKQVVVPPTFN--------------------------
----------------------------ARTKAKADEGLDALHKEVETMKDFDHVNIVQY
LGFEQKKGTYSLFLEYVGGGSISSCMKSYGAFEEPLVRFITRQVLLGLEYLHSNGILHRD
LKADNLLLDIDGTCKISDFGISKR-SKD-IYV-----------------------NNAEM
SMQGTVFWMAPEVIDSIVEDKKQGYSAKIDIWSLGCVVLEMFAGKRPWSNEAVISAIYKI
GKTKLAPPIPEDIKNSISDEGKDFIKQCCTI-------DPERRPTATQLLN-HPFIRE-N
QGF-KFSDTKVA---QMIKYNTKKKITKS-------------------------------
------------------------------------------------------------
------------------------------------------------------------
------------------------------------------------------------
------------------------------------------------------------
-----------------
>XP_001484519_Meyerozyma_guilliermondii
------------------------------------------------------------
-----MGDRRTVSYDTQTADFHFMGYSTPVPSK-------------RIVSDGEIYGDVRR
SAQIRSGRAVAASSA--------VHELESPGDGAMVLPESANGMGS--------------
------------------------------------------------------------
------------------------------------------------------------
-------------------------HEKDGINASI----GDHDEG--QFQP--S------
-------------KFPYYKQ--------------RLDSNSSMKTPFDNPISTSYSPPKSA
T-SFNSNPL------------GLIIGGYAYSNS------SLEVPPGDDNDL---------
--------------------EITRNGGDSIGEIPSIKHKYQPSII----------PQP--
-HTRHSSESSTISTSSTAT--------VSKDRRFVRYAMGLSN--NNNYSKRKWQMQHVI
RWLDSNGFNSSWKDTFRRNEISGNRFLELANYEPNS---------MIWQQFGKLLHLDND
-------LNTVSRFIGLLKAECEADS------VEEDETLLPDSPS---------------
------------------------------------------NLRYESTPTQLIP-----
-------------------------------------AP------KADN-----------
-------RKSTPIF---------------LKHSSSNSI----TSSSSSSPNNSQIPLKQR
PYSYVEPG---SGKNR----------------------ERDIT---YKLFRK--------
----------------------QHSKTSSDGKSSVE------------------------
--------GEPRSFSINKENTKR-------------------------------------
-----------ASLLYEEALRSAGEPLQKTHTWQGYGQDGQSKKSKFINALKKYGGDRAA
GFVKQAQGFGANSTPQVPTVTSFGKDMSS-------------------------------
----------------------------RSIYKETPPYQSVRSGANQE------DVAPPS
RKNLTETAQSTSVKSAV-------------------------------------------
SRISQTFF------------SQPSPQEPS-------------------------------
-----APIDSSEDLSDFLPLRK-----------STHKSILVTSDNENFKVVNFELTGAIT
SETIKEKVNKALDV-LAIGKIT--YHLTQID-SEEGPPLTEDLLVHFIEKGNF-----ML
LVK---------------------------------------------------------
---------------------QDVGD-------------------------ES-IANTYS
TTSSDTRSFEIHGN-HDEKVYPATPQYLLGT----------------SSDR---QVDYWN
FKD--EQQRLSKINEAQKSEAATR------------------------------------
---------------------------------NDGHAPHIPLKLS--FPIQKREKSSG-
----TT----------PALKISIDNSTSSKLVPLS-------SALESKLPASFRVLRREG
-HEID-----FDKRRLSPYDSKAPKLIRNIYSSSVSDTLKSPVLATTV------ST--LK
D------------------------------NNNSSVE----------------------
-------------------------------------------VEKQNSIVARRAAPPP-
---------------------------------------------------PLLNKS-SF
NGHNHLGVRQGSLKLLPGMSDT-----------------------SM-----------SS
NSTMLSEWSFSLPRKAASKRVNSSKLLR-----KPPASIDV---------------FKEN
E-----------ISFDDVPLL-------------------EI------------------
-----------------SQTNSEEEFFVKP-ME---------------------------
-------SDEFFMKSFQAN---------------QKSDGTKKGVMLKDESFQFDESWKQV
DNVP----------------------------MDVRPPVEEVYRNLEKYFPNTNLDKPII
EAD------PVSPLVKDPM------------------------------KERMTISRTFS
NANLSPDI--PTNNSDDVYYDE-----PGSGNSLAIRRMKTIRVVANEAHRKRLERKRLS
KRGYRNVEND-----------------------------------SKGGNALARSNTKMW
GQKVFEVTSTEIEKGFVSKI---KN-N-----------NGEFEEF---------------
------------------------------------------------------AWIKGE
LIGRGSFGSVYLALNVTTGEMLAVKQVV--------------------------------
----------------------------LSKIATNLDGINALHKEVETMKDLDHENIVQY
LGFERQGRIYSLFLEYVGGGSIASCMKFYGGFEEPLIRFICRQVLRGLEYLHSNGILHRD
LKADNLLLEIDGTCKISDFGISKR-SKD-IYT-----------------------NNADM
SMQGSVFWMAPEVIDSIVEDKKKGYSAKVDVWSLGCVVLEMFAGHRPWSNEAVVSAIYKI
GKTKLAPPIPRDIDHLISTHAKSFINQCFTI-------DAEKRPTAHQLLQ-HPFIEE-D
PEF-KFERTRLA---QNIRYNARRSSLGRE------------------------------
------------------------------------------------------------
------------------------------------------------------------
------------------------------------------------------------
------------------------------------------------------------
-----------------
>XP_018714216_Metschnikowia_bicuspidata
------------------------------------------------------------
------------------------------------------------------------
------------------------------------------------------------
--------------------------------------------------MPP------A
AG----------------------------------------------------------
---------------------------------------SEA------LPLPLPPP----
--------------------------------------------------LLASSTSHAA
T-S-------------------LIIDSY--------------------------------
-----------------------TPGLGEPRAPEARTHPLTATAPFINVLEGGPGPGRQP
SHDRHDSQSSAVSLASSSTLTSA----YSHQQRFVRYVMSTHADAA--GSLGRWSMDNVL
AWLDGHGFSDSWKETFRRNEISGNRFLELGNYAAAS---------AVWRQLSLPLGAHGD
-------PATVDRFIGLLGAETH-------------------ML----------------
--------------------------------------------------AAAPP-----
--------------------------------PLAPSLLDIDLLAKLEN-----------
-------RKSSSTL---------------WAQGSPSVPT------------------KQR
PFSYVDPG---NCKPA----------------------KEH--T---KFFRK--------
----------------------HTRLLSNEN--ALG------------------------
------------------------------------------------------------
-----------------APAPLTGGKPASEASLG--LSNLGFKKSGILSTLRKYGGEKAA
GIVKQ-------PDDQRL------------------------------------------
---------------------------------------DSP----G----------SLC
TFRDNTAKSPSSVRSFN-------------------------------------------
VPHFD---ESAGAPVSASSK-----------------------------------SASRP
LLE--DVVSSE-----FLPQPNEHTDEIAFT-------LLLTRDNHSFVPFSVHTELLGD
LATLKKSLILRLGM-LDIGTVT--FHLTDFD-ADCGAAMPDDVLLLALQHGLV-S---KL
KLE---------------------------------------------------------
---------------------QNFRS-------------------------PD-RIGTFS
STSSDSKSFDASG----GKFYPATPQYLLQH----------------STDK---AVDYMN
FKD---ASK-PRVS------SKDYDLPSLPLVGSL-------------------------
---------------------------------ERVPSGSFPINLS--LPQLRRLQQNNA
VNAKLNKRGLALNTLQPPISAGSAPEFDLLSTRDSLTESTP------SSGSSFTIVRKKG
-REID-----FDKRRLNSNESKAPRLIPNIYSSSVTDAAISPISASTI------HA--LE
D------------------------------EKTSSSTGRLRSDTQ-------ASRNFSS
GLE----------------------------------------LEKGASFVARRKAPPP-
---------------------------------------------------PTASNSLKV
KERRGTK---------------------------------------------------SF
SVLSGSSRSEYYHLSNESIDSFRSSHVGVS---SLHG--------------------TTK
Q-----------FDFSDAPSL--DLPQHG-------------------------------
--------------------------------------------------------GGFG
DDSDDDDDNDVFFKPLKPKNPILTNENTNHKHLPPKLGSNDLVPDIDT------------
--------------------------------IAMRPSVDEVYDNLEKYFPNTILDKPII
D-A-----YPESP------------------NIVSTDSAVMNLLPKNP-----PISRTFS
NANISPVH-PEKESDDQVFYGDG---------PLLRRRMKTIRVVAYEAHRKRLASQKAV
KESVVTRPAR--KQH-------------------------------APTGALTRTNTKLW
GQKVVEVTSDNIEKGFVGRI---RKVA-----------NRPYEEF---------------
------------------------------------------------------AWVKGE
LIGRGSFGSVFLALNVTTGEMLAVKQVNVSDSTK--------------------------
---------------------------------SNSDGIDAFHKEVETMKDLDHLNIVQY
LGFEQSKKTYSLFLEYVAGGSVSSCLKSYGKFDEPLVKFITRQVLEGLKYLHENGILHRD
LKADNLLLEIDGVCKISDFGISKR-SQD-IYS-----------------------NNAEM
SMQGTVFWMAPEVIHSMVEEKKQGYSAKVDIWSLGCVMLEMFAGQRPWSNEAVVSAIYKL
GKTKLAPPIPVD----VSKEAKDFLNKCFTI-------DTEKRPTAAKLLN-HEFMRP-D
SSF-HFSQTRLS---EIIKSNSTKNMIKRH------------------------------
------------------------------------------------------------
------------------------------------------------------------
------------------------------------------------------------
------------------------------------------------------------
-----------------
>XP_002615418_Clavispora_lusitaniae
------------------------------------------------------------
----MAQKRHSVSYDFQRIRAP-------------------LDRPPLGPSSPRAVSDSGF
PNRPDLSFQDNFDF----------------------------------------------
--------------------------------------------------FPPKKHAYSA
LGR---------------------------------------------------------
-----------------------ADHDGEMTSFSF----SEADDSVLQVALPRKPP----
--SDVLDT------FISPKA------------SL-----SD------VDTLRSVSPAKSR
A-SGESSAI-------------RIIETYGSTGSLRSEKLKLEEKENEDRQRAEQERKTEQ
ERKTEQEKKTEQDSRQKAEHEVVNERLERPERLEKRHSRSTESSP----LDARP-PALK-
THARHSSESSTVSLG--STASGK----ANSQQRFLRYAMSTQ--RS--DTHQRWSMPNVL
AWLDSHGFSDEWKETFRRNEISGNRFLELGNYDASS---------AVWRSIASRLGHDDL
-------SASVPRFLALLRAESD-------------------DP----------------
--------------------------------------------------CIQSP-----
---------------------------------------DEDYSVP-ES-----------
-------RKSSATL---------------WMQPSPTATS------------------KPR
PYSYVDPP---TKSTP----------------------REY--LHGHKLFRK--------
----------------------HNRAGSSDS--DTL------------------------
------------------------------------------------------------
-----------------SP-----------------YSTPGSRKSGLFSTLRKYGGDKAA
GLVKQVHSGTAKPQKPRSKDREYESERDIEKE----------------------------
----------------------------HQRNEHENTYKESP----KE------SHRELF
REKDRDLRDKDSTKENG-------------------------------------------
KDSSK---ESSRESIRQNIKESHKERDDRDFKEKEPRDREVKENTRVSKGRDVFDSGDRP
KEKPSETLAAR-----FLPR------EMGFA--PDLTHVLLTRDNCTFVATRIDAN--QE
FASVRLAFIRAVDI-IDVGAIT--FHLTDFD-AEPGDALPEREMLHVLRHERL-V---KL
RVQ---------------------------------------------------------
---------------------QTIHS-------------------------PH-GTGTFS
STSSDSKSFDTTGE-NNGKMYPATPQYMLQD----------------SRDK---NIDYLN
FKD---QSALSEISEASARETKDARRPPEKTKEAS-------------------------
---------------------------------AKMPMPFVPMKLS--MPN-RRPPPNSK
I-----------TTLPPLTTATLAPVSPNPSAPKPISSPQPQASPVASSTGSFLVVRKEG
-REID-----FDKRRQSSSESKAPRLIPNIFSSSVTDVAVSPISASTI------HA--LK
D------------------------------EK-STKPSDLTPAGS-------ASRAPSS
GSD----------------------------------------IEKGASFVAKRKAPPP-
---------------------------------------------------PSKTNSMSI
HKKNSMS---------------------------------------------------SF
N----NSKSDDASLSGESINSIRSSVSCASRFQSIHSKPSA---------------FTEN
N-----------ISFVDAPQL--DTSTIS-------------------------------
--------------------------------------------------------TG--
--NSGSDDEDFFIKPTK------------------KIVGPAKVSEINL------------
--------------------------------MSVRPPVEEVYSNLEKYFPNTNLDKPII
D-A-------------------------------STDPAETK--PSQPASRKVSISRTFS
NANISPVH-PHEDGDDEFFYGDG---------PKLRRSMKSIRIVANEARIKRLASIRAA
R-TASTKDAKEVKNF-------------------------------SPT--LHRTNTKLW
GQKVVEVTSAEIDKGFVSRI---SNKN-----------NGESEEF---------------
------------------------------------------------------AWIKGE
LIGRGSFGSVYLALNVTTGEMLAVKQVVVQGNT---------------------------
----------------------------------SNEGLDALHKEVENMKDLDHLNIVQY
LGFEQKQNTYRLFLEYVAGGSISSCLKSYGKFDEQLVKFITRQVLEGLKYIHSNGILHRD
LKADNLLLEVDGTCKISDFGISKK-SKD-IYS-----------------------NNAEM
SMQGTVFWMAPEVIHSMVADKKQGYSAKVDIWSLGCVVLEMFAGKRPWSNEAVVSAIYKI
GKTKLAPPIPEE----LSDESKDFLHKCFTI-------DTEKRPTAAELLD-HPFMSI-D
PNF-SFSKTRLS---HVL--NSTRRRM---------------------------------
------------------------------------------------------------
------------------------------------------------------------
------------------------------------------------------------
------------------------------------------------------------
-----------------
>XP_025339605_Candida_haemuloni
---------------------------------------------------------MSW
LPLDNDPNKRSASYDISRARPPSAYHDIEAPQRIVSDDVMIRNRGQPSPSSITSFGDSFL
SHGSDSQRQSVGSYPVNTVYEPDFEKPMADGQSKFMETFSRTSSTS--------------
-------------------------------------SRRVGVNEED---QKPVQPETQP
RMN---------------------------------------------------------
----------------------PSTSSSNVNSFSF----SEADESTREFHY--SPS----
--KSEFGDGLENADFVSIKT------------SPMSQSEDE------LNTIQSSSPPKSL
M-SGNSNMV------------GSIIGKYDYSAS------ALALN-----PNTDSRGTAAS
LTPSSAYSNGSRPNLHLPEIATDERTLKEPVKTDTQDNRSSQESA----------NSKRK
EHLRNNSASSTISTTSTSSTLTK----NNNQQRFLRYAMGAHSSQPALNPTTRWSMDNVI
AWLDYNGFSSSWKETFKRNEISGNRFLELGNYDSTS---------MIWKQFSRSLGVGDD
-------KSIVDRFIHLLRSELY-------------------QLD---------------
------------------------------------------YPSSATSATLVPP-----
---------------------------------------EIEVQKRAEN-----------
-------RKSSATL---------------TTHLSSSVPT------------------KPR
PYSYVDPS-SAKANPL----------------------RDQSQSHSHKFFRL--------
----------------------HHRTLSSESTKANA------------------------
------------------------------------------------------------
-----------------STASLSSYNPGHRSATDDPRNSTGQRMSGIFSSIWKYSGDKAA
GIVKQVH-----PSSGSSGGRHSSGHKKTSHG----------------------------
----------------------------SSSHRRAESSGRNNSFLNRD------SLLSLQ
RSQDDSTLSPISTNSTG-------------------------------------------
YPPFEVG-ESSAESDRSLSAEIKK------------------------------------
-----EQLDAR-----YLPVP-----KSTLE--DESKLILLSKDNVSFKPLRIYSKDLDD
LDSLRKKIFKSLDL-LNFGVIT--FHLTDFD-CIPGEPMTDDVIVQALRQSSL-S---KI
HVQ---------------------------------------------------------
---------------------QIVNS-------------------------P--GTNTIS
STSSDARSFDLTGD-NNGRMYPATPQYLLQD----------------ARDK---GVDYIN
FKD---HEAFSQIK-----NPKDARSPAASFQH---------------------------
-----------------------------------------PLKLT--IPANRRGTKKPT
LNHGAA--------------------------------------------------QQGS
-RKVE-----FTHQATTPSAQSDLTEVSKKSKS---DKSPNLPNSSSF--KDGLAS----
D------------------------------DKNSLSTKAIRSAIFKEG----ASRASSS
GSE----------------------------------------YERSSNFVAKRKAPPP-
---------------------------------------------------PTGSVR-SG
RTLSGAS---------------------------------------------------IS
PALSRNG-------SGRRVSSKSSSLR------RSEEDPNA---------------FTEN
E-----------FSFDDAPSF--TARTPSRASQRQDQP----------------------
-----------------DEDADNDDFFVKP-------------------MAEKQEHTSGE
TNNDSDSEEDFFMKPTR------------------N----IQSAELRE------------
--------------------------------MNVRPPVEEVYNNLEKYFPNTNLDKPII
D-A-----SPESP------------------VAQVVNPKRTF-----PTQRKESISRTFS
NANNSPVN-PPTDEDGIIPSEGS---------GKFFKRMKTIRTVANEARNKRLASQRAN
K-KFPEPPAKAADEK-------------------------------SGN-SLRRTNTKLW
GQKVIEVTSAEIEKGFVSRI---RSNT-----------SSKFEEF---------------
------------------------------------------------------AWIKGE
LIGRGSFGSVYLALNVTTGEMLAVKQVVVNDSWN--------------------------
---------------------------------KTSDGLDALHKEVETMKDLDHLNIVQY
LGFEQKKNTYSLFLEYVGGGSISSCLKSFGKFDEPLVKFITQQVLEGLKYLHSNGILHRD
LKADNLLLETDGTCKISDFGISKK-SQD-IYS-----------------------NNAEM
SMQGTVFWMAPEVIHNIVEDKKQGYSAKVDIWSLGCVVLEMFAGQRPWSNEAVISAIYKI
GKTKLAPPIPED----VSDEAKDFLKQCFTT-------DSQIRPTAEKLLE-HPFMKR-D
PNF-RFNETKLR---EAIKFNTRRV-----------------------------------
------------------------------------------------------------
------------------------------------------------------------
------------------------------------------------------------
------------------------------------------------------------
-----------------
>XP_024714265_Candida_pseudohaemulonis
---------------------------------------------------------MSW
VPSASDPNRRSASHDILRIRPSQAYHDIQEPQRIVSDDVMARNRGLHSPSSLTSFGDSLY
SQSNGSQRPSVGSYPVNSTYEPDFEIPVKR-ESQFMETFSRTSSTC--------------
-------------------------------------SRRVGVNEED---QKPL--EKQP
LSNS--------------------------------------------------------
--------ENVHSENVHSENVHSENVPSNVNLFSF----SEADESAREFHF--SP-----
--RLAYEDELENADFVSIKT------------LPMSQSEDE------TNTIQSSLPPKSL
Q-SGNSNLV------------GLIIGKYDYSSS------ALALN-----PSIETRGTAAS
LTSGSTYSSGSRPNFQ-PEI--DQQRMREPVKDDM---RSLQELN----------ASKRG
EHLRNNSASSTLSTTSTSSTLTK----SNNQQRFLRYAMGAHSSQPALNPTTRWLMDNVI
SWLDFHNFNPSWKETFRRNEISGNRFLELGNYESSS---------MVWRQFSRSLRVGED
-------KSEVDRFIHLLRSELH-------------------DIE---------------
------------------------------------------NSSTSTSSTLAPP-----
---------------------------------------EIEVQKRAEN-----------
-------RKSSATL---------------STQLSSSVPT------------------KPR
PYSYVEPSTSSKANPI----------------------RDSSQSHAHKFFRL--------
----------------------HHRTPSTDSTKANA------------------------
------------------------------------------------------------
-----------------STASLSG---------DDPRNSTGQRMSGIFSSIWKYSGDKAA
GIVKQVH-----PSSGSSGGRQSSGNK---------------------------------
---------------------------------RTDLSSKKTSFMNRD------SLLSLQ
RSQDDSTLSPISTNSTG-------------------------------------------
FPPFEVN-ESSAESERLLSAEIKK------------------------------------
-----EVIDAR-----YLPVP-----KGSLQ--DESKLILLSKDNVSFKPLRIYTKDLDD
LESLKKRIYKSLDL-LSFGLIT--FHLTDYD-CIPGEAMSDDVIVQALRQNTL-C---KI
HIQ---------------------------------------------------------
---------------------QIVNS-------------------------P--GTNTIS
STSSDARSFDLTGD-NNGRMYPATPQYLLQD----------------ARDK---GIDYIN
FKD---HEAFSQIK-----NPKDARGPTTPYQH---------------------------
-----------------------------------------PLKLT--IPVNKRHSKKNL
LQPNNS--------------------------------------------------LQTG
-RKVE-----FTDLAQALLA----PEISDTSKS---WRSPEAKHQNTFA-KDANAA--LL
E------------------------------DKNSLSTKAIRSAIFREGATKAASRASSL
GLE----------------------------------------YERSSSFIAKRKAPPP-
---------------------------------------------------PTGSVR-S-
RTLLGAS---------------------------------------------------VL
PALSRSS-------SGRRITSKLASLR------KQEEEANA---------------FAEH
E-----------FSFDDAPSF--SPAS-AKPPQTQEVPAVDT------------------
-----------------NEDSDNDDFFVKP-------------------MSQKK--SLAE
TTVESDDEEDFFMKPTK------------------N----SQSAELRE------------
--------------------------------MNVRPPVEEVYNNLEKYFPNTNLDKPII
D-A-----SPDSP------------------VAQVISPKRSF-----PTQRKESISRTFS
NANNSPIN-PPNDEDGVIPVENG---------GKPFKRMKTIRTVANEARNKRLAGQRAN
K-KFPDPPAKSPDEK-------------------------------SSG-LLRRSNTKLW
GQKLIEVTSAEIEKGFVSRI---RSSA-----------SSKFEEF---------------
------------------------------------------------------AWIKGE
LIGRGSFGSVYLALNVTTGEMLAVKQVVVTNSWN--------------------------
---------------------------------KNSDGLDALHKEVETMKDLDHLNIVQY
LGFEQKKNTYSLFLEYVGGGSISSCLKSFGKFDEPLVKFITRQVLDGLRYLHSNGILHRD
LKADNLLLETDGTCKISDFGISKK-SQD-IYS-----------------------NNAEM
SMQGTVFWMAPEVIHNIVEDKKQGYSAKVDIWSLGCVVLEMFAGQRPWSNEAVISAIYKI
GKTKLAPPIPDD----VSDEAKDFLKQCFTT-------DSEIRPTAEKLLE-HPFMVK-D
PSF-RFNDTKLR---EVIKFNTRRV-----------------------------------
------------------------------------------------------------
------------------------------------------------------------
------------------------------------------------------------
------------------------------------------------------------
-----------------
>XP_025337711_Candida_duobushaemulonis
---------------------------------------------------------MSW
VPPASDPNRRSASHDISRIRPSQAYHDIQEPQRIVSDDVMARNRGSHSPSSLTSFGDSLY
SQSNASQKPSVGSYPVNSTYEPDFEMPVKR-ESQFMETFSRTSSTS--------------
-------------------------------------SRRVGVNEED---QKPL--DEQP
LAN---------------------------------------------------------
-----------------SENVHFENIPSNVNSFSF----SEADESAREFHF--SP-----
--RLAYEDELENADFVSIRT------------SPMSQSEDE------TNTIQSSSPPKSL
Q-SGNSNLV------------GSIIGKYDYSSS------ALALN-----PSVETRGTAAS
LTSGSMYSSGSRPSFQ-PEI--DQQRMREPVKDEM---RSSQESN----------ASKRG
EHLRNNSASSTLSTTSTASTLTK----SNNQQRFLRYAMGAHSSQPALNPTTRWSMDNVI
SWLDFHNFNPSWKETFRRNEISGNRFLELGNYESSS---------MVWRQFSRSLHVGED
-------KSEVDRFIHLLRSELH-------------------NIE---------------
------------------------------------------NSSTNTSSTLAPP-----
---------------------------------------EIEVQKRAEN-----------
-------RKSSATL---------------STQLSSSVPT------------------KPR
PYSYVEPSSSSKANPL----------------------RDSSQSHAHKFFRL--------
----------------------HHRTPSTDSTKANT------------------------
------------------------------------------------------------
-----------------STASLSG---------DDPRNSTGQRMSGIFSSIWKYSGDKAA
GIVKQVH-----PSSGSSGGRQSSGNKRGSYV----------------------------
----------------------------MPQHRRADSSSKNTSFMNRD------SLLSLQ
RSQDDGTLSPISTNSTG-------------------------------------------
FPPFDVN-ESSADSERSFSAEIKK------------------------------------
-----EIIDAR-----YLPVP-----KGSLQ--DESKLILLSKDNVSFKPLRIYTKDLDD
LESLKKRIYKSLDL-LSFGLIT--FHLTDYD-CIPGEAMSDDVIVQALRQNTL-C---KI
HIQ---------------------------------------------------------
---------------------QIVNS-------------------------P--GTNTIS
STSSDARSFDLTGD-NNGRMYPATPQYLLQD----------------ARDK---GIDYIN
FKD---HEAFSQIK-----NPKDARGPTTPYQH---------------------------
-----------------------------------------PLKLT--IPVNKRHSKKNL
LQPNNS--------------------------------------------------QQTG
-RKVE-----FTGQAHS-HA----AELPDSSKS---WKSPEAKQQSSFASKDANSA--LL
E------------------------------DKNSLSTKAIRSAIFREGAAKAASRASSS
GSE----------------------------------------YERSSSFIAKRKAPPP-
---------------------------------------------------PTGSVR-S-
RTLSGAS---------------------------------------------------VS
PALSRNS-------SGRRVTSKSASIR------KQEEETNA---------------FAEH
E-----------FSFDDAPSF--SPAS-AKSPQLQDTSALDT------------------
-----------------NEESDNDDFFVKP-------------------MSQKK--SSAE
TTVDSDDEEDFFMKPTK------------------N----NQSAELRE------------
--------------------------------MNVRPPVEEVYNNLEKYFPNTNLDKPII
D-A-----SPDSP------------------VAQAISPKRSF-----PTQRKESISRTFS
NANNSPIN-PPNDEDGVIPVDNG---------GKPFKRMKTIRTVANEARNKRLAGQRAN
K-KFPDPPAKTTDEK-------------------------------SSG-SLRRSNTKLW
GQKLVEVTSAEIEKGFVSRI---RSSA-----------SSKFEEF---------------
------------------------------------------------------AWIKGE
LIGRGSFGSVYLALNVTTGEMLAVKQVVVTNSWN--------------------------
---------------------------------KTSDGLDALHKEVETMKDLDHLNIVQY
LGFEQKKNTYSLFLEYVGGGSISSCLKSFGKFDEPLVKFITRQVLDGLRYLHSNGILHRD
LKADNLLLETDGTCKISDFGISKK-SQD-IYS-----------------------NNAEM
SMQGTVFWMAPEVIHNIVEDKKQGYSAKVDIWSLGCVVLEMFAGQRPWSNEAVISAIYKI
GKTKLAPPIPDD----VSDEAKDFLKQCFTT-------DSEVRPTAEKLLE-HPFMVK-D
PSF-RFNDTKLR---EVIKFNTRRV-----------------------------------
------------------------------------------------------------
------------------------------------------------------------
------------------------------------------------------------
------------------------------------------------------------
-----------------
>XP_028893116_Candida_auris
---------------------------------------------------------MSW
ASPPQNPNQRSVSYDYPRIKPPHKYTD---SHRIVSDDVMARNKFQTSPSSVANFGEALS
LQ--DSGRQSSGSYPTDTPLEPDLEVSRVDRQSKFMETFSRTSSMS--------------
-------------------------------------SRHVEPDEDQTAGQSPHLHHTSP
SES---------------------------------------------------------
---------------------------SHLNSFSF----NEANESGREFQV--SPS----
--RSEFDTGLENADFVSVKT------------SVVGRSDDE------INTIDSSSPPKSL
M-SGTSNLV------------GSIIGKYEYSTS------GLALNITDSRATADSRLTTMS
FKSGSGNSNGSRQHLYSSERDEELRGLRDPVREDLPTQRSSQESS----------DSRRK
EHLRNNSASSTISTASTSSTLTK----SNNQQRFIRYAMGAQSSQPSLSSTSRWSMHNVL
TWLDYHGFNESWKQTFKRNEISGNRFLELGNYDSSS---------MIWKQFSKKLGSDDD
-------CNNVDRFITLLRSELS-------------------LID---------------
------------------------------------------YPSSATSATLAPP-----
---------------------------------------EFEVQKRAEN-----------
-------RKSSATL---------------STT-SPTAAT------------------KPR
PFSYVEPS-STKPNPL----------------------KEHPQSHSHKFFRL--------
----------------------HHRTSSNDSTRANA------------------------
------------------------------------------------------------
-----------------STGNLQAYGNGSRSSIEDPRNSTGQRMSGIFSSIWKYSGDKAA
GIVKQVH-----PSSGSSGYRHFSGNKRSSYG----------------------------
----------------------------IANHRKSDSAGKNALFMNRD------SVISLQ
RSQEE-TISPVSTKSSG-------------------------------------------
LPHIEVAVESSAESDRSLSAEYRI------------------------------------
-----EKVDSR-----YLPVP-----KVGLE--DESKLILISKDNLSFKPLRIYAKDLNE
LDSMKKKIIRSLDL-INIGIIT--FHLTDFD-CIPGEAMSDEVIIQALRQNSL-C---KI
HVQ---------------------------------------------------------
---------------------QVMNS-------------------------P--GTNTIS
STSSDARSFDLTGD-NNGRMYPATPQYLLQD----------------TRDK---GIDYIN
FKD---QEMLNQIK-----QPKDGKGNSSTFQH---------------------------
-----------------------------------------PLKLT--IPANKRAS-KGM
FPLKNG--------------------------------------------------LSTS
-RKVE-----FTESSSHASQQPELQEISTKSKEMSDNKSQRVPSSSST--RTTSSS--IY
D------------------------------DKSSLSTKAIRSSVFKEG----ASRASSS
GSE----------------------------------------YEKSSNFIAKRKAPPP-
---------------------------------------------------PTSSNS-S-
KYGRAVG---------------------------------------------------SS
PSLSRNS-------SGRKVSSKSSSIR------KFEEASHA---------------YLEN
E-----------FSFEDAPKF--SESPKGKSRNDNGKK----------------------
-----------------EDDSEHDDFFVKP-------------------MT-----TDTN
SDDGSDSEEDFFMKPTK------------------QRKDAVQKAEIRA------------
--------------------------------MSVRPPVEEVYNNLEKYFPNTNLDKPII
D-A-----SPESP------------------VAQVINPRRAF-----PTQRKESISRTFS
NANNSPIN-PPTDDDDLLP-ESG---------AKHFKRMKTIRTVANEARNKRLASQKAS
K-A--EVPEAASEEK-------------------------------SP--SLRRTNTKLW
GQRVIEVTSAEIEKGFVSRI---RSSA-----------STKFEEF---------------
------------------------------------------------------AWIKGE
LIGRGSFGSVYLALNVTTGEMLAVKQVVVDDHWN--------------------------
---------------------------------KTSDGLDALHKEVETMKDLDHLNIVQY
LGFEQKKNTYSLFLEYVGGGSISSCLKSFGKFDEGLVKFITRQVLDGLRYLHSNGIIHRD
LKADNLLLETDGTCKISDFGISKK-SQD-IYS-----------------------NNAEM
SMQGTVFWMAPEVIHNIVEDKKQGYSAKVDIWSLGCVVLEMFAGQRPWSNEAVISAIYKI
GKTKLAPPIPED----VSEEAKDFLKQCFIT-------DSEMRPTAEELLK-HPFMKM-D
PNF-SFQDTRLR---QVIKFNTRRV-----------------------------------
------------------------------------------------------------
------------------------------------------------------------
------------------------------------------------------------
------------------------------------------------------------
-----------------
>NP_013466_Saccharomyces_cerevisiae
------------------------------------------------------------
------------------------------------------------------------
------------------------------------------------------------
------------------------------------------------------------
------------------------------------------------------------
-ME-------Q---TQTAEGTDLLIGDEKTNDLPF-------------------------
------------------------------------------------------------
------------------------------------------------------------
------------------------------------------------------------
-------------------------------------------------------VQLFL
EEIGC----TQYLDSFIQCNLVTEEEIK-----------------YLDKDILIALGVNKI
----------GDRLKILRK-----------------------------------------
------------------------------------------------------------
------------------------------------------------------------
-------SKS--------------------------------------------------
------------------------------------------------------------
-------------------------FQR-DK-----------------------------
------------------------------------------------------------
---------------------------------------RIEQVNRLKNLMEKVSS----
------------------------------------------------------------
-----------------------------------------LS---TA------TLS---
----MNSEL-I-----P-------------------------------------------
------------------------------------------------------------
---------------------------------EKHCVIFILNDG-SAKKVNVNGCFN--
ADSIKKRLIRRL------------------------------------------------
------------------------------------------------------------
------------------------------------------------------------
------------------------PHELLAT--------------NSNGEVTKMVQDY--
------------------------------------------------------------
------------------------------------------------------------
-----------------------------------------------------------D
VFVLD-------------YTKNVLHLLYDVELVTICHANDR-------------------
------------------------------------------------------------
-------------------------------------------VEKNRLIFVSKDQTPS-
------------------------------------------------------------
---------------------------------------------DKAISTSKKLYLRTL
SALSQVGPSS----SNLLAQNKGISHNNA----EGK-----------------------L
R-----------------------------------------------------------
-----------------IDNTEKDRIRQI-------------------------------
------------------------------------------------------------
--------------------------------FNQRPPSEFISTNLAGYFPHTDMKR---
------------------------------------------------------------
---------------------LQKTMRESFRHSARLS-IAQRRPLSAESNN---------
----------------------------------------------IGDILLKHSNA---
-----------VDMALLQGLDQTRLSSKLDTTKIPKLAH---------------------
--------KRPEDNDAISNQLELLSVESGEEEDHDFFGEDSDIVSLPTKIATPKNWLKGA
CIGSGSFGSVYLGMNAHTGELMAVKQVEIKNNNIGVPTD-----------NNKQANSDEN
NEQEE---------QQEKIEDVGAVSHPKTNQNIHRKMVDALQHEMNLLKELHHENIVTY
YGASQEGGNLNIFLEYVPGGSVSSMLNNYGPFEESLITNFTRQILIGVAYLHKKNIIHRD
IKGANILIDIKGCVKITDFGISKKLSP--LNK----------------------KQNKRA
SLQGSVFWMSPEVV------KQTATTAKADIWSTGCVVIEMFTGKHPFPDFSQMQAIFKI
G-TNTTPEIPS----WATSEGKNFLRKAFEL-------DYQYRPSALELLQ-HPWLDA--
---------------HII------------------------------------------
------------------------------------------------------------
------------------------------------------------------------
------------------------------------------------------------
------------------------------------------------------------
-----------------
>XP_018220752_Saccharomyces_eubayanus
------------------------------------------------------------
------------------------------------------------------------
------------------------------------------------------------
------------------------------------------------------------
------------------------------------------------------------
-MS-------EGYLMQNIGGTDLLVNDEKAKDLPF-------------------------
------------------------------------------------------------
------------------------------------------------------------
------------------------------------------------------------
-------------------------------------------------------VESFL
VEIGC----EKYLNKFIQCSVVTEEEIK-----------------YLDKDILTALGVNKL
----------GDRLRILRK-----------------------------------------
------------------------------------------------------------
------------------------------------------------------------
-------AKS--------------------------------------------------
------------------------------------------------------------
-------------------------FQR-SK-----------------------------
------------------------------------------------------------
---------------------------------------RIEQVKELKNLMEKVSS----
------------------------------------------------------------
-----------------------------------------LS---TS------TLT---
----MNSDL-A-----P-------------------------------------------
------------------------------------------------------------
---------------------------------EKHCVIFILNDG-SAKKVNVNGCFN--
ADSIKKRLIRRL------------------------------------------------
------------------------------------------------------------
------------------------------------------------------------
------------------------PHELLAT--------------NSNGELTKLVQDY--
------------------------------------------------------------
------------------------------------------------------------
-----------------------------------------------------------D
VFVLD-------------YAKNVLHLLYDVELVTICHANDR-------------------
------------------------------------------------------------
-------------------------------------------VEKNRLIFVSKDQTPS-
------------------------------------------------------------
---------------------------------------------DKAISTSKKLYLRTL
SALNQVGSSS----SNLLSQNRTISNTNS----EGK-----------------------L
K-----------------------------------------------------------
-----------------IDNTEKDRIRQV-------------------------------
------------------------------------------------------------
--------------------------------FNQRPPSELISTNLAGYFPHTDMKR---
------------------------------------------------------------
---------------------LQKTMRESFRHSAMLS-INQNRPLSAESNN---------
----------------------------------------------VGDILLKHSNA---
-----------VDMALLQGLDQTRINNKLDTTKIPKLTH---------------------
--------KSADSKDVISDQLELLSVESDGEEDYDFLGEDSEIVSLPTKIATPKNWLKGA
CIGSGSFGSVYLGMNAHTGELMAVKQVEIKNNNMGAATDNNNNNNNNNNNNNKQTKTDED
NVQEEQHQSRLQNQQQEKSEDVGAVNHPKTNQNIHKKMVDALQHEMNLLKELHHENIVTY
YGASQEGGNLNIFLEYVPGGSVSSMLNNYGPFEESLITNFTRQILIGVAYLHKKNIIHRD
IKGANILIDIKGCVKITDFGISKKLSP--LNK----------------------KQNKRA
SLQGSVFWMSPEVV------KQSATTAKADIWSTGCVVIEMFTGKHPFPDFSQMQAIFKI
G-TNTTPEIPS----WATQEGKNFLRKAFEL-------DYQYRPTALELLQ-HPWLDA--
---------------HII------------------------------------------
------------------------------------------------------------
------------------------------------------------------------
------------------------------------------------------------
------------------------------------------------------------
-----------------
>XP_033767191_Saccharomyces_paradoxus
------------------------------------------------------------
-------------------------------------------------MPFLRK----I
AGTAHTHSRSDSNSSVKFGHQPTSSIASSKSSSKSPRATSRKSIYD--------------
---------------------------------------------------DIRS-----
------------------------------------------------------------
------------------------QFPNLTPSSTT----SQFYESTPATEQS--------
---FNWTTEDHISAGTLETP---------TSLTNTSYKNENAPGS------L----SDSR
KSSGGNS-----------------------------------------------------
---------------------------------------------------------LNS
LSFDKLILSWDPTDPD------------------------------------EWTMHRVT
SWFKFHDFPESWILFFKKHQLFGHRFIKLLAYDNFA----------VYEKYLPQTKTASY
-----------TKFQQLLKKTMTK-----NVTN-SHIRQKSATK-----------FKGSR
SSSESIKSKLKNSKSQEDI-------S---------------NSR-STSESALSP--TKS
GP--------------SKSDEKN-------FLHSTQTHQ-KTKSASSLY-----------
-------RRSFISL---------------RGSSSSN------ASSVKSP-SNIKLSIPAR
PHSIIE---------SNNTLTRSA--------------TPPASPSYPSIFRR--------
----------------------HHKSSSSESSLLNSLFGAG--------------IGEEP
STKPNP------------QG----------------------HSLSSEN---LAKGKSKH
YE---------TNVSS-PLK-----------QSSR---PTSDDKGNLWNKFKR-KS----
Q---------------------IGV-----------------------------------
----------------------------PSPNTVAHVASQAAPSLKSN------SSTATL
TVQTGDVAVPSPSSSPP-------------------------------------------
---LMPKISNKSLEV-TNTEGTPELSSTTT------SSKETYLGGGNTDKTVPAPVNNQK
YSVKNFLLEQK-----FYPMKKTTLN--D----NENKYILVTKDNINFIPVNLKS-VKR-
LSNFKEAALTKLGV-NHKNVT---FHMTDFD-CDIGAAIPDDTLEFLRKSLFLNTSG-KI
YVKDQMK---------------------LQQKP-----------------------KAAP
FS--SENNVPLK---SVK-SKSSMRS-------------------GTSSLIASTDDVSIV
TSSSDITSFDEHTSGSGRR-YPQTPSYYYDR------------VPNTNANE---ELNYWN
IKEVLSHEE---------------------------------------------------
------------------------------------------------NAPKLVFKTSPK
---LELNLPDKANKLNIPTPIT---ENESK--------------------SSFQVLRKDE
GTEID-----FNHRRESPYTK-P-------ELAPKREAPKPPTNTS-------P------
--------------------------------QRTLSTSKQSKPI---RLVRA-------
-------------------------------------------ST--KISRSKRSKPLP-
---P---------QLLSSPIEA--------SSSSPDSLTSSYTPASTHVLIPQPYKG--A
NDSKRRLKT-------------------------------------DQDSTSTSPSLKLK
QKVNRSNSTVSTSNSIFYSPSPLLKRGNSKRVVSSTSAADI---------------FEEN
E-----------ITFADAPP---MSDSDESSDN---------------------------
-----------------DSSSSDDIIWSKKKTAL---------ETNNE-----------S
KKDEKSDN--ISTHS------------DEIFY-------DSEMQDKVE------------
-------------R----K-------------MTFRPSPEVVYQNLEKFFPRANLDKPIT
EGIA----SPTSP-------KSLDSLLSPRNMSSSRAEPSTPSRPVPPDSSYELTQDGLG
-------GKN--------KPLNQTKTP---------KRTKTIRTIAHEASL---------
---------ARKN-----------------------------------SVKLKRQNTKMW
GTRMVEVTENHMVS--INK----AKNS-----------KGEYKEF---------------
------------------------------------------------------AWMKGE
MIGKGSFGAVYLCLNVTTGEMMAVKQVEV-PKYS--------------------------
----------------------------SQN-EAILSTVEALRSEVSTLKDLDHLNIVQY
LGFENKNSIYSLFLEYVAGGSVGSLIRMYGRFDEPLIKHLTTQVLKGLAYLHSKGILHRD
MKADNLLLDQDGICKISDFGISRK-SKD-IYS-----------------------N-SDM
TMRGTVFWMAPEMVDT----K-QGYSAKVDIWSLGCIVLEMFAGKRPWSNLEVVAAMFKI
GKSKSAPPIPEDTLPLISQVGRNFLDACFEI-------NPEKRPTANELLS-HPFSEV-D
ETF-DFKSTRLA---KFIKSNDKLNSSKLRITSQENKTA---------------------
------------------------------------------------------------
------------------------------------------------------------
------------------------------------------------------------
------------------------------------------------------------
-----------------
>XP_003678414_Naumovozyma_castellii
------------------------------------------------------------
------------------------------------------------------------
------------------------------------------------------------
------------------------------------------------------------
------------------------------------------------------------
----------------------MPSSSPPPPMTTF-------------------------
------------------------------------------------------------
------------------------------------------------------------
------------------------------------------------------------
-------------------------------------------------------LETFL
TQINC----EKYVSNFKSLDLTTENEIK-----------------YLDVEILKELKINSI
----------GDRIKILNH-----------------------------------------
------------------------------------------------------------
------------------------------------------------------------
-------IKKSLPV----------------------------------------------
------------------------------------------------------------
----------------------HSPTPPSSS-----------------------------
------------------------------------------------------------
---------------------------------------NSSLEQEYDELLKKFSH----
------------------------------------------------------------
-----------------------------------------LPLLSSS------GTT---
----LGDNL-AQIGANT-------------------------------------------
------------------------------------------------------------
---------------------------------TSHRVIFILNDG-SLKKINVNGCFN--
ADSIKKRLIKKL------------------------------------------------
------------------------------------------------------------
------------------------------------------------------------
------------------------PRELMVS--------------NQSNN----AEDY--
------------------------------------------------------------
------------------------------------------------------------
-----------------------------------------------------------D
VFVVD-------------YAKNVLHLLYDVELVTICHSLDR-------------------
------------------------------------------------------------
-------------------------------------------LERNRLIVVSKDQTPS-
------------------------------------------------------------
---------------------------------------------EKTIAISKELYLSTI
RSISTNGTTT--------------------------------------------DSTDHL
R-----------------------------------------------------------
-----------------LENE-KDNIRKI-------------------------------
------------------------------------------------------------
--------------------------------FNQRPPSELISTNLAGYFPHTDMKK---
------------------------------------------------------------
---------------------LERTLKESYRQSVRLSVSNNGRVPNIESNN---------
----------------------------------------------VGDLLLKRSNA---
-----------IDSALLHSVTQRHPS-------VPTLAPPTISHFTKSSSSAQLRQ----
--------QQQQQQHTSSDRIELLA-------DSDSHSDDEDIITFPTKMVTPKSWLKGA
RIGSGSFGTVYLGMNAQTGELMAVKQVGITAPPTPSAVVDKSKNSNSNGSGKNNSNGKIA
NDQA------------------------KNSPNMHKKMVDALQHEMNLLKELHHENIVTY
YGSSQEGPNLNIFLEYVPGGSVSSMLNNYGPFEESLIVNFIRQVLIGVAYLHNKNIIHRD
IKGANILIDTKGCVKITDFGISKKLSP--LSK-----------------------QDKRA
SLQGSVYWMAPEVV------KQTATTEKADIWSTGCVVIEMFTGKHPFPDFSQMQTIFKI
G-TNTTPEVPS----WASDLGKDFLSKTFEV-------NYKKRLSALEILQ-HPWLDT--
---------------QHF------------------------------------------
------------------------------------------------------------
------------------------------------------------------------
------------------------------------------------------------
------------------------------------------------------------
-----------------
>XP_003980206_Naumovozyma_dairenensis
------------------------------------------------------------
-------------------------------------------------MPFLKK----I
TGGGY-HSRSGSASSIKFG----PSSNQQGTSTKTTRPSSRKSVVN--------------
---------------------------------------------------DNRTSTILN
GTSLNQEI----------------------------------------------------
------------------------SVDTSTTDSNA----LQPLHVNTSTSTI--------
---SQYITSNNTSPKSPIGPLLNTGTPNFVSSTNTPSATVSMPYVPENSKSIYTNNSNSR
KSSGGNS-----------------------------------------------------
---------------------------------------------------------VNS
LSFDKLILSWDPTDPD------------------------------------EWTLQRVL
SWFRFHEFPESWITFFRKHQIYGYKFIKLLAHDNFA----------VYERYLPQGKNASY
-----------TRFQHLLKKTMTK-----NVNNTNHIRQKSLEK-----------TKPLR
SSSESINLKHNNSKSQDDIPSASSSSS---------------SSR-SASESALTP--TKS
DPSFQNDLNTNNNTNKS---------------LPLRSHQ-KTKSTSSLY-----------
-------RRSFISL---------------RGSVSGN-----SPNYAKSPSSNIKLYIPSR
PQSINEEQVVTSINSNTNTINKPSNTTHYIQQQQQQQPLTPPSASPGGIFRR--------
----------------------HHKSSSSESSLLNTLFGSSA---SLSATAVNSNMTNND
NKGSNSVNASSYQTVSSKHH----------------------HSLSSDN---LAKPKPFY
FD---------ESVPPLPVK-----------HGST---S-SEEKSTIWEKIKR-RS----
QV--------------------I-------------------------------------
-----------------------------------------TPIPHPT------TSSPSL
VLP-----SPSNSSVLT-------------------------------------------
---LTPTHQ----DA-ASITPISTPTTKQS------QKKEPYKSENKAKKT-DNQINTKE
TRKTKIKIDSI-----FFPKEKLKVENLS----QKSKYILATKDNNSYVPIDISS-AKT-
VENLKDLFALKLGI-ISKNFT---IHMTDFH-CDAGAAIPDDILNVIMDDSFEKTTN-KF
YIQETIK--------------------PLKRRS-----------------------RAAT
VS--SEQYPQLR---SVK-SKSSLGS-------------------VTSSIVTNVDNNSVH
TSSSDITSFDDHASGNGRR-YPQTPSYYYDA-------SSNNTNNNNNTNE---EINYWN
YKDNIVPEE---------------------------------------------------
------------------------------------------------PHGSKIMPKQVQ
PLKFNLALPD---NGNHPMTIQ---EKE-I--------------------NSFHILRRDE
SKEID-----FNKRRESPYTK-P-------ELAPKREAPKAPTNVS-------P------
--------------------------------QRVLSISSQTSGKPNFNLRRS-------
-------------------------------------------K---KIYRNGRTKPPP-
---P---------PVSSAQLEG--------ISLPTDAIVASYTPGSTNVLVPQPYKGVVT
SDSVRKFRSD-----------------------------------ADDVIIHPLPPIMNK
KGINRSGSTLSTNNV--HMPSPLLKRGSTRRVISSTSAADV---------------FEEN
N-----------ITFADAPM---LSDDDDGDGS---------------------------
-----------------SSSESDIIQWTRKTLDD---------DDDDTLVSKSSPREGND
ELNERDDDVIIVTGN------------EQENE-------DKKP----T------------
-------------R----K-------------MTLRPTAEVVYQNLEKFFPSANLDKPII
EGIP----SPTSP-------KSKD----------------------PSIFNNDLATNIRE
TSPSKEVGKNPFSDGIISSTNSKLKLP---------RRTKTIRTIAHEASE---------
---------KRKK-----------------------------------SIKLKRQNTKMW
GTRMVEVTEKQMVS--INK----SKNS-----------KGEYKEF---------------
------------------------------------------------------AWMKGE
MIGKGSFGAVYLCLNVTTGEMMAVKQVEV-PKYS--------------------------
----------------------------SQD-EAIMSTVDAIKSEVSTLKDLDHLNIVQY
LGFENKDNIYSLFLEYVAGGSVGSLIRIYGRFDEPLIRHLNIQVLRGLAYLHARGILHRD
MKADNLLLDQDGVCKISDFGISRK-SKD-IYS-----------------------N-SDM
TMRGTVFWMAPEMVDT----K-QGYSAKVDIWSLGCIVLEMFAGKRPWSNFEVVAAMFKI
GKSKSAPPIPEDTLPLISAEGREFLDACFEI-------DPDKRPTADELLY-HTFNRT-D
SSF-DFKKTALA---EFIKSNDKINSTKLRVASQESS-----------------------
------------------------------------------------------------
------------------------------------------------------------
------------------------------------------------------------
------------------------------------------------------------
-----------------
>XP_003955189_Kazachstania_africana
------------------------------------------------------------
------------------------------------------------------------
------------------------------------------------------------
------------------------------------------------------------
------------------------------------------------------------
-MEADSANSRESERSMAAESVD------KDADVSF-------------------------
------------------------------------------------------------
------------------------------------------------------------
------------------------------------------------------------
-------------------------------------------------------IEGFL
KDLDL----TAYLGDFIDYEIITLSDLK-----------------YVDREILTEIGITKI
----------SDRVRILQK-----------------------------------------
------------------------------------------------------------
------------------------------------------------------------
-------IKR--------------------------------------------------
------------------------------------------------------------
-------------------------FGE-EK-----------------------------
------------------------------------------------------------
---------------------------------------QKSQLRQLDELINKFSS----
------------------------------------------------------------
-----------------------------------------LSISNSS------TLNNLL
SINLKNDDL-I-----T-------------------------------------------
------------------------------------------------------------
---------------------------------EKHHVIFILNDG-SAKKVNVNGCFN--
AASIKKRLLKRL------------------------------------------------
------------------------------------------------------------
------------------------------------------------------------
------------------------PREFLIS----------ERNLNSN--------DY--
------------------------------------------------------------
------------------------------------------------------------
-----------------------------------------------------------D
VFVAD-------------YSKNVLHLLYDVELVTICHSNDR-------------------
------------------------------------------------------------
-------------------------------------------IEKNRLIFVARDQTPS-
------------------------------------------------------------
---------------------------------------------DKAITTSKKIYIKTL
SYLSQMNSTSSSQPSNVISMNQQQHQTRQRQLEEER-----------------------L
K-----------------------------------------------------------
-----------------IENS-KDKIRSI-------------------------------
------------------------------------------------------------
--------------------------------FNQRPPSELISTNLKGYFPEADFSR---
------------------------------------------------------------
---------------------LQNTLRESFRQSQRLSTISHNRNINIDSNN---------
----------------------------------------------VGDILLKRSNA---
-----------VDSALLSSLDNNDKNT---------------------------------
--------KRKQSNESESDH------EATREEEVDEY-DDSEVISLPTKMVTPKSWLKGA
RIGSGSFGSVYLGMNAQTGELMAVKQVAIQ-AQAPIPVS--------------PTSPSKP
NVEKD--------MKSPSSEN-------KANSDIHRKMIDALQHEMNLLKELHHENIVTY
YGSSQEGGNLNIFLEYVPGGSVSSMLNSYGPFEESLIINFTRQILIGVSYLHKKNIIHRD
IKGANILIDIKGCVKITDFGISKKLSP--LNNTSGDDG--------------SGESDKRA
SLQGSVYWMAPEVV------KQTATTSKVDIWSTACVVIEMFTGKHPFPDFSQMQAIFKI
G-TNTMPEVPS----WSSDDARDFLKESFIL-------DYRQRPSAIQLLQ-HKWLDT--
---------------SIL------------------------------------------
------------------------------------------------------------
------------------------------------------------------------
------------------------------------------------------------
------------------------------------------------------------
-----------------
>XP_022462867_Kazachstania_naganishii
------------------------------------------------------------
-------------------------------------------------MPFLRK----L
GSVGHISTANGNPGSV-----PPSGQAPNANNGYGKRKLGQPQLEK--------------
---------------------------------------------------DVRR-----
------------------------------------------------------------
------------------------------------------------NSSL--------
---AGTLTPQLNSPGTSRSNKTASLLSDDLTVYTFEDAQVGLT-------------GGSR
KSSSENSNN---------------------------------------------------
-------------------------------------------------------NNSNS
LSFDKLILSWDPTDPK------------------------------------EWTLQRVI
SWLKFHEFPDSWVSTFMNNQLSGHNFIKLLVYDNFQ----------IYEHLLPEGPLGSF
-----------TRFQLLLKQTMSK-----NVTN-NHIRQRSNDKSAQKRRTYL-TSSSTR
SSSDSTKHINESTKSQVVD-------P---------------GSR-SASESAVPH--TQG
EK------------------------------KPSKTPQSKTKGPSSLY-----------
-------RRSFISL---------------RGYGAGT----NTENIEDDKHANIKLNIPLK
SFSNLNPSSNNSSAGTNGGKQSSAGGTST---------HSPLSPSYPGIFRR--------
----------------------HHKSSSSESSLRNAIFGSNHLNSSNNIPAQPNAITNTT
DEGTDARPTYIHNNLYNQQHHGTRHTRNSSQPNPSAEPHHKRHSVSSDT---LLSPRKLS
TS---------SSASSGNAI-----------DTSVLRPPRTEEKETLWGKFKR-RS----
QIYAGYSPLTATSSPSTVSSNTLTPTGGT-------------------------------
----------------------------PSSNNGTSFSNGASTASNTN------SSKPNS
NLAPVSKPSSTYNGIATSLEEKKSLRGIPPKAIHQNKLKLNPAACPKRRILQKSNPNKEQ
RASKSPKAPNVLNNE-RNIDATKQ-----P------RKLHDFRVSDESNRYL--------
---------KK-----YYP----NTKNND----ADNAYIFVTRDSKNFILLNVNK-VRT-
SEELKSLIAKQLNF-SSMKFS---IHMTDFN-NSLGSPIPDDVLSIFHQHKFGGTTK-KF
YIKDNST---------------------PRNRS-----------------------RAAT
LQ--NEPPHQLR---SMG-SKNSVLS-------------------RASSGV--TDDVSIA
TSTSDLTSFDDHT-GNDRR-YPPTPSIYHDP---------GNTATPTNSNE---EQDYWS
IKQQILPE----------------------------------------------------
------------------------------------------------------LDSTPL
NPTFSMKMPGRL-KTNTRNDLE---DNDDKTPTASTADEARYVASSSPIASSFQVLRKDE
TGEID-----FNKRRESPYVN-P-------ELAPRREAPKPPTSNS-------P------
--------------------------------QKS---TTQSKGL----LWDD-------
-------------------------------------------HTLEEVALGCQKSTEPV
VTTT---------KTAVVQSDS--------ESPSTERIVSSYTPGSTHVLVPQPYKG--A
TEALRK-KNS-----------------------------------EDDISYNPVSNFLMK
QRANRSNSTASTTSSVLRSNSVLLKRNASKRIVSSTSAADV---------------FVEN
N-----------INFDDAPE---LSDDN--------------------------------
-----------------DSSSSDDIIWSTNNRTN---------TDQKMSIDK-------N
ESDSEKDN--IGSDH------------DEHT--------IKTPSTTLT------------
-------------R----K-------------MTLRPSPEEVYENLERFFPRANLDKPIV
EGIM----SPTSP-------KSTANMIPEKLTC-------------PSDEDIFVPT----
------------------VPLKRQKAP---------KRTKTIRTIAHEASE---------
---------ARKS-----------------------------------SLKLKRKNTKMW
GTRMVEVTEKHMVS--INK----SKNS-----------RGEYKEF---------------
------------------------------------------------------AWMKGE
MIGKGSFGAVYLCLNLTTGEMMAVKQVEV-PKYS--------------------------
----------------------------AQD-QNILDTVEALRSEVSTLKDLDHLNIVQY
LGFENDHDIYSLFLEYVGGGSVGSLIRLYGRFDEALIRFLTVQVLEGLAYLHSKGILHRD
MKADNLLLDLDGVCKISDFGISRK-SKD-IYS-----------------------N-SDM
TMRGTVFWMAPEMVDT----K-QGYSAKVDIWSLGCVVLEMFAGKRPWSNLEVVAAMFKI
GKNKSAPPIPEDTLPLISQDGRQFLNACFEI-------DPDLRPTADKLLS-HPFSSV-Y
DSF-DFKSTKLA---QFIKSNDKINSSKLRVTSQESLKKDY-------------------
------------------------------------------------------------
------------------------------------------------------------
------------------------------------------------------------
------------------------------------------------------------
-----------------
>XP_448926_Candida_glabrata
------------------------------------------------------------
-------------------------------------------------MTFLKK----I
AGSNG-HSKSGSVSSIRYSANSQASPSASVSSSRSFKTHVRNSSNS--------------
--------------------------------------------------TDYSGSTYVF
GTGNTASS----------------------------------------------------
------------------------GSNHGTPTSSK----TFSKMGSSYNRRSIDSPRSTS
NRNSEYTLDNSSLNSHPQANKGGDNVSRPTSLEKNADTDSS---------------TYSR
KSSGSTS-----------------------------------------------------
-----------------------------------------------------------S
LSFDNLILSWDPTNPD------------------------------------EWTLSRVI
AWFKFHDFPDSWIAVFKRHQLCGQRFLRLLAYDNFA----------IYEKHLPISKNASF
-----------DKFQALLKDTMKK-----NVSS-SHSRQRSGNS----------VAAMHI
EPNKGVNLRHKSSRSQDDI-------V---------------GSR-SASESGINN--EQ-
-------------LNLGKPPEK----------GVVKSHK-KTKSTGSLY-----------
-------RRSFISL---------------MGSSSHS--SAENTQMEKNN-PNIKIHIPSR
PQSVVE--------------SEPSTAKT----------LSPLSPPYSALFNK--------
----------------------LDQKNRSDPTLFE-------------ISDEKYSRLKND
DYNDDIAAQSSSTNFNGKQQ----------------------HS-SSAT---YSKSK---
-K---------NEKGGFNVR-----------NSAV----MPEDKSTFWEKLKR-KS----
QT----------------------------------------------------------
----------------------------ISPSTQNH-----TQLNSAN------LSKNRV
SLQQIQGGFDMTDQVKP-------------------------------------------
DNIVTPKIH------------------------------QAHKSSSIDTKS-----QNFE
NVFDKFLLDKK-----YYPAK---IKSST----NEEDFVLITKDNVSFIPLLISE-LPNE
CSKLKEYFMRKLRI-VSGECS---VHMTDFG-CDIGASLNDTLLDTIRNSLFMNTSR-KL
FIRDTGT---------------------HKYSP-----------------------GKPI
IN--SSQREMLR-------KKESIKS-------------------INSSILASNDEISTI
TSSSDIASFDDRSSAPGRQ-YPQTPSYFYDA---------------SNVND---DVNYWN
FKENQSSLV---------------------------------------------------
------------------------------------------------PGKVPDVKPEAQ
---FTLKIPDKIKHKGLEDDLQ-------R--------------------NSFHVLRKDE
GKEID-----FNNRRRSPYTN-P-------ELAPKREAPKAPITGS-------PMR----
-------------------------------LQKSRSLSKSVSIV---------------
----------------------------------------------TNNDRSRRDELSP-
---S---------RKSYKNSET--------NSPSSEKIVSSYTPGSSHVLVPQPYKG--V
GDISRKGKLE-----------------------------------DDHMFSMTE---VLR
SRVNRSTSSVS-NNSVIYSTSPILKRGSSKRIVSSASAADV---------------FEEN
T-----------INFNDVPE---LSDSDE-------------------------------
-----------------DSASSEDIIWGSETKIS---------ETEVVPENNNF-----N
KTDSEDDDK-IYSMN------------NKLT---------------PV------------
-------------R----K-------------MTLRPTAEIVYQNLERFFPRAHLDKPVV
EELH----NSKSP-------VSKTSDKARINSILEQHSNISEKGVKSQNNDNVIK-----
------------------EKKSNTSLP---------RRTRTIRAIAHEAGE---------
---------ARRN-----------------------------------SMKVKRSNTKMW
GTKIVEITDKNTIE--INK----SKNA-----------RGEYKEF---------------
------------------------------------------------------AWMKGE
MIGKGSFGAVYLSLNITTGEMMAVKQVEV-PKYG--------------------------
----------------------------TQN-ELVKDMVEALKSEVATLKDLDHLNIVQY
LGSEIRGNIYSLFLEYVAGGSVGSLIRLYGRFDEKLIRHLNTQVLSGLKYLHSKGILHRD
MKADNLLLDEDGICKISDFGISKK-SKN-IYS-----------------------N-SDM
TMRGTVFWMAPEMVDT----K-QGYSAKVDIWSLGCVVLEMFAGKRPWSNLEVVAAMFQI
GKSKSAPPIPDDTIQLISSKGKDFLSKCFEI-------DPEKRPTADDLLE-HSFSKV-D
PAF-NFSRTRLY---EFIKTNDKLNSSVLRNT----------------------------
------------------------------------------------------------
------------------------------------------------------------
------------------------------------------------------------
------------------------------------------------------------
-----------------
>XP_004179617_Tetrapisispora_blattae
------------------------------------------------------------
-------------------------------------------------MPFLRK----I
TGGGG-HSRSNSNNSIKSAHSPGTGSLKNNSTSHSKVPSIRHSAE---------------
---------------------------------------------------HHR------
------------------------------------------------------------
------------------------------PFSYY----SHQFHSSGSDYTLVSGKSSPT
SVTRSPISERNILSSSPSNNSASLLLDRDPSQHTHSKKL-----------------SHSR
HSSSSSL-----------------------------------------------------
--------------------------------------------------------NQNV
SKVSKLIVSWDTADPD------------------------------------QWTLNRVL
LWLKFHEFPECWINFIRKRSIQKQTFISLLAYENFL----------VYEKYLPQSKSASY
-----------DKFQNLLKLTMAQ-----NVTNNHHIRQKSADI----------KLNNFR
SISDSTKGKPDQPPSISDL-------A---------------AIR-SVSESALPI-----
------------NHNQEFEHEER---------PVIRAHH-KAKSTDALY-----------
-------RRSFISL---------------KTTSPST------KSHSRTF-SGMKLNIPLN
LSNETS---------NNSSKSA----------------SPPLSPSHGVLSRK--------
----------------------QHKSTSSESSLLNVLLGSNGPNGSNTTNTSSTTLPTDE
EIQKYYNRL---------------------------------EASSNKNPPSLNQDSKSL
KS---------QYLRQSPVI--------------------QEERSSLWEKFKR-RS----
QI--------------------GTSYTYP-------------------------------
----------------------------ARPNTTGSLQSLVTNSKENL------TTTASN
SHHNTDMSADSDREIID-DRILQTPGPVDHEKNKGHQNDIAKTPLEKISDYKGSNSLFTP
NIPELPYISQAVENL-NSTEPSSNLLTETALGIHNETKIYQNITSNISESSLPPPAIAPN
LRENLHVLDSI-----YLPQY------IE----KKSVFILITSDNKCFQPFDVST-VSS-
IEDLLLDAEKFLGL-ENYKTE---VYLTDFN-CKLGKPLSPELLKTCTNNLFINTTG-KL
YFHVLDGPI-----------------ETDKGNS-----------------------VSSK
LL--PDASSRL----SVT-RNESIGS-------------------NNNSLTNSNDQASIT
TSSSDIYSFDDRGSENGRR-YPRTPSHYYDI------------PSTTSTGE---EVNYWN
AKE---------------------------------------------------------
------------------------------------------------------------
---VAIKNNFANSDSNIKSVAQ----------------------------RVAELQKDDK
PNEIEPKIKNFNKRRDSPFLE-D-------NLAPKREAPKPPIDVS-------P------
--------------------------------SRALSTKKHVS-----VLHRG-------
-------------------------------------------RS--KLTRKKEIESLR-
-----------LKGLSPVSMTN--------KSTTPETVISSYIPGSTNILVPQPYKG--A
DVNTNKTRDEGPSVLTNSIYLKNKPRRSSSTLASVMSNSKSRKHINDEFSQAVSRSSTFK
QKISRSSSIKSSSSSLYHGTPPLLKRGSTRRIISLSSAADV---------------FDEN
N-----------ITFADAPE---LTDSDGSDDIIWNKADTTDSKKIDASDSSDDIIWTTP
KGKEHSKVETKNNNEDLDSSSSDDIIWLSKSGTNTPVGKQNNIEMSNYKSNYNTMKDQDE
EEDGDDEDDIILGQP------------NINDEDHILGRPDEDDSRKLL------------
-------------R----R-------------MTLRPSPEMVYQNLEKFFPQANLDEPVL
EGHT----PPASP-------RSTRSLDASKVSS-------------PLKENISCISHTMI
TSPKPESV----------QNKSKLDTPPNKPLNRRLKRTKTIRTIAHEANE---------
---------KRRK-----------------------------------SVKLKRQNTKMW
GTKVVEITKKTNVS--INK----SKND-----------RGEYKEF---------------
------------------------------------------------------AWVKGE
LIGKGSFGSVYLSLNVTTGEMMAVKQVEV-PEFG--------------------------
----------------------------SQN-EAIVSTVEALRSEVTLLKDLDHINIVQY
LGFEKKNNIYSLFLEYVAGGSIGSLIRMYGRFDESLIRHSTTQILAGLSYLHSKGILHRD
MKADNILLDGEGICKISDFGISRK-SKD-IYS-----------------------N-SEM
TMRGTVFWMAPEMVDT----K-QGYSAKVDIWSLGCIILEMFAGKRPWSNLEVVAAMFKI
GQSKSAPPIPEDTLPLISQDGRDFLDDCFKI-------DPEKRPTAEQMLD-HLFSQV-D
PNF-DFSSTDLV---KYIRCNDKMNSTKLRVHSGDYTNVNH-------------------
------------------------------------------------------------
------------------------------------------------------------
------------------------------------------------------------
------------------------------------------------------------
-----------------
>XP_003684207_Tetrapisispora_phaffii
------------------------------------------------------------
------------------------------------------------------------
------------------------------------------------------------
------------------------------------------------------------
------------------------------------------------------------
------------------------------MGTLF-------------------------
------------------------------------------------------------
------------------------------------------------------------
------------------------------------------------------------
-------------------------------------------------------MEQFL
HDLNC----GKYVEAFKECEILNRDDIE-----------------HLDREILEELGVSKL
----------GDRIRILNK-----------------------------------------
------------------------------------------------------------
------------------------------------------------------------
-------AKL--------------------------------------------------
------------------------------------------------------------
-------------------------LRE-RR-----------------------------
------------------------------------------------------------
---------------------------------------CEKLTDQLNGIIEKINS----
------------------------------------------------------------
-----------------------------------------LS---TT------NMN---
----VTDDLIA-----M-------------------------------------------
------------------------------------------------------------
---------------------------------DKHSSIFILNDG-SAKKVNVNGCFN--
AELIKKRLIKRL------------------------------------------------
------------------------------------------------------------
------------------------------------------------------------
------------------------PSELIAL--------------DQSGEETKSAEDY--
------------------------------------------------------------
------------------------------------------------------------
-----------------------------------------------------------D
VFVVN-------------YEKNILHLLYDVELVTICHSSDR-------------------
------------------------------------------------------------
-------------------------------------------IEKNRLIFISKDQTPS-
------------------------------------------------------------
---------------------------------------------DKALATSKKLYLRTL
NFTNKKHVLQPENLLGSNNLIFSGYAQNENIGVGQP-----------------------L
K-----------------------------------------------------------
-----------------MDNT-KGQLRRI-------------------------------
------------------------------------------------------------
--------------------------------FNQRPPSELISTNLTGYFPKADMKH---
------------------------------------------------------------
---------------------LQKTLKDSFRQSVRLT-NGRRRTIDSESNK---------
----------------------------------------------VGDIILKHNTA---
-----------VDNALLGSLPQNDPHSTVNNKISTTPGNPGHTQATADPNHIK-------
--------LVPEIPDDIY----------------D---SENDIFSLPTTVSTPKAWLKGA
CIGSGSFGSVYLGMNATTGELMAVKQVEIPADILGT---------------------EMN
INDKK-----------------------KKSS-VYKKMVDALQHEMNLLKELHHENIVTY
YGSSQEGQNFNIFLEYVPGGSVSSMLKNYGPFEESLIINFTRQILIGVAYLHRKNIIHRD
IKGANILIDIKGCVKITDFGISKKLSP--LNKINAENNEESPEKNEKVRPQENEKINKRV
SLQGSVYWMAPEVV------RQTAATEKIDIWSTGCVIIEMYTGRHPFPELSQMQTIFKI
G-TNTAPELPS----WASPNSVDFLKKTFEI-------NYEKRPSAVELLL-HPWLDA--
---------------RIK------------------------------------------
------------------------------------------------------------
------------------------------------------------------------
------------------------------------------------------------
------------------------------------------------------------
-----------------
>XP_001643417_Vanderwaltozyma_polyspora
------------------------------------------------------------
------------------------------------------------------------
------------------------------------------------------------
------------------------------------------------------------
------------------------------------------------------------
------------------------------MDASF-------------------------
------------------------------------------------------------
------------------------------------------------------------
------------------------------------------------------------
-------------------------------------------------------IEIFL
TELGC----EQYLERFIQYQFISADEVK-----------------YLDKEILIELGVVKI
----------GDRIRILRK-----------------------------------------
------------------------------------------------------------
------------------------------------------------------------
-------ARS--------------------------------------------------
------------------------------------------------------------
-------------------------IDK-QK-----------------------------
------------------------------------------------------------
---------------------------------------EANLTSQLNGIIDRINS----
------------------------------------------------------------
-----------------------------------------LS---AGGGGGGSSSY---
----MNEEL-V-----T-------------------------------------------
------------------------------------------------------------
---------------------------------DKHSVIFILNDG-SAKKVNVNGCFN--
ADSIKKRLIKRL------------------------------------------------
------------------------------------------------------------
------------------------------------------------------------
------------------------PNELLTV--------------KPSGEGTRAIEDY--
------------------------------------------------------------
------------------------------------------------------------
-----------------------------------------------------------D
VFVVD-------------YNKNVLHLLYDVELVTICHSSDR-------------------
------------------------------------------------------------
-------------------------------------------LEKNRLIFISKDQTPS-
------------------------------------------------------------
---------------------------------------------DKAILTSKKLYLKTL
SVLYRVGSTEEGN-SNSNSSSNSNSNSNSNSNSNSNSNSNSNGALTPLQVASQLNSQTHL
K-----------------------------------------------------------
-----------------IENQ-KNGMRKI-------------------------------
------------------------------------------------------------
--------------------------------FNQRPPSEYISTNLAGYFPQTDMKK---
------------------------------------------------------------
---------------------LQKTLKESFRQSARLT-SSSGKFLNPESNK---------
----------------------------------------------IGDILLKHSTA---
-----------VDTALLESIKQAEPTPTEKVTVKRNSDQPDQK---------KRESSSNN
TSGYIDLFKSSDFEDDAT---------------ED---EENGLVSIPTKVATPKAWLRGA
CIGSGSFGSVYLGMNALTGELMAVKQVEIPSELVAGSKG-----------DKKKLTDSME
KNDKQ-----------------------KNSYHIHKKMVDALQHEMNLLKELHHENIVTY
YGSSQEGNNFNIFLEYVPGGSVSSMLKSYGPFEESLITNFTRQILIGVSYLHKKNIIHRD
IKGANILIDIKGCVKITDFGISKKLSP--LNK--------------------KQKNDRRA
SFQGSVYWMAPEVV------KQTATTEKIDIWSTGCVVIEMFTGKHPFPDFSQMQAIFKV
G-TDTTPETPS----WASEESTDFLNKTFEI-------DYKKRPTAIELLQ-HPWLDT--
---------------RVL------------------------------------------
------------------------------------------------------------
------------------------------------------------------------
------------------------------------------------------------
------------------------------------------------------------
-----------------
>XP_003680935_Torulaspora_delbrueckii
------------------------------------------------------------
-------------------------------------------------MPFLRK----I
TGSGHSHSRSGSASSIKTWSLDSPTSLERHSTR--PTKSSRKSGTS--------------
---------------------------------------------------EYR------
------------------------------------------------------------
---------------------------NSVASS-----------GSCGNSNT--------
---AGH--DN--GTGLLVVP--------DIDEF------TNSPQMNDKNNLK----NDSR
NPSGG-S-----------------------------------------------------
---------------------------------------------------------INS
LSFDKLILSWDPTDPD------------------------------------EWSMQRVS
SWLKFHEFPESWIVFFKKYQLSGHKFIKLLAHDNFA----------VYEKYLPQSKYASY
-----------TRFQYLLKQTMSK-----NVTN-NHIRQKSTEK-----------AKESR
SSSESLKSKHKKANSLQEA-------T---------------SSR-SASESALSP--T--
------------TLNSSKSDDKLGG-------QPLRTHQ-KTSSASALY-----------
-------RRSLISL---------------RGSSTGNLLEG------KTP-SNIKLNIPSR
PQSIVE---------TNGS-SKPG--------------SPPNSPHYPGLFRR--------
----------------------HQKSSSSESSLLNALFGSQ----S------NVTIDDEQ
DKSSY-------------QT----------------------ANASADS---LSKGKHNA
IE---------GNTVS-SNI-----------SSPN---P-IEEKSSLWGKLRR-RS----
QL--------------------IGPANVP-------------------------------
----------------------------QSPQLVTL-----NPA--SS------LSTPNI
GTPP----TASDASIGT-------------------------------------------
---LTPKYT----DV-KTAQATPS-----S------SKRHPIYSTDRSNRN----DNNDT
YTPASFLLDKK-----FYPLK--TKD--S----QDDIYILITKDNRSFIPMNIGM-IES-
LEELKESVTLMLSV-NHNDIT---IHLTDFG-CEIGSALPDDTLESLRSSLFCNTAG-KL
YIKDQSK---------------------SSSRP-----------------------RAAT
LS--NEMNHSVK---SLK-SKNSFRS-------------------VTNSMMYSTDEVSIV
TSSSDLTSFDDHASGTARR-YPQTPSHYYDA------------VAANNG-E---EINYWN
YKD-PAQEA---------------------------------------------------
------------------------------------------------SKSPRPLRSSSQ
---VK--------KEKYP-PFELAPEKGRM--------------------GSFQILRKED
SNEID-----FNKRRESPYVQ-P-------ELAPRREAPKPPTNSS-------P------
--------------------------------QKSLSISSRVSTP---RLRRS-------
-------------------------------------------STRRKAP-GNPKLA-P-
---P---------SPSG---EA--------VSPSSDSVVNSYTPGSSHVLVPQPYKG--A
SEGSRKLKTE-----------------------------------DEQMASSI-SAFISK
QRTNRSDSIASNSGSVRHMRSPPLGRGNSRRIVSSASAADV---------------FDEN
D-----------ITFADAPE---FTDSG--------------------------------
------------------SDSSDDIIWSTSGKSR---------ETETEKEGIQRNSSGDN
SQD--------RSQS------------NEEN--------DG--GAALN------------
-------------R----K-------------MTLRPSPEVVYQNLEKFFPHANLDKPVL
EGVT----PPASP-------RSVDTIGMSRAFGLSNAGNSSNSNT-PAISPNKSTKQSFR
-------EDE--------KGFLRDRLP---------KRAKTIRTIAHEASE---------
---------ARKQ-----------------------------------SVKLGRQNTKMW
GTKTVEVTDKRMVS--INN----TKNS-----------RGQYKEF---------------
------------------------------------------------------AWIKGE
MIGKGSFGAVYLCLNVTTGEMMAVKQVEV-PKYG--------------------------
----------------------------SQN-EQIIHTVEALRAEMSTLKNLDHLNIVQY
LGFEAKDHMNSLFLEYVAGGSVGSLIRMYGRFDEVMIKHLTTQVLRGLSYLHSRGILHRD
MKADNLLLDQEGVCKISDFGISRK-SKD-IYS-----------------------N-SEM
TMRGTVFWMAPEMVDT----A-QGYSAKVDIWSMGCVVLEMFAGKRPWSNLEVVAAMFKI
GKSKSAPPIPEDTLPLISQSGRDFIDACFQI-------DPEARPTADKQLS-HPFILE-K
ENF-DFKSTKLA---ELIKSNDKVNSTKLRVSSHEKSQLEL-------------------
------------------------------------------------------------
------------------------------------------------------------
------------------------------------------------------------
------------------------------------------------------------
-----------------
>XP_037145390_Zygotorulaspora_mrakii
------------------------------------------------------------
------------------------------------------------------------
------------------------------------------------------------
------------------------------------------------------------
------------------------------------------------------------
----------------------------MMTDATF-------------------------
------------------------------------------------------------
------------------------------------------------------------
------------------------------------------------------------
-------------------------------------------------------VEEFL
KGLNC----EQHLERFVACKLTSPDEIR-----------------YLDREVLCALGVHKL
----------GDRLRILRK-----------------------------------------
------------------------------------------------------------
------------------------------------------------------------
-------VQA--------------------------------------------------
------------------------------------------------------------
-------------------------MNAGQA-----------------------------
------------------------------------------------------------
---------------------------------------KENYTANLNEIIEKIST----
------------------------------------------------------------
-----------------------------------------LS---AG------ELT---
----VHEEL-A-----T-------------------------------------------
------------------------------------------------------------
---------------------------------EKHSVIFILNDG-SAKKVNVNGCFN--
ADSIKKRLLRR-------------------------------------------------
------------------------------------------------------------
------------------------------------------------------------
----------------------------LTP--------------RTESDDGYAVQDY--
------------------------------------------------------------
------------------------------------------------------------
-----------------------------------------------------------D
VFVVD-------------YVKNVLHLLYDVELVTICHSSDR-------------------
------------------------------------------------------------
-------------------------------------------VEKNRLMFVPKDQTPS-
------------------------------------------------------------
---------------------------------------------DKAILTSKKLYLKTI
KVA---------------------SHQHSTTNQGAPMMSASTAEL----VSGASETYGQL
R-----------------------------------------------------------
-----------------VDNS-RERIRKI-------------------------------
------------------------------------------------------------
--------------------------------FNQRPPSEFISTNLAGYFPHADMKR---
------------------------------------------------------------
---------------------LEKTLKESFRQSARLS-AIQGRVPTGDSNK---------
----------------------------------------------VGDILLKHSNA---
-----------VDTALLQSLDK-----------KEEHDQKDDQTHVAYDPAVERKQSAR-
--------KEKEFDDEETDRIELWNSGSDEKFDEN---TEDYTVSLPTTIDKPKTWLKGA
RIGSGSFGTVYLGMNARTGELMAVKQVELQASVLPG--G-----------SKKQENWDLN
QEQKV-----------------------KNASRIHRKMIDALQHEMNLLKELHHENIVTY
YGSSQESGNLNIFLEYVPGGSVSSMLNSYGPFEESLITNFTRQILIGVVYLHRKNIIHRD
IKGANILIDIKGCVKITDFGISKKLSP--LNK--------------------QQ--NKRA
SLQGSVYWMAPEVV------KQTATTEKADIWSTGCVVIEMFTGKHPFPDFSQMQAIFKI
G-TSTTPEIPS----WATEQSRDFLEKAFLL-------DYKKRPSAAELLQ-HKWLEN--
---------------LLT------------------------------------------
------------------------------------------------------------
------------------------------------------------------------
------------------------------------------------------------
------------------------------------------------------------
-----------------
>XP_002498645_Zygosaccharomyces_rouxii
------------------------------------------------------------
-------------------------------------------------MPFLKK----I
TGGNNTHSRSTSSSSLKTWSQESPSSISNKHTSWLPPVSGKKRGPG--------------
---------------------------------------------------DHRP-----
------------------------------------------------------------
------------------------L--NSSNRSSY----GHFDGGSIFGRSS--------
---AEY--DDQLGGGSEESE--------DTSPYLWAAGASTAPWSEED---V----SDAR
KVSDG-S-----------------------------------------------------
---------------------------------------------------------TNS
LSFDKLILSWDPTDPE------------------------------------EWTPQRVT
SWLKFHDFPESWVNLFRKYQLSGQRFIRLLAYDNFV----------IYEKYLPQTKNASF
-----------SKFQYLLKRTMKK-----NVIN-NHIRQKSADK-----------AKDTR
SSSEFLKSKYKTNKSQEDI-------G---------------SLR-SASESALSP--TKS
GPSPKITEDTGKNINQDKH-EKNGGSSSTCITSPSKAHQ-KTKSTGALY-----------
-------RRSFISM---------------RGGSSGE--SGSSSSTIKPP-SSIRLNIPTA
AHSATE---------SKTD-SAKS--------------ISPISPSYPGIFKR--------
----------------------HQKSSSSESSLLNTLFGSAY---G------NATAEDHP
DKGTHL------------QG----------------------RNLSNES---LPKSKIHL
HE---------TNSSS-PLK-----------QSPV---V-SEEKNTLWSKWKR-KS----
Q---------------------IGATGI--------------------------------
----------------------------NSPQNSVH-----HSAKHSS------TDSP-I
STRPDNNSTAHTSIITS-------------------------------------------
---EQPKTS--LLNV-TNREEEQQ-----Q------QQQQQHRYKDNEKR-------NDI
FSPSSYLLDKK-----YYPLR--SKE--G----MDDTYILITRDNRSFMPLNLSM-ISN-
LEDFKDSVTLLLGI-DHKDIT---IHMTDFG-CEIGSSLPDDMLETLRSSLFLNTAG-KL
FIKDQSR------------------------KP-----------------------EKG-
LT--PAVPHGLERPASVK-PKSSFKS-------------------VGSNITTSTDDISIV
TSSSDISVHDGQNLESTRR-YPQTPNAYYEVGFVSGAPNGSHDTKSSNS-E---EINYFN
LKNRPANPP---------------------------------------------------
------------------------------------------------PKTKNQIPSSSS
---FS--------N-KVP-NLS---EKERK--------------------GTFHILRKDF
GNEID-----FNKRRESPYVQ-P-------ELAPKREAPKPPTGGS-------P------
--------------------------------QRSLSVSSQVSGS---HLRKD-------
-------------------------------------------NS--KVPHGKKARP-P-
---P---------SPASSSLEE--------TSP-SDSLVNSYTPGSSHVLVPQPYKG--A
NESPRRIRSE-----------------------------------DDQPATSVSSSFIAR
QRMARSDSIASTASSSHYSASPLLKRGSSKRIVSSASAADV---------------FEEN
D-----------VTFAGAPE---LSDSDASSD----------------------------
-----------------ESSSSDTIIWSNGKQQN---------SDNSQKTAV-------N
SQNSLVKS--TRSGS------------SEAI--------DSLPNNGLE------------
-------------R----K-------------MTLRPSPEVVYQNLEKFFPRANLDKPVL
EGVT----PPASP-------RSDDNYYPSTNFA---------EFK-PKVSHNKIESQSLQ
VAPSSNVEPP--------QKPKASKFP---------KRARTIRTIAHEASE---------
---------KRKQ-----------------------------------SMKLKRQNTKMW
GTRTVEVTDKRLVS--INK----SKNS-----------KGEYKEF---------------
------------------------------------------------------AWIKGE
MIGKGSFGAVFLCLNVTTGEMMAVKQVEV-PRYG--------------------------
----------------------------SQN-EAIISTVEALRAEVSTLKDLDHLNIVQY
LGFEVKDSIYSLFLEYVAGGSVGSLIRMYGKFDEKLIKHLTIQVLRGLSYLHSRGILHRD
MKADNLLLDQDGVCKISDFGISRK-SKD-IYS-----------------------N-SEM
TMRGTVFWMAPEMVDT----K-QGYSAKVDIWSLGCVVLEMFAGKRPWSNLEVVAAMFKI
GKSKSAPPIPDDTLPLISQSGRDFLDQCFKI-------DPEERPTADKLLS-HQFLKV-S
SKY-DFKSTKLA---EFIKSNDKLNSTKLRVGSHDKVQLKG-------------------
------------------------------------------------------------
------------------------------------------------------------
------------------------------------------------------------
------------------------------------------------------------
-----------------
>XP_003647537_Eremothecium_cymbalariae
------------------------------------------------------------
-------------------------------------------------MAFLKR----L
NVSS--HSRSSSNTSGRTLQPHPETSRSAVIKPLPKIPVKSEKFAS--------------
------------------------------------------------------------
-------D----------------------------------------------------
------------------------ATNSTDASSTI----SFPFDVFGSNSTQSSTPLSPS
ESYAALS-------------------------------------------------EESR
KTSAGST-----------------------------------------------------
----------------------------------------------------------NS
LSSGKMIYSWDVTDPE------------------------------------QWSMQRVT
AWFKFHDFDEQWILFFRRNHIYGKKFLQLLAHDNFN----------KYESFLSATKNSSY
-----------NRFQHLLKRTLEE-----NVSN-AHRRQRSNKS------------NDSR
GSVDSI-PRYLRRKSVA---------S---------------EPR-ISNNEAIQP-----
------------RKGLDMGEDRG---------MATKNHS-SAKNSSVLY-----------
-------RRSFISL---------------RSTSNYN-NRNDSNDDCKTL-PAMKISIPPR
PFSTIE---------ASVTLSPSSTLKSQ---------PSPLSPVNYTIFRR--------
----------------------DHKSSSSDSSLFNNLSSSA-------------------
------------------------------------------DDVMKGSNANSPQCEQQA
VK---------KVPEIIQ-------------SPLRASPRYMDDKSKIWDKFKK-KA----
------------------------------------------------------------
---------------------------------------------EHH------TPSRIK
QFSGPRSSSSHHIQTLE-------------------------------------------
---ESPD-----------------------------ET------PSYTRKSFGSITDSIL
PRKEPLILEQK-----YYPSK-----KSE----TVPNYILVTKDNRSFVPLNISN-IKT-
SQQLKKSMASVLGI-NHKSFT---VHLTDFG-CKAGSAIPDDILRDIRERPLTNMQW-KF
YVNDQMK---------------------IQLR---------------------------P
MI--EAHNIEPPFQNDMSCSKGTLQS-------------------AASSFISSNDDI---
NSFSDITSIDEHGNVIGRRAYPQTPSHYYDQ-------------GASSKSP---ELDYWN
IKGRQQDST---------------------------------------------------
------------------------------------------------GSLNTVKARSTN
---KNQALPSAI-------------DGLKK--------------------SSFKVIRKHS
NAEID-----FNKGRESPYVK-P-------EFAPKREAPKPPLSGSQVSLAS-SSS----
-------------------------------IQSSLTDTKPLSLSPI-KLQRQ-------
-------------------------------------------QT--GIYVKKNQRPPP-
--PINVGTSIAVDTKVTTSVSE--------LSTPSDGVVSSYTPASSHVLVPKPYKG-AT
NPIRKSS--------------------------------------DESVVTNPVAHYIQN
QR-AR----KPRINTPLYSPPALTKRISSRRVVSSTFAADV---------------FIEN
E-----------VSFADAPE---LSDFDSD------------------------------
-----------------NSDSSDDIIWATGMAPK---------------ENSEKL---ET
KSSDDSETLSVASVS---------------------KEEDD--INLT-------------
-------------R----K-------------MTLRPTAEVVYQNLEMFFPGTDLDKPIL
EGLT----PPPSP-------EAVTNQ-ADQVLTPI-----------SRSSTVSSTSSIRQ
STPRPLITKRIENSQEVLTPVKNLKPL---------RRTKTIRTIAREASE---------
---------ARKN---------------------------------PHFKNIKRQNTKMW
GTRVVELTDKRMVS--INK----SKNS-----------KGEYREF---------------
------------------------------------------------------AWIKGE
IIGKGSFGAVYLGLNVTTGEMMAVKQVEV-PKFG--------------------------
----------------------------SQD-QITVTNVEALISEVSTLKNLDHLNIVQY
LGFENKNGIYSLFLEYVAGGSVGSLIRLYGHFDEQLIRFLTKQVLEGLAYLHRRGILHRD
MKADNLLLDNNGVCKISDLGISRK-SNN-IYS-----------------------N-AEM
TMRGTVFWMAPEMVDT----T-QGYSAKVDIWSLGCVVLEMFAGKRPWSNLEVVAAMFQI
GKSKTAPPIPEKTLPLISKDGRVFIDDCFKI-------DPEKRPTADTLLS-HPFCQV-P
QEF-DFEKTDLY---NFIKQNDKLNNSKLRMNSQE-------------------------
------------------------------------------------------------
------------------------------------------------------------
------------------------------------------------------------
------------------------------------------------------------
-----------------
>NP_985639_Eremothecium_gossypii
------------------------------------------------------------
-------------------------------------------------MAFLKR----L
NVSS--HSRSSSGSSGRTPQNTSGGSKATAVKPLPQIPVEMGGIES--------------
------------------------------------------------------------
-------E----------------------------------------------------
------------------------VIKNGEGGQSV----VILCDDVGSGS-YTSVLLSPS
DPH-MFS-------------------------------------------------ADGQ
RLSVEE------------------------------------------------------
------------------------------------------------------------
-QAEKTLYSWDVTDPE------------------------------------QWTMQRVM
SWFKAHDFDEQWILFFKRNHISGKKFLQLLAHDNFN----------KYESFLSATKNSSY
-----------NRFQHLLKRTLEE-----NVSN-SHRRQRSNKS------------NDSK
GSADCS-LRYRRRRSVA---------S---------------EQRTLTAAEGVTP-----
------------RKTVEVADDRA---------GSSKNHR-KAKSASVLY-----------
-------RRSFISL---------------RSSSSSN-IKNDVDDDCKTL-PAMKISIPPR
PFSSIE---------RSTSSSPASTLKSQ---------SSPLSPGNHNMFRK--------
----------------------DHKSSSSDSSLFNNLFGSA-------------------
------------------------------------------DEITKAVGGTAPQGEQIA
VK---------KYNDTLP-------------SPMRVSPRHIDDKSTIWDKLKK-RA----
------------------------------------------------------------
-----------------------------------------LPSTEQY------TPSRIK
QLTSGRNSS--YIQTLQ-------------------------------------------
---ESPD-----------------------------ECSANNEDPPATATLEAPIIDD--
-----LVLEEK-----HYPSQ-----KQD----SSAQYVLVTKDNRIFLPLNIAP-YKT-
TQELKDGMTAFLGI-SSKAYT---IHLTDLG-CDPGVSLSDDVIAAIGQRKLNTRHL-KF
YVKDATR---------------------MHLRL-----------------------KNDS
FT--SDHNI----TTEMSRSKGSLRS-------------------AASSFISSNDDT---
NSFSDITSIDEHGNITGRRVYPQTPSHYYDQ-------------SAATHSP---EVDYWN
IKERLSEGT---------------------------------------------------
------------------------------------------------SPMNISLLRSTT
---KAASLPSSI-------------DEIKK--------------------SSFKVIRKAS
VTDID-----FNKGRESPYIR-P-------KLAPKREAPRPPRTSSQVSLAS-SSS----
-------------------------------IQSSLVEQKSISNSPT-KPQRQ-------
-------------------------------------------HA--GTYVKNKTRPPP-
--PPSIGSTMTVDTKVMTSVSD--------SPVSNEPPNRPYGPFSTQKLVPQGFKGVGV
HPGTRKV--------------------------------------EEQMHTNPVTQYIQK
QR-SRNSISKMGNNPSLYSPPRLKKRISTRRMVSSTSAADI---------------FDEN
E-----------ISFADAPD---LSDYDSE------------------------------
-----------------NSESSDDIIWSTTNTTS---------------LDASKISVSDS
TTGDDS-NFSVASSVELQSSIKNDAKTSEDSIVDSIKEEGDSVCNLVG------------
-------------R----K-------------MTLRPTTEVVYQNLEMFFPGTDLDKPIL
EGLT----PPASP-------DSEANKMPDQDLTPL-----------SKVSTISSESSMRQ
STPRLLITKKSDSPQPM--PVRNLKPP---------KRTKTIRSIAREASE---------
---------ARKK---------------------------------SLYNNLKRQNTKMW
GTRVVEVTDKRMVS--INK----SKNS-----------KGEYREF---------------
------------------------------------------------------AWIKGE
MIGKGSFGAVYLGLNVTTGEMMAVKQVEV-PKFG--------------------------
----------------------------SQD-ETTVNNAEALISEVSTLKDLDHLNIVQY
LGFENKNCIYSLFLEYVAGGSVGSLIRLYGHFDEQLIRFLTTQVLEGLAYLHLRGILHRD
MKADNLLLDNDGVCKISDFGISRK-SNN-IYS-----------------------N-SEM
TMRGTVFWMAPEMVDT----T-QGYSAKVDIWSLGCVVLEMFAGKRPWSNLEVVAAMFQI
GKSKSAPPIPEDTLPHISQDGRAFLDDCFMI-------DPEERPTADTLLS-HPFCQV-P
KEF-NFRDTDLY---NFIKQNDKLNNSKLTRNSQR-------------------------
------------------------------------------------------------
------------------------------------------------------------
------------------------------------------------------------
------------------------------------------------------------
-----------------
>XP_455717_Kluyveromyces_lactis
------------------------------------------------------------
-------------------------------------------------MSFLKK----K
SSTAG-HSRSGSASSILNKHVDPANISEFYPSSL--------------------------
---------------------------------------------------DHKVTSGLK
------------------------------------------------------------
------------------------------------------------------------
---NDYSFDSSS--------------------------------------------KGSR
KSSGGST-----------------------------------------------------
----------------------------------------------------------NS
LTSERLLFNWDVTDPS------------------------------------QWTMPRII
QWFRANDFNDQWITFFKRNSISGNKFLKLLAYDNFA----------PYEKSLQQSKSSSY
-----------ERFQYLLKKTLEE-----NVVKGNN---RNGNR----------IINNSR
SSSESAKVSQRLSTSFS---------T---------------HIR-STSESALLNIENIT
KDSSSSEPTTS------KKQEASN--------YSLPLRQAKTNSASALY-----------
-------RRSLISL---------------RNASSTK------DNASK---NDIKITIPPR
PLSTTE----------NTNKSPTTPSS-----------VSPSHTAYTGIFRR--------
----------------------QHKTSSSESSLFTSIFG---------------------
------------------------------------------HGVVEEP---EETPKPRP
VE---------NRR--IPAASTVNAS----TSKQSIN---VDDKARLWDKIKR-KG----
Q-----------------------------------------------------------
-----------------------------------------LPAEPSS------QPAARI
IIEEVK------------------------------------------------------
---ESPKAE---------------------------------------------------
--PPEIVIPEE-----IYPKR-----PSD----SRELFIMLTKDNSTFSPFNVQPHLGTD
VSELKKAVALALGL-THSNFS---IHLTDFG-AEFGSQIPDGLLADFQKTSFQNIPN-KL
YIQDLEKKA-----------------NLNP-RP-----------------------RTET
LA--SQHSTAA----STK-SKTSVKS-------------------NASA--ASNGE----
GSSSDLTSIDDQGSSHRRA-YPQTPSHYYD----------------NSTSA---ETDYWS
FKDSVPETI---------------------------------------------------
------------------------------------------------SDAPHITLPKSR
---PSLKLNSSVLNT----------HASEK--------------------STFRIIRQTS
DTDID-----FNKRRESPYVRVA-------ELAPKRKAPKPPVNGNPVTSGSLPSA----
-------------------------------AAKNVSESPLESPP---KLDRN-------
-------------------------------------------GK--TIYQKNKPRPPP-
---PLTTELGSRRSVSSLSGQD--------LNEVKESPVQSFTPASTQVMVPQPYKG--A
LETLKPRKSS-----------------------------------AD----LSIRPRMSL
RQFSRSNS--SLNRKVLSTSRQTLNRTNSKPLVTSSTAADI---------------FDEN
D-----------ISFADAPE---LSDSDD-------------------------------
-----------------YSASSDEIIWSRDRKSI----------SNDVPE---------F
SFNTEDTIDLVGTDT------------TQVSV-------GATEGSDTP------------
-------------K----K-------------MALRPSPDVVYQNLEKFFPDADLDNPIL
EGLT----PPPSP-------NADSSPPSPRGFEKSLKTKSEQQ---PAFLSSRGESSQFL
------------------TPVKSLKPP---------KRTKTIRIIAQEASE---------
---------ARKN---------------------------------EVSQKLQRKNTKMW
GTKVVEITDKRTIS--INK----SRNS-----------RGEYKEF---------------
------------------------------------------------------AWIKGE
IIGKGSFGAVYLALNVTTGEMLAVKQVTV-PEFS--------------------------
----------------------------SQD-ESAISMVEALKSEVSTLKDLNHVNIVQY
LGFEEKNGIYSLFLEYVAGGSVGSLIRMYGRFDDQLIRHLTKQVLEGLAYLHSKGILHRD
MKADNLLLDNDGVCKISDFGISRK-SNN-IYS-----------------------N-SDM
TMRGTVFWMAPEMVDT----A-HGYSAKVDIWSLGCVVLEMFAGKRPWSNFEVVAAMFQI
GKSKTAPPIPDDTKDLVSPAGQSFLDQCFEI-------DPEMRPTADSLVG-HPFCKT-S
SSF-DFPKTKLA---QFIKSNDKLNSSRLRISSQEL------------------------
------------------------------------------------------------
------------------------------------------------------------
------------------------------------------------------------
------------------------------------------------------------
-----------------
>XP_022675302_Kluyveromyces_marxianus
------------------------------------------------------------
-------------------------------------------------MAFLKK----K
STSGG-HSRSGSASSILNKHVDPANISEFYPSVS--------------------------
---------------------------------------------------EHKTATGLK
------------------------------------------------------------
------------------------------------------------------------
---NDYTLDSSS--------------------------------------------KSSR
KSSGGST-----------------------------------------------------
----------------------------------------------------------NS
LTSEKLLFNWDVTDPS------------------------------------QWTMPRII
QWFRSNDFNEQWINFFKRNSISGNKFLKLLAYDNFA----------PYEKNLTHSKTSCY
-----------ERFQYLLKKTLEE-----NVVKGNN---RNGNR----------IINNSR
SSSESAKINQRLPKSFS---------T---------------HIR-STSESALLG--NKA
ADSVAEQQQNGGDANGHKKHNSNE--------HNVPLRHTKTNSASALY-----------
-------RRSLISL---------------RNSSTTK------EPTVK---NDIKITIPPR
PFSSIE---------NNSSKSPPVPAP-----------VSPSHSAYSGIFKR--------
----------------------QLKSSSSESSLFNAIFG---------------------
------------------------------------------HAPPEESVENTETTTPKV
QE---------NKRTSIPPM----AY----SSPLKLNPYTADEKATLWDKIKR-KGPPTE
E-----------------------------------------------------------
-----------------------------------------SPTYTSS------NP----
IIEEGR------------------------------------------------------
---ESSTPS---------------------------------------------------
--PNTVQISED-----MYPKK-----ASN----STALFILITKDNSTFSPFNIRPFLQKD
VHEFKRALALALGI-THLNFT---VHLTDFG-AEYGSKIPDNLLEMLQKVSFHNVPK-KL
YIKDMEK--------------------IVPTRA-----------------------RTET
LN--SQHSVAA----SSI-SKSSVKS-------------------GASN--TSTGE----
GSSSDLTSIDDQSSSHRRT-YPHTPSHYYD----------------NNASS---EADYWS
FKDATPELA---------------------------------------------------
------------------------------------------------PDPVPAILPKSR
---PSIKLNSAAVNT----------SSSQK--------------------STFRIIRKAS
DTDID-----FNKRRESPYARVP-------ELAPKRKAPKPPISSSTSTV-NIPTT----
-------------------------------TNEQSPQTEIPSTT---KLELN-------
-------------------------------------------SD--SLKLKKKQRPPP-
---PITTYLNTRLSVSSSSSKD--------QEDLKVSPVQPFTPASTQVMIPQPYKG--A
LETLKTRKSS-----------------------------------SD----LAVRPRMSM
KRFSRSNS--SVNRNVLSSSRQSINRTNSKTLINSSTAADV---------------FDEN
E-----------ISFADAPG---LSDSDD-------------------------------
-----------------HSMSSDEIIWSKNEKSS---------PKNDVPE---------F
SFNGEESVDMVGSDT------------TQVST-------GENTNTLTP------------
-------------K----K-------------MALRPSPDVVYQNLEKFFPDADLDNPIL
EGLT----PPSSP-------NVEKSPSNSKEFGVA-KAKQEQN---PPFLSTREDSSQFL
------------------TPVSTLKPP---------RRTKTIRIIAQEASE---------
---------ARKN---------------------------------DVSMKLKRKNTKMW
GTKVVEITDKRTIS--INK----ARNS-----------KGEYKEF---------------
------------------------------------------------------AWIKGE
IIGKGSFGAVYLALNVTTGEMMAVKQVTV-PQFS--------------------------
----------------------------SQD-ESVISMVEALKSEVSTLKDLNHLNIVQY
LGFEEKEGIYSLFLEYVAGGSVGSLIRMYGRFDDQLIRHLTVQVLRGLAYLHSTGILHRD
MKADNLLLDNDGVCKISDFGISRK-SNN-IYS-----------------------N-SDM
TMRGTVFWMAPEMVDT----A-HGYSAKVDIWSLGCVVLEMYAGKRPWSNFEVVAAMFQI
GKSKTAPPIPDDTKDLISASGKNFLDMCFEI-------NPEKRPTADFLVS-HPFCKT-D
PSF-DFSKTKLA---QFIRSNDKLNNSKLRISSQEL------------------------
------------------------------------------------------------
------------------------------------------------------------
------------------------------------------------------------
------------------------------------------------------------
-----------------
>XP_022629836_Lachancea_lanzarotensis
------------------------------------------------------------
-------------------------------------------------MAFLKKKLSNV
NYSSN-RSRSGSAASSNKVSLGSPSTPNSPDIKIPELPPKIPLENS--------------
-----------------------------------------------------------G
GVKNTTTT----------------------------------------------------
------------------------AAASTTTTNPF----GENLHP---------GQQQPA
GSNGDFTF-EDFSNHENRTVAGASTVHHSGIPETGVQTPWNSRKSSS------TDIGNGN
RNGNHSS-----------------------------------------------------
------------------------------------------------------------
---GKLLYSWDVTNPE------------------------------------EWSMLRVL
SWLKLNDFDASWMAYFRKRHLHGHRFLKLMAYDNFA----------QHEPNLSQTKFASY
-----------QRFQYILKRTLEQ-----NVVN-GHIRTRSDKS------------TGSR
SSSESFKFRTKRKEDDA---------T---------------NNR-AISESSVAG-----
----------HKKTSSELSEERSLP-------PQYRNHQ-KTNSASSVY-----------
-------RRSLISL---------------RGSSSSG-------SQNKVD-TAINLKIPSR
PSSSLDNPISSERQGTRVS-------------------SSPLSPTYTGRFRK--------
----------------------QHKSSSSESSIFNTLF----GGSNEAEGQYLATDSSVG
KPNTL-------------------------------------KSTSLENLPLDVPPESPL
SI---------TNSRRAP-P-----------ASA-------DEKGSLWEKLKR-KS----
------------------------------------------------------------
---------------------------------------VQLDTSLTK------IPTSEQ
DTESVGTRTLVNSKTNE-------------------------------------------
---------------------------------------------------------SEE
LSLDNLMLEQK-----YYPIK-----NPG----KSDKYILITKDNRSFIPINVGI-ITN-
LDELKDSMALTLGI-RHNRYT---IHLTDFG-CDMGCAIDDELLENMRNNLFHNIPK-KF
FIKDQMT---------------------IKLRP-----------------------RPVI
KNMVGETTAPIK---TVK-SKGSVKS-------------------ANSSSIASNDDNSAT
TSLSDVTSFDDIARASGRAAYPRTPSSYYGA-------------VIPSSNS---EIDYWT
LKDSQAEDQ---------------------------------------------------
------------------------------------------------NLPKDRVRSIG-
-----------RGSSPGDANVKRMVEAHHS--------------------HSFQVIRKKS
DDEIN-----FNNRRASPYAS-A-------DFAPRREAPKPPSGS---------------
--------------------------------QSSLISSGPNSTTSSPKAQKL-------
--------------------------------------------T-NRPSVTRKARPPP-
---PQTSWNLHAMGISGATSNG-LSSSQS---GPSETLINSYTPASTQVLVPQPYTG--G
NKEGK-SVS------------------------------------EDASLSTLYNSWV--
---GRSNTQQSSVNSLVQIPPQLFKRTSTKRIVSSASAADV---------------FDEN
D-----------VSFAEAPE---LSDLDGTDT----------------------------
-----------------QSDSSTDIIWSNSAKT----------SGSKLDTDVHIAVHSAS
TEDVNDDDLAKQLNL------------DEKPMKKVEGT-VSDD-----------------
------------------Q-------------MTLRPSPEIVYQNLERFFPGTDLDIPIV
EGVT----PPASP-------QSPKALSPVMPTL--QKES-------PTYEPRSKSSSRLG
TPQTMISHTAQEPHESLSVSSKSLKIP---------KRTKTIRTIAREASE---------
---------ARKT---------------------------------SKTRRLGRKNTKMW
GTRVVEVTDKKMVA--ISK----SKNS-----------NGEYKEF---------------
------------------------------------------------------AWIKGE
MIGKGSFGSVFLGLNVTTGDMVAVKQVEV-PKYG--------------------------
----------------------------SQD-ETTLNVLEALRSEVSTLQDLDHVNIVQY
LGFENKNHFYSLFLEYVAGGSVGSLIRSFGCFEEALVRFLVVQVLRGLSYLHSKGILHRD
MKADNLLLDVDGVCKISDFGISKK-SSN-IYS-----------------------N-SDM
TMRGTVFWMAPEMVDT----K-QGYSAKVDIWSLGCVVLEMFAGKRPWSNLEVVAAMLKI
GKFKSAPPIPEDTKKLLSPEARDFLDACFKI-------DPEERPTAEELLL-HPFCRV-E
ESF-KFSDTSLA---TLIRYNDKCNSTKLKTETGRQALENRSA-----------------
------------------------------------------------------------
------------------------------------------------------------
------------------------------------------------------------
------------------------------------------------------------
-----------------
>XP_002552875_Lachancea_thermotolerans
------------------------------------------------------------
-------------------------------------------------MAFLKKKLANV
NHSS--RSRSGSTSSSR--FHASPSTPNSPEFKLPELPPKIP------------------
------------------------------------------------------------
------------------------------------------------------------
------------------------ADKNSLKATPF----HSHTHPIARIVPRPLDEKTDV
QNSSGFTFEEDQSNEVRQNEARQNEVKFPSKKNSTVKNTPNYAVSNSAPGSTYTGITNSP
QQG---------------------------------------------------------
------------------------------------------------------------
-----LLFSWDVTNPD------------------------------------EWNMVRVL
SWFRFNDFDESWVAYFKKRQIHGRSFLKLMAYDNFL----------EHENNLIQTKTSSY
-----------KRFQYLLKRTLEQ-----NVVS-GHNRNRSDKS------------NGSR
SSSDSVKIRNKMKQ-EF---------E---------------HSR-SISETMVAE-----
----------NKSSAIDVNDEKIVP---------LRSHQ-KTSSASSLY-----------
-------RRSFISL---------------LGSSSQ--------DQIKPD-PNINIKIPPR
PVSSAESINQPDRCNNRTC-------------------SSPISPSYSGIFRR--------
----------------------QHKSSSSESSIFNTLFGSNTGGSSNSIAEKPAEEHK--
KPRPV-------------------------------------KSSSLESLPRE---KSSL
------------NSSEFPLP-----------KQSY---PLNDEKSRLWGKLKR-KS----
------------------------------------------------------------
---------------------------------------LQPDLSATR------STSAPS
EIELSEENTLVNTNLPE-------------------------------------------
---------------------------------------------------------SQE
FNWEDFVLEKR-----FYPLK-----NSK----TDDRFILITKDNKSFIPLNIGI-ITN-
LDELKDSMALTLGI-KHKNYT---IHLTDFG-CDIGCAIEDDLLETLRGNMFSNVPS-KL
FIKDQTP---------------------IQSKP-----------------------EIVE
PS--SEVTASGQ---LVK-NKRTELS-------------------ANSSIINSNDDTSTI
TSCSDATSFDDIARAAGRAVYPQTPNSYYGA-------------VVTNPNS---EVDYWT
VKD---------------------------------------------------------
------------------------------------------------NLPEDPQQSRGS
---KTRQRFRPRKSSGADSNVPSG-STDSD--------------------QSFQIIRKKS
NDEID-----FNNRRASPYVN-P-------DFAPRREAPKPPSSS---------------
--------------------------------QNSLVSTGSNSLANSPKFNRI-------
-------------------------------------------RA-NTASLKRKARPPP-
---PASILN----QLSTRSSNGSLRTSKNTAVSPSESVVHSYTPGSTQVLVPQPYKG--N
SDTIKPGIL------------------------------------EDSIISYTHPPFV--
---SRSGSLQSTANSVLPSPPHLSKRFSTKRIVSSASAADI---------------FDEN
D-----------ISFADAPN---LTESD-EDR----------------------------
-----------------HSDSSDEIIWSSQRKQC---------EPKKLDGT------KQA
TEDSDCD-------I------------DEKSLNSVDSA-TNTHLHFPT------------
-------------R----K-------------MTLRPSPEVVYQNLERFFPGTDLDRPIV
EGTT----PPPSP-------RIVKASSPKISSLGNDQPG-------PDPEPRSPNNSRVG
TPQTMISKSMNDSQEVLSQSSNVLKIP---------RRTKTIRIIAREASD---------
---------ARRN---------------------------------SKTRSLGRKNTKMW
GTRVVEVTDKKTVA--INK----SKNS-----------NGEYKEF---------------
------------------------------------------------------AWIKGE
IIGKGSFGSVYLGLNVTTGEMMAVKQVEV-PRYG--------------------------
----------------------------SQD-ETTLSVLEALKSEVSTLKDLDHVNIVQY
LGFENKNHVYSLFLEYVAGGSVGSLIRLFGRFDEDLIRFLAVQVLRGLAYLHSKGILHRD
MKADNLLLDVDGICKISDFGISKK-SNN-IYS-----------------------N-SDM
TMRGTVFWMAPEMVDT----K-QGYSAKVDIWSLGCVVLEMFAGKRPWSNFEVVAAMFKI
GKFKSAPPIPEDTQKLLSAEAKSFLDACFEI-------DPEKRPTADDLLS-HPFCGV-R
SRF-VFQETSLA---RFIR--------------------SKPA-----------------
------------------------------------------------------------
------------------------------------------------------------
------------------------------------------------------------
------------------------------------------------------------
-----------------
>XP_020061521_Aspergillus_aculeatus
------------------------------------------------------------
-------------------------------------------------MDGQRQQQY-I
PVPPP-SAT-QPSQAHMI-PLPPPPPRYAPTQSQNVMPP----PPP--------------
--------------------------------------------------GPPPGAG---
---YGASKLTNPQLQHQNTLGW--QQQTWARQALSQGFLPPPPPPPMVPTNQSPYG----
----RPTALSI----PS-------STD-TRTSATY----VPQ-PGSFGPGVGIPP-FDVH
SAP-TYENPGTMPSVERQRLPSAQTYEYPIGESSTYKRDPNVPSTPS-SRTLPSALAVND
GS----------------------------------------------------------
-----------------------------------------------------------H
EPMASGFPTTASQNQVLQ-PAPTNELTKSPSHRHNNSS-TLLGGMSPNEAAVQWPLDRVL
LWLARNGFSKDWQETFRALEIEGADFLELGHGFNGR-PNLGKMHNVVYPQLAKECELSGS
GWDQTREREEGKRMRKLIRQIHEDGSY--DADYLMQRRRDSH--P------NA-IFDGGH
EASPKV---THEPRSAGPFSGSVANSP-----KFKASQLVHNQRQSTQMRSFTTP-----
---------------------------------IPASHDPTSSELGNNE--TGT-MWPRS
DY-----SRAVLSS---------------IGGEHQRQSPSMSSDGGTFQAP-IRP-YEDS
PKS--------GSPATQHATLAQ----------------TGPSSSTGDLSVK--------
----------------FE----HSRGNSADS----------LTGR---------------
--------------------------------------------------RYYES--YR-
QD---------NGVRPSPQESYNRHS----GGETPSSY-PKDHRTGLLNFFKK-R-----
------------------------------------------------------------
-----------------------------------------TKGSDST------HPSPEE
QFLE-SPTSPVNTRQNG-----------------------------------------AH
LPYAKPNFSTSDMSL-GERPSSASMSDHERLVL-R--Q----------------------
--------------------------KTQ----KAKKWTFVTLDGWNYRLVDITE-MDS-
VETLRSAICQSLGI-SDWTAAQ--IFLTEPGQTEHDEPLNDTNLALCRRSRSDFLGSLKL
FVRGSHMQLATNGFP-HFAGLG----VSIPDKA------TASPTSA--HQVHRKPLDEDA
LNRISPQTQNKPTSPQVPSSRQQLKV----SSAKLP-RDVSQASIAASP-VDHA-ADGG-
PADAEKADLLARHEEHMREVERK-QRAYRIS----------KVPPMPQPRK---DA-Y--
------------------------------------------------------------
------------------------------------------------------------
---------------------------------------------------GETGYRREG
VIDFDSP-------RISPYEDKK-SE----PLVPLRKPPTAPHESS-------TLT----
-------------------------------KVNSLR-K----------R--D-------
-------------------------------------------IDRP------RVQVPA-
------------Q------------------SHGLGAALASVGRITSAIGTPMPSV--PP
AAGSFSPTMNVGSSPATNHSDEVKG-----T-----------------------------
YQDSQATPTAHSVP-----SQTK-GN--------TSPPEPR-PGLQSRKSYGPEFDFEET
K-----------VSFQRLPL---PQDD--SD-----------------------------
-----------------D-D-SDDGLFAIPLANT-KSPVTEKGSMTSSPESQKRAAKPSL
TLNTESRLRKGLSVSFRSPSAT---------RDTFLASSGDSSAPEAYHSDMT-------
--ASPEDERP-P-R----RDSFARGDI-----WASRPPVEGVIDHLDDFFPDIDLDTPYL
DGQGMS--PPSSP-------ASKMAA-ENELGHEEKPDGPSY----AIPHPSAPVNIP--
-----SEPPVRPPEP---GAVARRNVSRS---GGGLTRMKSIREVAKGANR--ASRNKSV
-----TSSTGNQR---------------------------------SGDI-LRRKSTKMF
GAKIMQISPKPGSR--LSQLDPIPQTH----APSGNI-PQRQPTF---------------
------------------------------------------------------RIIRGQ
LIGKGTYGRVYLGMNADNGEVLAVKQVEVNPRIA--------------------------
----------------------------GQDTDRIKEMVAAMDQEIDTMQHLEHPNIVQY
LGCERGDLSISIYLEYISGGSIGSCLRKHGKFEESVVKSLTHQTLSGLAYLHDQGILHRD
LKADNILLDLDGTCKISDFGISKK-TDN-IYG-----------------------NDSTN
SMQGSVFWMAPEVIQS----QGMGYSAKVDIWSLGCVVLEMFAGRRPWSKEEAIGAIFKL
GSLSQAPPIPEDVSMNISPAALAFMYDCFTV-------DSLDRPTAETLLTRHPFCEP-D
PKY-NFLDTELY---AKIRHVL--------------------------------------
------------------------------------------------------------
------------------------------------------------------------
------------------------------------------------------------
------------------------------------------------------------
-----------------
>XP_001271111_Aspergillus_clavatus
------------------------------------------------------------
-------------------------------------------------MDSQRQQAY-I
PG-PPPSAT-QPSQPHMI-PLPPPPPRHPQAQPQ-VMPP----PPP--------------
--------------------------------------------------GPPPGAG---
---YGTSKLANPQLQHQNNMGW--QHN-WARQALPQGFLPPPPPPPMVPANQT-FG----
----RQPTLSV----PP-------SDGQPITSATY----VPG-GNTFGPGVGIPSLFDAH
PRS-AYETYSTMAATDRQRAAVNQLYDNP-GEVPAYKRDGNIPPTPS-TRTLPTPLTSHA
NV----------------------------------------------------------
-----------------------------------------------------------Q
DTVAPAVPASTVQNPQAQ-TSHAAELTKSPSHRHNNNN-TLLGGMSASEAALQWPLDRVL
LWLAKNGFSKDWQETFKTLQIEGADFLDIGHGANGR-GNLNKMHNEVYPQLSKDCEASGT
GWDPVREREEGKRMRRLIRQIHDDGSH--EAAAPISKRRESQ----------A-PSEGHP
EASPKI---PHEPQSAGPNTGTVENSP-----NLKAPQLAQPHRNSMQMRSVTLP-----
---------------------------------IPNTYDNGLTDFGLND----S-TGFRS
DY-----SRTVLAG---------------LGVDHRRQSPSMSSDNGNFPVP-FRP-YEDS
PKS--------GSPATQHATLHQ----------------GLSSSSAGDLSVK--------
----------------YE----HSRGNSSDS----------AMGR---------------
--------------------------------------------------RYYES--RK-
AQ---------ETVRPSPQETYNRQW----SGENSSSY-SKEHK-GLFNFLKK-R-----
------------------------------------------------------------
-----------------------------------------TKAGDSN------HPSPEE
QYLE-SPTSPVHQRQNG-----------------------------------------PH
LPYAKPNFNASDMSL-GERPSSASMSDQERLAT-RG-K----------------------
--------------------------PVQ----KGKKWIFVTLDGWNYRLVDITD-MDS-
VETLRAAICNYLGI-SDWTGAQ--IFLTEPGQTEHEEPLSDTMLALCRRTKSDSIGTLKL
FVRGTHFQPAPNSSA-TFAGLG----VSLPEKH------AASPT----HHVHRKPLDDEA
LSRISPNAQNIPASPQLVTRQPQLKP----SVANLSTRDLSQ-TTGTSP-IEGD-SNVGI
TPDLDKADLLARHEEHKREVERK-QKAYLSS----------KGP--PQPRN---DT-Y--
------------------------------------------------------------
------------------------------------------------------------
---------------------------------------------------GETGYRRAG
VIDFDER-------RISPYEDKK-PD----TLVPLRKPPSAPQESY-------TLT----
-------------------------------RINSLR-K----------K--D-------
--------------------------------------------ERP------RAPPAV-
------------Q------------------THGLGAMLASVGRMTSAIGTPAPSVPTPT
SA--VNKPPGFGGFSQTPQGD-SKGAPQSSP-----------------------------
EKESHGTPVVPTEQ-----FSAK--S--------SASETPR-PALQSRKSYGPEFDFEET
E-----------VSFQRSPV---LQAE--SD-----------------------------
-----------------E-D-SDDGLFAIPLANK-NPTAKVKAPDTVPPGIQKKYEKPAL
TLNTETRHQKGLSVSFRSPSAT---------RETFADAGVDLSNRNEPSFAMA-------
--MSPEDERP-P-R----RDSFARGDV-----WASRPPVEGVIDNLDDFFPDIDLDAPYL
DGQGAS--PPASP-------ANKIAA-DNELNRKESQ---------PNLSYSGGKVTDAG
NILGSGEPTLKAQGG---DIVARRNINRS----GGLTRGKSIREVARGANQ--ASRTRSI
-------HTGNQK---------------------------------SG-V-LRRTSTKMF
GAKIMQIRPKPGSR--LSQLDPIPQNN----TSSG-V-PQRQPTF---------------
------------------------------------------------------RIIRGQ
LIGKGTYGRVYLGMNADTGEVLAVKQVEINPRLA--------------------------
----------------------------GSDTDRIKEMVAALDQEIDTMQHLEHPNIVQY
LGCERGEFSISIYLEYISGGSIGSCLRKHGKFEESVVKSLTRQTLSGLSYLHDQGILHRD
LKADNILLDVDGTCKISDFGISKK-TDN-IYG-----------------------NDSSN
SMQGSVFWMAPEVIQS----QGQGYSAKVDIWSLGCVVLEMFAGRRPWSKEEAIGAIFKL
GSLSQAPPIPDDVSLNISPAALAFMYDCFTV-------DSAERPTAQTLLTRHPFCEE-D
PKY-NFLDTELY---AKIRHVL--------------------------------------
------------------------------------------------------------
------------------------------------------------------------
------------------------------------------------------------
------------------------------------------------------------
-----------------
>XP_001263351_Aspergillus_fischeri
------------------------------------------------------------
-------------------------------------------------MDGQRQQAY-I
PAPPPPSAT-QPSQSHML-SLPPPPPRHLPTQPQGVMPPPPPGPPP--------------
--------------------------------------------------GPPPGPG---
---YGASKLANSQLQQQNNLGW--QHN-WARQALSQGFLPPPPPPPMVPTNQA-YG----
----RQTSFSV----PT-------ADG-PITSATY----VPG-SNTFGAGVGIPG-FDAH
TRP-SYEAYGTMSGSDRIRGPVHHLYESSGGEVPAYKRDGTVPPTPS-ARTMPSSLALHD
NA----------------------------------------------------------
-----------------------------------------------------------Q
DPAAPSLPGATVQNHQSQ-TGQSNEPTKSPSHRQNNSN-TLLGGMSPSEAAVQWPLDRVL
LWLAKNGFSRDWQETFKTLQIEGADFLDIGHGANGR-GNFNKMHNEVFPQLAKECEASGT
GWDKERELGEGKRMRRLIRQIHDDDSF--DVGIPTQKRRESQ----------A-PSEGVP
DTSPKL---SHEPQSAGPHSGTIENSP-----NLRAPQLAQPHRNSVQMRSVTLP-----
---------------------------------IPTTHDIASSDFSQTD----G-ISSRS
DF-----SRTVLAG---------------LGVDHRRQSPSMSSDNGNLVAP-FRS-YEDS
PKS--------GSPATQHATLNQ----------------GLSSSSTGDLSVK--------
----------------YE----HSRGNSSDS----------TMGR---------------
--------------------------------------------------RYYES--RK-
GQ---------ETIRPSPQEMCSRQW----TGETSSSY-PKEHK-GLFNFLKK-R-----
------------------------------------------------------------
-----------------------------------------SKGGDST------HPSPEE
PYLE-SPTSPVNLRQNG-----------------------------------------PH
LPYAKPSFNASDMSL-GERPSSASMSDHERLAM-RG-K----------------------
--------------------------PAQ----KGKKWTFVTLDGWNFRLVDITD-MDS-
VETLRAAICHNLGI-SDWAGAQ--IFLTEPGQSEHEEPLNDTMLALCRRTKSDSIGSLKL
FVRGTHLQPVPNNVP-NFAGLG----VSLPDKH------TASPT----HHVHRKPLDDEA
LSRISPHTQTGPSSPQLGIRQQQLKT----PAAKIPARDASQHTAGMSP-VEGD-QQVGI
SPEPDKADLLARHEEHRREVERK-QKAYLSS----------KGP--PQPRN---DS-Y--
------------------------------------------------------------
------------------------------------------------------------
---------------------------------------------------GETGYRRAG
VIDFDER-------RVSPYEDKK-AD----TLVPLRKPPSAPQESY-------TLT----
-------------------------------RINSLR-K----------K--D-------
-------------------------------------------GDRP------RAPPAV-
------------Q------------------THGLGAVLASMGRMTSAIGTPAPSVPTPT
SA--GSKQTSFGSFGSPTQGN--KSTPRSSP-----------------------------
EKESLDNPDIPAEH-----RQTK--S--------TT---RK-PTLQSRKSYGPEFDFEET
E-----------VSFQRSPG---PQDD--SD-----------------------------
-----------------E-D-SDDGLFAIPLSNN-KASTKENDSGSGTSEAQKRTEKPAL
TVNTETRLRKGLSVSFRSPSAT---------RESFADANGDSGGRDGSSFLMA-------
--ASPEDERPPP-R----RDSFARGDI-----WASRPPVEGVIDNLDDFFPDIDLDAPYL
DGQGVS--PPSSP-------ANRAPP-ENDLHKKENQ---------PSSSYAGEMNANAG
DTLGSNEPTLKPQGG---DIVARRNINRA---GGGLTRGKSIREVAKGANQ--ASRSRSI
-------HTGNQK---------------------------------SGEI-LRRKSTKMF
GAKIMQIKPKPGSR--LSQLDPIPQNN----TPSG-V-PQRQPTF---------------
------------------------------------------------------RIIRGQ
LIGKGTYGRVYLGINADNGEVLAVKQVEINPRLA--------------------------
----------------------------GQDTDRVKEMVAAMDQEIDTMQHLEHPNIVQY
LGCERGELSISIYLEYISGGSIGSCLRKHGKFEESVVKSLTRQTLSGLAYLHDQGILHRD
LKADNILLDLDGTCKISDFGISKK-TDD-IYG-----------------------NDSSN
SMQGSVFWMAPEVIQS----QGQGYSAKVDIWSLGCVVLEMFAGRRPWSKEEAIGAIFKL
GSLSQAPPIPDDVSMTISPAALAFMYDCFTV-------DSSERPTAQTLLTRHPFCEE-D
LNY-NFLDTELY---AKIRHVL--------------------------------------
------------------------------------------------------------
------------------------------------------------------------
------------------------------------------------------------
------------------------------------------------------------
-----------------
>XP_041143082_Aspergillus_flavus
------------------------------------------------------------
-------------------------------------------------MDGQRQQQY-I
PVQPPPSA---PASQSHI-LLPPPPPRYQPTQTQGVVPP----PPP--------------
--------------------------------------------------GPPPGTG---
---YGAAKITNPQVQAQNTIGW--QQNWAARQALSQGYLPPPPPPPLVPANQQLYN----
----R-TPLSI----PS-------G-E-GRTSATY----VPQ-PGTFGPGVGIPA-FDSH
TLS-AYENQATLMDSDRQRPQVNQLYEYPSPDTA-YKRDGTIPPTPS-ARTIPSALAAND
GA----------------------------------------------------------
-----------------------------------------------------------H
EQLPN--------------HGQTTELTKSSSHRHNSSN-TLPGGMSPSEAAAQWPLERVL
LWLAKNGFSKDWQETFKALELQGADFIELGHGLNGR-PNLGKLHNVVYPQLAKECESSGT
GWDQTREREEGKRMRKLIRQIQEDGGY--DAGIPIPKQRDSQTLP------GS-APEGVL
EASPML---THEPLSAGP----AANSP-----NLKTLQPAYPQRQSVQTRSFTTP-----
---------------------------------IPASHDHLSSEPNSND---GT-NWTRS
DI-----SRAALSS---------------IAGDHRRQSPSVSSDGGHFFPP-ARP-YEGS
PKS--------GSPATQHATLAH----------------QGASSSTSDLGVR--------
----------------FE----HSRGNSSDS----------TTGR---------------
--------------------------------------------------RYYES--IR-
QD---------N-TRPSPYDPYNRQL----SGDNPSSY-SKDHSNRLLHFFKK-R-----
------------------------------------------------------------
-----------------------------------------SRTGDSN------HPSPEE
QFLE-SPTSPVNMRQNA-----------------------------------------SH
LPYTKPNFSSSDMSL-GERPSSSSISDHDRLAL-RA-K----------------------
--------------------------SGH----KGRKWAFATLDGWNYRLVDITE-TES-
VEVLRATICQNLGL-SDWTGAQ--IFLTEPGQTEHDEPLNDPSLTLCRKTKSDSLGSLKF
FVRGSHTYAGASSSP-HVAGLG----VSFPDKH------TASPTSG-QHQLHRKPLDDEA
LNRI-----AKPTSPQV-ASRQQLRT----PAVKLPARDISHTPLSASP-VDGG-QDAG-
HLDPDKADLLARHEEHQREVERK-QKAYRIS----------KVSSVPQPRK---DA-Y--
------------------------------------------------------------
------------------------------------------------------------
---------------------------------------------------GETGYRREG
VIDFDSP-------RISPYEDKK-AE----PLVPLRKPPTAPHESH-------TLT----
-------------------------------KVNSLR-K----------K--D-------
-------------------------------------------ADRP------RVHQPV-
------------Q------------------THGLGAVLASVGRMTSAIGTPTPSVSTSQ
AG--TNNHANIEAPSESNIPDETKSTSQSPA-----------------------------
GQDSQETPTSHTNQ-----SPAK--T--------AVPEEPR-PTVQSRKSFGPEFDFEET
N-----------VSFQRSPM---PQED--SD-----------------------------
-----------------DDD-SDDGLFAIPLANS-KSPTKEKDSATGFSASQKLSAKPSL
TVNTENRLRKGLSVSFRSPSAT---------RETFASSSGDPDPRTGSLSDLT-------
--ASPEEEKP-P-R----RDSFARGDI-----WASRPPVEGVIEYLDDFFPNIDLDAPYL
DGQGAS--PPSSP-------ASRVAA-ESELSQKERPQ--------PPPN-------PSE
STLGSSEPTIKPQEA---NIVARRNVNRS----GGLTRMKSIREVARGANQ--TSRNRSV
-----TSSTGNQK---------------------------------SGDI-LRRKSTKMF
GARIMQISPKPGSR--LSQLDPIPQNN----APTTSV-PQRQPTF---------------
------------------------------------------------------RIIRGQ
LIGKGTYGRVYLGMNADNGEVLAVKQVEINPRIA--------------------------
----------------------------GQDKDKMKDMVAAMDQEIDTMQHLEHPNIVQY
LGCERGELSISIYLEYISGGSIGSCLRKHGKFEESVVKSLTQQTLSGLAYLHNQGILHRD
LKADNILLDLDGTCKISDFGISKK-SDN-IYG-----------------------NDSTN
SMQGSVFWMAPEVIQS----QGQGYSAKVDIWSLGCVVLEMFAGRRPWSREEAIGAIFKL
GSLSQAPPIPEDVSMNISPAALAFMYDCFTI-------DSLDRPTAETLLTRHPFCEP-D
PKY-NFLDTELY---AKIRHVL--------------------------------------
------------------------------------------------------------
------------------------------------------------------------
------------------------------------------------------------
------------------------------------------------------------
-----------------
>XP_754511_Aspergillus_fumigatus
------------------------------------------------------------
-------------------------------------------------MDGQRQQTY-I
PAPPPPSAT-QPSQSHML-SLPPPPPRHLPTQPQGVMPPPPPGPPP--------------
--------------------------------------------------GPPPGPG---
---YGASKLANSQLQQQNNLGW--QHN-WARQALSQGFLPPPPPPPMVPTNQA-YG----
----RQTSFSV----PN-------ADG-PITSATY----VPG-SNTFGAGVGIPG-FDAH
TRP-SYEAYGTMSGSDRIRGPVHHLYESSGGDGSAYKRDGTVPPTPS-ARTMPSSLALHD
NA----------------------------------------------------------
-----------------------------------------------------------Q
ESVASSLPGATAQNHQSQ-TGQTNEPTKSPSHRQNNSN-TLLGGMSPSEAAVQWPLDRVL
LWLAKNGFSRDWQETFKTLQIEGADFLDIGHGANGR-GNFNKMHNEVFPQLAKECEASGT
GWDKERELGEGKRMRRLIRQIHDDDSF--DVGIPAQKRRESQ----------A-PSEGAP
DTSPKL---SHEPQSAGPHSGTIENSP-----NLRAPQLAQPHRHSVQMRSVTLP-----
---------------------------------IPTTHDIASSDFSQTD----G-ISSRS
DF-----SRSVLVG---------------LGVDHRRQSPSMSSDNGNLVAP-FRS-YEDS
PKS--------GSPATQHATLNQ----------------GLSSSSTGDLSVK--------
----------------YE----HSRGNSSDS----------TMGR---------------
--------------------------------------------------RYYES--RK-
GQ---------ETIRPSPQEMCSRQW----TGETSSSY-PKEHK-GIFNFLKK-R-----
------------------------------------------------------------
-----------------------------------------SKGGDST------HPSPEE
PNLE-SPTSPVNLRQNG-----------------------------------------PH
LPYTKPSFNASDMSL-GERPSSASMSDHERL---RG-K----------------------
--------------------------PAQ----KGKKWSFVTLDGWNYRLVDITD-MDS-
VETLRAAICHNLGI-ADWASAQ--IFLTEPGQSDHEEPLNDTMLALCRRTKSDSIGSLKL
FVRGTHLQPVPNHVP-NFAGLG----VPLPDKH------TASPT----HHLPRKPLDDEA
LSRIPPQPQTGPASPQLGIRPQQPKT----PAAKFPARDAPQHTEGMSP-VEGD-QQVGI
SPEPDKADLLARHEEHKREVERK-QKAYLSS----------KGP--PQPRN---DS-Y--
------------------------------------------------------------
------------------------------------------------------------
---------------------------------------------------GETGYRRAG
VIDFDER-------RVSPYEDKK-AD----TLVPLRKPPSAPQESY-------TLT----
-------------------------------RINSLR-K----------K--D-------
-------------------------------------------GDRP------RAQPAV-
------------Q------------------THGLGAVLASMGRMTSAIGTPAPSVPTPT
SA--GGKQTNFGSFGSPTQGN-TKSAPQSSP-----------------------------
EKESLDNPGNPAEH-----RHTK--S--------TAPEIPK-PTLQSRKSYGPEFDFEET
E-----------VSFQRSPR---PQDD--SD-----------------------------
-----------------E-D-SDDGLFAIPLSNN-KASTKENDSGSGTSEAQKRTEKPAL
TVNTESRLRKGLSVSFRSPSAT---------RESFADANGDSGGREGASFLMA-------
--ASPEDERPTP-R----RDSFARGDI-----WASRPPVEGVIDNLDDFFPDIDLDAPYL
DGQGVS--PPSSP-------ANRAPP-ENDLHKKENQ---------PSSSYTGEMNANAG
DTLGSNEPTLKPQGG---DVVARRNINRS---GGGLTRGKSIREVAKGANQ--ASRSRSI
-------HTGNQK---------------------------------SGEI-LRRKSTKMF
GAKIMQIKPKPGSR--LSQLDPIPQNN----TPSG-V-PQRQPTF---------------
------------------------------------------------------RIIRGQ
LIGKGTYGRVYLGINADNGEVLAVKQVEINPRLA--------------------------
----------------------------GQDTDRVKEMVAAMDQEIDTMQHLEHPNIVQY
LGCERGEFSISIYLEYISGGSIGSCLRKHGKFEESVVKSLTRQTLSGLAYLHDQGILHRD
LKADNILLDLDGTCKISDFGISKK-TDD-IYG-----------------------NDSSN
SMQGSVFWMAPEVIQS----QGQGYSAKVDIWSLGCVVLEMFAGRRPWSKEEAIGAIFKL
GSLSQAPPIPDDVSMTISPAALAFMYDCFTVP----YRDSSERPTAQTLLTRHPFCEE-D
PNY-NFLDTELY---AKIRHVL--------------------------------------
------------------------------------------------------------
------------------------------------------------------------
------------------------------------------------------------
------------------------------------------------------------
-----------------
>XP_662491_Aspergillus_nidulans
------------------------------------------------------------
-------------------------------------------------MDGQRQQPY-V
PA-PPPSAS-QPSQAHIM-PLPPPPPRYPPAQPQNVMPP----PPP--------------
--------------------------------------------------GPPPGSA---
---YGTSKLTNPQLQSQSTLGW--SN--WGGRGIPQ-YLPPPPPPPMTHANQSSFA----
----RP---------SA-------VQNNNATSATY----VPQ-PGTFGPGVGIPP-FDVP
SH--SYDAPNTMVASERPRPPPNAPYGHGTSNASAYQLDGTIPSTPL-THTAPFS---HE
TS----------------------------------------------------------
-----------------------------------------------------------H
DVPSSAVPTGSPFKSVPQSASQANDLTKSSSHRHNNSN-TTVGGMSASEAAVQWPLDRVL
LWLAKNGFSHEWQETFKTLEIEGADFLELGHGQNGR-PNLGKMHTVVYPQLAKECEANGT
AFDLTRERDEGKRMRKLIRLIHDDAGP--DNGGTFNKQHDFDDGH------GS-VPDEGP
EFSPNINNVAQAPGSPSLNATNVSNSP-----NLKAPKYSH-KP-----RSFTTP-----
---------------------------------GSISHDSTTAELAMTE--GSSTMLPRS
DF-----SRNVLGT---------------IGIDHQRKSPSMSSDNGVFAIPPHRP-HEGS
PKS--------GSPAAQHATLY-----------------AAPVSSATDLNAK--------
----------------YDARFGHNRVNSGER-----------------------------
--------------------------------------------------RYYET--LK-
-H---------DGSRPSPQ---TTQT----AGDNASSY-PKDHRMGFLNFFKK-KS----
------------------------------------------------------------
-----------------------------------------ARNSDPN------NPSPDD
---N-TPDSPI-------------------------------------------------
--YSKYHFNSSDVSV-NERPLSASLSDYERMMMVRT-K----------------------
--------------------------PAH----RGKRFIFATMDGWNYRLIDTTD-IDS-
VEKLRASICQNLGI-YDWPDAQ--IFLTEPGQLEHDEPLNDTFLTLCQRSKSDSIGSLKL
FVKTPH----------NVAGLG----VSMPDRS------AVSPTSAI----PRKPLDGEA
ASRLSPL---KPSSP------QQLKP----PASRLPLRDIQNSAAGTSP-VDGEPDG---
----------SLQ-----DQERKPQKSYRPT----------PAP-LP--RP---DA-Y--
------------------------------------------------------------
------------------------------------------------------------
---------------------------------------------------SETGYRRKE
VINFDKP-------RISPYEDKK-SE----VLVPFRKPPSAPQESN-------TLS----
-------------------------------KVNSLR-K----------K--D-------
-------------------------------------------GDRP------RPHRSN-
------------Q------------------PPGIKEMMADMGMMSSLIGKP-SSPNSGN
TT----------------ATEDAHSSIDSAV-----------------------------
DKSSQSTPPLTNTS-----YSPTTTATTTTTTTTASSSLSR-SASQKRKSVGPEFDFEET
Q-----------VSFQRSPA---LEED--SD-----------------------------
-----------------D-D-SDDGLFAIPLANT-KNSVK-----PGSPDTQARPRKPSL
TVDTEAKPRTGLSVSFKSPSAT---------RETFASSGGDASNSTAPYFIAS-------
--NSPEEEKTPI-RRNSLRNSFATGDV-----WASRPPVEGVIDQLDDFFPDIDLDAPYL
DEQGTS--PPSSP-------ASKVAI-DNELNRKDKQENSHHGMQ-PPPA-------PED
NTLGSSEPTMTSHGQ---GIVARRNVSRS---GGGLTRMKSIREVAKGANQ--ATRQRSV
-----AASSGNKR---------------------------------SGDV-HRRKSTKMF
GAKIMQISPRRGSQ--LSQLDPIPQNS----ISSSSK-PQRQPTF---------------
------------------------------------------------------RIIRGQ
LIGKGTYGRVYLGMNADNGEVLAVKQVEINPRLA--------------------------
----------------------------GQDTDKIKEMVAALDQEIDTMQHLEHPNIVQY
LGCERGELSISIYLEYISGGSIGSCLRKHGKFEESVVKSLTRQTLEGLSYLHNQGILHRD
LKADNILLDLDGTCKISDFGISKK-SND-IYG-----------------------NDSSN
SMQGSVFWMAPEVIQS----QGQGYSAKVDIWSLGCVVLEMFAGRRPWSKEEAIGAIFKL
GSLSQAPPIPDDVSMNVTPAALAFMWDCFTV-------S--------------------N
PSYSSFL---------RARSEV--------------------------------------
------------------------------------------------------------
------------------------------------------------------------
------------------------------------------------------------
------------------------------------------------------------
-----------------
>XP_001399818_Aspergillus_niger
------------------------------------------------------------
-------------------------------------------------MDGQRPQQY-I
PVPPPSSAT-QPSQSHII-PLPPPPPRYPPTQSTGVMLP----PPP--------------
--------------------------------------------------GLPPGTA---
---YGASKLTNPQLQHQNTLGW--QQQSWARQALSQGYLPPPPPPPMVPANQSPYG----
----RPAALSI----PS-------A-E-TRTSATY----VPQ-AGTFGPGVGIPP-FDVH
SN--TYDGAGTMQSSDRQRNPSTQAYEYSATDSSPYKRDANVPATPSTTRNLPSSLAVHD
GA----------------------------------------------------------
-----------------------------------------------------------H
DMASASYAATNVQNSLQQVSAPSSELTTSGSHRHNH-S-TLLGGMSPNEASVQWPLDRVL
QWLANNGFSTDWQETFRSLEIQGADFLELGHGSNGR-PNLGKMHQVVYPHLAKVCEASGT
PWDQIREREEGKRMRRLIKKIHDDGSY--DTEISIQKRRDSH--P------MS-AHDGAP
DASPKL---TYEPRSAGPASGNITNSP-----NLKAPQPAYGQRQSVQMCSFTTP-----
---------------------------------IPTTHDHASSELATSE--ANT-MWSRS
DY-----SRAVLSS---------------IGGEHHRQSPSMSSDGGTFQIP-IRS-YEDS
PKS--------GSPAAQHATLAH----------------TGPSSSTGDLGVK--------
----------------FE----HSRGNSSDS----------TTGR---------------
--------------------------------------------------RYYES--IK-
QD---------GGIRPSPQESSNRHS----GGETPSSY-PKDHRNGLLGFFKK-R-----
------------------------------------------------------------
-----------------------------------------SKAGDSN------HPSPEE
PFLE-SPTSPVNMRQNS-----------------------------------------SQ
LPYNRPNFSTSELSL-GERPSSSSMSDHERLAL-RGTK----------------------
--------------------------PMQ----KSKKWTFVTLDGWNYRLVDITE-MDS-
VETLRSAICQSLGI-ADWTGAQ--IFMTEPGQTEHDEPLNDTSLALCRRTKSDTVGSLKL
FVRGPHMQLGVNSST-HY-GLG----LSIPEKG------TASPTSA--HHVHRKPLDEEA
LSRISPHNPAKPTSPQV-SSRQQLKA----PSAKLP---ASQPSITTSP-VDGG-AEAGL
PTDAEKADLLARHEEHMREVERK-QRAYRIS----------KVPPMPQPRK---DV-Y--
------------------------------------------------------------
------------------------------------------------------------
---------------------------------------------------GETGYRREG
VIDFDQP-------RTSPYEDKK-SE----PLVPLRKPPTAPHESS-------TLT----
-------------------------------KVNSLR-K----------K--D-------
-------------------------------------------IERP------RIQTTA-
------------QPHG---------------THGLGAVLASVGRMTSAIGTPSPSVPTPP
AA-----------------SQELRGPSQSST-----------------------------
EQDNQTTPTVHSSQ-----SPAQPGS--------ATPQEPK-PPLQSRKSFGPEFDFEET
K-----------VSFQGSPVPQQPQED--SD-----------------------------
-----------------D-D-SDDGLFAIPIAST-KTPVKENPPMNVSPESQRRAGKPSL
TLNTENRLRKGLSVSFRSPSAT---------RETFASSSGESGNRNPSFLDMS-------
--ASPEEEKP-P-R----RDSFAQGDL-----WASRPPVEGVIDHLDDFFPDIDLDTPYL
DGQGMS--PPSSP-------ASKVAA-ENDIIPKDKPDAVSH----PTPHTPAP---PSE
NTLGSSEPTMKPQDP---GVVARRNVSRS---GGGLTRMKSIREVAKGANQ--ASRNRSV
-----TSHTGNQR---------------------------------SGDI-LRRKSTKMF
GAKIMQISPKRGSR--LSQLDPIPQNH----APSGNI-PQRQPTF---------------
------------------------------------------------------RIIRGQ
LIGKGTYGRVYLGMNADNGEVLAVKQVEVNPRIA--------------------------
----------------------------GTDKDRIKEMVAAMDQEIDTMQHLEHPNIVQY
LGCERGEFSISIYLEYISGGSIGSCLRKHGKFEESVVKSLTHQTLSGLAYLHNQGILHRD
LKADNILLDLDGTCKISDFGISKK-TDN-IYG-----------------------NDSTN
SMQGSVFWMAPEVIQS----QGQGYSAKVDIWSLGCVVLEMFAGRRPWSKEEAIGAIFKL
GSLSQAPPIPEDVSMNITPAALAFMYDCFTV-------DSRDRPTAETLLT-HPFCEP-D
PKY-NFLDTELY---AKIRHVL--------------------------------------
------------------------------------------------------------
------------------------------------------------------------
------------------------------------------------------------
------------------------------------------------------------
-----------------
>XP_015401533_Aspergillus_nomiae
------------------------------------------------------------
------------------------------------------------------------
------------------------------------------------------------
-----------------------------------------------------PGFC---
-------------IQT----GW--K-----------------------------------
--------------------------------------------------------YSTY
TVG-SHH---------------------------------------------PSALAAND
GA----------------------------------------------------------
-----------------------------------------------------------H
EQLPN--------------LGQTTELTKSSSHRHLSSN-TLPGGMSPAEAAAQWPLERVL
LWLAKNGFSKDWQETFKALELQGADFIELGHGLNGR-PNLGKLHNVVYPQLAKECESSGT
GWDQTREREEGKRMRKLIRQIQEDGGH--DAGIPVPKQRDSQTLP------GS-GPEGVL
EASPML---AHEPLSAGP----VANSP-----NLKTLQPVYTQRQSVQTRSFTTP-----
---------------------------------IPASHDHLSSEPISND---GT-SWTRS
DI-----SRVALSS---------------IAGDHRRQSPSVSSDCGHFFPP-ARP-YEGS
PKS--------GSPATQHATLAH----------------QGASSSTGDLGVR--------
----------------FE----HSRGNSSDS----------TTGR---------------
--------------------------------------------------RYYES--IR-
QD---------N-TRPSPQDPYNRQL----SGDNPSSY-SKDHSNRLLHFFKK-R-----
------------------------------------------------------------
-----------------------------------------SRTGDSN------HPSPEE
QFLE-SPTSPVNMRQNA-----------------------------------------SH
LPYTKPNFSSSDMSL-GERPSSSSVSDHERLAL-RA-K----------------------
--------------------------SGH----RGRKWAFATMDGWNYRLVDITE-TES-
VEVLRATILQNLGI-SDWAGAQ--IFLTELGQTEHDEPLNDPSLALCRKTKSDSFGSLKF
FVRGSHTPAGASSSP-HVAGLG----VSFPEKH------TASPTSGHHHQLHRKPLDDEA
LNRI-----AKPTSPQV-ASRQQLRA----PAVKLPTRDISQTSLAASP-VDGS-QDVG-
HLDPEKADLLARREEYQREVERK-QKANRIS----------KVSSVPQPRK---DA-Y--
------------------------------------------------------------
------------------------------------------------------------
---------------------------------------------------GETGYRREG
VIDFDSP-------RISPYEDKK-AE----PLVPLRKPPTAPHESH-------TLT----
-------------------------------KVNSLR-K----------K--D-------
-------------------------------------------ADRP------RVQQPV-
------------Q------------------THGLGAVLASVGRMTSAIGTPTPSLSTSQ
AG--TNAHTDIVAPSESNIADESKSTSQSPA-----------------------------
AEDSQETPTSHTNQ-----SPAQ--T--------AVSEEPR-PTVQSRKSFGPEFDFEET
N-----------VSFQRSPM---PQED--SD-----------------------------
-----------------DDD-SDDGLFAIPLANS-KSPIKEKDTAIGFSASQKLSAKPSL
TVNTENRLRKGLSVSFRSPSAT---------RETFAGSSGDPDPRTGSLSDMT-------
--ASPEEEKP-T-R----RDSFARGDI-----WASRPPVEGVIEYLDDFFPNIDLDAPYL
DGQGAS--PPSSP-------ASRVAA-ESELSQKERPQ--------PPPN-------PSE
STLGSSEPTIKPQEA---NIVARRNVNRS----GGLTRMKSIREVARGANQ--ASRNRSV
-----TSSTGNQK---------------------------------SGDI-LRRKSTKMF
GARIMQISPKPGSR--LSQLDPIPQNN----APSTSV-PQRQPTF---------------
------------------------------------------------------RIIRGQ
LIGKGTYGRVYLGMNADNGEVLAVKQVEINPRIA--------------------------
----------------------------GQDKDKMKDMVAAMDQEIDTMQHLEHPNIVQY
LGCERGELSISIYLEYISGGSIGSCLRKHGKFEESVVKSLTQQTLSGLAYLHNQGILHRD
LKADNILLDLDGTCKISDFGISKK-SDN-IYG-----------------------NDSTN
SMQGSVFWMAPEVIQS----QGQGYSAKVDIWSLGCVVLEMFAGRRPWSREEAIGAIFKL
GSLSQAPPIPEDVSMNISPAALAFMYDCFTI-------DSLDRPTAETLLTRHPFCEP-D
PKY-NFLDTELY---AKIRHVL--------------------------------------
------------------------------------------------------------
------------------------------------------------------------
------------------------------------------------------------
------------------------------------------------------------
-----------------
>XP_023090046_Aspergillus_oryzae
------------------------------------------------------------
-------------------------------------------------MDGQRQQQY-I
PVQPPPSA---PASQSHI-LLPPPPPRYQPTQTQGVVPP----PPP--------------
--------------------------------------------------GPPPGTG---
---YGAAKITNPQVQAQNTIGW--QQKWAARQALSQGYLPPPPPPPLVPANQQLYN----
----R-THLSI----PS-------G-E-GRTSATY----VPQ-PGTFGPGVGIPA-FDSH
TLS-AYENQATLMDSDRQRPQVNQLYEYPSPDTA-YKRDGTIPPTPS-ARTIPSALAAND
GA----------------------------------------------------------
-----------------------------------------------------------H
EQLPN--------------HGQTTELTKSSSHRHNSSN-TLPGGMSPSEAAAQWPLERVL
LWLAKNGFSKDWQETFKALELQGADFIELGHGLNGR-PNLGKLHNVVYPQLAKECESSGT
GWDQTREREEGKRMRKLIRQIQEDGGY--DAGIPIPKQRDSQTLP------GS-APEGVL
EASPML---THEPLSAGP----AANSP-----NLKTLQPAYPQRQSVQTRSFTTP-----
---------------------------------IPASHDHLSSEPNSND---GT-NWTRS
DI-----SRAALSS---------------IAGDHRRQSPSVSSDGGHFFPP-ARP-YEGS
PKS--------GSPATQHATLAH----------------QGASSSTSDLGVR--------
----------------FE----HSRGNSSDS----------TTGR---------------
--------------------------------------------------RYYES--IR-
QD---------N-TRPSPYDPYNRQL----SGDNPSSY-SKDHSNRLLHFFKK-R-----
------------------------------------------------------------
-----------------------------------------SRTGDSN------HPSPEE
QFLE-SPTSPVNMRQNA-----------------------------------------SH
LPYTKPNFSSSDMSL-GERPSSSSVSDHDRLAL-RA-K----------------------
--------------------------SGH----KGRKWAFATLDGWNYRLVDITE-TES-
VEVLRATICQNLGL-SDWTGAQ--IFLTEPGQTEHDEPLNDPSLTLCRKTKSDSLGSLKF
FVRGSHTYAGASSSP-HVAGLG----VSFPDKH------TASPTSG-QHQLHRKPLDDEA
LNRI-----AKPTSPQV-ASRQQLRT----PAVKLPARDISHTPLSASP-VDGG-QDAG-
HLDPDKADLLARHEEHQREVERK-QKAYRIS----------KVSSVPQPRK---DA-Y--
------------------------------------------------------------
------------------------------------------------------------
---------------------------------------------------GETGYRREG
VIDFDSP-------RISPYEDKK-AE----PLVPLRKPPTAPHESH-------TLT----
-------------------------------KVNSLR-K----------K--D-------
-------------------------------------------ADRP------RVHQPV-
------------Q------------------THGLGAVLASVGRMTSAIGTPTPSVSTSQ
AG--TNNHANIEAPSESNIPDETKSTSQSPA-----------------------------
GQDSQETPTSHTNQ-----SPAK--T--------AVPEEPR-PTVQSRKSFGPEFDFEET
N-----------VSFQRSPM---PQED--SD-----------------------------
-----------------DDD-SDDGLFAIPLANS-KSPTKEKDSATGFSASQKLSAKPSL
TVNTENRLRKGLSVSFRSPSAT---------RETFASSSGDPDPRTGSLSDLT-------
--ASPEEEKP-P-R----RDSFARGDI-----WASRPPVEGVIEYLDDFFPNIDLDAPYL
DGQGAS--PPSSP-------ASRVAA-ESELSQKERPQ--------PPPN-------PSE
STLGSSEPTIKPQEA---NIVARRNVNRS----GGLTRMKSIREVARGANQ--TSRNRSV
-----TSSTGNQK---------------------------------SGDI-LRRKSTKMF
GARIMQISPKPGSR--LSQLDPIPQNN----APTTSV-PQRQPTF---------------
------------------------------------------------------RIIRGQ
LIGKGTYGRVYLGMNADNGEVLAVKQVEINPRIA--------------------------
----------------------------GQDKDKMKDMVAAMDQEIDTMQHLEHPNIVQY
LGCERGELSISIYLEYISGGSIGSCLRKHGKFEESVVKSLTQQTLSGLAYLHNQGILHRD
LKADNILLDLDGTCKISDFGISKK-SDN-IYG-----------------------NDSTN
SMQGSVFWMAPEVIQS----QGQGYSAKVDIWSLGCVVLEMFAGRRPWSREEAIGAIFKL
GSLSQAPPIPEDVSMNISPAALAFMYDCFTI-------DSLDRPTAETLLTRHPFCEP-D
PKY-NFLDTELY---AKIRHVL--------------------------------------
------------------------------------------------------------
------------------------------------------------------------
------------------------------------------------------------
------------------------------------------------------------
-----------------
>XP_040638312_Aspergillus_ruber
------------------------------------------------------------
-------------------------------------------------MDGQRQQ-Y-V
PLPPPPSM--QNSQSHIITSLPPPPPRHPPTQTQGVVLP----PPP--------------
--------------------------------------------------GPPPNAA---
---YAKIP------QQHGGLAW--QQA-WARQPVPQTF-PPPPPPPLIPANPTQNQ--HL
AYNRQPAALSIPPPPPP-------GDGQPLTSATY----IPM-GDSFGPGVGIPPYADSY
SRP-TYDSYGQTAA--------NQPYEPVNADPS-YKRDAHAPATPL-SRNGPSSL----
------------------------------------------------------------
------------------------------------------------------------
-----GLPENVLSPGQSSSANRTTDLSKSPSHRHNNSS-ASLGGMSPNEASTQWPLERVL
LWLAKNGFSKDWQETFRALELQGADFIELGYGSNGF-GNFGKMHNVVYPQLAKECEKSGT
GWDSSREREEGKKMRRLIRQIHDQGHH--DTGSLTPRRQEPH---------------SAV
DNSPRL-----EPIF--PTHGAIESSP-----GLRAP---HNHRQNPQMRSVTMP-----
--------------------------------NYPSIHDTPALDQTPPE---TN-TWVPA
EH-----HRTLLSA---------------VSDNHRRQR---SNDSGHPPLS-ARP-HEDS
PKS--------GSPATQPAMLAN---------------HGLSSSSTSDLSVR--------
----------------FE----HSRGNSSDS----------TRA----------------
--------------------------------------------------RYYER--KQ-
EQ---------EGARPSPHDPYNRHW---NSGES-----LHREQNKLLKFFKK-K-----
------------------------------------------------------------
-----------------------------------------TRPNDSC------HPSPEE
LHLE-SPTSPVHTR--G-----------------------------------------TY
TPYGYPNYSRSDVSL-GGRPLSGSQSDFERLPA-RA-K----------------------
--------------------------PAQ----KGKKFVFVTMDGWNYRLVDITD-IDS-
VGTIRSTICQNLGI-SDWTSAQ--IFLTEPGQTEHEDPLDDSLLTVTQRTKSDPFGSLKF
FVRGIHSHPGTNNAA-HCTGLG----VSFPEKA------AASPTTG-PHHVHRKPLDEEA
LSRISPHHQ--PL--------QQTRS----PITKLPARDISQPFVGVSPAADCSAESIGT
HLDPEKAALLARQEEHSREIERK-QKANNIT----------RGPPLTQQRK---DAVY--
------------------------------------------------------------
------------------------------------------------------------
---------------------------------------------------GETGYRREG
VIDFDSP-------RISPYEDKK-AE----HLVPHRKPPTAPNESN-------TLT----
-------------------------------KVNSLR-K----------K--D-------
-------------------------------------------SDRP------RLQQAP-
------------QPQSQSQSQSQSQSQPQPQTHGLGAALASMGRLTSAIGTPSTNPADHK
AS--------------EDTPDELKVAP--AT-----------------------------
WNDTPKTPVA-TEK-----SPV---S--------ATSPVPK-PTLQSRKSYGPEFDFEEA
D-----------VSFQRTPD---LQEDDSDD-----------------------------
-----------------DDE-SDDGLFAVPIAN--HSQEKGQGSATASPEAQK-AARPSL
TLDTEPRASKGRSVTFKTPNTS---------GEGFVSGSGDNR-------DVPAPAP-FG
AAESPEDERP-P-R----RDSFARGDI-----WASRPPVEGVIDNLDDFFPNVDLDAPYL
EGQGGS--PPTSP-------ASKNPA-DVDTHRTQRQDGYV----------------PAS
SFNHDGEPTMKAQDQ---GVVARRNVNRS----GGLTRMKSIREVAKGANQ--TSRSRSV
------AHSGPQK---------------------------------SGDI-LRRKSTKMF
GAKIMQISPRPGRR--LNQLDPIPQNK----PAQEPV-PQRQPTF---------------
------------------------------------------------------RIIRGQ
LIGKGTFGRVYLGMNADNGEVLAVKQVDINPRIA--------------------------
----------------------------GQDRDRVKDMVSALNQEIDTMQHLEHPNIVQY
LGCERGELSISIYLEYISGGSVGSCLRKHGKFEESVVQSLTRQTLDGLAYLHHQGILHRD
LKADNILLDLDGSCRISDFGISKK-TDD-IYG-----------------------NDSSN
SMQGSVFWMAPEVIQS----QGQGYSAKVDIWSLGCVVLEMFAGRRPWSREEAIGAIFKL
GSLNQAPPIPEDVSMNISPAALAFMYDCFTV-------DSSDRPTAETLLT-HPFCAP-D
SKY-NFLNTELY---AKIRHVL--------------------------------------
------------------------------------------------------------
------------------------------------------------------------
------------------------------------------------------------
------------------------------------------------------------
-----------------
>XP_040704961_Aspergillus_sydowii
------------------------------------------------------------
-------------------------------------------------MDGQRQQPY-M
PG-PPLSAS-QPSQAHIM-PLPPPPPRYTPAQPQNVVPP----PPP--------------
--------------------------------------------------GPPPGAA---
---YGTSKLTNPQLQSQNNMGW--PS--WSGRGVHQ-YLPPPPPPPMTHANQSSFS----
----RQ---------PT-------MQNNSATSATY----VPS-AGTFGPGVGIPP-FDVP
TFP-PYDPPGTMIPGDRPRPPLKQPYGHGVHNIPPYA-EGTIPSTPS-SHNPP-------
-S----------------------------------------------------------
-----------------------------------------------------------Q
DSPQ---PN-------PQATRQGNELAKSSSHRHNNSN-TTVGGMSASEAAVQWPLDRVL
IWLAKNGFSHEWQETFKALELEGAEFLELGHGQNGRPPNLGKLHNVVYPQLQKECEASGI
IWDLGRERDQGVRLRKLIRHIHGE-----------------EDGQ------GS-APDEGA
EFSPNFPSATQVPASPSINSATISSSP-----NLKASRNPYTKQ-----RNFTTP-----
---------------------------------GSISQDSTSAEIAMTE--GSP-MMHRA
EL-----SR--LNH---------------VGADHQRKSPSMSSDNGLFAIPPQRP-HENS
PKS--------GSPATQHATLY-----------------SLNAPSTGDVSSK--------
----------------------HSRAPSGER-----------------------------
--------------------------------------------------RYYET--FK-
-A---------DGSRPSPQEYSNRQI----GGHNNPSY-PKDHRMGIFNFWRK-------
------------------------------------------------------------
-----------------------------------------PKSNDPN------NPSPDD
---A-VPGSPI-------------------------------------------------
--YSKYHNNSSDVSV-NERPVSASLSDYEKSAM-RS-K----------------------
--------------------------LAN----KGRRFIFATSDGVNYRLIETTD-IDS-
VEMLRVNICQNLGI-TDWPDAQ--IFLTEPGQLEHEEPLNDSFLAYSQRTKSDPFGSLKL
FVRGSHLRPGLNAS--NGPGLG----VSIPDKP------AASPTSTVP---PRKPLDGEA
LSRISPL---KPFSQ------QQQNT----LVGKLPLRDNPQSSSGVSP-VGEDTDG---
----------TLQEDFKREQERK-QKHYGTS----------PAP-LPLARP---DA-Y--
------------------------------------------------------------
------------------------------------------------------------
--------------------------------------------------NSETGYRRKG
VINFDKP-------RISPYEDKK-SD----GLTPFRKPPSAPQESN-------TLS----
-------------------------------KVNSLR-K----------R--D-------
-------------------------------------------NERP------RPQRSN-
------------Q------------------PPGIKEMMKDMGMMTGAVGNPLPSPNSVN
SS----------------TPDGSHSASDSTT-----------------------------
DQGNQSTPPLTNAS-----SSPTNTP--------ASSGLSR-SVSQNRKSVGPEFDFEET
E-----------VSFQRSPT---QDND--SD-----------------------------
-----------------N-D-SDDGLFAIPLANN-KTPVKDKGVVPGSPDDHQRPRKPSL
TVNTETKPRAGLSVSFKSPSAT---------RETFANPSGDASSSATPLYNMT-------
--SSPEEEKVPF-R----RDSFARDDV-----WASRPPVEGVIDNLDDFFPNIDLDAPYL
DGQGTS--PPSSP-------ANRVAA-DNEINRRDKHEGAYYGTQ-PPPI-------PAD
TVLGSAEPTMKPQDH---GFVARRNISRSGGGGGGLTRMKSIREVAKGANQ--TTRQRSV
-----AASSGNRR---------------------------------TGDV-HRRKSTKMF
GAKIMQISPKPGSR--LSQLDPIPQNS----VTSSSK-PQRQPTF---------------
------------------------------------------------------RIIRGQ
LIGKGTYGRVYLGMNADNGEVLAVKQVEINPRVA--------------------------
----------------------------GQDKDRIKEMVSALDQEIDTMQHLEHPNIVQY
LGCERGELSISIYLEYISGGSIGSCLRKHGKFEESVVKSLTRQCLEGLSYLHNSGILHRD
LKADNILLDLDGTCKISDFGISKK-SND-IYG-----------------------NDSSN
SMQGSVFWMAPEVIQS----QGQGYSAKVDIWSLGCVVLEMFAGRRPWSKEEAIGAIYKL
GSLSQAPPIPDDVSMNVSPAALAFMWDCFTV-------DTSERPTAQTLLT-HPFCEP-D
PKY-NFLDTELY---AKIRHVLAS------------------------------------
------------------------------------------------------------
------------------------------------------------------------
------------------------------------------------------------
------------------------------------------------------------
-----------------
>XP_001213812_Aspergillus_terreus
------------------------------------------------------------
------------------------------------------------------------
------------------------------------------------------------
------------------------------------------------------------
------------------------------------------------------------
------------------------------------------------------------
-----------MASS-------------------------------------------SD
AP----------------------------------------------------------
-----------------------------------------------------------H
DQYSPNLAAAVVHNPQQGTPSHGTDLNKSPSHRQNNNNTTLPGGMSPSEAGAQWPLEKVL
LWLAVNGFSKDWQETFRVLELQGTDFLELGHGFNGR-PNPGRLYNVVYPQLAKECEASGT
GWDQAREREEGKRMRRLIRQIQESGNY--DQGIPVNKRRDSQNLP------AS-AAEGTL
EASPKL---AHEHTPLDHSSGAIANSP------LRAPQSAQSNR-----RSFTTP-----
---------------------------------LPGTYDHPATDLTSGE---TT-MWPRA
DV-----TRAAMLG---------------IN-EYRGLSP--AGDGPGFPPT-SRP-YENS
PKS--------GSPAAQYATISR----------------QTPSSSTGDLN----------
----------------FK----HSRDNSSDS----------ATGR---------------
--------------------------------------------------RYYES--FR-
QD---------N-VRPSPQETHARHP----SGEIPASYHSKDHSNRILHFFKK-R-----
------------------------------------------------------------
-----------------------------------------SK--DSS------QPSPEE
QFLE-SPTSPVNTRQNS-----------------------------------------ST
HLYARPNFSNSDMSL-AERPSSSSVSDHERLAP-RP-K----------------------
--------------------------PMH----KGKKWAFVTLDGWTYRLVDITD-MDS-
VETLRAAICQSLGI-SDWPGAQ--IFQTEPGQAEHEEPLNDTNLALCRRMKADASGSLKL
LVRGSSMHPSTSRSPSNFTGLA----ISMPDKL------SASSPTATHHSVPRKELDEEA
LNRLA-HPPGKPTSPQS-ASRPRPGA----PVIKQG-RDVSQGAPRLSP-VDAV-HD---
SADPDSANFKARVEEHKREVERK-QQVYRKS----------KVPPV-----------Y--
------------------------------------------------------------
------------------------------------------------------------
---------------------------------------------------SETGFRREG
VIDFDSP-------RISPYEDKRPSD----NLVPQRRPPTAPGESM-------TLT----
-------------------------------KVNSLR-R----------K--D-------
--------------------------------------------GAP------RGQP---
---------------------------------GLGAMLASVGNMTSAIGKPSSSADGKA
GA--------AGASPSRNTPEEPKSASQFSS-----------------------------
VQSSQPTPTSHTNP-----SSAKSSA--------TTPEEPR-PGLQSRKSYGPDFDFPEP
S-----------VPFEGSPM---PQED--SD-----------------------------
-----------------D-D-SDEGLFAKPLANR-QTPTKDKGSAVGTQDRERTPRKPSL
TVNTETRLKKGLSVSFRSPSAT---------REGF-GSAMESASQKGSSSEMG-------
--HSPEDEKP-P-R----RDSFAR-DV-----WASRPPVEGVIDHLDDFFPDIDLDAPYL
DGQGVS--PPSSP-------AARAPA-DNELNQKERQAAQA-----PAE--------AAA
STMDSAEPTVRPHDA---GFVARRNVNRS----GGLTRMKSIREVAKGANQ--AHRHRS-
-----SQSTGNQK---------------------------------SGEI-LRRKSTKMF
GAKIMQISPRPGTR--VSQLDPIPQNA----AAAGGV-PQRQPTF---------------
------------------------------------------------------RIIRGQ
LIGKGTYGRVYLGMNADNGEVLAVKQVEINPRIA--------------------------
----------------------------GQDKERIKDMVAALNQEIDTMQHLEHPNIVQY
LGCERGELSISIYLEYISGGSIGSCLRKHGKFEESVVKSLTWQTLSGLAYLHDRGILHRD
LKADNILLDLDGTCKISDFGISKK-TDN-IYG-----------------------NDSTN
SMQGSVFWMAPEVIHS----QGQGYSAKVDIWSLGCVVLEMFAGRRPWSKEEAIGAIFKL
GSLSQAPPIPDDVSLNISPAALAFMYDCFTV-------DSSDRPTAQTLLTQHPFCEP-D
PKY-NFLDTELY---AKIRHVL--------------------------------------
------------------------------------------------------------
------------------------------------------------------------
------------------------------------------------------------
------------------------------------------------------------
-----------------
>XP_022488761_Penicillium_arizonense
------------------------------------------------------------
-------------------------------------------------MDGRQQ--Y-I
PGPPPSSQT-HPM------NLPPPPPRQ-------VVPP----PPP--------------
--------------------------------------------------GPPPGSTYTP
ATAYGVPT------------GWQQQQN-WGRQALTPGFPPPPPPPLAGPAQNH-----HL
AYGRPPAPLSIIPPRPP-------NESQPLTSATY----IPG-NDTI--GVGIPGLFDTH
GRA-QYDPYSHSATAERQRLGMNQPHELINTQAP-YKLDPSLPQTPG-ARTAPQSFGLHG
NI----------------------------------------------------------
-----------------------------------------------------------H
ELTSN-------DSSQPQA----GEIVKSSSHRHNPSG-ASLGGLSHSEAAIQWPLERVL
IWLARNGFSNDWQETFKSLELQGADFLELGHGSGGR-GNLGKMHQVVYPQLAKECGRNGT
KWDPGRERDEGKRMRKLIRQIH-DGSQ--D-TVSTPLQP-TQP--------NAFPDSSLG
CFSNHF----PEPRSAGPIAGTNDVSP----EHLTALQAANQNQKLAGQRSVTMP-----
---------------------------------VPTAHDSPRY-DSPAR--ESP-TWLRS
DY-----SRNALAG---------------IG-EHRRQSPSIGSESGTIHGGTLRP-HEGS
PKS--------GSPALPHVTPAY---------------TQHPTSSTGDLSLK--------
----------------YD----HSRGNSTDS----------IPGVGRG------------
--------------------------------------------STS---RYYG----RQ
GQ---------EGARPSPQDAYSRQW----SGDTPSSY-RDHSKGFLG-FLKK-K-----
------------------------------------------------------------
-----------------------------------------TRPNDSS------HPSPEQ
QQDDSSPTTSPETRPYG-----------------------------------------AY
LPYSKPGYNSSDLSV-GERPTTGTT-----------------------------------
---------------------------------KTKKWAFVTVDGLNFRLVDISD-MES-
VENLRAEICRNMAI-SDWTSAQ--IFLTEPGQTEHENPLSDANLTHSRRSKSDQYGSLKL
FVRG-PIHP--PTTP-RVDGLG----VSFADKQ------SLSPTAT-HHQVHRKPLDEDA
LNRISPH-HAMPSSPSFASRQTTIKA----PV-K------------TSP-AETT-PGPNQ
GLDSEKADLLARHEEHLREVERK-QKQYFLS----------KAP-LSQQKA---NA-Y--
------------------------------------------------------------
------------------------------------------------------------
---------------------------------------------------GDTGYRRNE
VIDFDSP-------RISPYDEKK-GE----SLVPLRKPPMAPVESN-------TLT----
-------------------------------KVNSLS-RRPSEVSYLSRR--P-------
-------------------------------------------SERP------RTRPDV-
------------Q------------------THGLGAAIASVGRITSAIGTPLPSVAPSS
PTNG---DSVGSESDRPGTLDSAGTVSSKTTLGGYH---------ALDSCFFVNHPLD--
---SRPSS---SRN-----SQPEVSFANQPSEKSDIDGPSR-PTLQSRKSFGPEFDFEEN
Q-----------VSFQRTPQ----PEDD-SD-----------------------------
-----------------D-D-SDDGLFQV------RPSRTQEEQ-ETEPEPDRKSERPSL
TLKTGDRLSKGLSVRFKSPSTA---------GP----SSGDASDGREPFSATP------Y
EPVSPEDDR-LP-R----RDSFAR-DV-----WASRPAVEGVIDKLDDFFPDVDLDAPYL
D-------EPPSP-------TPKVTNAEHDASFNEKKETPQ-----PIPHPTP----LSN
NPYGSDAATVRPPDA---SIVARRNIARGG-GGGGLSRMKSIRQVAQGAN-----RTKSV
------SAAGPQK---------------------------------SGDL-LRRKSTKMF
GAKIMQIRPRPGSR--ISQLDPIPQNSNQVASNAGSV-PQRQPTF---------------
------------------------------------------------------RIIRGQ
LIGKGTYGRVYLGMNADNGEVLAVKLVEINPRIA--------------------------
----------------------------GTDKDKVKEMVAALDQEIDTMQHLEHPNIVQY
LGCERGEFSISIYLEYISGGSIGSCLRKHGKFEESVVKSLTQQTLSGLAYLHDKGILHRD
LKADNILLDLDGTCKISDFGISKK-TDD-IYG-----------------------NDSTN
SMQGSVFWMAPEVIQS----QGQGYSAKVDIWSLGCVVLEMFAGRRPWSKEEAIGAIFKL
GSLSQAPPIPEDVSLNISPAALAFMYDCFTI-------DSAERPTAGTLLTRHPFCES-D
PNY-NFLDTALY---AKIRV----------------------------------------
------------------------------------------------------------
------------------------------------------------------------
------------------------------------------------------------
------------------------------------------------------------
-----------------
>XP_014536460_Penicillium_digitatum
------------------------------------------------------------
-------------------------------------------------MDGRQQ--Y-I
PGPPPPSQT-QHI------NLPPPPPRHP--QAQTMVPP----PPP--------------
--------------------------------------------------GPPPGAT---
---YGTQT------------GW--QQN-WGRPALNPGFPPPPP---LAPAPNQ-----HL
TYGRPPAQLSIIPPR---------QDHQPMTSATY----IPG-NDTI--GVGIPGLFDPH
GRAAPYDPYAHN-NAERQRLGLSQMHDHINPSIP-YKTDPSLPQTPS-GLTVSSPYALHG
NI----------------------------------------------------------
-----------------------------------------------------------H
ELT-N-------DSPQQPATAQITELAKTTSFRHNASG-PSLGGLSHSEAAIQWPLDRVL
LWLAKNGFSNDWQETFKALELEGADFLELGHGSGGR-GNLGKMHQVVYPQLAKEVGRSGK
KWEPGRERDEGKRMRKLIRQIH-DGSQ--DFTVSTPLNQ-TQPLA------TAFPETSTA
FFSNNF----PEPRSAGPVPGVNDVSS----DHLSALYASNHGQKQPGQRSVTMP-----
---------------------------------VPASHDSPRYNESPAR--ES---WVRS
DYLRSEYTRNALSG---------------MNSDSRRQSQSVASESGTFQGSSLRP-HEES
PNG--------GSPAIQNVLPAY---------------TAAFSSSTGDLTLG--------
---------------LHD----HTRGDSTES----------IPGSSRG------------
--------------------------------------------TTG---RYYDS--RRQ
GQENDPRKQGLEGARPLPQDASGRQW----GDQVSSSC-PKEHKGFFSNILKK-K-----
------------------------------------------------------------
-----------------------------------------TKATASS------HPSPDQ
QHEDSSPTTSPETRPNE-----------------------------------------AY
LPYIKPAYNSSDMSV-GERPSTATT-----------------------------------
---------------------------------KTKKWVFVTMDGFNFRLVDISD-LES-
FESLRNGICESLAV--DPTNAL--IYLTQPGQREHEDPMSDATLAQSRRSKSDAYGSLKL
FVRGTPMLHMPSNTP-RVDGLG----VSFTDKS------NMSPTAT-HHQVHRKPLDEDA
LNRLSPH-RTRPDSPLLGSRQSTLKA----STGR------------ASP-AEPV-QDTSQ
ALGSDKSDLLARHEEHPREVERK-QKHYLQS----------KIP-QPHQTK---NA-Y--
------------------------------------------------------------
------------------------------------------------------------
---------------------------------------------------SDTGYRRNE
IIDFDSP-------RISPYDEKK-GD----SLVPLRKPPTAPIESN-------TLT----
-------------------------------KVNSLS-RRPTT------R--E-------
-------------------------------------------SRET------RLQP---
-------------------------------SLGLGAAIASVGRITSAVGTPLPSVPAAS
PPSVNIQDSASSESDRPRSFDSTGTFSSRTTLGQYM---------H-DTARPDRSPADFL
SDSSRPASEMATEC-----EKPPVSFANLSPGKFDSEEPPR-PGLQSRKSFGPEFDFEEN
Q-----------VSFQRTPQQQQDSDDD-TD-----------------------------
-----------------D-D-SDDGLFQV------RPSRIQEEQREAQTEAERKSERPSL
TVNTKDQLRSKLSVRFKSPSTA---------GP---SSSGEASDGKEPVTST-------W
GPVSPEDERPTP-R----RESFAR-DI-----WASRPAVEGVIDNLDDFFPDVDLDAPYL
D-------EPSSP-------STKAIS-EHDP----KKEALP-----PLLHAT--------
--HALDAAPVRPAEP---INFARQKLARGGGSGGGLSRMKSIRQVAQGAN-----RTNSV
------STAGPQR---------------------------------SGDL-LRRKSTKMF
GAKIMQIKPRPGTR--LSQLDPIPQNSTQVASNTGPV-PQRQPTF---------------
------------------------------------------------------RIIRGQ
LIGKGTYGRVYLGMNADNGEVLAVKLVEINPRIA--------------------------
----------------------------GADKDRIKEMVAALDQEIDTMQHLEHPNIVQY
LGCERGEFSISIYLEYISGGSVGSCLRKHGKFEESVVRSLTRQTLDGLAYLHDKGILHRD
MKADNILLDLDGTCKISDFGISKK-TDD-IYG-----------------------NDSSN
SMQGSVFWMAPEVIQS----QGQGYSAKVDIWSLGCVVLEMFAGRRPWSKEEAIGAIFKL
GSLSQAPPIPDDVSMNISPAALAFMYDCFTI-------DSAERPTAGTLLTRHPFCES-D
ANY-NFLDTELY---AKIRDVL--------------------------------------
------------------------------------------------------------
------------------------------------------------------------
------------------------------------------------------------
------------------------------------------------------------
-----------------
>XP_016594351_Penicillium_expansum
------------------------------------------------------------
-------------------------------------------------MDGRQQ--Y-V
PGPPPSSQT-QHM------NLPPPPPRHP--QAQTMVPP----PPP--------------
--------------------------------------------------GPPPGAT---
---YGPQA------------GW--QQN-WGRPALNPGFPPPPP---LAPAPNQ-----HL
TYGRPPAQLSIIPPR---------HDHQPMTSATY----IPG-NDTI--GVGIPGLFDPH
GRAVPYDPYAHT-NAERQRLGLSQMHDHINTSVP-YKTDPSLPQTPG-GRTVSSPYALHG
NI----------------------------------------------------------
-----------------------------------------------------------H
ELT-N-------DSPQQQAIAQNTELTKTTSHRHNASG-TSLGGLTHSEAAIQWPLDRVL
LWLAKNGFSNDWQETFKALELEGADFLELGHGSGGR-GNLGKMHQVVYPQLAKEVGRSGK
KWEPGRERDEGKRMRKLIRQIH-DGSQ--DYTVSTPLNQ-TQPPA------TAFPETSTA
YFSSNF----PEPRSAGPVPGVNDVSS----EHLSALHASNHGQKQPGQRSVTMP-----
---------------------------------VPAPHDSPRYNDSPAR--EN---WVRS
DYLRSEYTRNALSG---------------INSDHRRQSPSIGSESGTFQGSSLRP-HEES
PNS--------GSPAMQNASPAY---------------TGAFSSSTGDLTLR--------
---------------QND----HSRGNSTES----------IPGFNRG------------
--------------------------------------------ATS---RYYDS--RRQ
GQEYDPRRQGPDASRPSPQDASGRQW----SDQASSSY-SKEHKGFFSNILKK-K-----
------------------------------------------------------------
-----------------------------------------PKATASS------HPSPDQ
QHEDSSPTTSPETRPNE-----------------------------------------AY
LPYIKPAYNSSDMSV-GERPSTATT-----------------------------------
---------------------------------KTKKWIFVTTDGLNFRLIDISD-LDS-
FESLRNGICESLAV--DPTNAQ--IYLTQPGQSEHEDPMSDANLAQS-RSKSDAYGSLKL
FVRGTPMLPMPSNTP-RVDGLG----VSFTDKS------NMSPTAT-HHQVHRKPLDEDA
LNRLSPH-RTRPDSPLLGSRQNTLKA----STGR------------ASP-AEPV-QDTSQ
ALGSDKSDLLARHEEHLREVERK-QRHYLQS----------KMP-QSQQNK---NA-Y--
------------------------------------------------------------
------------------------------------------------------------
---------------------------------------------------SDTGYRRNE
IIDFDSP-------RISPYDEKK-GD----TLVPLRKPPTAPIESN-------TLT----
-------------------------------KVNSLS-RRPTT------R--E-------
-------------------------------------------SRESRET---RLQP---
-------------------------------S--LGAAITNVGRMTSAVGTPLPSVPAAS
PPSANTQDSASSESDRPRSFDSTGTFSSRTTLGQYM---------H-DTARSDRPPADYL
SDSSRPASNMATEH-----GKPPVSFANQSPEKPVSEDPPR-PGLQSRKSFGPEFDFEEN
Q-----------VSFQRTPQQQQDSDND-SD-----------------------------
-----------------D-D-SDDGLFQV------RPSRAQEEKREAQSEAEKKSERPSL
TVNTKDQLRSKLSVRFKSPSTA---------GP---SSSGEASDGKEPVSST-------W
GPVSPEDERPAP-R----RESFAR-DI-----WASRPAVEGVIDHLDDFFPDVDLDAPYL
D-------EPSSP-------NTKAIS-EHDA----KRDAPT-----PMPHAT--------
--HAPDANPVRPTEP---VNFARQKLARGGGGGGGLSRMKSIRQVAQGAN-----RTNSI
------STAGPQR---------------------------------SGDL-LRRKSTKMF
GAKIMQIRPRPGTR--LSQLDPIPQNSTNVASNTGPV-PQRQPTF---------------
------------------------------------------------------RIIRGQ
LIGKGTYGRVYLGMNADNGEVLAVKLVEINPRIA--------------------------
----------------------------GADKDRVKEMVAALDQEIDTMQHLEHPNIVQY
LGCERGEFSISIYLEYISGGSVGSCLRKHGKFEESVVRSLTRQTLGGLAYLHDKGILHRD
LKADNILLDLDGTCKISDFGISKK-TDD-IYG-----------------------NDSSN
SMQGSVFWMAPEVIQS----QGQGYSAKVDIWSLGCVVLEMFAGRRPWSKEEAIGAIFKL
GSLSQAPPIPDDVSMNITPAALAFMYDCFTI-------DSAERPTAGTLLTRHPFCES-D
VNY-NFLDTELY---AKIRDVL--------------------------------------
------------------------------------------------------------
------------------------------------------------------------
------------------------------------------------------------
------------------------------------------------------------
-----------------
>XP_040647392_Penicillium_griseofulvum
------------------------------------------------------------
-------------------------------------------------MDGRQQ--Y-V
PGPPPSTQG-QHM------NLPPPPPRPQ--QAQTMVPP----PPP--------------
--------------------------------------------------GPPPGPT---
---YGAQA------------GW--QQN-WARPALNPGFPPPPP---LAPAPNQ-----HL
TYGRPPAQLSIVPPR---------HDHHALTSATY----IPG-NDTI--GVGIPGLFDPH
GRAAQYDPYAHT-NAERQRLGLSQMHDHINTSIP-YKTDPNLPQTPG-GRTIASPYALHG
NI----------------------------------------------------------
-----------------------------------------------------------H
ELTSN-------DNQQQQGTAQNTELIKTTSHRHNSSG-TSLGGLSHSEAAIQWPLDRVL
LWLAKNGFSNDWQETFKSLELEGADFLELGHGSGGR-GNLGKMHQVVYPQLAKEVGRSGK
KWEPGRERDEGKRMRKLIRQIH-DGSQ--DYVVSTPLNQ-TQAPA------TAFPENSAA
YFSNNF----PEPRSAGPVPGVNDVSP----DHLSALHASNQGQKPTGQRSVTMP-----
---------------------------------VPAGHDSPRYNDSPAR--EN---WLRS
EYGRSEHTRSALSG---------------MNTEHRRQSPSIGSESGTFQGSSLRP-HEES
PKS--------GSPAMQHASPAH---------------A-AFSSSTGDLTLR--------
---------------QYD----HSRGNSTDS----------LTGFSRG------------
--------------------------------------------ATS---RYYDS--RRQ
AQ---------EGARPSPQDASSRQW----NDQTSSSY-SKEHKGFFSNILKK-K-----
------------------------------------------------------------
-----------------------------------------TKATASS------QPSPDQ
GHEDSSPTTSPETRPNE-----------------------------------------AY
LPYTKPNYNSSDMSV-GERPSTATT-----------------------------------
---------------------------------KAKKWIFVTTDGLNFRLIDITD-LES-
FDSLRMGICQSLAV--DPASAQ--IYLTQPGQSEHEDPLSDVNLAQTRRSKSDAYGSLKL
FVRGTPMLPMLSSTP-QVDGLG----VSFPDKPNIPDKHNMSPTAT-HHQLPRKP-----
---VSPH-RTRPESPLLGSRQNTLKA----PTGK------------ASP-AEAV-QDASQ
ALGSDKSDLLARHEEHLREVERK-QKQYLQS----------KAP-HSQQNK---NA-Y--
------------------------------------------------------------
------------------------------------------------------------
---------------------------------------------------SETGYRRNE
VIDFDSP-------RISPYDEKK-GD----TLVPLRKPPTAPVESN-------TLT----
-------------------------------KVNSLS-RRPTT------R--E-------
-------------------------------------------SREP------RMQP---
-------------------------------S--LGAAIASVGRITSAVGKPLTSVSAVS
KSSADTQDSVSSESDRPGTSDSTGTFSSRTPLGQYM---------H-DTARSAQSPADYL
PDSSRPPSKMATER-----EKPPVSFANQSPENPVSEHSPR-PGLQSRKSFGPEFDFEEN
Q-----------VSFQRTPQQQQDSDDD-S------------------------------
-----------------D-D-SDDGLFQV------RPSRAQEEKREPQAEVEKKSERPSL
TVNTKDQLRSKLSVRFKSPSTA---------GP---GSSGEVSDGKEPASST-------W
APVSPEDERPI--R----RESFAR-DI-----WASRPAVEGVIDHLDDFFPDVDLDAPYL
D-------EPTSP-------NSKGIS-EHDPSFKDKKEAQP-----PMPHAA--------
--HAPGTAP-RPPEP---VNFARQKLARGGTGGGGLSRMKSIRQVAQGAN-----RTNSI
------SNAGPQR---------------------------------SGDL-LRRKSTKMF
GAKIMQIRPKPGTR--LSQLDPIPQNSTQV-SNTGPV-PQRQPTF---------------
------------------------------------------------------RIIRGQ
LIGKGTYGRVYLGMNADNGEVLAVKLVEINPRIA--------------------------
----------------------------GADKDRIKEMVAALDQEIDTMQHLEHPNIVQY
LGCERGEFSISIYLEYISGGSVGSCLRKHGKFEESVVRSLTRQTLGGLAYLHDKGILHRD
LKADNILLDLDGTCKISDFGISKK-TDD-IYG-----------------------NDSSN
SMQGSVFWMAPEVIQS----QGQGYSAKVDIWSLGCVVLEMFAGRRPWSKEEAIGAIFKL
GSLSQAPPIPDDVSMNISPAALAFMYDCFTI-------DSAERPTAGTLLTRHPFCES-D
VNY-NFLDTELY---AKIRDVL--------------------------------------
------------------------------------------------------------
------------------------------------------------------------
------------------------------------------------------------
------------------------------------------------------------
-----------------
>XP_038926156_Penicillium_roqueforti
------------------------------------------------------------
-------------------------------------------------MDGRQQ--Y-V
PGPPPSSQTQQHM------NLPPPPPRHP--QAQTLVPPPPPGPPP--------------
--------------------------------------------------GPPPGAT---
---YGTPT------------GW--QQN-WARPALNPGFPPPPP---LAPAPNQ-----HL
TYGRPPAHLSIVPPR---------HDHQPLTSATY----IPG-NDTI--GVGIPGLFDPN
GRA---HPYAHT-NAERQRLGLSQMQDHINTPTP-YKPDTSLPQSPG-ARTVSSPYALHN
NI----------------------------------------------------------
-----------------------------------------------------------H
ELTSN-------DSPQQQATAPTTELTKTTSHRYNASG-TSLGGLSHSEAAIQWPLDRVL
IWLAKNGFSNDWQETFKSLELEGADFLELGHGSGGR-GNLGKMHQVVYPQLSKEVGRSGK
KWEPGRERDEGKRMRKLIRQIH-DGSQ--DYTVTTPLNQ-TQPPA------TAFPENSAA
YFSSKF----SEPRSAGPIPGVNDVSQ----DHLSALHASNQAQKQPGQRSVTMP-----
---------------------------------VSAGHDSPRKNESPAR--EN---WARS
DYSRSEYTRNALSG---------------INSDHRRQSSSIGSESGNFQGASLRP-HEES
PIS--------GSPAMQNVSPAY---------------AGAFSSSTGDLTLR--------
---------------PYD----HSRGNSTES----------I---NRG------------
--------------------------------------------ATG---RYYDS--RRQ
GHEHESRRLGQEGTRPSPQDASSRQW----NDQTSSSY-SKEHKGFFSNILKK-K-----
------------------------------------------------------------
-----------------------------------------TRTTASS------HPSPDH
QHEDSSPTTSPETRPNE-----------------------------------------AY
LPYIKPSYNTSDMSV-GERPSTAIT-----------------------------------
---------------------------------RTKKWIFATTDGLNYRLIDITD-LDS-
FESLRTGICESLSI--DPSNAQ--IYLTQPGQSEHDDPMSDAYLAQSRRNKSDAYGSLKL
FVRGTPMLPMPPHTP-RVDGLG----VSFIEKS------NMSPTAT-HHQVHRKPLDEDA
LNRLSPH-RTRPESPLLGSRQSTLKA----STGK------------PSP-AETV-QDASQ
ALGSDKSDLLARHEEHLREVERK-QKQYLQS----------KMP-L--QNK---NA-Y--
------------------------------------------------------------
------------------------------------------------------------
---------------------------------------------------SDTGYRRNE
VIDFDSP-------RISPYDEKK-GD----SLVPLRKPPTAPIESN-------TLT----
-------------------------------KVNSLS-RRPTT------R--E-------
-------------------------------------------PREA------RIQP---
-------------------------------S--LGAAIASVGRITSAVGTPLPSVPAPS
TPSANTQNSAISESDRPGAFDS-GTFSSRTPLGQYM---------H-DTARSDRPSSDYL
PDSSRPTSKMTTER-----EKPPVSFADQSPEKAFGEDSPR-PGLQTRKSFGPEFDFEEN
Q-----------VSFQRTPQQQQDSDDD-SD-----------------------------
-----------------D-D-SDDGLFQV------RPSRVQEEPKQTQTEAEKKAERPSL
TVNTKDQLRSKLSVRFKSPSTA---------GP---SSGGEASDGKEPVSST-------W
GPVSPEDERPGP-Q----RESFAR-DI-----WASRPAVEGVIDHLDDFFPDVDLDAPYL
D-------EPSSP-------SSKTIN-EHDANLKDKKEVPP-----PMPNAP--------
--HAPDTAPVRPPEP---ANFARQKLARGGVGGGGLSRMKSIRQVAQGAN-----RTNSV
------H-AGPQR---------------------------------SGDL-LRRKSTKMF
GAKIMQIRPRPGTR--LSQLDPIPQNSAQLASNAGPV-PQRQPTF---------------
------------------------------------------------------RIIRGQ
LIGKGTYGRVYLGMNADNGEVLAVKLVEINPRIA--------------------------
----------------------------GADKDRIKEMVAALDQEIDTMQHLEHPNIVQY
LGCERGEFSISIYLEYISGGSVGSCLRKHGKFEESVVRSLTRQTLDGLAYLHDKGILHRD
LKADNILLDLDGTCKISDFGISKK-TDD-IYG-----------------------NDSSN
SMQGSVFWMAPEVIQS----QGQGYSAKVDIWSLGCVVLEMFAGRRPWSKEEAIGAIFKL
GSLSQAPPIPDDVSMNISPAALAFMYDCFTI-------DSAERPTAGTLLTRHPFCES-D
PNY-NFLDTELY---SKIRDVL--------------------------------------
------------------------------------------------------------
------------------------------------------------------------
------------------------------------------------------------
------------------------------------------------------------
-----------------
>XP_002559355_Penicillium_rubens
------------------------------------------------------------
-------------------------------------------------MDGRQQ--Y-V
PGPPPSSQA-QHM------NLPPPPPRHP--QAQTLVPP----PPP--------------
--------------------------------------------------GPPPGTT---
---YAA-P------------GW--QQN-WARPTMTPGFPPPPP---LAPAPNQ-----HL
TYGRPPAQLSIIPPR---------HDHQPLTSATY----IPG-NDTI--GVGIPGLFDPH
GRAQPYDPYAHT-NAERQRLGLSQMHDHINTSIP-YKTDTSLPQTPG-GRTISSPYALHG
NI----------------------------------------------------------
-----------------------------------------------------------H
ELTTN-------DSPQQPAIAQNTELTKTSSHRHNSSG-TSLGGLSHSEAAIQWPLDRVL
IWLAKNGFSNDWQETFKSLELEGADFLELGHGSGGR-GNLGKMHQVVYPQLAKEVGRSGK
KWEPGRERDEGKRMRKLIRQIH-DGSQ--DYTVSTPLNQ-TQPPA------NAFPETSTA
YFSNNF----PEPRSAGPVPGVNDVSP----DHLSALHASNQGQKQPGQRSVTMP-----
---------------------------------VPAGHDSPRYNDSPAR--EN---WVRS
DQLRSEYTRNALSG---------------MNSDHRRQSPSIGSEPGTFQGSSLRP-HEES
PNS--------GSPAMQNASPAY---------------TGAFSSSTGDLTLK--------
---------------HYD----HSRGNSTDS----------IPGYSRG------------
--------------------------------------------TTG---RYYDS--RRQ
AQ---------DGARPSPQDASGRQW----SDQNSSSY-SKEHKGFFSNILKK-K-----
------------------------------------------------------------
-----------------------------------------TKATASS------QPSPDQ
QHEDSSPTTSPETRPNE-----------------------------------------AY
LPYIKPAYNSSDMSV-GERPSTATT-----------------------------------
---------------------------------KTKKWVFVTTDGLNFRLVDISD-MDS-
FESLRTGICESLSV--DPTNAQ--IYLTQPGQSEHEDPMSDAALAQSRRSKSDAYGSLKL
FVRGTPMLPLPTSAP-RVDGLG----VSLTDKS------NMSPTAT-HHQVHRKPLDEDA
LNRLSPH-RTRPDSPLLGSRQSTLKA----STGK------------APP-AETA-QDPSQ
ALGSDKSDLLARHEEHLREVERK-QKQYLQS----------RIP-QSHQNK---NA-Y--
------------------------------------------------------------
------------------------------------------------------------
---------------------------------------------------SDTGYRRNE
VIDFDSP-------RISPYEEKK-GE----TLVPLRKPPTAPIESN-------TLT----
-------------------------------KVNSLS-RRPTT------R--E-------
-------------------------------------------SRES------RSQP---
-------------------------------S--LGAAIASVGRITSAVGTPLPSVPAAS
SPSANTQD----------------------------------------------------
-NSSRPSSKMATER-----EKTAVSFANQSPEKPVSGDPPR-PGLQSRKSFGPEFDFEEN
Q-----------VSFQRTPQQQQDSDDD-S------------------------------
-----------------D-D-SDDGLFQV------RPSRGQEEQREAQAEAEKKSERPSL
TVNTKDQLRSKLSVRFKSPSTA---------GP---SSSGEASDGKEPVSST-------W
GPVSPEDERPLP-R----RESFAR-DI-----WASRPAVEGVIDHLDDFFPDVDLDAPYL
D-------EPSSP-------NSKAIN-EHDASLRDKKEAPP-----PTPHAT--------
--HAPETAPVRPPEP---ANFARQKLARGGAGGGGLSRMKSIRQVAQGAN-----RTNSV
------SAAGPQR---------------------------------SGDL-LRRKSTKMF
GAKIMQIRPRPGTR--LSQLDPIPQNSTQPASNTGPV-PQRQPTF---------------
------------------------------------------------------RIIRGQ
LIGKGTYGRVYLGMNADNGEVLAVKLVEINPRIA--------------------------
----------------------------GADKDRVKEMVAALDQEIDTMQHLEHPNIVQY
LGCERGEFSISIYLEYISGGSVGSCLRKHGKFEESVVRSLTRQTLGGLAYLHDKGILHRD
LKADNILLDLDGTCKISDFGISKK-TDD-IYG-----------------------NDSSN
SMQGSVFWMAPEVIQS----QGQGYSAKVDIWSLGCVVLEMFAGRRPWSKEEAIGAIFKL
GSLSQAPPIPDDVSMNISPAALAFMYDCFTI-------DSAERPTAGTLLTRHPFCES-D
ANY-NFLDTELY---AKIRDVL--------------------------------------
------------------------------------------------------------
------------------------------------------------------------
------------------------------------------------------------
------------------------------------------------------------
-----------------
>XP_040815920_Penicillium_solitum
------------------------------------------------------------
-------------------------------------------------MDGRQQ--Y-V
PGPPPSSQT-QHM------NLPPPPPRHP--QAQTMVPP----PPP--------------
--------------------------------------------------GPPPGAT---
---YGAQT------------GW--QQN-WGRPPLNPGFPPPPP---LAPAPNQ-----HL
TYGRPPAQLSIVPPR---------HDHQPLTSATY----IPG-NDTI--GVGIPGLFDPH
GRAAPYDPYAHT-NAERQRLGLSQMHDHINTSMP-YKTDPGLPQTPG-GRTVSSPYALHG
NI----------------------------------------------------------
-----------------------------------------------------------H
ELTSN-------DSPQQQATAQTTELTKTTSHRHNPSG-TSLGGLSHSEAAIQWPLDRVL
LWLAKNGFSNDWQETFKALELEGADFLELGHGSGGR-GNLGKMHQVVYPQLAKEVGRSGK
KWEPGRERDEGKRMRKLIRQIH-DGSQ--DYTVSTPLNQ-TQPPA------TAFPETNAA
YFSNNF----PEPRSAGPIPGVNDVSP----DHLSALHASNHGQKQPGQRSVTMP-----
---------------------------------VPAGHDSPRYNDSPAR--EN---WMRP
DHLRSEYTRTALSG---------------MNTDHRRQSPSIGSESGTFQGSSLRP-HEES
PNS--------GSPALQHASPAY---------------TGAFSSSTGDLMLR--------
---------------QYD----HSRGNSTES----------IPGSSRG------------
--------------------------------------------ATS---RYYDA--RRQ
GQDYD-RKQGPEGARPSPQDALGRQW----SDQGSSSY-SKEHKGFFSNILKK-K-----
------------------------------------------------------------
---------------------------------------------AKS------QPSFDQ
QHEDSSPTTSPETRPNE-----------------------------------------AY
LPYIKPSYNSSDMSV-GERPSTATT-----------------------------------
---------------------------------KTKKWVFVTTDGLNFRLIDISD-LDS-
YESLRNGICESLAV--DPTSAQ--IYLTQPGQSEHEDPMSDANLAQSRRSKSDAYGSLKL
FVRGTPMLPMPSNTP-RVDGLG----VSFTDKS------NISPTAT-HHQVHRKPLDEEA
LNRLSPH-RTRPESPLLGSRQTTLKA----STGK------------ASS-AEPV-QDATQ
ALGSDQSDLLARHEEHLREVERK-QKHYLQS----------KMP-QSHQNK---NA-Y--
------------------------------------------------------------
------------------------------------------------------------
---------------------------------------------------SDTGYRRNE
IIDFDSP-------RISPYDEKK-GE----SLVPLRKPPTAPIESS-------TLT----
-------------------------------KVNSLS-RRPTT------R--E-------
-------------------------------------------NRENRETRENRLQP---
-------------------------------S--LGAAIASVGRITSAVGTPLPSVPATS
KPSANTRDSASSESERPGSFDSTGTFSSRTTLGQYM---------H-DTARPDRSPADYV
SDSSRPTSKMGTES-----EKPPVSFANQSPEKPVSEDPPR-PGLQSRKSFGPEFDFEEN
Q-----------VSFQRTPQQQQDSDDD-SD-----------------------------
-----------------D-D-SDDGLFQV------RPSRAQEEEREAQAEAEKKSERPSL
TVNTKDQLRSKLSVRFKSPSTA---------GP---SSSGEASDGKEPVSST-------W
GPVSPEDERPGPLR----RESFAR-DI-----WASRPAVEGVIDHLDDFFPDVDLDAPYL
D-------EPSSP-------NTKAIS-EHDV----KKEAPP-----PMPHAT--------
--HAPDTAPVRPPEP---ANFARQKLARSGGGGGGLSRMKSIRQVAQGAN-----RTNSI
------SNAGPQR---------------------------------SGDL-LRRKSTKMF
GAKIMQIRPRPGTR--LSQLDPIPQNSTQVASNTGPV-PQRQPTF---------------
------------------------------------------------------RIIRGQ
LIGKGTYGRVYLGMNADNGEVLAVKLVEINPRIA--------------------------
----------------------------GADKDRIKEMVAALDQEIDTMQHLEHPNIVQY
LGCERGEFSISIYLEYISGGSVGSCLRKHGKFEESVVRSLTRQTLGGLAYLHDKGILHRD
LKADNILLDLDGTCKISDFGISKK-TDD-IYG-----------------------NDSSN
SMQGSVFWMAPEVIQS----QGQGYSAKVDIWSLGCVVLEMFAGRRPWSKEEAIGAIFKL
GSLSQAPPIPDDVSMNISPAALAFMYDCFTI-------DSAERPTAGTLLTRHPFCES-D
ANY-NFLDTELY---AKIRDVL--------------------------------------
------------------------------------------------------------
------------------------------------------------------------
------------------------------------------------------------
------------------------------------------------------------
-----------------
>XP_022586119_Penicilliopsis_zonata
------------------------------------------------------------
-------------------------------------------------MEGQRQQYI-P
APPPPPSMV-SGPQTHLL-SLPPPPPRLPPVQAPSMIPPPPPGPPP--------------
--------------------------------------------------GPPPGTG---
---YSIAS------------GW--QQT-WARPPLPQGFPPPPPPPPPPPLLPNQSGNPHL
AFSRQPAPLSIPPPPPP-------SETQPLTSATY----IPG-GESFGPGVGIPPLFDSY
SRP--YDAYGNFVGADRQRNPSNHSYEHAGVDNSQYRKEGSFPQTPS-TRNIPAALAIHE
NA----------------------------------------------------------
-----------------------------------------------------------H
EVVSPGLPTATLQNPQPQATNHGNDLSKSPSHRHNASS-TSLGGMSPGEAAIQWPLDRVL
LWLARNSFSRDWQETFKTLELQGADFLELGHGSNGR-GNLQKMHNVLYPQLMKECTSSGT
GWDQAREREEGKRMRKLIRLIHDD--H--DFGIPIQKRRESLPLA------ASAPSDTGS
EFSPHL---GFEPLSANSATGNVENSPKPASANLKAPNSGFTNRQSVQMRSVTLP-----
---------------------------------IPTSHDSARDPQPADS--TAA-AWPRS
EH-----SRAALAS---------------IVGDHRRQSPSVSSDSGPLAGPSIRP-FEES
PQS--------GSPSLQPAALAH---------------PGLTSSSTGDLTLK--------
----------------YE----HTRGNSSDS----------ITGTSRG------------
--------------------------------------------PPSAGARYYET--RRP
GQ---------DLTRPSPQDQFSRQF----GGD-AHGYLPKEHSKGFLNLFKK-K-----
------------------------------------------------------------
-----------------------------------------TKASDSS------HPSPEE
QSLE-SPTSPVNTRQNG-----------------------------------------HH
LPFMKPGYNTSDLSI-GERPSSSSLSDLEKTAI-RS-K----------------------
--------------------------VAQ----KGKKWTFVTTDGWNYRLVDITD-NDS-
VESLRSTICQTLGI-LDWTNAQ--IFTTEPGQTDHEEPLNDSMLAHYRRSKSDAVGSLKL
FVRGT-------SSSSHFTGLG----VSIPSEK------TAASPIIGPHQLHRKPLDEEA
LTRISPLTQGRPASPPLGSRQTTLKA----STAKSISRDTSQSSLTTPT-MDGTPSSSQF
SGTAEKTDVISRH-EYMREVERK-EMAFHLS----------KQQAGQSPRK---DT-Y--
------------------------------------------------------------
------------------------------------------------------------
---------------------------------------------------GVTGYRREG
VIDFDSR-------RISPYEDKR-AD----NLVPLRKPPLAPAESN-------TLT----
-------------------------------KVNSLS-K----------R--N-------
-------------------------------------------IDRT------RGQPTI-
------------Q------------------THGLGATLATMARITSAIGTPSPSVPVLP
AL------PAFSDQSSKSTADGLKTSQSLSG-----------------------------
EQVAQ-----------------------------SSEEEPSFSKAQARKSYGPEFDFQES
T-----------VSFSKSPG---LIEE--SD-----------------------------
-----------------E-D-SDDGLFAIPLANSQKVPDAQPPNAQSSHGSLKKTEKPSL
TLDTETRLRKGLSVSFTSPGAL---------GDSSSGPASQQSSGEEDYIKVALATA-DR
PPETPERKKSKY-R----RDSFARGDV-----WASRPPVEGVIDNLDDFFPDVDLDAPYF
QGHGVS--PPSSP-------AGKAPV-DNDTIPRTNSELPPY----PGPSSY-----SKS
DTLGSDESTLKAKEA---GFVARRNINRS----GGLSRMKSIREVAKGANQ--FHRNRSV
------ASVGNQR---------------------------------SGDI-LRRKSTKMF
GAKIMQISPKPGSR--LSQLDPIPQQP----EPTGSK-LQRQATF---------------
------------------------------------------------------RIIRGQ
LIGKGTYGRVYLGINADNGEVLAVKQVEINTRLA--------------------------
----------------------------GQDTDRIKEMVAALDQEIDTMQHLEHPNIVQY
LGFERGEFSISIYLEYISGGSIGSCLRKHGKFEESVVQSLTRQTLSGLAYLHDSGILHRD
LKADNILLDLDGTCKISDFGISKK-TDD-IYG-----------------------NDSSN
SMQGSVFWMAPEVIQS----QGKGYSAKVDIWSLGCVVLEMFAGRRPWSKEEAIGAIFKL
GSLNQAPPIPDDVSMNISPAALAFMWDCFTVSNQSCYSDSRDRPTAETLLT-HPFCEP-D
PKY-NFLNTELY---AKIRHVL--------------------------------------
------------------------------------------------------------
------------------------------------------------------------
------------------------------------------------------------
------------------------------------------------------------
-----------------
>XP_016615664_Cladophialophora_bantiana
------------------------------------------------------------
-------------------------------------------------MDNQRQQQY-I
PGPPPPPG--Q---GTLG-HLPPPPPRPYLQ---STLPP----PPP--------------
--------------------------------------------------GPHPS-ALPL
GTVFGLPG-----------AGW--Q-QPWGRSGLGQNIPPPPP--I-NHNQPQG-Q--HL
SYGMRQ---LNIPPPPP-------QNDKPILSATF----IPT-GDSFGPGVGIPPLDDYS
SYS-RYDAQFTSEPSLSH---ADMKYSDVTSASHSYSYPNPMHPNPDIANRESRAASASS
NR-AAFTLP---------------------------------------------------
-------------------------------------------------------LRDIN
EPISPGPPTATLANPQTSV---DQGRQRAHS--------AAVTGSSSSELSSQWPLDRVL
IWLAANGFSNDWQETFRVLKLQGSDFLDLGRGPNGR-GNLGMMHQTIYPQLAKVCSSGNT
GWDQAREREEGKRLRKLISRLVEQGGEGPASAGIGHRRRESGMIP------SA-STEGTL
ETSPHL---PRSEFSSAPGTAGPEGSP---GKQMPPQFPTGLGPRNSQGRSSTMP-----
---------------------------------VLSKHSSASSTPGDSRPPDILPSAGRT
DH-----TRGVLTG---------------IN-NRGRHSPNLSGDGSNGLLP--KA-FDAS
P-S--------ASPGLGNAVPVS------------------ATS-TSSQLQR--------
----------------PD----HSKSNSTDSMLK-------ATSHSRS-NVSVQGTFERG
NAPSGG------------------------------------SE------RFYAD--RRD
AQ---------EMTRPSPLEA-QRTW---SNDYAPGPGGKDHSKGFLSKFMRK-R-----
------------------------------------------------------------
--------------------------------------------HEHS------QPQSDE
HPLE-SPTSP------G-----------------------------------------PL
KLFARPTANGSDSVL-LQRPA--SVASEDDRALVAGRR----------------------
--------------------------APN----VARRYIFVTPDCWNYRLVDVTE-VET-
AIALRSLICIELGI-PDAEYAQ--IFVTEPGQTEHESALSDSML-VALRNRTDNLGSFKL
YVQSPTLSAIPSSAP-QSTGLG----VSFGQKV-----------------------QVE-
--RAPPM----------------VKS----NSSGGVSRNGY---ASPS--AEPL------
--ASDPALVQKQAEEYRRQTEAK-QRAYLES----------RRA-QKESTS----T-Y--
------------------------------------------------------------
------------------------------------------------------------
--------------------------------------------------SG-GGIRGST
IIDFDSP-------RHSPFEEKK-VE----NLVPVRRPPTAPAEST-------TLT----
-------------------------------KVNSLR-A----------K-GS-------
-------------------------------------------SNRSSLDALKRISDPI-
------------AEEDAERGKKKSATFAGIPSGGIGAALANVGKMA---GAPATVGSQGL
QQ-DRRGA------EYSRST-SGGSFRPDFTRGKGD---------MLFKVPNYEEGFTDI
NQENRARNATFESSQRFG-PSPAVSP--------STEMAPR-SILQTRKSHGPDLEFKET
N-----------VSFAPSPHPMKD--D--SD-----------------------------
-----------------D-D-SDDGLFAIPLANK----SMSK--DETPS--RHKDQRPTL
TVDTDQNTG--KNVRFKSPSSSSGM---QNTGDESATASGEGYERSLSDGSF------SG
SAQSPDD-RMS--R----RDSFI-SDI-----WANRPAVENVVHHLDEFFPGVDLDKPYL
EEKGDNN-SPMRT-------TDQDPLDALQGPSGGPSGGLTFGTA-GLDLEFS--RKSDS
DTLGSDESTLKAKDRDKVASVAQRQVGKV---TGGISRMKSIREVAQKRND--IRRGPSV
-----AARVEQNN---------------------------------ASSI-VRRKSTKMF
GAHIVQIRPKPGSR--LSTLDPIPQEE----VPTDDT-PKRQATF---------------
------------------------------------------------------KIIRGQ
LIGKGTYGRVYLGMNATTGEFLAVKQVEVNQKAA--------------------------
----------------------------GQDKDRIKEMVAALDQEIDTMQHLEHPNIVQY
LGCERKEFSISIYLEYIPGGSIGSCLRKHGKFEESVVRSLTRQTLEGLAYLHQEGILHRD
LKADNILLDLDGTCKISDFGISKK-SDN-IYG-----------------------NDVTN
SMQGSVFWMAPEVVRS----HGQGYSAKVDIWSLGCVVLEMFAGKRPWSREEAIGAIFKL
GSLSQAPPIPEDVQSTATVDGLNFMYDCFQV-------NPTDRPTADTLLRHSTFCIP-D
PYY-NFYDTTLA---AKLRNV---------------------------------------
------------------------------------------------------------
-------------------------------------------------------DGAGL
G-----------------------------------------------------------
------------------------------------------------------------
-----------------
>XP_008723586_Cladophialophora_carrionii
------------------------------------------------------------
-------------------------------------------------MDNQRQQ-Y-I
PGPPPPPG--Q---GTMG-HLPPPPPRPYPG---SNLPP----PPP--------------
--------------------------------------------------GPHPS-SMPL
GTVFGLPG-----------AGW--Q-QPWGRSGMGQNIPPPPP--F-NHNQSQG-Q--HI
PYGMRQ---LNIPPPPP-------QNDKPILSATF----IPT-GDSFGPGVGIPPLDDYA
SYS-RYDAQFTSEPSLSH---ADQKYSDGTSTSHSYSYPNPTQPNPDIANRESRAASASS
NK-PSFTLP---------------------------------------------------
-------------------------------------------------------LRDQH
EPISPGPPTATLINPQTVT---D-GRQRAHS--------AAVTGSNSSEFSSQWPLDRVL
IWLAANGFSNDWQETFRVLKLQGSDFLDLGRGPNGR-GNLGMMHQTIYPQLAKVCSNSNT
GWDQGREREEGKRLRKLISRLVEQGGEGPASAGIGHRRRESGMIPSAGTIASA-GTESTL
ENSPHL---PRSEFGSTPGTAGPEGSP---GKQMPPQFPVGLGHRTSQPRSSTMP-----
---------------------------------VLSKHSSASSTPSDSKPPENFAATGRA
DY-----TRGTLNN---------------LN-SRGRHSPNPSGDGSIGLLP--KP-FEAS
P-N--------ASPGLGSAVPVS------------------ATS-TSSQSQR--------
----------------PD----HSKNNSTDSMLY-------ASGQTRS-NTAVE------
------------------------------------------SA------RFYAD--RRD
AQ---------EVTRPSPLEA-HRTW---SNDYTPGPGGKDHSKGFLSKFMRK-R-----
------------------------------------------------------------
--------------------------------------------HEHS------QPPPDD
HPLE-SPTSP------G-----------------------------------------PW
KILSKPSANGSDLAL-LQRPP--STVSEDERVPVTARR----------------------
--------------------------GAR----VARRYIFVTPDFWNYRLVDVTD-VET-
AIALRSLICIELGI-PDAEYAQ--IFLTEPGQSDHENALSDNAL-VAVRSRTDPLGSVKL
YVRSPTLSAVHGSPS-QSMGLG----VSFGHKV-----------------------PVE-
--RGTPM----------------VKS----NSSGGVSRNGY---TSPGA-ADAL------
--SNDPLLVQKQAEEYRRKTEAQ-QRAYLES----------RRA-QKEQSA----T-Y--
------------------------------------------------------------
------------------------------------------------------------
--------------------------------------------------SG-NSIRGNT
VIDFDTP-------RHSPFEEKK-VE----NLVPVRRPPTAPAEST-------TLT----
-------------------------------KVNSLR-A----------R-GS-------
-------------------------------------------GSRSSLDALKRISDPI-
------------AEEDGKLSKKKSATFAPAPASGIGAALANMGKMS---VAPATLASQGL
SQ-DRSRV------DFGRNT-S---------------------------------GFGDL
SRDNRPQNAAVENARRFR-QSPPVSP--------STKSPPR-PFLQTRKSYGPDLEFKET
N-----------VSFAPSPHPTKD--DD-SD-----------------------------
-----------------D-D-SDDGLFAIPLANK----SMSSAGTATPP--RIKDQRPTL
TVDTDQNTA--KNVRFKSPNSSSGM---RPTGDESATASGEGYDRSYSDGSF------SG
SAQSPDD-RMS--R----RDSFI-SDI-----WANRPAVENVVDHLDEFFPGVDLDKPYL
EEKGDNN-SPMRS-------SDQDPLDALE----PRSKGVTFGTA-GLDLDFS--RKNDS
DTLGSDESTLKAKDRSKVASVAQRQVGKS---TGGLSRMKSIREVAQKRNDVSIKRGPSV
-----AARVQENN---------------------------------ASGI-IRRKSTKMF
GAHIVQIRPKPGNR--LSTLDPIPQEE----VPTDDT-PKRQATF---------------
------------------------------------------------------KIIRGQ
LIGKGTYGRVYLGMNATTGEFLAVKQVEVNQKAA--------------------------
----------------------------GQDKDRIKEMVAALDQEIDTMQHLEHPNIVQY
LGCERKEFSISIYLEYIPGGSIGSCLRKHGKFEEAVVRSLTRQTLEGLAYLHQEGILHRD
LKADNILLDLDGTCKISDFGISKK-SDN-IYG-----------------------NDVTN
SMQGSVFWMAPEVVRS----QGQGYSAKVDIWSLGCVVLEMFAGKRPWSREEAIGAIFKL
GSLSQAPPIPEEVQSTATVDGLNFMYDCFQV-------NATDRPTAETLLRHSTFCIP-D
PYY-NFYDTTLA---AKLRNV---------------------------------------
------------------------------------------------------------
-------------------------------------------------------ENAGL
GG----------------------------------------------------------
------------------------------------------------------------
-----------------
>XP_016248806_Cladophialophora_immunda
------------------------------------------------------------
------------------------------------------MVSNSQIMDNQRQQQY-I
PGPPPPPG--Q---GTLG-HLPPPPPRPYLQ---SNLPP----PPP--------------
--------------------------------------------------GPHPS-ALPL
GTVFGLPG-----------AGW--Q-QPWGRSGLGQNIPPPPP--I-NHTQPQG-Q--HL
SYGMRQ---LNIPPPPP-------QNDKPILSATF----IPT-GDSFGPGVGIPPLDDYS
SYS-RYDAQFTSEPSLSH---SDQKYSD-TTTSHSYSYPNPVHPNPDIANRESRAASASS
NR-PAFTLP---------------------------------------------------
-------------------------------------------------------LRDIN
EPISPGPPTATLVNPQGSV---DQGRQRAQS--------AAVTGSNSSELSSQWPLDRVL
AWLAANGFSSDWQETFRLLKLQGSDFLDLGRGPNGR-GNLGMMHQTIYPQLAKVCSSGNT
GWDQSREREEGKRLRKLISRLVEQGGEGPASAGIGHRRRESGMIP------SA-STEGNL
ETSPHL---PRSEFGSAPGTAGPEGSP---GKQMPPQFPTGLGPRNSQGRSSTMP-----
---------------------------------VLSKHSSASSTPSDPKPPENLPGAGRT
EY-----TRGVLTS---------------MN-NRGRHSPNLSGDGSTGLLP--KT-FDAS
P-S--------ASPGLGSAVPVS------------------ATS-TSSQGQR--------
----------------PD----HSKSNSTDSMLK-------ASGHPRS-NVNVQGPYERS
NTTSGS------------------------------------SE------RFYAD--RRD
AQ---------EMTRPSPLEA-HRTW---SNDYAPGPGGKDHSKGFLSKFMRK-R-----
------------------------------------------------------------
--------------------------------------------HEHN------QAQSDD
HPLE-SPTSP------G-----------------------------------------PL
KLFARPSANGSDSVL-LPRPA--SVTSEDERALVAGRR----------------------
--------------------------GPN----FSKRYIFVTPDCWNYRLVDITE-VET-
AIALRSLICIELAI-PDAEYAQ--IFVTEPGQTEHESPLSDSML-VAIRNRTDSLGSFKL
YVQSPTLSAVPGSAS-QSTGLG----VSFAQKA-----------------------QVE-
--RAPPM----------------VKS----NSSGGISRNGY---TSPG--AESL------
--VTDPILMQKQAEEYRRQTEAK-QRAYLES----------RRA-QKESTS----T-Y--
------------------------------------------------------------
------------------------------------------------------------
--------------------------------------------------SG-GGIRGST
VIDFDTP-------RHSPFEEKK-VE----NLVPVRRPPTAPAEST-------TLT----
-------------------------------KVNSLR-A----------K-GS-------
-------------------------------------------GNRSSLDALKRISDPI-
------------AEEDAERAKKKSAAFAALPSGGIGAALANVGKMA---GAPATLGNQGL
QQ-DRRGT------EYSRST-S---------------------------------GFADM
NQESRARNAALDNARRFG-ASPAVSP--------STESAPR-PLLQTRKSYGPDLEFKET
N-----------VSFAPSPHPTKD--D--SD-----------------------------
-----------------D-D-SDDGLFAIPLANK----SMSK--DEIPS--RSKDQRPTL
TVDTDQNTS--KNVRFKSPSSSSGV---QNTGDESATASGEGYDRSLSDGSF------SG
SAQSPDD-RMS--R----RDSFI-SDI-----WANRPAVENVVHHLDEFFPGVDLDKPYL
EEKGENN-SPMKA-------TEQDPLDALQ----GPSTGLTFGTS-GLDLEFS--RKSDS
DTLGSDESTLKAKDRDKVASVAQRQVGKA---TGGISRMKSIREVAQKRND--IKRGPSI
-----AARVEQNN---------------------------------ASSI-VRRKSTKMF
GAHIVQIRPKPGSR--LSTLDPIPQED----VPTEET-PKRQATF---------------
------------------------------------------------------KIIRGQ
LIGKGTYGRVYLGMNATTGEFLAVKQVEVNQKAA--------------------------
----------------------------GQDKDRIKEMVAALDQEIDTMQHLEHPNIVQY
LGCERKEFSISIYLEYIPGGSIGSCLRKHGKFEESVVRSLTRQTLEGLAYLHQEGILHRD
LKADNILLDLDGTCKISDFGISKK-SDN-IYG-----------------------NDVTN
SMQGSVFWMAPEVVRS----HGQGYSAKVDIWSLGCVVLEMFAGKRPWSREEAIGAIFKL
GSLSQAPPIPEDVQSTATVDGLNFMYDCFQV-------NPTDRPTADTLLRHSTFCIP-D
PYY-NFYDTTLA---AKLRNV---------------------------------------
------------------------------------------------------------
-------------------------------------------------------DGAGL
GG----------------------------------------------------------
------------------------------------------------------------
-----------------
>XP_007748510_Cladophialophora_psammophila
------------------------------------------------------------
-------------------------------------------------MDNQRQQPY-I
PGPPPPPG--Q---GTLG-HLPPPPPRPYLQ---STLPP----PPP--------------
--------------------------------------------------GPHPS-ALPL
GTVFGLPG-----------AGW--Q-QPWGRSGLGQNIPPPPP--I-NHNQSQG-Q--HL
SYGMRQ---LNIPPPPP-------QNDKPILSATF----IPT-GDSFGPGVGIPPLDDYS
SYS-RYDAQFTSEPSLSH---ADMKYADVTSSSHSYSYPNPIHPNPDIANRESRAASASS
NR-AAFTLP---------------------------------------------------
-------------------------------------------------------LRDIN
EPISPGPPTATLVNPQTSV---DQGRQRAHS--------AAVTGSTSSELSSQWPLDRVL
VWLAANGFSNDWQETFRLLKLQGSDFLDLGRGPNGR-GNLGMMHQTIYPQLAKVCSSGNT
GWDQAREREEGKRLRKLISRLVEQGGEGPASAGIGHRRRESGMIP------SA-STEGTL
ETSPHL---PRSEFGSAPGTAGPEGSP---GKQMPPQFPTGLGPRNSQGRSSTMP-----
---------------------------------VLSKHSSASSTPSDPKPPDNLPSTGRT
DY-----TRGVLTG---------------IN-NRGRHSPNLSGDGPNGLLP--KA-FDAS
P-S--------ASPGLGNAVPVS------------------ATS-SSSQLQR--------
----------------PD----HSKSNSTDSMLK-------ATGHSRS-NVSAQGVFERG
NAASGG------------------------------------SE------RFYAD--RRD
AQ---------EMTRPSPLEA-QRTW---SNDYAPGPGGKDHSKGFLSKFMRK-R-----
------------------------------------------------------------
--------------------------------------------HEHS------QPQSDE
HPLE-SPTSP------G-----------------------------------------PL
KLFARPTANGSDSVL-LQRPA--SVASEDDRVPVAGRR----------------------
--------------------------GPN----VARRYIFVTPDCWNYRLVDVTE-VET-
AIALRSLICIELGI-PDAEYAQ--IFVTEPGQTEHESALSDSLL-VALRNRTDNLGSFKL
YVQSPTLSAVPSSAS-QSTGLG----VSFGQKV-----------------------QVE-
--RAPPM----------------VKS----NSSGGVSRNGY---ASPS--VEPL------
--ASDPALVQKQAEEYRRQTEAK-QRAYLES----------RRA-QKESTS----T-Y--
------------------------------------------------------------
------------------------------------------------------------
--------------------------------------------------SG-GGIRGST
IIDFDSP-------RHSPFEEKK-VE----NLVPVRRPPTAPAEST-------TLT----
-------------------------------KVNSLR-A----------K-GS-------
-------------------------------------------SNRSSLDALKRISDPI-
------------AEEDAERGKKKYATFAGIPSGGIGAALANVGKMA---GAPATLGSQGV
QQ-DRRGA------EYSRST-SGGSFRPDFTRGKGD---------MLFKVPNYEEGFADI
NQENRARNAAFENSQRFG-PSPAVSP--------STEMAPR-PILQTRKSYGPDLEFKET
N-----------VSFAPSPHPMKD--D--SD-----------------------------
-----------------D-D-SDDGLFAIPLANK----SMSK--DETPS--RNKDQRPTL
TVDTDQNTS--KNVRFKSPSSSSGM---QNTGDESATASGEGYERSLSDGSF------SG
SAQSPDD-RMS--R----RDSFI-SDI-----WANRPAVENVVHHLDEFFPGVDLDKPYL
EEKGDNN-SPMRT-------TDQDPLDALQGPSGGPSGGLTFGTA-GLDLEFS--RKSDS
DTLGSDESTLKAKDRDKVASVAQRQVGKA---TGGISRMKSIREVAQKRND--IRRGPSV
-----AARVEQNN---------------------------------ASSI-VRRKSTKMF
GAHIVQIRPKPGSR--LSTLDPIPQEE----VPTDDT-PKRQATF---------------
------------------------------------------------------KIIRGQ
LIGKGTYGRVYLGMNATTGEFLAVKQVEVNQKAA--------------------------
----------------------------GQDKDRIKEMVAALDQEIDTMQHLEHPNIVQY
LGCERKEFSISIYLEYIPGGSIGSCLRKHGKFEESVVRSLTRQTLEGLAYLHQEGILHRD
LKADNILLDLDGTCKISDFGISKK-SDN-IYG-----------------------NDVTN
SMQGSVFWMAPEVVRS----HGQGYSAKVDIWSLGCVVLEMFAGKRPWSREEAIGAIFKL
GSLSQAPPIPEDVQSTATVDGLNFMYDCFQV-------NPTDRPTADTLLRHSTFCIP-D
PYY-NFYDTTLA---AKLRNV---------------------------------------
------------------------------------------------------------
-------------------------------------------------------DSAGL
G-----------------------------------------------------------
------------------------------------------------------------
-----------------
>XP_018692286_Fonsecaea_erecta
------------------------------------------------------------
------------------------------------------MVSNSQIMDNQRQQQY-I
PGPPPPPG--Q---GTLG-HLPPPPPRPYLQ---SNLPP----PPP--------------
--------------------------------------------------GPHPS-ALPL
GTVFGLPG-----------AGW--Q-QPWGRSGLGQNIPPPPP--L-NHTQPQG-Q--HL
SYGMRQ---LNIPPPPP-------QNDKPILSATF----IPT-GDSFGPGVGIPPLDDYS
SYS-RYDAQFTSEPSLSH---SDQKYSDPTTTSHSYSYPNPVHPNPDIANRESRAASASS
NR-AAFTLP---------------------------------------------------
-------------------------------------------------------LRDIN
EPISPGPPTATLVNPQTSI---DQGRQRAHS--------AAVGGSNSSELSSQWPLDRVL
AWLAANGFSGDWQETFRLLNLQGSEFLDLGRGPNGR-GNLGMMHQTIYPQLAKVCSSGNT
GWDQAREREEGKRLRKLISRLVEQGGEGPASAGIGHRRRESGMIP------SA-STEGNL
ETSPHL---PRSEFCSAPGTAGPEGSP---GKQMPPQFPSGLGPRNSQGRSSTMP-----
---------------------------------VLSKHSSTSSTPSDSKPPENFPGLGRT
DY-----TRGVLTS---------------MN-NRGRHSPNLSGDGSTGLFP--KT-FEAS
P-S--------ASPGLGSAVPVS------------------ATS-TSSQGLR--------
----------------PD----HSKSNSTDSMLK-------AIGHSRS-NVNVQGPYERS
NTSSGG------------------------------------SE------RFYAD--RRD
AQ---------EMTRPSPLEA-HRTW---SNDYAPGPGGKDHSKGFLSKFMRK-R-----
------------------------------------------------------------
--------------------------------------------HEHN------QPQSDE
HPLE-SPTSP------G-----------------------------------------PL
KLFTRPSANGSDSVL-LPRPA--SVTSEDERALVAGRR----------------------
--------------------------GPN----ASRRYLFVTPDCWNYRLVDVTD-VET-
AIALRSLICIELGI-PDAEYAQ--IFVTEPGQTEHESALSDNLL-VAIRNRTDNLGSFKL
FVQSPTLSAVSGSAS-QSTGLG----VSFGQKA-----------------------QAE-
--RAPPM----------------VKS----NSSGGISRNGY---TSPG--PE-V------
--VADPTLMQKQAEEYRRQTEAK-QRAYLES----------RRA-QKESTS----T-Y--
------------------------------------------------------------
------------------------------------------------------------
--------------------------------------------------SG-GGIRGST
VIDFDSP-------RHSPFEEKK-VE----NLVPVRRPPTAPAEST-------TLT----
-------------------------------KVNSLR-A----------K-GS-------
-------------------------------------------SNRSSLDALKRISDPI-
------------AEEDAERAKKKSAAFAAIASGGIGAALANVGKMA---GAPATVGSQGL
QQ-DRRGT------EYSRST-SGGSFRPDFTRGKGD---------MLFKVPNYEEGFADM
NQETRARNAVLENARRFG-ASPAVSP--------STETAPR-PFLQTRKSYGPDLEFKET
N-----------VSFAPSPHPMKD--D--SD-----------------------------
-----------------D-D-SDDGLFAIPLANK----SLSK--DDHPS--RSKDQRPTL
TVDTDQNIS--KNVRFKSPSSSSGI---QNTGEESATASGEGYDRSLSDGSF------SG
SAQSPDD-RMS--R----RDSFI-SDI-----WANRPAVENVVHHLDEFFPGVDLDKPYL
EEKGDNN-SPMRT-------TEQDPLEALQ----GPSNGLTFGTT-GLDLDFS--RKSDS
DTLGSDESTLKAKDRDKVASVAQRQVGKA---TGGISRMKSIREVAQKRND--IKRGPSI
-----AARVEQSN---------------------------------ASSI-VRRKSTKMF
GAHIVQIRPKPGSR--LSTLDPIPQED----VPTDDT-PKRQATF---------------
------------------------------------------------------KIIRGQ
LIGKGTYGRVYLGMNATTGEFLAVKQVEVNQKAA--------------------------
----------------------------GQDKDRIKEMVAALDQEIDTMQHLEHPNIVQY
LGCERKEFSISIYLEYIPGGSIGSCLRKHGKFEESVVRSLTRQTLEGLAYLHQEGILHRD
LKADNILLDLDGTCKISDFGISKK-SDN-IYG-----------------------NDVTN
SMQGSVFWMAPEVVRS----HGQGYSAKVDIWSLGCVVLEMFAGKRPWSREEAIGAIFKL
GSLSQAPPIPEDVQSTATVDGLNFMYDCFQV-------NPTDRPTADTLLRHSTFCIP-D
PYY-NFYDTTLA---AKLRNV---------------------------------------
------------------------------------------------------------
-------------------------------------------------------DGAGL
GG----------------------------------------------------------
------------------------------------------------------------
-----------------
>XP_022510626_Fonsecaea_monophora
------------------------------------------------------------
------------------------------------------------------------
------------------------------------------------------------
------------------------------------------------------------
------------------------------------------------------------
------------------------------------------------------------
------------------------------------------------------------
------------------------------------------------------------
------------------------------------------------------------
------------------------------------------------------------
------------------------------------------------------------
------------------------------------------------------------
------------------------------------------------------------
------------------------------------------------------------
------------------------------------------------------------
------------------------------------------------------------
----------------------------------------------------MQGPYERS
NTSSGG------------------------------------SE------RFYAD--RRD
AQ---------EMTRPSPLES-HRTW---SNDYAPGPGGKDHSKGFLSKFMRK-R-----
------------------------------------------------------------
--------------------------------------------HEHN------QPQSDE
HPLE-SPTSP------G-----------------------------------------PL
KLFARPSANGSDSAL-FQRPA--SVTSEDEKALIAGRR----------------------
--------------------------GPN----VSRRYIFVTPDGWNYRLVDVTE-VET-
AIALRSLICIELGI-PDAEYAQ--IFITEPGQTEHETALSDGML-VAIRNRTDNLGSFKL
YVQSPTLSAVPGSAT-QSAGLG----VSFGQKG-----------------------QVE-
--RAPPM----------------VKS----NSSGGISRNGY---TSPV--AESL------
--VTDPALMQKQAEEYRRQTEAK-QRAYLES----------RRA-QKESTS----T-Y--
------------------------------------------------------------
------------------------------------------------------------
--------------------------------------------------SG-GGIRGST
VIDFDSP-------RLSPFEEKK-VE----NLVPVRRPPTAPAEST-------TLT----
-------------------------------KVNSLR-A----------K-GS-------
-------------------------------------------GNRSSLDALKRISDPI-
------------AEEDAERAKKK-AAFVALPSGGIGAALANVGKMA---GAPATLGSQGP
QQ-DRRGV------EFSRSN-SGGSFRPDFTRGKGD---------MLFKVPNYEEGFADT
NQESRARNAALESARRFG-PSPAVSP--------STEAAPR-PFLQTRKSYGPDLEFKET
N-----------VSFAPSPHPLKD--D--SD-----------------------------
-----------------D-D-SDDGLFAIPLTNK----SLSK--DDMPL--RSKDQRPTL
TVDTDQNIS--KNVRFKSPSSSSGM---QNTGDDSATASGEGYDRSLSDGSF------SG
SAQSPDD-RMN--R----RDSFI-SDI-----WANRPAVENVVHHLDEFFPGVDLDKPYL
EEKGDNN-SPMRT-------TDQDPLDALQ----GPSTSVTFGTA-GLDLEFS--RKSES
DTLGSDESTLKAKDRDKVASVAQRQVGKA---TGGISRMKSIREVAQKRND--IKRGPSV
-----AARVEQNN---------------------------------ASSI-VRRKSTKMF
GAHIVQIRPKPGSR--LSTLDPIPQEE----VPTDET-PKRQATF---------------
------------------------------------------------------KIIRGQ
LIGKGTYGRVYLGMNATTGEFLAVKQVEVNQKAA--------------------------
----------------------------GQDKDRIKEMVAALDQEIDTMQHLEHPNIVQY
LACERSQFSISIYLEYIPGGSIGSCLRKHGKFEESVVRSLTRQTLEGLAYLHQEGILHRD
LKADNILLDLDGTCKISDFGISKK-SDN-IYG-----------------------NDVTN
SMQGSVFWMAPEVIRS----HGQGYSAKVDIWSLGCVVLEMFAGKRPWSREEAIGAIFKL
GSLSQAPPIPEDVQSTASVDGLNFMYDCFQV-------NPTDRPTADTLLRHSTFCIP-D
PYY-NFYDTTLA---AKLRNV---------------------------------------
------------------------------------------------------------
-------------------------------------------------------DGAGL
GG----------------------------------------------------------
------------------------------------------------------------
-----------------
>XP_016636677_Fonsecaea_multimorphosa
------------------------------------------------------------
-------------------------------------------------MDNQRQQQY-I
PGPPPPPG--Q---GTLG-HLPPPPPRPYLQ---SNLPP----PPP--------------
--------------------------------------------------GPHPS-ALPL
GTVFGLPG-----------AGW--Q-QPWGRSGLGQNIPPPPP--L-NHTQPQGQQ--HL
SYGMRQ---LNIPPPPP-------QNDKPILSATF----IPT-GDSFGPGVGIPPLDDYS
SYS-RYDAQFTSEPSLSH---ADQKYPDTTTASHSYSYPNPVHPNPDIANRESRAASASS
NR-AAFTLP---------------------------------------------------
-------------------------------------------------------LRDIN
EPISPGPPTATLANPQSSL---DQGRQRAHS--------AAVTGSNSSELSSQWPLDRVL
VWLAANGFSNDWQETFRLLKLQGSDFLDLGRGPNGR-GNLGMMHQTIYPQLAKVCSSGNT
GWDQAREREEGKRLRKLISRLVEQGGEGPASAGIGHRRRESGMIP------SA-STEGNL
ETSPHL---PRSEFSSAPGTAGPEGSP---GKQMPPQFPTGLGPRNSQGRSSTMP-----
---------------------------------VLSKHSSASSTPSDPKPPENFPGAGRA
DY-----TRGVLTS---------------IN-NRGRHSPNLSGDGSTGLVP--KT-FDAS
P-S--------ASPGLGSAVPVS------------------ATS-TSSQSLR--------
----------------PD----HSKSNSTDSMLK-------TSGNSRS-NVNVQGPYERS
NT-SGS------------------------------------SD------RFYAD--RRD
AQ---------EMTRPSPLEA-TRTWSNASNDYAPGPGGKDHSKGFLSKFMRK-R-----
------------------------------------------------------------
--------------------------------------------HEHN------QPQSDE
HPLE-SPTSP------G-----------------------------------------PL
KLFARPSANGSDSAL-LQRPA--SVTSEDERALVAGRR----------------------
--------------------------GPN----ASRRYIFVTPDCWNYRLVDVTE-VET-
AIALRSLVCIELGI-PDAEYAQ--IFVTEPGQTEHESALSDSML-VALRNRTDSLGSFKL
YVQSPTLSAIPGSAS-QSTGLG----VSFGQKG-----------------------QVE-
--RAPPM----------------VKS----NSSGGIIRNGY---TSPG--AEPL------
--VTDPALMQKQAEEYRRQTEAK-QRAYLES----------RRS-QKESTS----T-Y--
------------------------------------------------------------
------------------------------------------------------------
--------------------------------------------------SG-GGIRGST
VIDFDSP-------RHSPFEEKK-VE----NLVPVRRPPTAPAEST-------TLT----
-------------------------------KVNSLR-A----------R-GS-------
-------------------------------------------GNRSSLDALKRISDPI-
------------AEEDAERAKKKSAAWAAIPSGGIGAALANVGKMA---GAPATLGNHGL
QQ-DRRGA------DYSRST-SGGSFRPDFTRGKGD---------MLFKVPDYAEGFADM
NQESRARNAALENARRFG-ASPAVSP--------STESAPR-PFLQTRKSYGPDLEFKET
N-----------VSFAPSPHPMKD--D--SD-----------------------------
-----------------D-D-SDDGLFAIPLANK----SLSK--DEIPS--RSKDQRPTL
TVDTDQNTS--KNVRFKSPSSSSGM---QNTGDESATASGEGYDRSLSDGSF------SG
SAQSPDD-RMS--R----RDSFI-SDI-----WANRPAVENVVHHLDEFFPGVDLDKPYL
EEKGDNN-SPMRT-------TEQDPLDALQ----GPSTGLTFGTK-GLDLEFS--RKSDS
DTLGSDESTLKAKDREKVASVAQRQVGKA---TGGISRMKSIREVAQKRND--IKRGPSI
-----AARVEQNN---------------------------------ASSI-VRRKSTKMF
GAHIVQIRPKPGSR--LSTLDPIPQED----VPTDET-PKRQATF---------------
------------------------------------------------------KIIRGQ
LIGKGTYGRVYLGMNATTGEFLAVKQVEVNQKAA--------------------------
----------------------------GQDKDRIKEMVAALDQEIDTMQHLEHPNIVQY
LGCERKEFSISIYLEYIPGGSIGSCLRKHGKFEESVVRSLTRQTLEGLAYLHQEGILHRD
LKADNILLDLDGTCKISDFGISKK-SDN-IYG-----------------------NDVTN
SMQGSVFWMAPEVVRS----HGQGYSAKVDIWSLGCVVLEMFAGKRPWSREEAIGAIFKL
GSLSQAPPIPEDVQSTATVDGLNFMYDCFQV-------NPTDRPTADTLLRHSTFCIP-D
PYY-NFYDTTLA---AKLRNV---------------------------------------
------------------------------------------------------------
-------------------------------------------------------DGAGL
GG----------------------------------------------------------
------------------------------------------------------------
-----------------
>XP_022503789_Fonsecaea_nubica
------------------------------------------------------------
-------------------------------------------------MDNQRQQQY-I
PGPPPPPG--Q---GTLG-HLPPPPPRPYLQ---SNLPP----PPP--------------
--------------------------------------------------GPHPS-ALPL
GTVFGLPG-----------AGW--Q-QPWGRSGLGQNIPPPPP--T-NHTQGQG-Q--HL
SYGMRQ---LNIPPPPP-------QNDKPILSATF----IPT-GDSFGPGVGIPPLDDYS
SYS-RYDAQFTSEPSLSH---SDQKYSDTSTNSHSYSYPNPIHPNPDIANRENRAASASS
NR-AAFTLP---------------------------------------------------
-------------------------------------------------------LREIN
EPISPGPPTATLVNQQSST---DQGRQRAHS--------AAVTGSNSAELSSQWPLDRVL
AWLAANGFSNDWQETFRLLKLQGSDFLDLGRGPNGR-GNLGMMHQTIYPQLAKVCSSGNT
GWDQAREREEGKRLRKLISRLVEQGGEGPASAGTGHRRRESGMIP------SA-STEGNL
ETSPHL---PRSEFGSAPGTAGPEGSP---GKQMPPQFPTGLGPRNSQGRSSTMP-----
---------------------------------VLSKHSSASSTPSDPRPADNFPGAGRT
DY-----TRGVLTS---------------MN-NRGRHSPNLSGDGSTGLLP--KT-FDAS
P-S--------ASPGLGSAIPVS------------------ATS-TSSQTQR--------
----------------PD----HSKSNSTDSMLK-------ASSHSRS-NVNMQGPYERS
NTSSGG------------------------------------SE------RFYAD--RRD
AQ---------EMTRPSPLES-HRTW---SNDYAPGPGGKDHSKGFLSKFMRK-R-----
------------------------------------------------------------
--------------------------------------------HEHN------QAQSDE
HPLE-SPTSP------G-----------------------------------------PL
KLFARPSANGSDSAL-FQRPA--SVTSEDEKALIAGRR----------------------
--------------------------GPN----VSRRYIFVTPDCWNYRLVDVTE-VET-
AIALRSLICIELGI-PDAEYAQ--IFITEPGQTEHETALSDGML-VAIRNRTDNLGSFKL
YVQSPILSAVPGSAT-QSAGLG----VSFGQKG-----------------------QVE-
--RAPPM----------------VKS----NSSGGISRNGY---TSPV--AESL------
--VTDPALMQKQAEEYRRQTEAK-QRAYLES----------RRA-QKESTS----T-Y--
------------------------------------------------------------
------------------------------------------------------------
--------------------------------------------------SG-GGIRGST
VIDFDSP-------RLSPFEEKK-VE----NLVPVRRPPTAPAEST-------TLT----
-------------------------------KVNSLR-A----------K-GS-------
-------------------------------------------GNRSSLDALKRISDPI-
------------AEEDAERAKKK-AAFAALPSGGIGAALANVGKMA---GAPATLGSQGP
QQ-DRRGV------EFGRSN-SGGSFRPDFTRGKGD---------MLFKVPNYEEGFADT
NQESRARNAALESARRFG-PSPAVSP--------STEAAPR-PFLQTRKSYGPDLEFKET
N-----------VSFAPSPHPLKD--D--SD-----------------------------
-----------------D-D-SDDGLFAIPLTNK----SLSK--DDMPL--RSKDQRPTL
TVDTDQNIS--KNVRFKSPSSSSGM---QNTGDDSATASGEGYDRSLSDGSF------SG
SAQSPDD-RMN--R----RDSFI-SDI-----WANRPAVENVVHHLDEFFPGVDLDKPYL
EEKGDNN-SPMRT-------TDQDPLDALQ----GPSTSVTFGTA-GLDLEFS--RKSES
DTLGSDESTLKAKDRDRVASVAQRQVGKA---TGGISRMKSIREVAQKRND--IKRGPSV
-----AARVEQNN---------------------------------ASSI-VRRKSTKMF
GAHIVQIRPKPGSR--LSTLDPIPQEE----VPTDET-PKRQATF---------------
------------------------------------------------------KIIRGQ
LIGKGTYGRVYLGMNATTGEFLAVKQVEVNQKAA--------------------------
----------------------------GQDKDRIKEMVAALDQEIDTMQHLEHPNIVQY
LACERSQFSISIYLEYIPGGSIGSCLRKHGKFEESVVRSLTRQTLEGLAYLHQEGILHRD
LKADNILLDLDGTCKISDFGISKK-SDN-IYG-----------------------NDVTN
SMQGSVFWMAPEVIRS----HGQGYSAKVDIWSLGCVVLEMFAGKRPWSREEAIGAIFKL
GSLSQAPPIPEDVQSTASVDGLNFMYDCFQV-------NPTDRPTADTLLRHSTFCIP-D
PYY-NFYDTTLA---AKLRNV---------------------------------------
------------------------------------------------------------
-------------------------------------------------------DGAGL
GG----------------------------------------------------------
------------------------------------------------------------
-----------------
>XP_013278507_Fonsecaea_pedrosoi
------------------------------------------------------------
------------------------------------------MVSNGQIMDNQRQQQY-I
PGPPPPPG--Q---GTLG-HLPPPPPRPYLQ---SNLPP----PPP--------------
--------------------------------------------------GPHPS-ALPL
GTVFGLPG-----------AGW--Q-QPWGRSGLGQNIPPPPP--T-NHTQGQG-Q--HL
SYGMRQ---LNIPPPPP-------QNDKPILSATF----IPT-GDSFGPGVGIPPLDDYS
SYS-RYDAQFTSEPSLSH---SDQKYSDTSTNSHSYSYPNPIHPNPDIANRENRAASASS
NR-AAFTLP---------------------------------------------------
-------------------------------------------------------LREIN
EPISPGPPTATLVNQQSST---DQGRQRAHS--------AAVTGSNSAELSSQWPLDRVL
AWLAANGFSNDWQETFRLLKLQGSDFLDLGRGPNGR-GNLGMMHQTIYPQLAKVCSSGNT
GWDQAREREEGKRLRKLISRLVEQGGEGPASAGTGHRRRESGMIP------SA-STEGNL
ETSPNL---PRSEFGSAPGTAGPEGSP---GKQMPPQFPTGLGPRNSQGRSSTMP-----
---------------------------------VLSKYSSASSTPSDPRPADNFPGAGRT
DY-----TRGVLTS---------------MN-NRGRHSPNLSGDTSTGLLP--KT-FDAS
P-S--------ASPGLGSAIPVS------------------ATS-TSSQTQR--------
----------------PD----HSKSNSTDSMLK-------ASSHSRS-NVNMQGPYERS
NTSSGG------------------------------------SE------RFYAD--RRD
AQ---------EMTRPSPLES-HRTW---SNDYAPGPGGKDHSKGFLSKFMRK-R-----
------------------------------------------------------------
--------------------------------------------HEHN------QPQSDE
HPLE-SPTSP------G-----------------------------------------PL
KLFARPSANGSDSAL-FQRPA--SVTSEDEKALIAGRR----------------------
--------------------------GPN----VSRRYIFVTPDGWNYRLVDVTE-VET-
AIALRSLICIELGI-PDAEYAQ--IFITEPGQTEHETALSDGML-VAIRNRTDNLGSFKL
YVQSPTLSAVPGSAT-QSAGLG----VSFGQKG-----------------------QVE-
--RAPPM----------------VKS----NSSGGISRNGY---TSPV--AESL------
--VTDPALMQKQAEEYRRQTEAK-QRAYLES----------RRA-QKESTS----T-Y--
------------------------------------------------------------
------------------------------------------------------------
--------------------------------------------------SG-GGIRGST
VIDFDSP-------RLSPFEEKK-VE----NLVPVRRPPTAPAEST-------TLT----
-------------------------------KVNSLR-A----------K-GS-------
-------------------------------------------GNRSSLDALKRISDPI-
------------AEEDAERAKKK-AAFAALPSGGIGAALANVGKMA---GAPATLGSQGP
PQ-DRRGV------EFSRSN-SGGSFRPDFTRGKGD---------MLFKVPNYEEGFADT
NQESRARNAALESARRFG-PSPAVSP--------STEAAPR-PFLQTRKSYGPDLEFKET
N-----------VSFAPSPHPLKD--D--SD-----------------------------
-----------------D-D-SDDGLFAIPLTNK----SLSK--DDMPL--RSKDQRPTL
TVDTDQNIS--KNVRFKSPSSSSGM---QNTGDDSATASGEGYDRSLSDGSF------SG
SAQSPDD-RMN--R----RDSFI-SDI-----WANRPAVENVVHHLDEFFPGVDLDKPYL
EEKGDNN-SPMRT-------TDQDPLDALQ----GPSTSVTFGTA-GLDLEFS--RKSES
DTLGSDESTLKAKDRDRVASVAQRQVGKA---TGGISRMKSIREVAQKRND--IKRGPSV
-----AARVEQNN---------------------------------ASSI-VRRKSTKMF
GAHIVQIRPKPGSR--LSTLDPIPQEE----VPTDET-PKRQATF---------------
------------------------------------------------------KIIRGQ
LIGKGTYGRVYLGMNATTGEFLAVKQVEVNQKAA--------------------------
----------------------------GQDKDRIKEMVAALDQEIDTMQHLEHPNIVQY
LACERSQFSISIYLEYIPGGSIGSCLRKHGKFEESVVRSLTRQTLEGLAYLHQEGILHRD
LKADNILLDLDGTCKISDFGISKK-SDN-IYG-----------------------NDVTN
SMQGSVFWMAPEVIRS----HGQGYSAKVDIWSLGCVVLEMFAGKRPWSREEAIGAIFKL
GSLSQAPPIPEDVQSTASVDGLNFMYDCFQV-------NPTDRPTADTLLRHSTFCIP-D
PYY-NFYDTTLA---AKLRNV---------------------------------------
------------------------------------------------------------
-------------------------------------------------------DGAGL
GG----------------------------------------------------------
------------------------------------------------------------
-----------------
>XP_007756005_Cladophialophora_yegresii
------------------------------------------------------------
-------------------------------------------------MDNQRQQ-Y-I
PGPPPPPG--Q---GTMG-HLPPPPPRPYPG---SNLPP----PPP--------------
--------------------------------------------------GPHPS-SMPL
GTVFGLPG-----------AGW--Q-QPWGRSAMGQNIPPPPP--F-NHNQPQG-Q--HI
PYGMRQ---LNIPPPPP-------QNDKPILSATF----IPT-GDSFGPGVGIPPLDDYA
SYS-RYDAQFTSEPSLSH---SDQKYSDGTSSTHSYSYPNPTQPNPDIANRESRAASASS
NK-PSFTLP---------------------------------------------------
-------------------------------------------------------LRDVS
EPISPGPPTATLINPQMGS---D-GRQRAHS--------AAVTGSNSSELSSQWPLDRVL
IWLAANGFSNDWQETFKVLKLQGSDFLDLGRGPNGR-GNLGMMHQTIYPQLAKVCSNSNT
GWDQGREREEGKRLRKLISRLVEQGGEGPSSAGIGHRRRESGMIPSAGTIASA-GTESTL
ENSPHL---PRAEFGSTPGTADPEGSP---GKQMPPQFPVGLGHRISQPRSSTMP-----
---------------------------------VLSKHSSASSTPSDSKPPENFAATGRA
DY-----TRGALNN---------------LN-SRGRHSPNLSGDGTIGLLP--KP-FEAS
P-N--------ASPGLGSAVPVS------------------ATSNSSSQSRR--------
----------------PD----HSKNNSTDSMLY-------ATGQTRS-NTAVE------
------------------------------------------SA------RFYAD--RRD
AQ---------EVTRPSPLEA-HRTW---SNDYTPGPGGKDHSKGFLSKFMRK-K-----
------------------------------------------------------------
--------------------------------------------HEHS------QPPPDD
YPSE-SPTSP------G-----------------------------------------PW
KILSKPSANGSDLAL-LQRPP--STVSEDDRAPVTSRR----------------------
--------------------------GAR----VARRYIFVTPDFWNYRLVDVTE-VET-
AIALRSLICIELGI-PDAEYAQ--IFLTEPGQSDHESALSDNAL-VAVRSRTDTLGSVKL
YVKSPTLSAAHGSPS-HSTGLG----VSFGHKI-----------------------PVE-
--RGTPM----------------VKS----NSSGGVTRNGY---TSPGA-ADAL------
--SNDPLLVQKQAEEYRRKTEAQ-QRAYLES----------RRA-QKEQSA----T-Y--
------------------------------------------------------------
------------------------------------------------------------
--------------------------------------------------SG-NSIRGNT
VIDFDTP-------RHSPFEEKK-VE----NLVPVRRPPTAPAEST-------TLA----
-------------------------------KVNSLR-A----------R-GS-------
-------------------------------------------GSRSSLDALKRISDPI-
------------AEEDGKISKKKSGTFAAAPAGGIGAALANMGRMS---VAPATLASQGL
SQ-DRSRG------DYSRNF-SGGSLRPDSAPGTGN---------MSCKIADYEKGFGDL
TRDNRPQNAAFETTRRFR-QSPPVSP--------STKSPPR-PFFQTRKSYGPDLEFKET
N-----------VSFAPSPHPTKD--DG-SD-----------------------------
-----------------D-D-SDDGLFAIPLANK----SMSSTGTATPP--RVKDQRPTL
TVDTDQNTA--KNVRFKSPNSSSGM---RPPGDDSAAASGEGYDRSYSDGSF------SG
SAQSPDD-RMA--R----RDSFI-SDI-----WANRPAVENVVDHLDEFFPGVDLDKPYL
EEKGDNN-SPMRS-------SDQDPIDALE----PRSKGVTFGTA-GLDLEFS--RKNDS
DTLGSDESTLKAKDRSRVASVAQRQVGKS---TGGLNRMKSIREVAQKRNDVSIKRGPSV
-----AARVQENN---------------------------------ASGI-VRRKSTKMF
GAHIVQIRPKSGNR--LSTLDPIPQEE----VPTDDT-PKRQATF---------------
------------------------------------------------------KIIRGQ
LIGKGTYGRVYLGMNATTGEFLAVKQVEVNQKAA--------------------------
----------------------------GQDKDRIKEMVAALDQEIDTMQHLEHPNIVQY
LGCERKEFSISIYLEYIPGGSIGSCLRKHGKFEESVVRSLTRQTLEGLAYLHQEGILHRD
LKADNILLDLDGTCKISDFGISKK-SDN-IYG-----------------------NDVTN
SMQGSVFWMAPEVVRS----QGQGYSAKVDIWSLGCVVLEMFAGKRPWSREEAIGAIFKL
GSLSQAPPIPEDVQTTATVDGLNFMYDCFQV-------NATDRPTAETLLRHSTFCIP-D
PYY-NFYDTTLA---AKLRNV---------------------------------------
------------------------------------------------------------
-------------------------------------------------------ENAGL
GG----------------------------------------------------------
------------------------------------------------------------
-----------------
>XP_016231445_Exophiala_spinifera
------------------------------------------------------------
------------------------------------------MVLNSQIMDNQRQQ-Y-I
PGPPPPPG--Q---GILS-HLPPPPPRPHPQ---STLPP----PPP--------------
--------------------------------------------------GPHPN-SLPL
GTVYGLPT-----------GGW--QPQPWGRPGLGQNIPPPPP--PMSQN-----Q--NM
QYGMRQPSHLNIPPPPP-------QNDKPILSATF----IPT-GDSFGPGVGIPPLDDFS
SFS-GYDMQFTNEPNLSQ---SEQRHSEGNTTSHSYSYPNPTHPNPDIANREVRASSASS
GR-PSFTLP---------------------------------------------------
-------------------------------------------------------LRDGN
EPISPGPPTATLRDPQTGN---DHNRQRAYS--------AAVATGGASELSLQWPLDRVL
VWLAANGFSKDWQETFKLLKLQGSDFLDLGRGPNGR-GNLGMMHQTIYPQLAKVCSGSNT
GWDQGREREEGKRLRKLISRLVEQGGEGPASAGMGHRRRESGIIP------SA-STDGTV
ENSPHL---PRAEFGNPSSVSGPEGSP---GKP-AALFPAGLAPRNSQNRSSTMP-----
---------------------------------VFSKHSSSSSTPNDAKPPDSFHGSSRA
DY-----TRGVLTT---------------VN-NRGRHSPNLSGDGSTGLLP--KG-FETS
P-N--------ASPGLSSAVPTS------------------ATS-TSSQSYR--------
----------------PD----HNKSNSTDSMLK-------VNGASR---LNAPASHTDP
SRSGAA------------------------------------LTENTYSGRFYAD--RRD
AQ---------EMSRHSPLDT-HRTW---SNDYPAGSSAKDQKPGIWSKFMRK-R-----
------------------------------------------------------------
--------------------------------------------HDHS------QPPADD
HALE-SPTSP------G-----------------------------------------GF
RLFSKPSANGSDSAL-QQRPSSTSVASEDERSSYTQRR----------------------
--------------------------PIN----ISRKYIFVTPDGWNYRLVDVTD-VES-
AVALRSLICLELGI-ADAEYAQ--VFVTEPGQSEHDNPLSDSAL-ISVRSRTDYSGSLKL
YVQSPTLSAVSGPT---STGLG----FSFAQRA-----------------------QSDI
-AQGLPM----------------LKS----NSTSGVSRNGYPSAPSSA--GEQP------
--STDPALLQKQAEEYRRQTEAK-HKAYLES----------RRA-QKEQSS----T-Y--
------------------------------------------------------------
------------------------------------------------------------
--------------------------------------------------NG-GGIRGST
VIDFDSP-------RMSPFEDKK-VE----PLVPVRKPPTAPSEST-------TLA----
-------------------------------KVNSLR-A----------R-GS-------
-------------------------------------------GTRSSLDALKQISDPI-
------------AEEEANRLKKKSSS-SAVASGGIGAALANVGRMA---GAPASVGGH--
-------------FNQRSYT-G--------------------------------------
FQDAQNRTPTINSTRQSA-SSREISP--------S-DDAPR-PRLQTRKSYGPDLEFKET
N-----------VTFAPSPNPLKQ--ED-SD-----------------------------
-----------------E-D-SDDGLFAIPLTNK----SLPKNIDQT-T--GNKEQRPAL
TVDTDHYAG--KNVRFKSPASSGGQSMHHTGAEDSATASGDGYERSLSESSF------SG
SAQSPDDARMG--R----RDSFI-SDI-----WANRPAVENVVHHLDEFFPGVNLDEPYL
EEKGDNN-SPMKS-------VDQNPLESGQ---NASVSSTTYGTT-GLDLDFK--RKSES
DTLGSDESTLKARDRDRVAGVAQRQVERA---AGGISRMKSIREVAQKRND--IRRGPSV
-----AQRVEQAN---------------------------------ASSI-VRRKSTKMF
GANIVQIKPRPGNR--LSTLDPIPQEE----VPSEDM-PKRQATF---------------
------------------------------------------------------KIIRGQ
LIGKGTYGRVYLGMNATTGDFLAVKQVEVNQKAA--------------------------
----------------------------GHDKERIKEMVAALDQEIETMKDLEHPNIVQY
LGFERKEFSVSIYLEYIPGGSIGSCLRKHGKFEESVVRSLTRQTLEGLAYLHHEGILHRD
LKADNILLDLDGTCKISDFGISKK-SDN-IYG-----------------------NDITN
SMQGSVFWMAPEVVRS----QGKGYSAKVDIWSLGCVVLEMFAGKRPWSREEAIGAIFKL
GSLSQAPPIPEDVQSTATVDGLNFMYDCFQV-------NPSDRPTAETLLRHSSFCVP-D
PYY-NFYDTPLA---AKLRNA---------------------------------------
------------------------------------------------------------
-------------------------------------------------------DGGGL
GG----------------------------------------------------------
------------------------------------------------------------
-----------------
>XP_016263869_Exophiala_oligosperma
------------------------------------------------------------
------------------------------------------MVSNSQMMDNQRQQ-Y-I
PGPPPPPG--Q---GILS-HLPPPPPRPHPQ---STLPP----PPP--------------
--------------------------------------------------GPHPN-SLPL
GTVYGLPG-----------GGW--QQQPWGRPGLGQNIPPPPP--PMLQN-----Q--NL
QYGMRQPSHLNIPPPPP-------QNDKPILSATF----IPT-GDSFGPGVGIPPLDDFS
SFS-GYDMQFTNEPSLSQ---SEKRHSEGTTASHSYSYPNPAQSNSDIANREVRASSASS
GR-PSFTLP---------------------------------------------------
-------------------------------------------------------LRDGN
EPISPGPPTATLRDPQTGN---DHNRQRAYS--------AAVATGGTSELSLQWPLERVL
VWLTANGFSKDWQETFKLLKLQGSDFLDLGRGPNGR-GNFGMMHQTIYPQLAKVCSGSNT
GWDQGREREEGKRLRKLISRLVEQGGEGPASAGIGHRRRESG-IP------SA-STDGTV
ENSPHL---PRAEFSNPSGASGPEGSP---GKQ-AALFPTGLGPRNSQNRSSTMP-----
---------------------------------VFSKHSSSSSTPSDAKAPDSFHGTSRA
DY-----TRNVLTT---------------IT-SRGRHSPNLSGDGSTGLLP--KG-LGAS
P-S--------ASPGLSNAVPAS------------------ATS-VSSQTYR--------
----------------PE----HNKSNSTDSMLK-------VNGSSR---LNAQGSHVDS
SRSG---------------------------------------TENAHSGRFYAD--RRD
AQ---------EMSRPSPLET-HRTW---SNDYPTGSSAKDQKPGIWSKFIRK-R-----
------------------------------------------------------------
--------------------------------------------HDHS------QPPADD
HALE-SPTSP------G-----------------------------------------GL
RLFSKPSANGSDSAL-QQRPASTSVASEDERSSYTSKR----------------------
--------------------------PAN----ISRKYIFITPDCWNYRLVDVTE-VES-
PGALRSLICIELGI-ADAEYAH--IFVTEPGQSDHDTPLSDSAL-LSIRSRTDYTGSLKL
YVQSPTLSAVSGAT---STGLG----VSFGQR----------------------------
--EGLPM----------------LKS----NSAGGISRNGYPPAPSSV--GEQP------
--STDPALLQKQAEEYRRQTEAK-HKAYLES----------RRA-QKESSS----T-Y--
------------------------------------------------------------
------------------------------------------------------------
--------------------------------------------------SG-GGIRGST
VIDFDSP-------RLSPFEDKK-VE----PLVPVRKPPTAPSEST-------TLT----
-------------------------------KVNSLR-A----------R-GS-------
-------------------------------------------GTRSSLDALKRISDPI-
------------AEEEANRLKKKSSS-SAMASAGIGAALANVGRMA---GAPASVGGQGL
QQ-R-----QPFDFDQRAYG-G--------------------------------------
FQDNQNRTPTIDSTRHSA-SSRDISP--------S-DDAPR-PRLQTRKSYGPDLEFRET
N-----------VSFAPSPNPLKQ--DD-SD-----------------------------
-----------------D-D-SDDGLFAIPLTNK----SLPRNIDQA-M--GTKEQRPAL
TVDTDHHAG--KNVRFKSPASSGGLSMHHNGAEDSATASGDGYERSLSEGSF------SG
SAQSPDDARMG--R----RDSFI-SDI-----WANRPAVENVVHHLDEFFPGVNLDEPYL
EEKGDNN-SPMKS-------IDQNLLESGQ---NASVSSAHYGTT-GLDLDFK--RKSES
DTLGSDESTLKARDRDKVANVAQRQVGRA---AGGISRMKSIREVAQKRND--IRRGPSV
-----AQRVEQAN---------------------------------ASSI-VRRKSTKMF
GANIVQIKPRPGNR--LSTLDPIPQEE----VPSEDM-PKRQATF---------------
------------------------------------------------------KIIRGQ
LIGKGTYGRVYLGMNATTGDFLAVKQVEVNQKAA--------------------------
----------------------------GHDKERIKEMVAALDQEIETMKDLEHPNIVQY
LGFERKEFSVSIYLEYIPGGSIGSCLRKHGKFEESVVRSLTRQTLEGLAYLHHEGILHRD
LKADNILLDLDGTCKISDFGISKK-SDN-IYG-----------------------NDITN
SMQGSVFWMAPEVVRS----QGQGYSAKVDIWSLGCVVLEMFAGKRPWSREEAIGAIFKL
GSLSQAPPIPEDVQSTATVDGLNFMYDCFQV-------NPSDRPTPETLLRHSSFCVP-D
PYY-NFYDTPLA---AKLRNA---------------------------------------
------------------------------------------------------------
-------------------------------------------------------DGGGL
GG----------------------------------------------------------
------------------------------------------------------------
-----------------
>XP_013314557_Exophiala_xenobiotica
------------------------------------------------------------
------------------------------------------MVSNNQMMDNQRQQ-Y-I
PGPPPPPV--Q---GILS-HLPPPPPRPHPG---SNLPP----PPP--------------
--------------------------------------------------GPHPN-SLPL
GTVYGLPS-----------GGW--QQQPWGRPGLGQNI-PPPP--PMSQN-----Q--NL
PYGMRQPSHLNIPPPPP-------QNDKPILSATF----IPT-GDSFGPGVGIPPLDDFS
SFS-GYDMQFTNEPSLSQ---SEK-HAEGTASSHSYSYPNPTHPNPDIANREARAASASS
GR-PSFTLP---------------------------------------------------
-------------------------------------------------------LRDAN
EPISPGPPTATLRDPQMGG---DHNRQRAYS--------AAIVSGGASELSLQWPLDRVL
IWLAANGFSKDWQETFRLLKLQGSDFLDLGRGPNGR-GNLGMMHQTIYPQLAKVCSNSST
GWDQGREREEGKRLRKLISRLVEQGGEGPASAGTGHRRRESGLIP------SA-STEGTV
ENSPHL---PRAEFNSTPGTAGPEGSP---GKAMPAQFPPGLGPRNSQGRSSTMP-----
---------------------------------VFSKHNSNSSTPSDGKPPESLHGAGRA
DY-----TRGVLTG---------------IN-SRGRHSPNLSGDGSTGLLP--KG-FEAS
P-S--------ASPGLGNAVPAS------------------ATS-ASSQTYR--------
----------------PE----HNKSNSTDSMLK-------VSG---------------P
GRGGPG------------------------------------NPEATHSGRFYAD--RRD
AQ---------EMARPSPLDT-HRTW---SNDYPPG--GKDQNKGFLSKFMRK-R-----
------------------------------------------------------------
--------------------------------------------HEHS------QPPPED
HALE-SPTSP------G-----------------------------------------GF
RLFSKPSANGSDSAL-QQRPASTSLASADEKAAYPVRR----------------------
--------------------------GNN----PPRRYIFVTPDSWNYRLVDVTD-VES-
AVALRSLICIELGI-ADAEYAQ--IFLTEPGQSEHEIPLSDNAL-VSLRGRTDNSGSLKL
FVRSPTVSAVSGPS---STGLG----VLFAQRE-----------------------QTEA
YARGAPM----------------VKS----NSAGGVNRNGYASTPSSA--LDQP------
--SADTSLLQKQADEYRRQTEAK-HRAYLES----------RRA-QKEQGS----T-Y--
------------------------------------------------------------
------------------------------------------------------------
--------------------------------------------------SG-GGIRGST
VIDFDSP-------RLSPFEDKK-VE----PLVPVRRPPTAPSEST-------TLT----
-------------------------------KVNSLR-A----------R-GS-------
-------------------------------------------GTRSSLDALKRISDPI-
------------AEEDANRVKKKSSS-SAIASAGIGAALANVGRMA---GAPASVGSQGV
PQ-DRNRGPQGVDFSQRGFG-S--------------------------------------
FPESRQSTSIVDSMHQVA-SSREISP--------S-DATAR-PVLQTRKSYGPDFDSEET
N-----------VLFAPSPNPLKR--ND-SD-----------------------------
-----------------D-D-SDDGLFAIPLTNK----SLPKVAGQAST--GNKDQRPAL
TVDTDHHAG--KNVRFKSPGSSGGVSLNQNVTEDSATASGEGYERSLSEGSF------SG
SAQSPDDTRSG--R----RDSFI-SDI-----WANRPAVENVVHHLDEFFPGVDLDRPYL
EEKGDNN-SPMRP-------VDQDPMESAQ---TASAAPTTYGTS-GLDLEFK--RKSDS
DTLGSDESTLKARDRNKVASVAQRQVGKA---TGGITRMKSIREVAQKRND--IRRGPSV
-----AQRVEQAN---------------------------------ASSI-VRRKSTKMF
GANIVQIKPRPGNR--LSTLDPIPQEE----VPSEDM-PKRQATF---------------
------------------------------------------------------KIIRGQ
LIGKGTYGRVYLGMNATTGEFLAVKQVEVNHKAA--------------------------
----------------------------GHDKERIKEMVAALDQEIDTMKDLEHPNIVQY
LGFERKEFSVSIYLEYIPGGSIGSCLRKHGKFEESVVRSLTRQTLEGLAYLHHEGILHRD
LKADNILLDLDGSCKISDFGISKK-SDN-IYG-----------------------NDATN
SMQGSVFWMAPEVVRS----QGQGYSAKVDIWSLGCVVLEMFAGKRPWSREEAIGAIFKL
GSLSQAPPIPEDVQSTATVDGLNFMYDCFQV-------NPSDRPTAETLLRHSSFCVP-N
PYY-NFYDTTLA---AKLRNA---------------------------------------
------------------------------------------------------------
-------------------------------------------------------DGAGL
GA----------------------------------------------------------
------------------------------------------------------------
-----------------
>XP_007725176_Capronia_coronata
------------------------------------------------------------
-------------------------------------------------MDNQRPQ-Y-I
PGPPPPPS--Q---GNLG-HLPPPPPRPYPP---SNLPP----PPP--------------
--------------------------------------------------GPHPS-ALPL
GTVFGLPG-----------GGW--Q-QPWGRSGMGQGLPPPPP--PFNHNQSQN-Q--HH
PYGMRQTPHMNLPPPPP-------QNDKPILSATF----IPT-GDSFGPGVGIPPLDDYS
SYS-RYEAQFSSEPPPSH---PDQKYSDGTTNSHSYSYPNPSQPNLDIANRESRAASASS
SR-PPFNLP---------------------------------------------------
-------------------------------------------------------VRDVN
EPISPGPPTATLQNPQAIS---EQSRQRAYS--------AAVTSGNASEMASQWPLDRVL
VWLAANGFSNDWQETFRILKLQGSEFLDLGRGPNGR-GNLGMLHQTIYPQLAKVCSSSST
GWDQSRERDEGKRLRKLISRLVEQGGEGPSSAGHGHRRRESGLLP------SA-STDGTV
ENSPHL---PRSEFGSTPGTAGSEGSP---GKQMPALFPAGLGPRTSQSRSSTMP-----
---------------------------------VLSKHSSSSSTPSDAKPTDSLHGSGRA
DY-----TRNVLTG---------------IN-SRGRHSPNMSGDTASGLAA--KG-FEAS
P-H--------ASPGLGTAVPAS------------------SAS-GTSLTHR--------
----------------PE----HSKSNSTDSLLK-------ITGHPRS-NTSTQPSVDTG
RNVAVG------------------------------------NTDGSFAGRFYAD--RRD
AQ---------ETARPSPVET-HRTW---SNEYTPGPGGKDQSKGFLSKFMRK-R-----
------------------------------------------------------------
--------------------------------------------HEHN------QPHPDD
HALE-SPTSP------G-----------------------------------------GF
RLLSKPSANGSESAL-PLRPSSTSVTSEDER-PPPVRR----------------------
--------------------------TQS----MSRRYIFVTPDGWNYRLVDVTE-VES-
AVALRSLICIELGI-PDAEYAQ--IFVTEPGRTEHENPLSDNML-VSIRSRTDNSGSLKL
YVQSPTLSAVSGPAG-QSTGLG----VSFNHGL-----------------------QAEA
TSRGAPM----------------VKS----NSAGGVDRTGYSVNTSSG--TEQP------
--MANVDLLQKQ-EEYRRHTEAK-HRAYLDT----------RRG-QKEQSS----T-Y--
------------------------------------------------------------
------------------------------------------------------------
--------------------------------------------------NG-SGIRGST
VIDFDTP-------RLSPFEDKK-VD----TLVPVRRPPTAPSESS-------TLT----
-------------------------------KVNSLR-A----------K-NS-------
-------------------------------------------GTRSSVDALKRISDPI-
------------AEEKADRGKKRTDT-GSIASGGIGAALANVGKMA---GAPAAVGSQGL
QS-ERDRGMHSADSDQKGGN-TGMADRPRFTAAKGY---------TLSKYPNHEEGFGVP
QYGTRPRNTALDNSRQYGPPSPSISP--------STENAPR-PGLQTRKSYGPDYDFQET
H-----------ITFAPSPIPAKK--DD-SD-----------------------------
-----------------D-D-SDDGLFAIPLGNK----SMPKS-EGQSSVHCTKDQRPAL
TVDTDQNVA--KNVRFKSPGSSSEMSGIPNPGDDSATASGEGYERSLSEGSF------SG
SARSPDD-RMG--R----RESFV-SDI-----WANRPAVENVVHHLDEFFPGVDLDKPYL
EEKGDNS-SPMKS-------ADYDPLDSLQ---VARSGGMTFGTG-GLDLNFN--RKSES
DTLGSDESTLKAKDREKVASVAERQVGKA---SGGITRMKSIREVAQKRND--IRRGPSV
-----AARVEQAN---------------------------------SSSI-VRRKSTKMF
GANIVQIKPKPGNR--LSTLDPIPQEE----VPSEDM-PKRQATF---------------
------------------------------------------------------KIIRGQ
LIGKGTYGRVYLGMNATTGEFLAVKQVEVNQKSA--------------------------
----------------------------GQDKDRIKEMVAALDQEIDTMQHLEHPNIVQY
LGCERREFSISIYLEYIPGGSIGSCLRKHGKFEEAVVRSLTRQTLEGLAYLHHEGILHRD
LKADNILLDLDGTCKISDFGISKK-SDN-IYG-----------------------NDVTN
SMQGSVFWMAPEVVRS----QGQGYSAKVDIWSLGCVVLEMFAGKRPWSREEAIGAIFKL
GSLSQAPPIPEDVQSTATVDGLNFMYDCFQV-------NPADRPTADTLLRHSTFCVP-D
PYY-NFYDTTLA---AKLRSV---------------------------------------
------------------------------------------------------------
-------------------------------------------------------DSSTL
GE----------------------------------------------------------
------------------------------------------------------------
-----------------
>XP_007734106_Capronia_epimyces
------------------------------------------------------------
------------------------------------------------------------
------------------------------------------------------------
------------------------------------------------------------
------------------------------------------------------------
---MRQASHMNLPPPPP-------QNDKPILSATF----IPT-GDSFGPGVGIPPLDDYS
SYS-RYEAQFASEPSLPH---TDQRYSDGTTNSHSYSYPNPSQPNPDIANRESRAASASS
TR-PSFTIP---------------------------------------------------
-------------------------------------------------------VRDVN
EPLSPGPPTAILQNPQGSS---EHNRQRAYS--------AAVTSGSANDIGSQWPLDRVL
LWLATNGFSNDWQETFRILRLQGSEFLDLGRGPNGR-GNLGMLHHTIYPQLAKVCSSSST
GWDQARERDEGKRLRKLISRLVEQGGEGPSSAGHGHRRRESGILP------SA-STEGTL
ENSPHL---PRSEFSTTPGTAGPEGSP---GKQMPAQFPTGVGPRNSQSRSSTMP-----
---------------------------------VLSKHSSSSSTPSDPKPPDSLHSGSRA
EY-----SRNVLTG---------------IN-NRGRHSPNMSGDATSGLVA--KG-FEAS
P-N--------ASPGLGTAVPAS------------------SAS-STSLTHR--------
----------------PE----HSKSNSTDSMLK-------ITGYSRS-NNNVQAGPESG
RN----------------------------------------NTDGSFPGRYYAD--RRD
AQ---------EMPRPSPVET-HRTW---SNEYAPGPGGKDQSKGFLSKFMRK-R-----
------------------------------------------------------------
--------------------------------------------HEHN------QPHPDD
HALE-SPTSP------G-----------------------------------------SF
RLFSKPSANGSESTLPPQRPASTSVASEDDR-PLPLRR----------------------
--------------------------TPS----VSRRYIFVTPDGWNYRLVDVTE-VDS-
AIALRSLICIELGI-PDAEYAH--LFVTEPGQTEHENPLSDNML-VAVRSRTDNSGSLKL
YVQSPTLSAVSGPTG-QSTGLG----VLFNHGI-----------------------QSDG
NSRGAPM----------------VKS----NSTGG------GVISSSG--VEQP------
--RAETDLLQKQ-EEYRRQTEAK-HRAYLDS----------RRA-QKEQSS----T-Y--
------------------------------------------------------------
------------------------------------------------------------
--------------------------------------------------NG-SGIRGST
VIDFDTP-------RLSPFEDKK-VD----NLVPVRRPPTAPSESS-------TLT----
-------------------------------KVNSLR-A----------K-GS-------
-------------------------------------------GNRSSLDALKRISDPI-
------------AEENSDRGKRKTDA-GPIASGGIGAALANVGRMA---GAPAAVGSQGF
PS-ERNRVTPAADLNHRGGN-SGKTHGPGFVGGKGH---------LLSKISNHEEGIDMS
QYDIRSRNIARDDERRYS-RSPSTSP--------STEKAPR-PGLQTRKSYGPDYDFKET
H-----------VKFAPSPIPMKT--ED-SD-----------------------------
-----------------D-D-SDDGLFAIPLANK----SIPKS-EGQSN--STKDQRPAL
TVDTDQNVG--KNVRFKSPGSASEVSGIPNTGDDSATASGDGYERSLSEGSF------SG
SAQSPDD-RMG--R----RDSFV-SDI-----WANRPAVENVVHHLDEFFPGVDLDKPYL
EEKGDNN-SPLKS-------ADYDPLESLR---AARSGDLTFGTG-GLDLDFN--RKSES
DTLGSDESTLKAKDRDKVASVAQRQVGKA---SGGIARMKSIREVAQKRND--IKRGPSV
-----AVRAEQAN---------------------------------AGSI-VRRKSTKMF
GANIVQIKPKPGSR--LSTLDPIPQED----VPSEDM-PKRQATF---------------
------------------------------------------------------KIIRGQ
LIGKGTYGRVYLGMNATTGEFLAVKQVEVNQKAA--------------------------
----------------------------GQDKDRIKEMVAALDQEIDTMQHLEHPNIVQY
LGCERKEFSISIYLEYIPGGSIGSCLRKHGKFEEAVVRSLTRQTLEGLAYLHHEGILHRD
LKADNILLDLDGTCKISDFGISKK-SDN-IYG-----------------------NDVTN
SMQGSVFWMAPEVVRS----QGQGYSAKVDIWSLGCVVLEMFAGKRPWSREEAIGAIFKL
GSLSQAPPIPEDVQTTATVDGLNFMYDCFQV-------NPTDRPTADTLLRHSTFCVP-D
PYY-NFYDTTLA---AKLRNV---------------------------------------
------------------------------------------------------------
-------------------------------------------------------DGSGL
GG----------------------------------------------------------
------------------------------------------------------------
-----------------
>XP_009155792_Exophiala_dermatitidis
------------------------------------------------------------
------------------------------------------MVSNREMMDNQRPQ-Y-I
PGPPPPPG--Q---GTLS-HLPPPPPRPYPQ---SNLPP----PPR--------------
--------------------------------------------------GPHPS-ALPL
GTVFGLPG-----------AGW--S-QPWGRSGMSQGF-PPPP--PIGHNQAQN-Q--HL
PYGMRQPSHMTLPPPPP-------QNDKPILSATF----IPT-GDSFGPGVGIPPLEDYS
TYS-RYDAQANPEPLRSQ---PDQKFSDGTVTSHNYPYPNPSHPSPDVANRESRATSASS
SR-PPFTLP---------------------------------------------------
-------------------------------------------------------VRDTE
EPLSPGPPTATLQNPQTSN---DHGRQRAHS--------AAVTSGNTSELASQWPLDRVL
IWLAANGFSNDWQETFRILKLEGSEFLDLGRGPNGR-GNLGMLHQTIYPQLAKVCSSSST
GWDQARERDEGKRLRKLISRLVEQGGEGPSSAGHGHRRRESGLIP------SA-STEGTV
ENSPHL---LRSEFSTTPGTAGPEGSP---GKQMPAQFPTGLNARTSQARSSTMP-----
---------------------------------VLSKNSSSSSTPSDTKPPDNLHGGNRA
DY-----TRNVLTG---------------VN-SRGRHSPHMSGDTSSGLTA--KG-FEAS
P-N--------ASPGLGSAVPAA------------------PQS------YR--------
----------------PE----HSKSNSTDSMLK-------ATGHPRS-NLNAQGSLESG
RAVA---------------------------------------SDGTISGRYYAE--RRD
AQ---------ETTRPSPLDT-HRTW---SNDYAPGPGGKDQSKGFLSKFMRK-R-----
------------------------------------------------------------
--------------------------------------------HEHN------QPAADE
HALE-SPTSP------G-----------------------------------------GF
RFFSKPNANGSETAL-SQRPASSSVTSEDER-PQLARR----------------------
--------------------------TPS----ISRRYIFVTPDGWNYRLVDVTE-AES-
AAALRSHICIELGI-PDAEYVQ--IFVTEPGQTDHDNPLSDSTL-LSIRSRTDNSASLKL
YVQSPTLSAISGPTG-QSAGLG----VTLNQGA-----------------------QTES
FSRGAPM----------------AKS----NSASGVDRNGYPGLLSPN--AEQS------
--GVDADLLQKQ-EEYRRQTEAK-HRAYLES----------RRA-QKEQSS----T-Y--
------------------------------------------------------------
------------------------------------------------------------
--------------------------------------------------NG-SGIRGST
VIDFDTP-------RISPFDDKK-VD----TLVPVRRPPTAPAEST-------TLT----
-------------------------------KVNSLR-A----------K-GS-------
-------------------------------------------GSRSSMDALKRISNPI-
------------AEEEAERARKRTDV-GPIAQGGIGAALANVGKMA---GAPAAVGSQGS
QA-ERSRGVQPTDPSLKSNN-A---------------------------------GFGVP
QYDNRPRKGAPDDVRPYA-QSPSVSP--------STANAAR-PGLPTRRSYGPDYEFKET
N-----------ITFAPSPVPAKA-GDD-SD-----------------------------
-----------------D-D-SDDGLFAIPLANK----SIPKG-DGRSN--GNKDQRPAL
TVDTDHNAG--KNVRFKSPGSSAEMPGNPNAGEDSATASGDGYQPSLSEGSF------SG
SAQSPDD-RMG--R----RDSFV-SDI-----WANRPAVENVVHHLDEFFPGVDLDKPYL
EEKGDNN-SPMRS-------ADYDPLENVQ---AARSGGLTYGTA-GLDLNFG--RKSES
DTLGSDESTLKAKDRDKIANVAQRQVGKS---TGGITRMKSIREVAQKRND--IRRGPSV
-----AARVEQAN---------------------------------SG-I-VRRKSTKMF
GANIVQIKPKPGNR--LSTLDPIPQEE----VPSDDM-PKRQATF---------------
------------------------------------------------------KIIRGQ
LIGKGTYGRVYLGMNATTGEFLAVKQVEVNQKVA--------------------------
----------------------------GQDKDRIKEMVAALDQEIDTMQHLEHPNIVQY
LGCERKEFSISIYLEYIPGGSIGSCLRKHGKFEEPVVRSLTRQTLEGLAYLHHEGILHRD
LKADNILLDLDGTCKISDFGISKK-SDN-IYG-----------------------NDATN
SMQGSVFWMAPEVVRS----QGQGYSAKVDIWSLGCVVLEMFAGKRPWSREEAIGAIFKL
GSLSQAPPIPEDVQSTATVDGLNFMYDCFQV-------NPTDRPTADTLLRHSTFCVP-D
PYY-NFYDTTLA---AKLRSV---------------------------------------
------------------------------------------------------------
-------------------------------------------------------DGSAL
GG----------------------------------------------------------
------------------------------------------------------------
-----------------
>XP_013264879_Exophiala_aquamarina
------------------------------------------------------------
------------------------------------------MVSNSQIMDNQRQQ-Y-I
PGPPPPPN--Q---NPLG-HLPPPPPRPYPQ---TNLPP----PPP--------------
--------------------------------------------------GPHPNHALPL
GTVFGLPG-----------TGW--Q-QPWGRSGMAQSIPPPPPMTPMSHHPGQN-Q--HL
AYGMRQPSHLNIPPPPP-------QNDKPILSATF----IPT-GDSFGPGVGIPPLDDYS
TYS-RYDAHLTSEPSVSQ---METKYSDGTA-SHSYSYPNPAQPNPEISNRESRAASTSS
HR-PSFNLP---------------------------------------------------
-------------------------------------------------------LRDVK
EPISPGPPTATLQNPHPSG---DHGRQRAHS--------AAVTVSNSTELASQWPRDRVL
IWLAANGFSNDWQETFKVLNLQGSEFLDLGRGPNGR-GNLSMMHQTIYPQLAKVCSGSKT
GWDQAREREEGKRLRKLVSRLVEHGGEGPSSAGLGHRRRESG-IP------SA-STDGNL
ENSPHL---PRAEFGSNPGTAGPEGSP---GKQMPPQFPPGIGPRNSQGRSSTMP-----
---------------------------------VFSKHSSTSSTPSESKPPDNIHGGNRA
DF-----TRGVLTG---------------MN-NRGRHSPNLSGDMATGLLP--KG-IEAS
P-N--------ASPGLGNAVPAS------------------VSS--FAQTYR--------
----------------PE----HSKSNSTDSMNK-------AVGHPRS-NPNTQVLQDAP
RNILP--------------------------------------SDALPTGRFYAD--RRD
AQ---------EMIRPSPLDA-HRTW---SSEHGPGPGGKDQSKGFLSKFIRK-K-----
------------------------------------------------------------
--------------------------------------------HENA------PPHSDD
HGLE-SPTSP------G-----------------------------------------LR
QMFSRPGANGSDSAL-MPRPSSATALPEDEKALYPTRR----------------------
--------------------------APA----VSRRYVFVTPDHWNFRLVDVTD-VES-
AIALRSLICIELGI-ADAEYAQ--IYVTEPGQTEHENALSDSLL-VAVRGRTDNSGSLKL
YVQSSSLSAGPGAAG-QSTGLG----VSFAQRG-----------------------QGS-
----TSM----------------VKS----NSSGGAN-------------LDQN------
--PMDPEL-QKRADEYHRQNEAK-SKAYWES----------RRA-QKEQGN---GT-Y--
------------------------------------------------------------
------------------------------------------------------------
--------------------------------------------------NG-TAIRGNT
VIDFDSP-------RMSPFEDKK-VD----SLVPVRRPPTAPAEST-------TLT----
-------------------------------KVNSLR-A----------R-GS-------
-------------------------------------------GTRSSLDALKRISDPI-
------------AEEDVTRGKKKSANATPYAAGGIGAALANVGKMA---GAPGAVGSQSR
QQHDRSHGMRTDDYDSRGNN-T---------------------------------GFSLP
SYENRSRNPA-GNTVLFD-TSPHISP--------TSDTLPR-PGLVSRKSFGPNFDVEDN
N-----------VTFARSPHPPKD--DD-SD-----------------------------
-----------------D-D-SDDGLFAIPISNK----SLSKT-ESQNI--SSKDQRPAL
TVDTDQNAG--KSVRFKSPGSSSGVSLGQNNGEESATASGDGYDRSMSDGSF------SG
SAQSPDD-RMN--R----RDSFI-SDI-----WANRPAVENVVHHLDEFFPGVDLDKPYL
EEKGENNGSPMKS-------SDHDPLDSLQ----QRARQVTFGTA-GLDLEFK--RKNDS
DTLGSDESTLKANNRDKIASVAQRQVSRA---SGGITRMKSIREVAQKRND--VRRAPSI
-----AQRAEQAN---------------------------------SSNIPQRRKSTKMF
GANIVQIKPKSGNR--LSTLDPIPQED----VPSDET-HKRQATF---------------
------------------------------------------------------KIIRGQ
LIGKGTYGRVYLGMNATTGEFLAVKQVEVNQKVA--------------------------
----------------------------AHDKDRIKEMVAALDIEIDTMKDLEHPNIVQY
LGCERKEFSISIYLEYIPGGSIGSCLRKHGKFEESVVRSLARQTLEGLAYLHQEGILHRD
LKADNILLDLDGSCKISDFGISKK-SDN-IYG-----------------------NDVTN
SMQGSVFWMAPEVVRS----QGQGYSAKVDIWSLGCVVLEMFAGKRPWSREEAIGAIFKL
GSLGQAPPIPEDVQSTATMDGLNFMYDCFQV-------NPTDRPTADTLLRHSTFCVP-N
PYF-NFYDTTLA---AKLRNV---------------------------------------
------------------------------------------------------------
-------------------------------------------------------ESTAL
G-----------------------------------------------------------
------------------------------------------------------------
-----------------
>XP_016228459_Exophiala_mesophila
------------------------------------------------------------
------------------------------------------MVSSSQIMDNQRQQ-Y-I
PGPPPPPS--Q---NPLS-HLPPPPPRPYPQ---SSLPP----PPP--------------
--------------------------------------------------GPHPNHGMPL
GTVYGLPG-----------AGW--Q-QPWTRSGMGQNIPPPPPIS----------H--HQ
SYGMRQPSHLNIPPPPP-------QNDKPILSATF----IPT-GDSFGPGVGIPPLDDWS
SYS-RYDAQLTSEPTNSH---YEPKYSDGTM-SHSYSYPNPIQPNPDIANRETRASSASS
GR-PAFSLP---------------------------------------------------
-------------------------------------------------------LRDIS
EPLSPGPPTATLQNPH--G---DHGRQRALS--------AAVSSGPSSELASLWNLDRVI
LWLSNNGFSSDWQETFKILKLQGSDFLELGRGPAGR-GNFSMMHQTIYPQLAKVCSNSNT
GWDQAREREEGKRLRKLVSRLVEQGGEGPASAGTGHVRRESGLLP------SA-STDGTL
ENSPHL--------ASAPGTAGPDGSP---GKQMPAPFPPSLGPRNSQNRSSTMP-----
---------------------------------VFSKHSSASSTPNDSKPAESLHSHGRP
EH-----SRGVLSG---------------LG-GRGRHSPNLSGDGSTALLP--KP-FDAS
P-N--------ASPGLGVAIPVQ------------------SSH--NSHTFR--------
----------------PE----HSKSNSTDSMSK-------MTSHPRSVSNNIPLAQDSS
RSVTF--------------------------------------SDSQAGNRFYAD--RRD
AH---------EGTRPSPLDT-HRAW---SSEHGPGPGGKDQSKSFLSKFIRK-K-----
------------------------------------------------------------
--------------------------------------------HDAA------PPTVDE
HGSE-SPTSP------G-----------------------------------------FR
QIFSKPSANGSDSAL-AQRPSSATVISEDERAFFPPRR----------------------
--------------------------TQT----INKRYIFVTPDHWNYRLVDVTD-VET-
AIALRSLICIELGI-PDAEYAH--MYVTEPGQTEHETPLSDNNL-AAIKSRADNFGGLKL
YVQSPTLSAGPGASS-SANGLG----VSLGPRQ-----------------------GTA-
------------------------KT----NISG-----------TSG--RDQM------
--TMDPEL-QRRAEEYRRQTEAK-SQAYLES----------RRA-QKEQSS----T-Y--
------------------------------------------------------------
------------------------------------------------------------
--------------------------------------------------SGSSSIRGNG
VIDFDAP-------RLSPFEDKK-VD----NLVPMRKPPTAPSEST-------TLT----
-------------------------------KVNSLR-A----------R-GS-------
-------------------------------------------GTRSSLDALKRQSDPI-
------------AEEE-DRTKRKLHGSMSPAAGGIGAALANVGKMA---GAPATVGSHSR
SQ-SKDLPLQGPQYDQNGKRISSGSQRPSHMWAQGG---------SYFNTPNYNDGYDAL
PQDPRLRNPTVDHVRRFD-GSPSISP--------ASDNSPR-PGIQSRKSYGPDLEFKET
N-----------VSFAASPNPQPK-DED-SD-----------------------------
-----------------D-D-SDDGLFAIPIANK----SLNKT-DTQML--GNKDQRPAL
TVDTDQDVA--KNVRFKSPGSSSGVSLVQNNGEASADMSVDGYGRNMSDGSF------SG
SAQSPDD-RMN--R----RDSFV-SNI-----WANRPAVENVVDHLDEFFPGVDLDKPYL
EVKGDIN-SPMKA-------ADKDPLERVP----RDMKGVTFGTD-GLNLGFE--RRNDS
DTLGSDESTLKANDRDKVASVAQRQVKKA----GGLGRMKSIREVAQKRND--IARAPSI
-----AVRAQQAN---------------------------------VSSV-VRRKSTKMF
GANIVQIKPQAGNR--LSTLDPIPQEE----VPSDDM-PKRQATF---------------
------------------------------------------------------KIVRGR
LIGKGTFGRVYLGMNATTGEFLAVKQVEVNQKVA--------------------------
----------------------------AHDKDRIKEMVAALDVEIDTMKDLEHPNIVQY
LGCERKEFSISIYLEYISGGSIGSCLRKHGKFEEPVVRSLTRQTLEGLAYLHNEGILHRD
LKADNILLDLDGSCKISDFGISKK-SDD-IYG-----------------------NDVTN
SMQGSVFWMAPEVVRS----QGQGYSAKVDIWSLGCVVLEMFAGKRPWSREEAIGAIFKL
GSLGQAPPIPEDVQSTATMDGLNFMYDCFQV-------NPSDRPTADVLLRHSTFCIP-D
PYF-NFYDTSLA---AKLGDM---------------------------------------
------------------------------------------------------------
-------------------------------------------------------EGVAL
GN----------------------------------------------------------
------------------------------------------------------------
-----------------
>XP_013274027_Rhinocladiella_mackenziei
------------------------------------------------------------
------------------------------------------MVSNSQIMDNQRQQ-Y-L
PGPPPPPG--Q---GTLG-HLPPPPPRPYPQ---SNLPP----PPP--------------
--------------------------------------------------GPHPSAALPL
GSVFGIPG-----------SQW--Q-PPWGRSGLGQNIPPPPP--MVGHNQAQV-Q--NL
PYGMRQPSHLNIPPPPP-------QNDKPILSATF----IPT-GDSFGPGVGIPPLDDYS
SYS-RYDTPFTSEPSLSH---SEQKYLDGTTTSHSYSYPNPSQPNPDIANRESRAASASS
NR-PSFTLP---------------------------------------------------
-------------------------------------------------------LRDIN
EPVSPGPPTATLQNPQTSG---DHNRQRAHS--------AAVTSNTSSEIGSQWPLERVL
IWLAANGFSNDWQETFRLLKLQGSEFLDLGRGPNGR-GNLGMMHQTIYPQLAKVCSGSNT
GWDQGREREEGKRLRKLISRLVEQGGEGPASAGIGHRRRESGIIP------SA-STEGTL
ENSPHL---PRSEFGSTPGTAGTEGSP---GKQMPAQFPVGLGPRNSQGRSSTMP-----
---------------------------------VFSKHSSTASTPSDPKPPDSLHGATRA
DY-----TRGVLTG---------------IS-SRGRHSPNLSGDNSTSLLP--KG-FEAS
P-N--------ASPGLVNAVPVS------------------DSS--SSQTYR--------
----------------PD----HSKSNSTDSMPK-------ASSQPRS-TVGNQGASEPG
RSAASG------------------------------------SSDGAASGRFYAD--RRD
AQ---------EMARPSPLEV-QRTW---SNDYAPGPGGKDQSKGFLSKFMRK-R-----
------------------------------------------------------------
--------------------------------------------HEHS------QPPPED
HVLE-SPTSP------G-----------------------------------------GF
RLFSKPGANGSDSAL-LQRPASVSVASEDEKSTYPVRR----------------------
--------------------------GTN----ISRRYMFVTPDCWNYRLVDVTE-VDT-
AASLRSLICVELGI-ADSEYAQ--IFVTEPGQTDHENPLSDNML-LAVRSRTDNSGSLKL
YVQSPTLSAVRGPSA-QSAGLG----VSLGQKG-----------------------EGP-
-LRGAPM----------------VKS----NSSGGIDRNGYPLNPSPG--ADQT------
--VTDPVLLQKQAEEYRRQTEAK-HKAFLET----------RRA-QKEQSS----T-Y--
------------------------------------------------------------
------------------------------------------------------------
--------------------------------------------------SG-GGIRGST
VIDFDSP-------RLSPFEDKK-VE----NLVPVRRPPTAPAEST-------TLT----
-------------------------------KVNSLR-A----------K-GS-------
-------------------------------------------GSRSSLDALKRISDPI-
------------AEEDMDRGKKKTSGSPAIASGGIGAALANVGKMA---GAPAALSSQGM
QQ-DR-----------NRAM-SGGSPRPDLTRGKGN---------MLFRVPNYEEGFGEP
YQDNRPRNLALDNARRFG-PSPNVSP--------SSETAPR-PVLQTRKSYGPDLEFKET
N-----------VSFAPSPHPMKD--EN-SD-----------------------------
-----------------D-D-SDDGLFAIPLANK----SMSKS-DGQMV--GGKDQRPAL
TVDTDHNTG--KNVRFKSPSSSSGVSLNQNPGDESATTSGEAYERSLSDGSF------SG
SAQSPDD-RMS--R----RDSFI-SDI-----WANRPAVENVVHHLDEFFPGVDLDKPYL
EEMGDNN-SPMKS-------ADHDALDNFQ---NASTGGITFGTA-GLDLEFN--RKSDS
DTLGSDESTLKAKDRDKVASVAQRQVGKA---TGGISRMKSIREVAQKRND--IGRGPSV
-----AARVEQAN---------------------------------AGSI-VRRKSTKMF
GGKIVQIRPKPGNR--LSTLDPIPQEE----VPTDDT-PKRQATF---------------
------------------------------------------------------KIIRGQ
LIGKGTYGRVYLGMNATTGEFLAVKQVEVNQKVA--------------------------
----------------------------SHDKDRIKEMVAALDQEIDTMQHLEHPNIVQY
LGCERKEYSISIYLEYIPGGSIGSCLRKHGKFEESVVRSLTRQTLEGLAYLHHEGILHRD
LKADNILLDLDGSCKISDFGISKK-SDN-IYG-----------------------NDVTN
SMQGSVFWMAPEVVRS----QGQGYSAKVDIWSLGCVVLEMFAGKRPWSREEAIGAIFKL
GSLSQAPPIPEDVQSTATVDGLNFMYDCFQV-------NPTDRPTADTLLRHSTFCVP-D
PYY-NFYDTTLA---AKLRNV---------------------------------------
------------------------------------------------------------
-------------------------------------------------------DGTGL
GG----------------------------------------------------------
------------------------------------------------------------
-----------------
>XP_018004343_Phialophora_attinorum
------------------------------------------------------------
-------------------------------------------------MDNQHQP-Y-I
P-PPPPLG--QQNSGNTL-HLPPPPPRSYPQQNASNLPP----PPP--------------
--------------------------------------------------GPHPS-SLPP
GTVYGVPN-----------S-F--Q-NNWARAG---TLPPPPPLN----------Q--NA
SYNANRQQAMNVPPPPPQQQRQYSQSDQPFVSATF----IPTGGGSFGPGVGIPSFDDFS
TFA-YYDVPMTTEPSTRK--PTEQRYSDGTYNPHSYSYPNPAQPNPDIANRENRAASASS
KMPPAYPSA---------------------------------------------------
-------------------------------------------------------KRDFS
EPVSPGPPTATLINPQIENAKDNATRARAQS--------ATTGSSVSSALAAQWPIEKVL
QWLAANNFSPDWQEAFRQLKMDGVDFLDLGKAANGR-GNLGMMHSRVYPRLARVCSESKT
GWDQSREREEGKRLRKLISRI---GDDGPPSAGSGHRRRESGLI-------SA-STEGTV
EDSPHL---SQSDFAQ-PGSA------------------TSFGPRGSQGRSSTLP-----
---------------------------------VMPRAPSSTSTPVD----------GRG
DY-----TRGILSN---------------VGVGRGRHSPQMSGDASNNGLP--APKFEAS
P-S--------SSPGLGQAVPAK------------------GPG----DPQR--------
----------------PQ----HAKTLSTDSTAKNNRSALGFTGPSMS------------
-------------------------------------------DTQIPTERFYEQQTRRD
GH---------DMPRPGMLDT-SRTY---SNEQVP-VSAKEGGKGFLSKFMRKNR-----
------------------------------------------------------------
--------------------------------------------HERD------QDV--D
HPLE-SPTSP------G-----------------------------------------LR
SIFSKPAANNSDSAL-AQRPLS-TAASESAVPTLRERR----------------------
--------------------------PTW----AARKYIFVTPDNWNYRLIDVTM-VTS-
AESLKKLICEELAV-SLGDTVT--FHLTEPGQTDHDYACSDEIL-MSAHSRSDSTANVRI
FVATPNFPASP---N-RANGLG----MSFSQRN-----------------------QG--
---GTAM----------------LKS----ASATGAH-------------TYNR------
--TPSPDSLRRAQEEYRKQTEAK-QRAYLQS----------RLE-RKEQSK---------
------------------------------------------------------------
------------------------------------------------------------
----------------------------------------------------------TN
VHDFDSP-------RASPFEEKK-TD----SFVPVRRAPTAPSESS-------TLT----
-------------------------------KVNSLRMA----------RGGS-------
-------------------------------------------GTRNSLEALKRNRDSI-
------------VEEDARNKDGRSSP-------GIGAALAGMGRMA---GSPGMFKGEED
VG------------------------------------------------PGFAPKFRLQ
PAPRRQNT--------YG-QSPDISP--------ATENFQR-PALHSRKSYGPDFEFQET
N-----------VTFANSPHPPPQVTDD-GS-----------------------------
-----------------D-D-SDDGLFAIPLTNK----SLPAG------------EKPTL
KLDTDQTHAPKPKVAFRTPQSSGGVSLGRNSADGNGSA---GEERSYSDGSFSESASASA
SAYSPGG-GLG--R----RNSFLHSDI-----WASRPTVENVVENLDEFFPGVDLDKPFM
EEAGKGQ-TPVET-------T-----PSLR-------TRVTFGSD-DLNIDFSKQRRNES
DTLGSDESTLKARDQQTVTSIAQRQLGKS----GGLGRMKSIREVAQRRNVDGVQRASSI
ARPGPAVEPVAAQ---------------------------------ASGL-QRRKSTKLW
GANIQMIKPKAGAR--LSTLDPIPQED----VPKEDQPPKRSTTF---------------
------------------------------------------------------KILRGQ
LIGKGTYGRVYLGMNATTGDFLAVKQVEVNQKVS--------------------------
----------------------------GGDKDRIKEMVAALDIEIETMKDLEHPNIVQY
LGCDRREFSISIYLEYISGGSVGSCLRKHGKFEESVVRSLTRQTLEGLAYLHEEGILHRD
LKADNILLDTDGTCKITDFGISKK-SDN-IYG-----------------------NDVTN
SMQGSVFWMAPEVVRS----QGQGYSAKIDIWSLGCVVLEMFAGKRPWSREEAIGAIFKL
GNLNQAPPIPDDVRDSASTEGLNFMFNCFEI-------IPEDRPTAATLLNNSDFCIP-D
PHY-DFMNTELA---AKLRSAVLGKRYIIDGILQQRSAAGRLWCVYRAKLEGKNFILKDI
LPGDFDDITQLQKLVEHSPHVRTAVDSIPARQIFVFPYLKHVLHHVRTIALDQPARKAII
RDALTGLADLHDQNILHTDIKPTNVVMNAFTRPDGKPGCCDVQITDLEGAVVLPPNAKGL
GHLLSGNKFWRSPRPGPEAIFVWTGRMIFTPKDAIHASPKHLGEDDQILHRHLSYFAADT
KDFEGFAASYGGDDNPCVLRFKQLLCYFNEIQPRYPFVGWQQVDAQFRDLVCRMTYMDPS
RRITAREALGHPWLKAA
>NP_593005_Schizosaccharomyces_pombe
------------------------------------------------------------
------------------------------------------------------------
------------------------------------------------------------
------------------------------------------------------------
------------------------------------------------------------
------------------------------MAADI----GSQSSGSLEE-----------
----RFEQSLHLQNVDKQ------------------------------------------
------------------------------------------------------------
------------------------------------------------------------
----------------------------------------------------DWSLNSVL
QFLKLYKFNKEWEDVFIKSRIEMDLFINLA------------------------------
--DQSKAEEFAFK--------------------------------------NKLSKESAI
QLSSCI------------------------RKTLLAP------------SSTRVP-----
--------------------------------SKNSSYETLTYSAKDS------------
-------SDDVFTE---------------TNSGFRSSNQNSS----------LKS-FQSV
PDSNVNVFGGFGGSVVDNNELLS---------------TGKNSHQTTSLNLE--------
----------------GSPINLHAYKGTVTSIIN--------------------------
------------------------------------------------------------
-----------DDSRNINKKTLSKQP-------------VSEHKEKQTSFLRRFRV----
------------------------------------------------------------
--------------------------------------PGFSRDKDKT------KDCPS-
-----SNSNPFH------------------------------------------------
--LASSNVKTLDASL-DQGEWVPRIHRLESQIGLIS------------------------
---------------------------------KKKSFVLATMDDMKFTVVDITN-VQN-
ATQLRKLIAKSMYL--DISIDQFDLFLTEVGGAQYIEILDDRKLDIA-RLYSDEFGTIKF
FVKPSQN---------EESGMDSDTYLSFGTKS------SSTYKA-----------DDDS
IYHRKEDFKKQPSYPVLTSDFEITDAGPNLSLSGHQPDNKYYKGFSSAP---------NL
AVVPELPSRRFRGFEKIRGAKGEMATKILDA----------TEA-QSEKNK------F--
------------------------------------------------------------
------------------------------------------------------------
-----------------------------------------------------TVCRPHK
KVTLKMPLNSGSSAPQSPSSNTS-ASVLTRNFVAHRDPPPPPTETS-------SLR----
-------------------------------RKNTLT------------R----------
---------------------------------------------RPSIRHAR-------
------------------------------------------------------------
------------------------------------------------------------
-------------------SSPYIDT--------GHNEASK----FSHTSFDPKASSKSS
NSLKESVEALSEIPFEDAPA---------LD-----------------------------
-----------------ESDLSGDPFWAI----------QPKQSSSQVPKENHHNIQSKL
SINTEAATDLKAN-ELSSPKTP---------------EYCRGDDRSIS------------
--LSPLSYRLR--KSKHIRESPPSSKVINSGNWEVRPSADDLYEDVDRFFPRYDLDKVLV
VDQSRMVSSPSKV-------SIR-------------------------------------
------------------------------------PKMKSVRLLAREASE----ARKEI
-----RHNARRNK---------------------------------SGNL-LRRSSTKLW
GSRIVELKPDTT-------------------ITSGSV-VSQNATF---------------
------------------------------------------------------KWMKGE
LIGNGTYGKVFLAMNINTGELIAVKQVEIPQTIN--------------------------
----------------------------GRHDQLRKDIVDSINAEISMIADLDHLNIVQY
LGFEKTETDISIFLEYVSGGSIGRCLRNYGPFEEQLVRFVSRQVLYGLSYLHSKGIIHRD
LKADNLLIDFDGVCKISDFGISKH-SDN-VYD-----------------------NDANL
SMQGSIFWMAPEVIHN----DHQGYSAKVDVWSLGCVVLEMLAGRRPWSTDEAIQAMFKL
GTEKKAPPIPSELVSQVSPEAIQFLNACFTV-------NADVRPTAEELLN-HPFMKC-D
EEF-NFKDTNLYDMLCKRKS----------------------------------------
------------------------------------------------------------
------------------------------------------------------------
------------------------------------------------------------
------------------------------------------------------------
-----------------
```
