## Supplementary material for "Coding Sequence Insertions in Fungal Genomes are Intrinsically Disordered and can Impart Functionally-Important Properties on the Host Protein": MAFFT_MSAs: XP_716986.1_blasthits_MAFFT.txt

```
>XP_716986_Candida_albicans
------------------------------------------------------------
-------------------MYRYNKVL--D--ATLI--ALVSFHLVISPFTKVEESFNIQ
AIHDILKFGIFP----LETI-DNYDHKQFPGVVPRTFLGSLVVAGLAK-PILLLS-SA-F
G----F--EIEGYELQKL---------------------VRAVLGLVNVLMLIRLRDSIN
KITFSDKK-----SKR----------------KGLIGFWYTTLLLSQFHLLYYSSRTLPN
FI-ALPLVNFSLSKII-----------------------QGDLS-GLTWLAFTGIVFRLE
VGLFGLIIAIVSSLGF------------GQSNIFGNIIY--LAMGTLLGGFTSFCIDSYF
WG--RPLIPEIDSFIFNIVQGK----STEWGTEPWDTYFKKYLFQLFRPPV-ILM-LAIP
GLI--NDPANDG---TKFG---DKKSV----------------------------PHPAR
YSLRILFISSILFIAAMSFQPHKEWRFIVYTIPIFTLQAANGVTNICQK----------W
GL-SVL--NKVLIFIIGANVIISSL-----LS-LHMGYISSFNYPGGDALQFTNNYILE-
--------------------NYKNETVSVHMDVPACMTGITRFGEL--------------
-------------------------------------DGKFASYDKSEQ--DFD-----I
TNYDIIIT-------HNE--V-------------PNWELLHSSRVFDGISLRM--FIQIF
MAQ--------------RKDRSTIFNITKLIL-SEFA------QGEFGTVHDMLR-----
----------STIT----------TVEYLNVY---KNV-----NKNPHMVQGVPETKIID
------------------QE---IDPEEIRQDVNEQIDKFESAVL---------------
-----------
>XP_002421477_Candida_dubliniensis
------------------------------------------------------------
-------------------MYRFNKVL--D--ASLI--ALVSFHLFISPFTKVEESFNIQ
AIHDILRFGVFP----LETI-DNYDHKQFPGVVPRTFLGSLVVAGLTK-PILLLS-SA-L
G----F--EIEGYELQKL---------------------VRAVLGLINVLMLIQLRDSIN
KITLRDKK-----SKR----------------KGVIGFWYMILLLSQFHLLYYSSRTLPN
FI-ALPLVNFSLSKII-----------------------QGDLS-GLTWLAFTGIVFRLE
VGLFGLIIAIVSSLVF------------GQSNIFGNIIY--LAMGTLLGGFTSFCIDSYF
WG--RPLIPEVDSFIFNIIQGK----SSEWGTEPWDTYFKKYLFQLFRPPV-ILM-LAIP
GLV--NDPANDG---TKFG---DKKSV----------------------------PHPAR
YSLRILFVSCILLIVAMSFQPHKEWRFIVYTIPIFTLQAANGVTNICQK----------W
GL-SVL--NKVLVFIIAANVIISCI-----LS-LQMGYISSFNYPGGDALQFTNNYILE-
--------------------NYKNETVSVHMDVPACMTGITRFGEL--------------
-------------------------------------DSKLAIYDKSEQ--DFD-----I
TNYDIIIT-------HNE--V-------------PNWELLHSSRAFDGISLRM--FVQIL
MAQ--------------RKDKMTIFNITKLIL-SEFV------QGEFGTVHDMLR-----
----------STIT----------TVEYLNVY---KNS-----NRNPHVISGVPETEIVD
------------------QE---IDPEEIRQDVNEQIDKFESAVL---------------
-----------
>XP_002550916_Candida_tropicalis
------------------------------------------------------------
-------------------MYRHYRLL--D--SALI--ALISFHLVLSPFTKVEESFNIQ
AIHDILKFGVFP----IEVI-DNYDHKQFPGVVPRTFIGSLAIAGFTK-PFMVLA-SV-F
G----F--ELTGYDLQKL---------------------VRALLGLANALMLIKLRDSLN
KVTFRDKK-----SKV----------------KGMIGFWYSILLLSQFHLMYYSSRTLPN
FI-ALPLVNFAFSKMI-----------------------VGDIS-GLTWLAFTGVVFRLE
VGVLAVIIALVSSIVF------------GQSNVFVNFVY--LTMGTIMGAVASGCVDSYF
WG--RILVPEVESFVFNIVNGK----SSEWGVEPWGAYFQKYLFQLFRPPV-ILM-LALP
GLV--GDPADDG---TNLG---DKNVV----------------------------SHPAR
YSLHILFTSSILFIAAMSFQPHKEWRFIIYTVPIFTLQAANGVTNIFQK----------W
SL-NFA--NRLLGMIIVATIVVSSI-----LS-LQMGYISSFNYPGGDALTFTNNYVLE-
--------------------HYKDTPISIHMDVPACMTGVTRFGELT-------------
-------------------------------------NSSVAIYDKTEE--GFD-----I
NNYDIVIT-------HNE--L-------------KGWEQLYTAKAFERISLDI--FIQLL
NAQ--------------KKDNTVVSNIIKTII-TELA------TGELTTLHSIIR-----
----------STVV----------ISDYLHVY---KNV-----NVNAKIVTEESPKAVLA
------------------EE---LNPDEIREEVNDQINEIESVILNE-------------
-----------
>XP_003871240_Candida_orthopsilosis
-------------------------------------------------------MPRHE
FSKTKTRISILTVLSIDSSMKRFNKLL--D--AALI--ALVTYHLVISPYTKVEESFNIQ
AIHDILNYGAFC----TETI-EKYDHKQFPGAVPRSFIGSLVLALLAK-PVIFIS-SI-F
GKD-LL--QGEQTQLQTI---------------------VRGILGLTNALSLIRLRDQLN
KVTFRDKK-----SNI----------------KGFTGFWYSVLLLSQFHLIYYSSRTLPN
FI-ALPLVNFGLSKLI-----------------------VGDLS-GLTWLAMTGVVFRME
VGVFAVVIAVVSSLVY------------GQSNIVANIVL--LFAGGLFGTLTTLFIDSYF
WG--KPLVPELSSFIFNIVDGN----AAEWGVEPWGAYFNKYLFKLFRPPV-VLI-LSVI
GFL--NDPADDG---VAIT---DTKAV----------------------------RHPAR
NSLRILYTSSIIFIAIMSFQPHKEWRFIIYTIPIFTLQAANGLSNISIK----------W
SL-SFS--NKLLTLIISFLVLVSAL-----LS-LQMGYISSFNYPGGEALEFANYYVSE-
--------------------HYSGRNVTLHIDVPACMTGITRFGELH-------------
-------------------------------------REGVK-YDKSET--DVD-----Y
DTFDLVIT-------RDL--V-------------HGWKLLHKAKIFKNLDLTT--ILKLI
ETQ--------------KADRSTLFVLLKIMV-DEFF------NGSNQTLKSLLQ-----
----------STIA----------LEDYIYVY----------------------EQPIKS
------------------EE---SVQEGIR------------------------------
-----------
>XP_001523797_Lodderomyces_elongisporus
------------------------------------------------------------
-------------------MYRYNKVL--D--AALV--ALMAYHLVISPYTKVEESFNIQ
AIHDILNYGILP-----ENL-QSFDHKQFPGVVPRTFIGSLILSALTK-PLVVLL-SV-F
GID-LL--NGDQSNLQLL---------------------VRGILGLVNVFMLIRLRDAIN
RVTFRDKK-----SQT----------------KGLIGFWYMILLASQFHLNYYSSRTLPN
FI-ALPFVNYAFSKLI-----------------------VGDLS-GLTWLAFTGIIFRLE
VGLLGAIIAVVSSLVF------------GQSNIVANIVL--LSAGTLFGGVASFAVDSYF
WD--RAVLPELSAFIFNVVEGE----SVKWGTEPWGAYFTKYLLQIFRPPV-ILI-LAVP
GLI--GDPAESEKI-TKND---QAESVGESESESELEPKPKSKPKLESKPTPKFIRHPAE
YSLKILFVSSILFIIAMSFQPHKEWRFITYTIPIFTLQAANGLSNISMK----------W
SL-GFA--TKLLTVIITFMVLFSSI-----LS-IFLGYVSSFNYPGGEALAFANDYIKQ-
--------------------AYPETNALVYLTVPACMTGVTRFQELH-------------
-------------------------------------AATTH-YSKEAE-SKVN-----L
GDYDIIIVDE----KQNE--G-------------EEWELLHTSKIFQGVSVQV--FYKLM
IAQ--------------KFDSSTIPRLVRLII-EDFL------SGTNESLLTLLR-----
----------STIK----------LEDYLYVY---AKK-----KKEK-------------
------------------------------------------------------------
-----------
>XP_007377623_Spathaspora_passalidarum
------------------------------------------------------------
-------------------MNKYYRTL--D--AILF--LVLSYHLVLAPFTKVEESFNIQ
AIHDILNYGVFP----QETVLSNYDHVEFPGVVPRTFIGSLFVAGVTK-VFLLFN-SL-F
GIE-YF--QGTQLELQKL---------------------VRAIVGISNVFSLIYLRESLN
KVNFRDKK-----KNN----------------KGVIGFWYTVLLISQYHLLYYSSRTLPN
FL-ALPLVNYSVGKLI-----------------------TGDLS-GLTWLAFTGIIFRLE
VGVFAGIIAVVSAF-F------------GQSDLIHSFIY--LAAGAIIGGLLSAVVDSYF
WG--RVLIPELDAFVFNVVQGK----SVNWGVEPFGAYFKKYLWQLFRPPI-ILL-LTIP
GLI--GDPTDEGVV-TAEK---DKKVV----------------------------PHPAR
YSLRILFISSVLYILAMSFQPHKEWRFIVYVVPIFTLQAANGLTNVSTK----------W
SA-SLL--NKILLLLMVGTIALSTI-----IS-LQIGYISSYNYPGGYALQYTNDYIL--
--------------------HHNLTDVSVHIDVPACMTGVTRFGELH-------------
-------------------------------------NVGVA-YNKTEDLTPEQ-----L
TQFDLIIT-------HHNKLT-------------EPWKHLQTIDSFIGVNVNT--LSKIL
------------------SDREKLVQLLKTVA-SEVT------IGKANTWLDLLR-----
----------STVV----------TGDYLHVY---VNE-----KETSK------------
------------------------------------------------------------
-----------
>XP_043047011_Scheffersomyces_spartinae
------------------------------------------------------------
-------------------MYRWSKAL--E--ALLI--LVVGYHLAIAPYTKVEESFTIQ
AAHDVMTYGVYP----QTVIEDNYDHVNFPGVVPRTFVGSLVLGYIAK-AIMGLF-TV-L
GID-LSRMSDSQIIGQYI---------------------VRGTLGIINVLSLISIKDAIN
SVTFKDRSKSGGGAKR----------------KGVVGFFYLLILSSLFHLLFYSSRTLPN
FV-ALPLVNHSISKLI-----------------------VGDIT-GFTWLGLTAVIFRLE
VGVFGFIIAITSSLGF------------GQSNVFINLML--LAIGSLAGLFASGFVDSYF
WG--YWVIPEFSAMYFNVLQGK----SSEWGVEPFWSYFTVHLPKLFK--L-ILIPLLLK
GFA--SDPADDGSTGSNAANDPAVVVV----------------------------PHPAR
HGLRILFTSSLLYVIAMSFQPHKEWRFIIYVIPIFALQAANGAYEISHM----------F
SK-GIV--FKLWILITILSLLGGVV-----VS-LFMGYVSSFNYPGGEAIEYVNHYVLN-
--------------------D--KKDVTVHLDVATCMTGFTRFTELK-------------
----------------------------------QDDGDVIVTYDKTEDPHQLM---EKW
NDFDLLVLSV----TPDS----------------DNWQLVHSITKYTRFNTLP--VIFMI
QEL--------------IHDKHYLPLLIMTMI-DEAI------EGRFDEFKRLLN-----
----------SFIM----------TNNYLGVY---KRI-----GN-----------KITD
IGSEVESQV-VDEKNQQESN---IDVEDVLSDINQEIDAIEAMT----------------
-----------
>XP_001383623_Scheffersomyces_stipitis
-------------MSHDNRLCCRYISVEADRSATSGNYSPARAIRWGNFQSISVLNFHYF
HIQFLFDNFFFGNLLHTARMYKFYWLL--D--AAVV--AAIGFYLVLAPYTKVEESFNLQ
AVHDILNYGPLP----SQTITDNYDHIKFPGVVPRTFVGSLILAAIVN-SVNSFSRSI-L
AVD-LLAPEKSQSNLQLL---------------------VRAILGLANAFGFYKIRESIN
RVTITDKK-----SKT----------------KGVIGFWFTVLLLTQFHILFYSTRTLPN
FI-ALPFVSIGLSRLI-----------------------EGDIV-GYAWLAFTGIVFRLE
VGLFAVIIAIVSSLGF------------GQSSIFVNGLS--LFTGTSLGGLISLGVDSHF
WG--RLVVPEIESFVFNVVEGK----ASEWGVEPWSAYFGKYLFQLFRPPV-ILL-LVLP
GLS--SDPADDGVTFVDQA---QKKKV----------------------------AHPAR
HSLRILFVSSVLYIAAMSFQPHKEWRFIIYTIPILTLQAANGLTGISRK----------W
SL-GLT--SKLLLLIIIALSFLASL-----LS-LLSGYVSHFNYPGGEALAFVNEYV-Q-
--------------------PLSSEEVFVHLDVPACMTGVSRFGQIH-------------
-------------------------------------SDLIT-YDKTEDATELS---EIW
SQIDILVTGV----SPAEIDK-------------NFWELLHSTKAFYSMSVQP--IIQLL
QRQ--------------QTDKTAVRSFAVTVG-KEAI------RGDFSTIHTFVR-----
----------SLLL----------TTDYIFVY---KRV-----QPDPKSSNIEEVPSAIE
DIANGTGTI-AGVSSEANEE---LASESIEVSEVEELEVVEEILEPSLEIVDPENTIETE
QDSTIEEVSGA
>XP_020065716_Suhomyces_tanzawaensis
------------------------------------------------------------
-------------------MLKYNVYL--D--AALL--AVIGYHLSIAPFTKVEESFNIQ
AIHDILNYGVFP----QEAILDNYDHINFPGVVPRSFEGSLILAGAAK-YINWLT-KL-V
GYNLLH--ERTQENLAGL---------------------VRGLLGLFNAYGLIRIRNSVN
KINVRGK------GQT----------------KGTIGFWYLVLLLSQFHLLFYSSRTLPN
FI-ALPGVLLGLSKIL-----------------------EGDTT-GLTWLAFIGIIFRLE
VGVFAVIIAFVSSLIY------------GQSNLILNVIF--LAVGTLLGGFLSFAIDSYF
WN--QKLLPELSSFFFNIVDGK----SAQWGVLPWSTYFNNYLWQLFRPPI-ILL-LALP
GLI--NDPASDE---TREKIATDDGKF-------------------------LENQSPAK
NSLRILFVSSLLYIAAMSFQPHKEWRFIVYVVPIFTLQAANGLAGITDK----------W
SF-SLS--SKIFTLLTVFGIFVSAI-----LS-LLMGYVSSYNYPGGQALTFVNSFIDS-
--------------------TYANSSVVVHLDTASCMTGINRFGQIH-------------
-------------------------------------DEYVT-YDKTEGREELS---NIW
NDIQILVKEN----PIPEIGT-SD--GAVLVFEKKNWEIIHTVPTYRALQVGP--IISLV
-RR--------------LSDSDELFKFVFSVI-EELK------EGESKTLKNILR-----
----------SLVV----------TQDYLYVY---NRL-----AKDENLV-------IES
GDMYKDQAQ-VGFEEGKTHE---IEAEAIKEAVNAEIDHLEEN-----------------
-----------
>XP_020079373_Hyphopichia_burtonii
------------------------------------------------------------
----------------MKSKYLSEKVL--D--FLLI--SAIAYHLIISPYTKVEESFNIQ
AVHDMLNYGVFP----QEIVRENYDHMEFPGVVPRTFIGSLFLSGAVK-FFDILS-SF-F
GKSLITNDGISQLDVQML---------------------VRGILGLTNACSFIEIRNTVN
RVCIDVGN-----FKA----------------RARIGFWFILLLLSQFHILYYSSRTLPN
FI-ALPLTNHAVSKLL-----------------------AGEMT-GYAWLSFTAIVFRLE
VGLFGVIIALVSSLIY------------LQSNFWHNTLM--LVVGTVTGLIATGLIDSYF
WG--YWLIPELVSFKFNILFGK----STEWGVEPWSSYFLNYSQQLFKPAT-ILL-LLIP
YGN--YDPFNDGRKIPSNLKRSEHYLL----------------------------KHPAR
YSIDILWVSSVLFVAGMSFQPHKEWRFVIYTIPVFLLKAATTLCG--------------W
SI-KRS--KKYIIYSTLLTFFFANLVLGTGLS-ILMGYVSSFNYPGGDAITSLNKFIHN-
--------------------QNFTEESLVHMDVASCMSGITRFTESH-------------
-------------------------------------GGLVK-YDKTEKELDLL---KIW
NDIDFRITEN----SLDSTLKLEGVKNDVVLHNENHWRLIHKAEKFEAVTVLP--IIFIL
QQQ--------------GKDSRYLINFAAKIV-SEAV------ERRFDTITNLLN-----
----------EMIV----------KTDYLYIY---ERV-----GSDDQVYQLIEDYATQD
---HPQDEN-LEPEDGLIED---VKLEDLGEDVNEEIDRIETLLG---------------
-----------
>XP_015466626_Debaryomyces_fabryi
------------------------------------------------------------
-------------------MYKYNKLL--D--IILL--GIIVYHLLISPYTKVEESFNIQ
AIHDIINYGVFP----QENVSYNYDHNNFPGSVPRTFVGSLVIAGFVK-VIQSFT-SL-V
GINKLISKDQSQLDVQIL---------------------VRCVLGFANGFAFMKIRDSIN
QIALRDRI-----SKS----------------RGLIGFWFMILLISQFHILYYSSRTLPN
FI-ALPLVSYAISKII-----------------------VGDMS-GLTWMSFTGIVFRLE
IGLFGVIIALVSPIIF------------GQSDLFLNFVM--LFVGTLVGLITTFTIDSYF
WG--YWLIPELVSFKFNIISGK----SAEWGTEPWAAYFNKYIWQIFRPPI-ILI-LALP
GLM--NDPADDKISTASISKVPNKKKI--------------------------EVTHPAK
NSLRILSVSSLLFIIAMSFQPHKEWRFIIYVIPILTLLAANGFSNISIK----------W
ST-SIF--NKLLILICMAFMLIGIL-----LS-AIMGYVSSFNYPGGDALLFVNRYMNE-
--------------------S-KGQNFFVHMDVASCMSGINRFGEIH-------------
-------------------------------------NNSAIKYDKTEDEFDLL---TVW
NDIDILITEV----NLNEMDTVHA--SSKLTYNSNNWKTIYVSDTFKGISIIP--IIQLV
KEQ--------------RANSYTIPALLTQIV-DELI------HIKFCTLRNLIH-----
----------SMVI----------TTDYLYVY---ERV-----SPDEGLDELIEELKVQI
PYRSMENDN-FDL-----KE---VDLNDLGENINDEINMLEKEFTA--------------
-----------
>XP_002770231_Debaryomyces_hansenii
------------------------------------------------------------
-------------------MYKYNKLL--D--IILL--AIIVYHLLISPYSKVEESFNIQ
AIHDIINYGVFP----QENISYNYDHNNFPGSVPRTFVGSLAIAGIAK-VIQSFT-SL-I
GLDNVIFKDQSQLNLQIL---------------------VRCVLGFANGFAFMKIRDSIN
QLTLRDRI-----SKR----------------RGLIGFWFMILLISQFHILYYSSRTLPN
FI-ALPLVSHAISKII-----------------------VGDMS-GLTWLAFTGVVFRLE
IGLFGVIIALVSSFVF------------GQSNISLNLIM--LCVGTVVGLITTLTIDSYF
WG--YWLVPELVSFKFNIISGK----SAEWGTEPWAAYFNKYIWQLFRPPI-VLI-LTLP
GIM--HDPADDKISTASINKTPNEKKI--------------------------EVTHPAK
NSLRILFVSSLLFVVAMSFQPHKEWRFIIYIAPVLTLQAANGFANISIR----------W
ST-SVF--NKLLVLICLAFMLIGIL-----LS-VVMGYISSFNYPGGDALLFVNNYISN-
--------------------N-HDKEFLIHMDVASCMSGINRFGEIH-------------
-------------------------------------NNSAITYDKTEDEFDLL---TIW
NDIDILITEV----NLNEIDALHA--SSKLTYNPNNWKIIHSSDKYKGISVIP--IIQLI
KEQ--------------RINSYTIPALLTQIA-DEFI------HIKFSTIRNLIQ-----
----------SMVI----------RSNYLYVY---ERV-----SPDEGLDELIEELKDQV
SYKSKESDN-PDL-----KE---VDLHDLREDVNDEINILEEEFTS--------------
-----------
>XP_006685326_Yamadazyma_tenuis
------------------------------------------------------------
-------------------MRSTEAFF--K--VLVF--GVVITYLWIAPYTKVEESFNLQ
AIHDILNYGIFP----SSQI-ELYDHKSFPGVVPRTFIGSLLISTAAM-PIIKGL-QF-F
GINLL---EGDQSNLQLL---------------------VRLLIGVANVHSFNNLATSVN
KIDFQARK-----NKR----------------PSHIGTCYLLLLLSQFHILFYASRPLPN
FI-ALPFFNFGLSKIV-----------------------RGNMA-GLTWLAFIGIVFRLE
IGVLGFIAAIVFSLVF------------GQSNVFTNLIL--LAFGTFFGAALSFLVDSHF
WG--YNVIPELSAFVFNVVEGK----SADWGVEPYAAYFKKYIPQLFSPPV-VLL-LLPL
GLL--SDPSDDGLVVLDDH----KQVI----------------------------HRPSW
NSLRALFISAILFVAVMSIQPHKEWRFIIYIVPALTLVAGYGISSLVDK----------S
LT-SWS--RRVTVFVMVAFVGVSFI-----SS-CSKAYISSFNYPGGEALRLVNQLAVN-
--------------------SNSSKQILIHLDVPTCMTGASRFGELH-------------
-------------------------------------NQRVV-YDKTEDPSELN---KIW
EHIDFLVTEV----RVND----------------PVWEKAASVQKFSQISLYP--VVSLF
QQH--------------PTKEKLVKHLANTFV-DSFK------TMDFSAFKEFVD-----
----------SAVL----------KTDYIYIY---RRI-----NSEPGEPIAETYSKIEE
-----------------LEE---PDMEEVKEQINEQIDELEQ------------------
-----------
>XP_001484517_Meyerozyma_guilliermondii
------------------------------------------------------------
-------------------MAKI-RIL--D--ACVL--LVIILFMGMAPYTKVEESFNIQ
AIHDILNYGFYP----YQVVEKNYDHISFPGAVPRSFVGSLVIAAIAK-VILFPL-SL-V
GID-LMKTDSLQLTLQML---------------------VRGILGLANGLMLIRFRDQLN
QVVFIERK------HK----------------RGVTGFWFTLLVLSQFHLLFYSSRTLPN
FI-ALPVVNFAFSKLI-----------------------SGDIT-GLTWLAFVGVVLRLE
VGILGGIIALMSSLGF------------GNYSFSFCTFL--LFSGAFVGLATSFFIDSYF
WG--RLCVPELEAFFFNVIQGK----AAQWGTHPFSAYFTELLWKLFKPPI-VLL-LLPS
GLL--SDPADDGTNPFSKK----TPSI----------------------------THPSR
NSLRILTLSCLTYVFVMSFQPHKEWRFIIYVVPVFMMLAANALASFQRQ----------A
SK-GFL--SKLLVFVLFVGICSSIL-----LS-FLMSFVSSFNYPGGDVIQYANHYMLE-
--------------------H----PGVAHLDVEPCMTGITKFTEVH-------------
-------------------------------------SPSVQ-FDKTEDAKKLL---ELW
DSFSLLVTEK----RLSN----RVYNESSISFDGSSWTMIYSAKKFEAISMRP--LFFLV
QQN--------------QKDKSVLPAFLLQVL-NELT------HGRIDTVKHLLE-----
----------AMVV----------RLDYLYVY---KRI-----KPDSQ--------QASS
NHLIQESVE-QKEKVEETKD---LDFDKVGEKLNNEIDDLEGVYTN--------------
-----------
>XP_018714218_Metschnikowia_bicuspidata
------------------------------------------------------------
--------------------MSQKYIILAD--LALA--AIVGAHLVLAPYTKVEESFNIQ
AVHDMLNYGVFP----ALVL-DKFDHKTFPGVVPRTFVGSVAVAALVK-VLDLLSVLV-T
GASFVADGKTGQLHVQMA---------------------ARAVVAAANVWGFRRLRQSLA
AVL----------PG-----------------KPAGPLFYSAMLLAQFHVVFYASRMLPN
FV-AMPLVNLGLAKLV-----------------------SGDLR-GLTWLAFVGVVFRLE
VGVLASIVALVSSLVF------------GQSNVLQGFSM--LAAGSVVGLALTYSADLYF
WG--SPTFPELQAFVFNVVHGK----SAEWGVEPFSAYFTKYIANFFRPPH-VLV-LAVL
GLL--RDPAR-----ASGKAVAGSGAT---------------------------GPSPAR
NSLRILAVSALLFVLAMSLQPHKEWRFVIYVVPILTLLAGNGFAHLWYK----------P
SA-LYA--HKLLVLLVMGSTLASLF-----IS-SFMAYASSFNYPGGAAIHYVNQLVSE-
--------------------VPAHTQVTVHMDVPACMTGITRFTELH-------------
-------------------------------------RANIV-FDKTETEHALA---RIW
NSVDYLISHR----NMDE----PHVSDLVI-YDASHWIRLHLVPAFVGIDVQG--VVRSV
QLL--------------VGNPKFRSQVAASAW-AELK------VGKFTTLAALVD-----
----------RSIV----------LRDYLHIY---KRT-----APDPMPAILELD--PEK
EELEAEQLLMKEYEEQLANQ---IDPQDIRESVNEQIDDLEDAVNARHDTDEL-------
-----------
>XP_002615420_Clavispora_lusitaniae
------------------------------------------------------------
--------------------MKLSWIL--D--ILLT--SVVVGYLLLAPYTKVEESFNMQ
AIHDILNFGVYP----AKVL-ENFDHKSFPGVVPRSFVGSLFVAAVLK-ASDVFFSQS-V
GYSILTNSEFGQLHVQVM---------------------ARGILATLNILGFSAIRNSID
AIVYKERK-----TR-----------------RGVVGFFFLLLLLSQFHLLFYSSRTLPN
FF-ALPIVSLAFSRLI-----------------------LGDMS-GLALMAFAGVVFRLE
VGVFASVIALVSSFGF------------GQSPVTTNFFM--LAAGALVGLALTVSVDSYF
WG--RWLIPELEAFQFNILHGK----SVEWGVEPYSAYFANYIPNFFRPPH-VLA-LAIV
GLF--HDPAHDG---SPPKLDKNNNLI---------------------------ITHPAR
NSIRVLVFSALIFVALISGQPHKEWRFIIYIVPILTLSAAIGLSHLWWK----------R
TA-SLA--HKLLLLFVACSFLLSWS-----IS-AFIAFVSSFNYPGGEAISYLDNYLFK-
--------------------NPPQQNITVHMDVPACMTGVTKFTELH-------------
-------------------------------------DSAIT-FDKTENKSAVL---KLW
KDFDYLITTI----DMNH----PPQD--VV-LDTTSWELLEAVPAFAGINPVG--LITTV
STV--------------VKDSKSRNAFVKSVW-KDTK------NWEPTTLFNLLK-----
----------NGVV----------LRDFMFVY---KRV-----SEDSLP-IEEYAPLPEE
EKEQNEEPL--ELKQEPLEE---VEPQAIREALNEEIDAVEDILETEFSQEAEQHA----
-----------
>XP_025339607_Candida_haemuloni
------------------------------------------------------------
--------------------MKFVYFL--D--LLLV--AAVFYHLWAAPYTKVEESFNIQ
AIHDVVNYGVH-----PDQL-GNYDHKEFPGVVPRTFVGALVIGGIIK-AIDYGHTLI-K
GTPLVVKDGDSQLIVQVV---------------------ARGVLGLANILGFISLRNALS
KVSFVEKG-----SKI----------------KGAIGVFYTLFLIVQFHVPFYSTRTLPN
FI-ALPIVTYAFSKLV-----------------------KGDMS-GLTWLSFTAVIFRVE
IGVFATTISFVSSLGF------------GQSDLQINSYF--LIAGTVVGVFVTVLVDSYF
WG--EWVWPELESFRFNIINGN----AEQWGVEPYGAYFGKYLLNFFRPPH-VIL-LTLL
GLL--IDPANDG---TPTQVTEDNKLV---------------------------VTHPAR
NSLRILTISSILYIAFMSKQPHKEWRFIVYIVPVFTLQAANGLANVARK----------W
SN-SFA--HKLLLFIMLASVGVSVV-----YT-GMMSYASSYNYPGGEAISFLNNYITE-
--------------------SKANQSLVVHMDVATCMSGVTRFTQLH-------------
-------------------------------------SPYVV-FDKTEKIEDVS---RLW
NNFTHLITEV----DMDK----PNRKASLITYEPKHWKKLKTVHAFSRINFFP--FMYTI
QHV--------------QRYQALPAELSPSGT-ADPW------DYK-TKLQKFLR-----
----------TTIE----------THSYLYVY---ERI-----EQDAIPVYIDLE-----
----AEEKHDDRSVETPIDQPAPVDKDAVKEAINEEIDSFEDAQETS-------------
-----------
>XP_024714263_Candida_pseudohaemulonis
------------------------------------------------------------
--------------------MKFVYFL--D--LLLV--AAVFYHLWNAPFSKVEESFNIQ
AIHDIVNYGVH-----PDQL-KNYDHQIFPGVVPRTFVGSLIIGGIVK-AIDYGHTLV-K
GVPLVVKDGDSQLVVQYV---------------------ARGVLGLANVFGLLKLRNSIN
KVAFIEKN-----AKT----------------RGAIGVFYTLFLIVQFHVPYYSTRTLPN
FI-ALPFVTYAFGKLI-----------------------EGNLA-GLTWLAFTAVIFRVE
IGVLAVTISFISSLGF------------GQSDIQINLYF--LVVGTVVGVLVTVLVDSYF
WG--EWVWPELESFMFNVVNGN----SSEWGVEPYGAYFKKYLLNFFRPPH-ILL-LVVL
GLL--VDPANDG---TPTKVTDDNKLI---------------------------VTHPAR
NSLRILTISSVLFIAFMSKQPHKEWRFIVYTVPIFTLQAANGLANVTRK----------W
ST-LFA--HKLLLFIMLASTGVSVV-----YT-LMMSYASSFNYPGGEAITFLNDYIVH-
--------------------SKANENVFVHMDVASCMSGITKFTELH-------------
-------------------------------------TPNVV-FDKTEELEELS---RLW
NNFTHIITEV----DMDK----PRKEETLIKYDRTHWKKLKTVNSFTRINFFP--FMYTV
QHI--------------QRFQALPAELSPAGT-AGPR------EYK-DKVLKFLR-----
----------TTIE----------TRSYLYVY---ERT-----QQDAIPVYLNLE-----
----SDEQA-KATEEPPIDQPPPVDADAVKDAINEEIDSFEDAYETAINN----------
-----------
>XP_025337713_Candida_duobushaemulonis
------------------------------------------------------------
--------------------MKFVYFL--D--LLLA--AAVFYHLWNAPYTKVEESFNIQ
AIHDIVNYGVH-----PDQL-KNYDHQVFPGVVPRTFVGSLLIGGIVK-AIDYGHTLI-K
GVPLVVKEGDSQLVVQYV---------------------ARGVLGLANVLGLLKLRNSLN
KVAFIEKN-----AKT----------------RGAIGVFYTLFLIVQFHVPYYSTRTLPN
FI-ALPFVTYAFGKLI-----------------------EGNMA-GLTWLAFTAVIFRVE
IGVLAVTISFISSLGF------------GQSDIQINSYF--LVVGTVVGVLVTVLVDSYF
WG--EWVWPELESFMYNVVNGN----ASEWGVEPYGAYFKKYLLNFFRPPH-ILL-LVVL
GLL--VDPANDG---TPTKVTDDNKLI---------------------------VTHPAR
NSLRILTISAILYIAFMSKQPHKEWRFIVYTVPIFTLQAANGLANVTRK----------W
ST-SFA--HKLLLFIMLASTGVSVV-----YT-LMMSYASSFNYPGGEAVTFLNDYIVN-
--------------------SKANENVLVHMDVASCMSGITKFTELH-------------
-------------------------------------TPNVV-FDKTEELEELS---RLW
NNFTHMITEV----DMDK----PRKEETLIKYDRTHWKKLKTVNSFTRINFFP--FMYTV
QHI--------------QRFQALPAEISPAGT-AGPW------EYK-DKVLKFLR-----
----------TTIE----------TRSYLYVY---ERT-----QQDAIPVYLNLE-----
----SDEQA-KATEEPPIDQPPPVDADAVKDAINEEIDSFEDAYETAQ------------
-----------
>XP_028893118_Candida_auris
------------------------------------------------------------
--------------------MKFVYLL--D--VLFI--AAIAYHLALAPYTKVEESFNIQ
AIHDIINYGVYP----PEQI-ELYDHKQFPGAVPRTFVGSLLIGGIVK-GIDVAYSML-K
GKSLAQSEDGNQLVAQYA---------------------ARGVLGVANFLGLRYLRESLS
KVAFCERN-----SKV----------------KGAIGVFYTLFMLVQFHVPYYATRTLPN
FI-ALPFVTFAFGKLV-----------------------KGDMS-GLTWLSFTACIFRVE
IGVFAATISFVSSLIY------------GQSDIRINTFL--LAVGAIVGVMVSVTVDSYF
WG--EWLWPEFESFRFNILHGK----SVEWGVEPYGAYFKKYLLNFFRPPH-VLL-LAVL
GLL--VDPANDG---TPTEVTEDNKLV---------------------------VTHPAR
NSLRVLSLSSILYIAFMSRQPHKEWRFIVYVVPILTLQAANGMANITRK----------L
PV-SFA--HKLLFFIMLASVGVSII-----YT-SMMSYASSFNYPGGEAVTFLDNYLLQ-
--------------------NRAGDSVLVHMDVASCMSGVTKFTELH-------------
-------------------------------------ASNIQ-YDKTEEIEEVS---RLW
NNFTHLITEV----DMDK----QSTESTLIKYEPNHWKKLKTVESFDHVNFFP--FVYTV
QHI--------------QQYQALPPEISPTGT-SDPW------DYV-EKLKKFLR-----
----------NVVV----------TKDYLYVY---ERT-----EKDAIPVYIKLD-----
----EDEPV-SSPQEVPVSEPAPIDEDAIKDAINEEFDSFEDAHATVLHV----------
-----------
>NP_014427_Saccharomyces_cerevisiae
------------------------------------------------------------
---------------------MRWSVL--D--TVLL--TVISFHLIQAPFTKVEESFNIQ
AIHDILTYSVFD----I----SQYDHLKFPGVVPRTFVGAVIIAMLSR-PYLYLSSLI--
-----QTSRPTSIDVQLV---------------------VRGIVGLTNGLSFIYLKNCLQ
DMFDEITEKKKEENED-----KDIYI------YDSAGTWFLLFLIGSFHLMFYSTRTLPN
FVMTLPLTNVALGWVL-----------------------LGRYNAAIFLSALVAIVFRLE
VSALSAGIAL-FSVIF------------KKISLFDAIKF--GIFGLGLGSAISITVDSYF
WQ--EWCLPEVDGFLFNVVAGY----ASKWGVEPVTAYFTHYLRMMFMPPT-VLL-LNYF
GYK--LAPAK--------------------------------------------------
--LKIVSLASLFHIIVLSFQPHKEWRFIIYAVPSIMLLGATGAAHLWEN----------M
KVKKIT--NVLCLAILPLSIMTSFF-----IS-MAFLYISRMNYPGGEALTSFNDMIVE-
--------------------K-NITNATVHISIPPCMTGVTLFGELN-------------
----------------------------------YG-VYGIN-YDKTENTTLLQ---EMW
PSFDFLITHE----PTAS----QLP-FE--NKTTNHWELVNTTKMFTGFDPTY--IKNFV
F----------------QERVNVLSLLKQIIF-DK---------TPTVFLKELTA-----
----------NSIV----------KSDVFFTY---KRI-----KQDEKTD----------
------------------------------------------------------------
-----------
>XP_018219898_Saccharomyces_eubayanus
------------------------------------------------------------
---------------------MRWSVL--D--TVLL--AVISFHLIQAPFTKVEESFNIQ
AIHDILNYSVFD----I----SQYDHLKFPGVVPRTFVGAVIIAMLSR-PYLYLSSLI--
-----QAAKPSSIDVQLV---------------------VRGVVGLTNGISFIYLKNALQ
DMFDKITQKKKEENEN-----QEIYV------YDSAGSWFLLFLIGSFHLMFYSTRTLPN
FIMTLPLTNVALGWVL-----------------------LGRYNAAIFLSAFVAIVFRLE
VAALSAGIAL-FSVIF------------KKTSLPEAIKF--GIFGLGLGSIIGITIDSYF
WR--EWCLPEVDGFLFNVVSGY----ASKWGVEPVTAYFTHYLRMMFMPPT-VLL-LNYF
GYK--LAPAN--------------------------------------------------
--LKIVSLASLFHVVIMSLQPHKEWRFIIYAVPSILLLGATGAAHLWEN----------M
KVRKIT--NVLFLTILPLSILTSFL-----IS-MAFLYVSRMNYPGGEALASFNNMIVE-
--------------------N-NIKNVTVHMSVPPCMTGVTLFGELN-------------
----------------------------------RD-VYGVI-YDKTENATILE---DIW
PSFDYLITHE----PTAA----QLP-FE--NTTTHHWELVSSTKMFTGFDPSY--ITNFV
F----------------QENVNVLSLIKQIIF-DK---------TPAVFLKELTT-----
----------NSII----------KSDVFFTY---KRA-----KQNERTN----------
------------------------------------------------------------
-----------
>XP_033768961_Saccharomyces_paradoxus
------------------------------------------------------------
---------------------MRWSVL--D--TVLL--AVISFHLIQAPFTKVEESFNIQ
AIHDILTYSVFD----I----SQYDHLKFPGVVPRTFVGAVIIAMLSR-PYLYFSSLI--
-----QASRPTSIDVQLI---------------------VRAIIGLTNGLSFIYLKNCLQ
DTFDKITRKKKEENEG-----KDIYI------YDSVGSWFILFLISSFHLMFYSTRTLPN
FIMTLPLTNVALGWVL-----------------------LGHYNAAIFLSALVAIVFRLE
VSALSAGIAL-FSVIF------------KKVTLFDAIKF--GIFGLGLGSAISITVDSYF
WK--EWCLPEVDGFLFNVVAGY----ASKWGVEPPTAYFTHYLRMMFMPPT-VLL-LNYF
GYK--LAPTK--------------------------------------------------
--LKIVSLASLFHIIVLSFQPHKEWRFIIYAVPSILLLGATGAAHLWEN----------M
KIKKVT--NVLCLTILPLSVMTSFL-----IS-MAFLYISRMNYPGGEALTSFNDMIVE-
--------------------K-NITNVTVHVSIPPCMTGVTLFGELN-------------
----------------------------------HD-VYGVR-YDKTENVTLLQ---EMW
PSFDFLITHE----PTAA----QLP-FG--NKTADRWELIGTTKMFTGFDPTY--ITTFV
F----------------QERVNVLSLLKQIIF-DK---------TPAVFLKELTT-----
----------NSIV----------KSDVFFTY---RRI-----KQNERVD----------
------------------------------------------------------------
-----------
>XP_003673478_Naumovozyma_castellii
------------------------------------------------------------
---------------------MKWSYL--D--TLLI--VVVSAHLINAPYTKVEESFSIQ
AIHDILKYGIFD----I----SKYDHLRFSGVVPRSFIGPLIIAALTK-PFTSMSHFW-N
HYMG--IKSSTDFETQLL---------------------VRCMIGLTNALSLIVLKNSVQ
KLFEDSLTKEEVEKNN-LVQDSNTNY------YTTIGSWFVIFVMTSFHLMFYSSRPLPN
FVMTLPLTNIVLSLVL-----------------------LNRFKWAIFLCAFTAIIFRLE
VAGLGVGLTL-LSIYI------------KKISLSNAIAY--GGFGVSIGAAFSLLIDSYF
WK--ESCVPEVDAFIFNVISGQ----ASKWGTESPIAYFTHYIRMMFIPPT-VLL-LNYF
GFK--LAPTN--------------------------------------------------
--LKIISLAAYFHIFIMSFQPHKEWRFIIYAIPPIMLLGSTAAAYLWEN----------F
KVDSFG--SMALLGLLPLSPVLSAI-----FS-MTSLYISSLNYPGGEALATFNQYILN-
--------------------Q-NVTNATVHISVPPCMTGVTLFGQLY-------------
----------------------------------ED-QYGIT-YDRTENEQELK---QLW
PSFDYLITHE----PSPE----YLPQFD--KNKTLSWEIVDSAKMFTGFNMTY--VNELF
F----------------QEDQNALSLITNTLL-KS---------DAMDYVLDVID-----
----------HVLL----------KTDVFFIY---KRI-----KEDSDMQA---------
------------------------------------------------------------
-----------
>XP_003672655_Naumovozyma_dairenensis
------------------------------------------------------------
---------------------MVWSYF--D--SLLI--AVISIFLIAAPYTKVEESFSIQ
AIHDILKYGIFD----I----SKYDHLQFSGAVPRSFIGPLIIAALTK-PFTFVSRLYNN
HYSSSEIAVTSNLETQLL---------------------VRCMVGLTNALSMIYLKNSVK
SLFEKKFEKEENEKENGTTRTSNSSF------YTTIDTWFNLFVLSSFHLMFYASRTLPN
LVITLPLTNIALAWVL-----------------------SDNYNHAIALLAFTSIIFRLE
VAALGVSLTC-LSLYF------------KKISFYDAFKF--GVSGLTIGGLLTLLIDSYF
WK--AWTIPEFDAFIFNVIEGS----ASKWGTESPLAYFTHYLRMMFIPPT-VLF-LNYF
GFK--MAPKN--------------------------------------------------
--LKIMSMAAYCHILILSLQPHKEWRFIIYSIPPIILLGSTAAAYLWEN----------F
EVISVK--SYLLMLLLPLSPVISFL-----FS-MVFLYVSRLNYPGGEALTNFNSMIVK-
--------------------D-NIKNVTVHISIPPCMTGVTLFGQLE-------------
----------------------------------EE-TYHIN-YDRTEDYETLK---SKW
PHFDYLITNE----PAPE----YLPSFNDQDNSSETWEIVQTTQMFSGINIDY--IQELL
F----------------KEDQNALSFITNILL-HE---------SILEFTQDVMK-----
----------NVFK----------TDDVFFTY---KRI-----KSSEGTNSEHVGDIHIT
N-----------------------------------------------------------
-----------
>XP_003956584_Kazachstania_africana
------------------------------------------------------------
---------------------MKWSYL--D--TTLF--IVISLHLINAPFTKVEESFNIQ
AIHDILKYGVTD----I----SKYDHLQFPGVVPRTFLGALVTAAFTK-FFMIITS-F--
--WSGPSDEVNGFETQLL---------------------ARCIIGLFNGASYLYLKNAIQ
EVFDKKV-KEAEEKEVEVET--D---------FSSVGDWFIVFIISSFHLMFYSTRPLPN
FILALPLVNVAMAWTL-----------------------AGTYNWSIFLVAFTAIIFRLE
LVAIGSGIAL-ASVYY------------KKISLVNAIKF--GLMGLGIGMGISLTIDSYF
WQ--RWGVPEIDAFIFNVLSAQ----ASNWGTEPIFAYFTHYLLILFLPPT-VLL-LNYL
GFT--LAPEN--------------------------------------------------
--FRIITFAAYFHIAVLSMQPHKEWRFIVYAIPPIISMGSITAAYLWEN----------F
RVQSLK--NAMYLIILPLSPIVSFA-----LS-MIFLYISTMNYPGGEALVKFNQYVIE-
--------------------N-NITNSVVHISVPPCMTGVTLFGEID-------------
----------------------------------SE-KFNIT-YDRTEDFEKLE---TIW
PSFDYLITHE----SNST----NLP-FSL---SGFEWELINTTPIFTGVHYTY--ISGLM
S----------------QEQRSIPAILKEYFA-SD-F------SEIVSSGREFLD-----
----------KTIT----------KKDIFFTY---KRK-----ETK--------------
------------------------------------------------------------
-----------
>XP_022464039_Kazachstania_naganishii
------------------------------------------------------------
---------------------MHWSYL--D--TFLL--LTVSVHLIRAPYTKVEESFNIQ
AIHDILEYGILD----V----SQYDHLNFPGVVPRTFISALVVAAVTK-PFVWISSLF--
--GAAPG----GIDTQLL---------------------VRSTIGMFNVLGFVYLKNALQ
ALMDKDVEKQVEEKGSSSENIYT---------FSSAGSWFILFIVGSFHLMFYSSRPLPN
FIVTLPLVNVALGWVL-----------------------LGRYRWAIFLLSLTAVIFRSE
VGGVTLGVAL-GALFF------------KKISFYNTIKF--GFMGAVLGMGISLTIDSYF
WG--VWCVPEVDAFLFNVIGGK----AARWGTEPFLAYFTNYLRMLFLPPT-VLF-LNYL
GYK--VAPNE--------------------------------------------------
--LKIISLAAYFHIFVMSFQPHKEWRFIVYALPPMFALGATAATYLWEN----------I
KVQSLK--NVFMLALLPVSAVLSFA-----FS-MLFLNVSSMNYPGGEALVNFNQYVVR-
--------------------N-NVSNAVVHISVAPCMTGVTLFGELD-------------
----------------------------------LP-GYNIT-YDRSEELDQLQ---EKW
PQFDYLITES----SSPS----EYE-SNLGVTSETEWELIQTTQMLTGIDVSY--ISQYV
SNFAEKYGEAQLGSVLLNELKNLPTFALELLS-GNTF------VDIV---KDIYS-----
----------HTFK----------KGDVFFTF---KKV-----SK---------------
------------------------------------------------------------
-----------
>XP_449815_Candida_glabrata
------------------------------------------------------------
--------------------MFKWSLL--D--TALL--AVIFYHLAQAPYTKVEESFTLQ
AIHDILEYGVFD----I----SRYDHLQFPGVVPRSFIGPLIVAVLSK-PAIMISSML--
----NLFTDDTQMHAQLI---------------------VRGVIGLVNGLSLIMLKNALQ
SLFDEIEEKKNKKLEKDGETPANTVT------MTSVGSWFLLFCMTSFHMMFYSSRTLPN
FVGAFPLSNIALSLAL-----------------------KGNLEWAILLLSGSAVIFRLE
LGGLAAGLTI-FGFIF------------KKVDIFRALKF--GFMGAGIAIGISMSIDSYF
WG--DWGIPEVDAFIFNVVYGK----SAQWGTESPLAYFTNYLRMLFLPPT-VLV-LNYI
GYR--AAPKN--------------------------------------------------
--LKIVTLAGYFHILAMSTQPHKEWRFIIYSVPPIIMLGSAGAAYLWEN----------F
KVRTMG--NAALLALLPLSVAIGGV-----VS-YIFCYISTMNYPGGEALAMFNDYVMA-
--------------------N-NVTNSTVFITVPPCMTGVSLFGQLD-------------
----------------------------------FD-KYGIT-YDRTEDSKSVQ---NKW
DSYDYMITHE----SLDI----GKS-FGIEDPSASKWELIGKSKIFAGVNPAP--LTDYI
F----------------KEGNNVFSLVKDVIM-RE---------SPYDFMFAMLD-----
----------NCLI----------RQDLFFIH---KRI-----RNDADENLQ--------
------------------------------------------------------------
-----------
>XP_004181463_Tetrapisispora_blattae
------------------------------------------------------------
---------------------MQVGYF--D--SILI--AVIIFHQVQAPFTKVEESFSIQ
AIHDILKYGISD----I----SQYDHLQFPGVVPRSFFGPLVIAFLTK-PFVLISDWY--
--RNYSINPYTSLDTQML---------------------ARSMIGMLNGLSILYLKNCVQ
GMFDRVAELREEQEKKNREETRSVVSRPPDTDMTTVGSWFVVFCTVSFHLMFYFSRPLPN
FVVTFSLTNVCIAWTL-----------------------MGDYHWAILLGGFTAAVCRLE
VVGLIAGIAL-ASVFL------------KQISLVRAVQY--GVFGGCLGLSISFAIDSHF
WG--QRCIPELDAFIFNVIEGK----SIQWGSEPFLSYFTRYLRMIFLPPT-VLL-LNYL
GFK--IGPTN--------------------------------------------------
--LHIVGFASYFHILFMSFQPHKEWRFIVYSLPGIILLGSTGTAYLWEN----------V
NAQGTF--RTLLTLLLPLSALFSFL-----IS-IVFSIISQMNYPGGDALAKLNQYFID-
--------------------N-NIRNTTVHLSVPACMTGVSLFGQLD-------------
----------------------------------YD-GFGII-YDKTEKPEQLI---ELW
PSFEYLIMSE----PSSD----LFP-AE--LNDTGNWEIINTTTTFSYVDSSF--LMKIL
F----------------TENKNIFRTIKDVVD-SE------------VSWHDIIH-----
----------KTFV----------SSEILYTY---KKAATA-------------------
------------------------------------------------------------
-----------
>XP_003688191_Tetrapisispora_phaffii
------------------------------------------------------------
---------------------MRWSVA--D--SAVI--AVVSFYLIQAPFTKVEESFSIQ
AIYDILKYGVVD----I----SQYNHFSFPGAVPRSFVGPLIIACLSK-PLVLVSEYI--
---SRTSKPITDFDTQLL---------------------VRCVIGLTNAISLIYLKNSAI
RCLELDKERLQEEDRKRKEESRSLKSRVPEVNLYTVGNWFLAFTISSFHLMFYSSRPLPN
FIMAFPLTNIVFSWIL-----------------------LGEYRYAIALCAIVATVFRIE
VAALGIGLTL-FSLTF------------KKITVFNALKF--GIIGTLTGITISLVIDSYF
WH--GYCVPEIDAFIFNVVEGQ----ASKWGVESPLAYFTHYLRLIYIPPT-ILL-LCIL
GYS--VAPSP--------------------------------------------------
--LRITFLTSLFHILALSLQPHKEWRFIVYSLPMITLAGSVAAAYLWEN----------I
NMNTTF--KMGLISLLPLSPIISGT-----AS-LIFLFISKLNYPGGNALVQFNEMIVN-
--------------------N-NITNVTVHMCVPAKMTGITLFGELN-------------
----------------------------------PD-VYGVV-YDASEDTQILR---EKW
SSFDYLISAE----PEAS----YLP-FE--KKPENNWELINTASMFGGINTEF--LVDFF
V----------------SGNQTAYSICKDMLF-NG---------SVTDNLNNFLD-----
----------SAVR----------HDNVLFIY---KRIGYDIEEEDKGTN----------
------------------------------------------------------------
-----------
>XP_001646626_Vanderwaltozyma_polyspora
------------------------------------------------------------
---------------------MSWSYI--D--SVVI--VAISFYLIQAPYTKVEESFSIQ
AIHDILTYGIFD----L----SKYDHFKFPGAVQRSFVGPLIIAYLTK-PFVFVSTIA--
---NGGTKPPTDFETQLL---------------------VRCIIGLTNAIALVYLKSCA-
EAMFRDKE---EEDSKQRRTTVYISN--------SLGVWFIVFISTGFHLMYYSSRPLPN
FILTLPLTNVVISWIL-----------------------LGNYKWAISLCAFVSVIFRSE
VGAMGVGLAL-FSIIY------------RKVSLFNAAKF--GSMGFFIGIGISLYVDSYF
WK--EWCVPEIDSFIFNVINGQ----ASKWGTEPYFAYLTHYLRMLYLPPT-ILF-LNLL
GFK--LAPDI--------------------------------------------------
--LKVIILSAYFHILALSIQPHKEWRFIIYAIPPITLSGSVAAAYLWEN----------I
SITSIP--KLIFMTLLPLSPVLSFF-----VS-VMFLFVSKMNYPGGEALATFNSMIIN-
--------------------N-NITNVSVHLSVPACMTGVTLFGELD-------------
----------------------------------KS-VYGVT-YDKSETVQELE---ELW
PSFDYLITTE----KSPS----MFV-FN--KT-EEHWELVETTTMFGGIDLKF--IINTF
S----------------REGLYLADLLKEWFI-NK---------DNSKNFSAFMA-----
----------NMIK----------YDDFLYTY---KRV--PLKDQNNKIES---------
------------------------------------------------------------
-----------
>XP_003679296_Torulaspora_delbrueckii
------------------------------------------------------------
---------------------MVWSYL--D--TVLI--VVISAYLFQAPFTKVEESFSIQ
AIHDILNYGVWN----I----EKYDHFQFPGAVPRSFVGPLIIAGLTK-PFAAISSIF--
---GGNAKASTQFEFQIL---------------------SRCMIGLTNALSLIYLKNCAQ
NMFDLSAKKREEDEENRRKQGTSVKIREPEANLSTVGTWFLVFVMTGFHLVFYSSRPLPN
FVVTLPLTNVAIAWIL-----------------------SSNYDWAIFLSAFTAVVFRLE
VAALASGLAL-MSVIY------------RKISLLRAVKF--GLMGLFIGMGISLSVDSYF
WG--AWCVPEVDAFVFNVIKGN----ASKWGAESPFAYLTHYLRMLFIPPT-VLL-LNLL
GFK--MAPTN--------------------------------------------------
--LKIISLSAYFHILVMSLQPHKEWRFIVYSLPPIILLGSTAGAYIWEN----------I
KITSVK--NLLLVSIVPFSPLLSLV-----LS-LAFLYVSSMNYPGGEALTQFNDLILS-
--------------------N-NITNSTVHLTVPVCMTGATLFGQLD-------------
----------------------------------HD-VYGIK-YDRTENTTELE---ALW
PDFDYLIAPE----PEAS----LLP-FS--NTPADKWEVIQTSSVFSGINGSV--INRFW
S----------------QEDKNVIALLKDCIT-SK--------NSLATQISDLFN-----
----------DLIM----------REPIFFTY---RRV-----NDE--------------
------------------------------------------------------------
-----------
>XP_037142528_Zygotorulaspora_mrakii
------------------------------------------------------------
---------------------MRFSYL--D--SAFL--AVAIIYLYRAPFTKVEESFTIQ
AIHDILNYGIWN----L----QPYDHFVFPGAVPRTFVGPLIISTIAR-PFVSILSLI--
---EGR-NWSTQFQTQIL---------------------VRSIIALLNALSLIYLKNSAQ
ALLEITAKE-EQIKQDEKRGGA---LRKPEVLLYTVGTWFSLFIMTGFHMMYYLSRPLPN
FVMTLPLTNVAISWIL-----------------------QDNYQWAIFLASFTAVIFRLE
VLAFCAGMAL-FSVVY------------RKISFFKAVKF--GILGFGIGMGITLFIDSYF
WQ--YWCMPEVDSFIFNVVHGN----SSKWGVEPFFAYFTHYLRMLFIPPT-ILL-LNLL
GFK--LAPTN--------------------------------------------------
--MRIITLGSFFHILVLSFQPHKEWRFIVYAIPSIILLGSVAAAYVWEN----------I
EIKSIR--NFLLVSLVPLSPLFSAI-----FS-FCFLYISSMNYPGGEALSNFNLMIIN-
--------------------Q-NITNVTVHLDVPICMTGATLFGELN-------------
----------------------------------QD-VYAVS-YDRTEDPETLK---KLW
PSFDYVITAQ----PSSQ----NFP-FE--NATTDNWELLQTAQTYVGLDMGF--LNEEI
F----------------QKESNLFTLMKDCFT-SD--------VSIIDQAFNLLD-----
----------RIIL----------RGNVFFTY---ERK-----SRE--------------
------------------------------------------------------------
-----------
>XP_002496792_Zygosaccharomyces_rouxii
------------------------------------------------------------
---------------------MGWSYL--D--YGVI--LLISIYLRKAPFTKVEESFSIQ
AVHDILNYGILD----I----SRYDHLQFPGVVPRSFIGPLIIAALTK-PFTYASSIF--
---SA--NSPTQFEWQLL---------------------TRAIIGLTNWLGLMYLKNCGE
HALETQRLEEQEEDKKNKEEGRPVAIRRPDVNLISMGSWFTVNVLSQFHLIFYSSRPLPN
FVLTLPLTNVALGWVL-----------------------LGNYKQSVFLLAFTAIIFRLE
VAALCAGVAL-LSIFY------------KKLNWFNAIKF--GLMGGIIGMGLTLTVDSYF
WR--DWCIPEVDAFIFNVIRGK----SAEWGIESPAGYFTHYLRTMFVPPT-ILL-MGVI
GFR--NAPKN--------------------------------------------------
--IRIVSLAAFFHIFVLSFQPHKEWRFIIYSIPPIILLGSTAAAYIWEN----------L
TVKKAF--HALIIAVVGISPLISLA-----TS-FAFLHVSSMNYPGGQALTDFNEMIIA-
--------------------N-NITNVTVHMNVPVCMTGVTRFGELD-------------
----------------------------------FD-KYGII-YDKTEDLNELK---EKW
NTFDYLIDQE----GTAA----SIP-FE--KHPEKNWEQVSSAQIFIGLDPSV--FNG-V
L----------------KENETPFDFIYRLIK-AN--------VNLFSFFSDLID-----
----------SAFL----------RDDIFYTY---RRI-----SHDEDHAESQ-------
------------------------------------------------------------
-----------
>XP_003645035_Eremothecium_cymbalariae
------------------------------------------------------------
---------------------MRQSLL--NF-TLIL--VVVIGHLILSPYTKVEESFTIQ
AIHDILKYGILD----I----SKYDHIKFSGVVPRTFVGPLIIALLTK-PFSWIMEML-L
WIMKGDSLDGMNWLLQYI---------------------SRGIIGLLNALALNILNETAS
RVLLETQQTNSKTNIK----------------TWTSRNWFVLFLVTQFHMMYYASRPLPN
FVVTLPLSNIGLSWAL-----------------------EESYEAAIALLSFTAIVFRLE
LGVLCFGIAF-WSYVY------------KKVTIKNIAKF--GLIGLGIGIMLSSIIDSYF
WQ--TCCVPEISAFVFNVIDGQ----SSNWGTEPFMAYISTYLPKIFLLPT-FLL-FGGL
GFK--VAPRS--------------------------------------------------
--FRIILLASILHIFGLSLQPHKEWRFIIYTIPSITLLCSTGVASLNSK----------F
DLQSIQ--NSLVSSMLLISVVIPLA-----AS-LGFSFVSSMNYPGGEALASFNDYVLC-
--------------------N-NISNATVHLDVPTCMSGATLFGQLP-------------
-----------------------------------E-KFNIT-YDKTED-YTLE---SMW
PSFDYAIMLN----SAPE----PLL-----VSTSCSWELLRSSEDLNA--EQA--LVSTI
D----------------TSLRSAIRAIYEFQF-KR-----------LFSLMRIVA-----
----------KKFL----------HNGDWYIY---KQTCHNPNPQHIDK-----------
------------------------------------------------------------
-----------
>NP_982584_Eremothecium_gossypii
------------------------------------------------------------
----------------------MILLL--DGAELIL--LAVLTHLAYSPYTKVEESFTIQ
AVHDILKYGISG----I----SEYDHQAFPGAVPRTFVGALIIAGILK-PLSWLFGLQ--
--GGNEVSSITGIAMQKW---------------------ARAIVGCLNVLALFRMKRVVE
RKLTANDEPKKRNP------------------LRHTGYWFVVFLSAQFHLMFYASRPLPN
FVVCLPLAVTALSLAI-----------------------EERYCFSIGLLSFTAVVFRLE
LGAMCIGLAL-AALVA------------RKVSVMEIIRF--GIIGSGVGLGLSATIDSYF
WG--RSCVPEMDAFVFNVIGGQ----SAKWGTEPLLAYFTRYLPRLFFPPM-VTV-FCIA
GVR--IASTP--------------------------------------------------
--FRIVFAASLIHIMLLSLQPHKEWRFIIYSVPAITLLGSMGAAYLFSL----------A
NWRQAN--GFSMRILILISPLLMLM-----HS-VLMSYISSMNYPGGYALSAFNKYVLD-
--------------------N-NISNATVHLDVFTCMTGATLFGQLP-------------
-----------------------------------D-SYGII-YDKTEG-DELL---DAW
SSFDYVITTD----PNSS----LPP------VTGYKWERIQTTEAFDRFDLKT--IPEII
N----------------SEVAKGFPILKDAIL-SA----------DLQPVKAAFT-----
----------DVIR----------CRDSVYTY---KRV-----EN---------------
------------------------------------------------------------
-----------
>XP_452583_Kluyveromyces_lactis
------------------------------------------------------------
----------------------MDGIF--DLTTVLT--CAVSLHLWYSPYTKVEESFTLQ
AVHDILTYGVFD----V----SNYDHVTFAGAVPRSFVGPLILSALTY-PFNLTISKD--
-----------PFRTQML---------------------VRFLIGLTNTVALNRFIVAAK
KALTKDQEQKSGKEETTSTTKYTISA-------SDLTNWFGLFTATQFHLMFYSSRPLPN
FVMALPLSLLGLSWAL-----------------------EENYRWSIILLSFTAIVFRLE
IAVLAVGVAL-GAFFY------------EKISLTSIVRT--GFIGAGAGIFLSIQVDSYF
WN--RLTVPEIEAFIFNVVHGE----SSKWGTQPFFAYLTGYLPMMFIPPT-ALL-LNHL
GFK--IGPNS--------------------------------------------------
--FRVVGIAAYFHVLVMSLQPHKEWRFIIYSNPPITLLGATAAAYLFKN----------I
DNKSVT--GVAVRFVLLLTPLLSLF-----IS-IAFSYISTMNYPGGVALENFNEIIKS-
--------------------Q-NITDAVVHLDVPVCMTGATLFGQLD-------------
-----------------------------------D-SWNIT-YDKTED-GTLS---SKW
PSFNYLITPI----DNSS----LIP-----TEDGNRWELISKSQGFGGINTEY--LVKTF
T----------------EQYANGLDLYVTWER-SR----------DFTFIKEIFD-----
----------NALA----------MKDVFYTY---QKVPIL-------------------
------------------------------------------------------------
-----------
>XP_022677812_Kluyveromyces_marxianus
------------------------------------------------------------
----------------------MDSIL--DLTAALT--CAVSLHLWYSPYTKVEESFTIQ
AVHDILKYGIFD----I----SKYDHVTFPGAVPRSFVGPLILSLFTY-PFNLTISND--
-----------PYRTQML---------------------VRFLIGLTNTVALNRFAVAAK
RALTNEQQAKA-NEKNDPMNK--IST-------FDLSSWFGLFTVTQFHLMFYSSRPLPN
FVMALPLTLVGLSWAL-----------------------EGNYRWCLMLLSFTSIVFRLE
IAALTIGVAI-GAYYF------------KKLSLLSIVRT--GFVGAAAGFLLSVQVDSYF
WD--RLTVPEIESFFFNVIHGQ----SSHWGTQPFLTYLTGYLPMMFLPPT-ALF-INHL
GYM--ISPVP--------------------------------------------------
--FKIVGIAAYFHVLVLSFQPHKEWRFIIYANPPITLLGATAAAYLFKT----------I
DNKTAK--GVAVRFILLLTPLASLI-----LS-VLFSFISSMNYPGGVALTQFNDMVKS-
--------------------Q-NISNAVVHLDVPVCMTGASLFGQLD-------------
-----------------------------------D-SWNIT-YDKTED-ESLS---SKW
STFDYLITSL----DNPT----YIP-----ADNETTWELVSTTKGFGGIDTAY--LAKTF
T----------------EQYANGLDLYVTWER-TG----------DLNFLKEIFN-----
----------NTFI----------MTDIFYTY---KKVPIL-------------------
------------------------------------------------------------
-----------
>XP_022627352_Lachancea_lanzarotensis
------------------------------------------------------------
-------------------MGQLSRVG--S--LLII--LTIGAHLYVSPYTKVEESFTIQ
AVHDILKYGIFD----I----SKFDHLQYPGVVPRTFIGPLVIAAISYVPL----EIL--
KMLGLKSS-TSNLDAQLV---------------------VRSIIGLTNALGFIYLKNRAQ
ELLERRVNTHENKTLKKTS----------------IGTMFSFLLISQFHIMYYSSRPLPN
FVVAFPLVNVALGLIL----------------------EGKRARFALLILAFSSIVFRLE
LAALTAGAAL-ALLIA------------RRVSFSETVRF--GSLGAVLGAAASLYLDSYF
WQ--NWTLPELDAFFFNVVGGE----SVKWGTMPFHAYLTNSLPTIFVPPL-VLF-LNIV
GFS--VAPQE--------------------------------------------------
--LKILAQAAYFHIFVLSFQPHKEWRFIVYTIPVLTLVASCGASHLFSS----------R
--RS----NFLVKVAIGTLPLSSLV-----IA-IVFSLVSSLNYPGGVALSQFNHCVLE-
--------------------N-KITNAIVHMDVPACMTGITKFGELD-------------
-----------------------------------D-KYNIQ-YDKSETLAAQR---RAW
PTFDYLISAI----AEPK----HFT-----VPGENSWELLHTTKAFSGIRLPF--FKQLA
Q----------------DELKNNFPLARQILR-SRSL------FPLMTVVQANIT-----
-------------------------DDALYTF---RRI-----SSNSDT-----------
------------------------------------------------------------
-----------
>XP_002551749_Lachancea_thermotolerans
------------------------------------------------------------
---------------------MKLDVW--D--VALL--AVIFLHLWYSPFTKVEESFTIQ
AIHDILKYGIRD----I----SKYDHLQFPGVVPRTFIGPLIIAFLAK-PLVAGSELL--
--FGSDSGPSSGLRTQLL---------------------VRGVIGFTNGLSLVFLKHQVQ
ALFDRRNDVAQTKKEQDVSETPT---------NSYVGTLFALFSTTQFHLMFYSSRPLPN
FVIALPVANCAFALIM-----------------------AHRFGSAIALLGFASVVFRLE
MTALTAGIAL-SVLWF------------KKASLVRVIEF--GALGVMSGAALSIFVDSHF
WR--YSTFPEADSFLFNVVAGK----SVEWGSTPFYSYVTSSLPSLFLPPT-ALL-LNFI
GLR--AAPQE--------------------------------------------------
--VKIVAQAAYFHILILSFQPHKEWRFIIYAVPAITLVASCGASRIFQM----------K
GFKE----ANLLKAVILISSVVSLV-----IS-VAFSFISSMNYPGGEALQQFNEYASR-
--------------------R-NVSNTVVHLDVPVCMTGATLFGQLE-------------
-----------------------------------D-AHNIT-YDKTEDLGSLR---KNW
DSYDFLITSI----PDPF----DFP-----VESNDQWELLHSTKAFSGINILQ--LSIVL
E----------------SELRDNFPTLKMLVY-TRSL------APVVDAIKGAIT-----
-------------------------TDTIFTY---KRS-----GSKFNT-----------
------------------------------------------------------------
-----------
>XP_020054227_Aspergillus_aculeatus
-------------------------MSGR----------------DA-------------
----------------------VYVLL-----LAAVP-ALILLHLVVAPYTKVEESFHIQ
AIHDILAYGIPT-SNVSETLRADYDHFTFPGAVPRTFVGAALLTGLAR-PFIGL------
---------QHSVDRQLL---------------------VRAILGLFNAASLLSFAGGLR
RTA-----------------------------GKTTAIWYLLFQSSQFHVLYYASRTLSN
MF-AFGMTTLALRYLL---PEP----------SLSTAAYRRRSRLALCLLTVAGIIFRSE
LAIFLATNTI-FLFAT------------RRISILHEI-IPAGIVGLVIGLTTTVVVDSFF
WQ-QFPLWPEFEAFKFNVIHGQ----ASAWGIDPWYFYFINAVPRLLLNPL-TYL-VGIP
ISL--LQPAT-------------------------------------------------R
SVAASLLIPSLVFLAIYSAQPHKEWRFVIYTIPALTAVSAQGASYIWTH----RA-----
--KSII--YCLLSLALLASTLASFI-----VSTFVLLPASSANYPGAHALHALH-NHA--
------------IPPSDN-----AANVSVYLGNLACQTGVTRFLQFP-------------
-------------TS-----QS--------------DSPIWN-YDKTESP-LLKSDPTFW
SHFDYALVEP-GEEAELVLSSS-GAE--------K-WRPIDSVPGFAGLRVLR--P----
---------GDEAIGTVER------NFLGYVV-GDRG------VEIWSRVRELAR-----
----------RMVTRGWWVEVR--MESKILIL---GRDGVENV-----------------
------------------------------------------------------------
-----------
>XP_001272140_Aspergillus_clavatus
-------------------------MGGN----------------NL-------------
----------------------VFLLL-----LVAIP-VLVDLHLFVAPYTKVEESFHIQ
AIHDILKYGIPT-ENISKVL-AQYDHSEFPGAVPRTFVGAVLLSGLSQ-PFIWL------
---------NENIDRQTC---------------------ARAILGLFNALSLVSFGLGVR
RAF-----------------------------GKTTAIWYLLFQASQFHVLYYASRTLSN
MF-AFGMSTLAIRALL---PEP-----------VPADVYRRRCRVALFLLTIAGIVFRSE
LALFLDTNTA-FLFAT------------GRIRIVQDI-LPAGALGLAVGLVITVLVDSFF
WQ-QLPLWPELAAFRFNVLAGQ----ASAWGTHPWHFYFTSAIPRLLLNPL-TYL-VAIP
CAL--LHPST-------------------------------------------------R
SRAAYMLVPSLAFVAIYSIVPHKEWRFIVYIVPSLTAVSAQGASYLWTH----RT-----
--KSIL--CRLLSLALLLSTLASFL-----LSTFVLLPASSANYPGARALNTLH-NRAH-
-----------NSHP----------VISVYLGNLACQTGVTRFLEMPPPPSP--------
--------LSHTQHP----LES--------------TPSLWH-YDKTEDE-TAKSLPSFW
DQFDYLLVEP--AEASYVQALPGQSD--------R-WAETEVVNGFAGVKVLR--P----
---------GDVATGQLEE------RVLGVAL-GPDG------ARSWREFRDYAR-----
----------KYLTRGWWAELR--MEPKIRIM---QR--V--------------------
------------------------------------------------------------
-----------
>XP_001266753_Aspergillus_fischeri
--------------------------MGS----------------SV-------------
----------------------VFLLL-----IVSLP-VLVCLHLLVAPYTKVEESFHIQ
AVHDILKYGIPT-GDVSGIL-AHYDHSTFPGAVPRTFVGAVVLSGLSQ-PFIWL------
---------NENIDKQTL---------------------ARGILGLLNTVSLISFALGVR
RAF-----------------------------GKTTAIWYLLFQASQFHIIYYASRTLSN
MF-AFGITTLAMRALL---PEP-----------VAPAVYRKRCRVGLFLLTIAGIIFRSE
LALLLAAHTL-FLLAT------------GRIRIVQEI-IPAGALGLVVGLAITVPVDSFF
WQ-QFPLWPELAAFKFNVIAGQ----ASAWGTHPWHFYFSSAIPRLLLNPL-TYL-LALP
FAL--THPST-------------------------------------------------R
SSAAYIIIPSLVFVAIYSAQLHKEWRFIAYTIPPLTAAAAQGAAYIWTH----RA-----
--KSII--YRLLSLALIASTAASFF-----LSNFVLLPASSANYPGARALNTLH-SHAN-
-----------NTKP----------VINVYLGNLACQTGVTRFLEMPPPQIP--------
--------VEMAQNSELAVLESAGSG--------PGSGSVWR-YDKTEDE-TAKAFPPFW
KRFDYVLIEP--SEEKKVRRASGRPH--------S-WEEVEVIHGFAGLRVLR--P----
---------GDEATGQMEE------RVFSSVL-GPEG------ARYWTMVRDYAR-----
----------KHVTRGWWAELR--MEPKIKIL---QR--IR-------------------
------------------------------------------------------------
-----------
>XP_041140033_Aspergillus_flavus
-------------------------MGKA----------------DA-------------
----------------------AFILL-----LGAIP-ALILLHLYQAPYTKVEESFHVQ
AVHDILSYGIPT-QNVAETLRAKYDHFTFPGAVPRTFVGAAVLSAFSQ-PFIWL------
---------NDTIDRQLL---------------------ARAILGLFNALSLLSFASGLR
RAF-----------------------------GKTTAIWYLLYQASQFHVLYYASRTLSN
MF-AFGLSTLALRCLLQDHSQS-----------ATSKTYRNRCRLSLCLLTIAGIIFRSE
LAIFLATNTI-FLFLT------------GRIGIQREI-IPAGLLGLLLGLGTTVLVDSFF
WQ-KYPLWPELEAFIFNVIHGQ----SSAWGTHPWHFYFTNAIPRLLLNPL-VYL-VGLP
FAL--FQPST-------------------------------------------------R
SAAAYLLIPSLTFIAIYSLQPHKEWRFIIYTIPPLTAASALGASYIWTH----RT-----
--KSLL--YRLLSLAMILSTLASLL-----CSTFILLPASSANYPGAHALNSLH-NHAH-
-----------STKP----------TISVHLGNLACQTGVTRFLEMP-------------
------------SPL-----EN--------------STPTWT-YDKTENE-TLKSTSSFW
SQFDYLLIEP-GEEEVKVRSLS-GPD--------R-WEDVDVVEGFAGLRIVR--P----
---------GEEAVGPVEE------RVLTKFV-GEDG------ARLWRTGREFAR-----
----------RAVTRGWWVEVR--MDPKIKIL---GR--VSV------------------
------------------------------------------------------------
-----------
>XP_751542_Aspergillus_fumigatus
--------------------------MGS----------------NV-------------
----------------------VFLLL-----IVLLP-VLVCLHLLVAPYTKVEESFHIQ
AIHDILKYGIPT-GDVSGIL-ARYDHSTFPGAVPRTFVGAVVLSGLSQ-PFIWL------
---------NESIDKQAL---------------------ARGILGLFNSVSLISFALGVR
RAF-----------------------------GKTTAIWYLLFQASQFHIIYYASRTLSN
MF-AFGITTLAMRALL---PEP-----------VAPAVYRKRCRVGLFLLTIAGIIFRSE
LALLLAAHTL-CLFST------------GRIRIVQEI-IPAGALGLVVGLAITVSVDSFF
WQ-QFPLWPELAAFKFNVLAGQ----ASAWGTHPWHFYFSSAIPRLLLNPL-TYL-LALP
FAL--THPST-------------------------------------------------R
SSTAYIIIPSLVFVVIYSAQPHKEWRFIAYIIPPLTAAAAQGAAYIWTH----RA-----
--KSII--YRLLSLALIASTAASFF-----LSNFVLLPVSSANYPGARALTTLH-THAN-
-----------NTKP----------VINVYLGNLACQTGVTRFLEMPPPQMP--------
--------AKTAQNSELATVESAGSA--------PGSGSVWR-YDKTEDE-TTKAFPPFW
KRFDYVLIEP--SEEKKVRRASGRPH--------S-WEEVEVIHGFAGLRVLR--P----
---------DDEATGQLEE------RVFSIVL-GPEG------ARYWTMVRDYAR-----
----------KHVTRGWWAELK--MEPKIKIL---RR--IR-------------------
------------------------------------------------------------
-----------
>XP_661192_Aspergillus_nidulans
MWKTEIGNRVGSYASNQVNCLRFHARAVNRSERTASKETVLGEDCDGVGYEDYYCGEESQ
SGARLQVDTLIVCAHHVEECWLGYLLL-----LASIP-VLVLFHLSIAPYTKVEESFHIQ
AIHDIETYGIPT-HNVKDVLQAEYDHFTFPGAVPRTFAGAVALSGLSS-PIIWL------
---------KHDIDRQFV--------------------------GLFNASSLLYFASSLR
RTA-----------------------------GRATAIWYLLFQASQFHVLYYASRTLSN
MF-AFGMTTFALASLL---PEP-----------VSSATYRKRSRVALYLITIAGIVFRAE
LALFLATHTL-FLLAS------------GRISIQREI-IPAGALGLVLGQAITLPIDSFF
WQ-QYPLWPEFTAFKFNVVAGQ----ASAWGTHPWHYYFTNALPRLLLNPL-TYL-IGIP
ISL--LQPAT-------------------------------------------------R
GIATSILIPSLAYIAIYSIQPHKEWRFIVYSIPSLTAAAAL-------------------
--------------------------------------ASSANYPGAHALNALH-NHVL-
-----------SAAPKSARGQHEPITVSVHLGNLACQTGVTRFLQLSDDRSK--------
--------QQGSNIS---------------------STISWS-YDKSPPPASLSAMQTFW
SRFDYVLLEP--HEAETLLSLSGSPTEYAYSQSYA-WETVDSVTGFAGLHVLR--P----
---------GEEASGGVEE------GILKWLF-GRKVNEWGI-LHSWRKIREGIR-----
----------ESVSKGWWVEVK--MKEKIRIL---GR--VR-------------------
------------------------------------------------------------
-----------
>XP_001389268_Aspergillus_niger
-------------------------MGR-----------------DV-------------
----------------------VFLLL-----LAAIP-ALVLLHLAAAPYTKVEESFHIQ
AIHDILSSGIPT-RNVSEILRTEYDHFTFPGAVPRTFVGAVMLSGLSQ-PFIWL------
---------KANIDRQFL---------------------ARAILGLFNAASLLAFASGLR
RTA-----------------------------GKTTAIWYLLFQTSQFHIFYYASRTLSN
MF-AFGLTTLALRYTL---PEP-----------VSPAVYKKRARLSLYLMTVAGIIFRSE
LAIFLATNTV-FLFAT------------RRISIQREI-IPAGILGLLVGLTSAVLVDSFF
WQ-QYPLWPELAAFKFNVISGQ----ASAWGTHPWHFYFTNAVPRLLLNPL-TYA-VGIP
FAL--FQPST-------------------------------------------------R
DLAANTLIPSLFFLAIYSAQPHKEWRFIIYTIPALTAAASLGASYIWTH----RT-----
--KSLL--YRLLSLAMLASTFASFL-----LSTFVLLPASSANYPGAHALNTLH-AYAE-
-----------NTSASSS-----PDSISVYLGNLACQTGVTRFLQHP-------------
--------SSSSPLS-----ES--------------IKPSWH-YDKTEDE-TTKSSPTFW
SQFDYVLVEP-GEETEKVL------G--------S-WEVVDTVDGFAGLRIVR--P----
---------GDEAVGAVEE------KVVAYVF-GDEG------VRLFEKGREFVR-----
----------DVVTRGWWVEVR--MEPKIRIL---KR-GVEV------------------
------------------------------------------------------------
-----------
>XP_015411331_Aspergillus_nomiae
-------------------------MGKA----------------DA-------------
----------------------AFILL-----LGAIP-ALILLHLYLAPYTKVEESFHVQ
AIHDILSYGIPT-QNVAETLRAKYDHFTFPGAVPRTFVGAAVLSALSQ-PFIWL------
---------NDTIDRQLL---------------------ARAILGLFNALSLLSFAFGLR
RAF-----------------------------GKTTAIWYLLYQASQFHVLYYASRTLSN
MF-AFGLSTLALRYLLQDHSQL-----------AAPKTYRNRCRLSLCLLTIAGIIFRSE
LALFLATNTI-FLFLT------------GHIGIQREI-IPAGLLGLLLGLGSTVLVDSYF
WQ-KYPLWPELEAFIFNVIHGQ----SSAWGTHPWHFYFTNAIPRLLLNPL-VYL-VGLP
FAL--FQPST-------------------------------------------------R
SAAAYLLIPSLTFIAIYSIQPHKEWRFIVYAIPPLTAASALGASYIWTH----RT-----
--KSLL--YRLLSLAMILSTLTSFL-----CSTFILLPASSANYPGAHALQSLH-SHAH-
-----------STKP----------IISVHLGNLACQTGVTRFLEMP-------------
------------NSP-----DN--------------STPTWT-YDKTENE-TLKSTSSFW
TQFDYLLIEP-GEEESKVRSLS-GPD--------H-WEDVDVIEGFAGLRIVR--P----
---------GEQAVGAVEE------RVLTKFV-GEDG------ARVWRAGREFAR-----
----------RTVTRGWWVEVR--MDPKIKIL---GR--VSV------------------
------------------------------------------------------------
-----------
>XP_023088607_Aspergillus_oryzae
-------------------------MGKA----------------DA-------------
--------------------------------------ALILLHLYQAPYTKVEESFHVQ
AVHDILSYGIPT-QNVAETLRAKYDHFTFPGAVPRTFVGAAVLSAFSQ-PFIWL------
---------NDTIDRQLLGI----KAFPLCSALTNDVNSARAILGLFNALSLLSFASGLR
RAF-----------------------------GKTTAIWYLLYQASQFHVLYYASRTLSN
MF-AFGLSTLALRCLLQDHSQS-----------ATSKTYRNRCRLSLCLLTIAGIIFRSE
LAIFLATNTI-FLFLT------------GRIGIQREI-IPAGLLGLLLGLGTTVLVDSFF
WQ-KYPLWPELEAFIFNVIHGQ----SSAWGTHPWHFYFTNAIPRLLLNPL-VYL-VGLP
FAL--FQPST-------------------------------------------------R
SAAAYLLIPSLTFIAIYSLQPHKEWRFIIYTIPPLTAASALGASYIWTH----RT-----
--KSLL--YRLLSLAMILSTLASLL-----CSTFILLPASSANYPGAHALNSLH-NHAH-
-----------STKP----------TISVHLGNLACQTGVTRFLEMP-------------
------------SPL-----EN--------------STPTWT-YDKTENE-TLKSTSSFW
SQFDYLLIEP-GEEEVKVRSLS-GPD--------R-WEDVDVVEGFAGLRIVR--P----
---------GEEAVGPVEE------RVLTKFV-GEDG------ARLWRTGREFAR-----
----------RAVTRGWWVEVR--MDPKIKIL---GR--VSV------------------
------------------------------------------------------------
-----------
>XP_040636471_Aspergillus_ruber
-------------------------MSRDIGLYIPYIPFIDRLLINT-------------
----------------------VFLFL-----FLLVP-GLVLLHLLVAPYTKVEESFHVQ
AIHDIETYGIPSIGDAAAYMQEHYDHFKFPGAVPRTFIGALVLSELSR-PFIWL------
---------NKNVNRQIL---------------------ARAILGLFNASALMSYASGIK
RAF-----------------------------GQPAAIWYLLFQASQFHVLYYASRTLSN
MF-AFGITTLALRYLL---SEP-----------GVRHKYRTRCRLSLCLLTVAGIIFRSE
LALFLAMHTL-FLLLT------------GRVSLIKEV-IPAGILGLFIGLISTVSVDSFF
WQ-QFPLWPELAAFKFNVVSGQ----ASAWGTQPWHFYFSNAIPRLLLNPC-TYL-IGIP
VAL--SLSST-------------------------------------------------R
AATAYLLAPSLAFVALFSSQPHKEWRFILYVIPPLTAAASLGASYIWTH----RT-----
--KSFI--YRLLSLVMLLSPLASFT-----ISTFVLLPSSAANYPGAHALRALHDNHGD-
-----------TFQP----------EISVYLGNLACQTGVTRFLQIPS------------
--------------------KS--------------PTEAWK-YDKTEDE-TIKSSSTFW
DQFDYALVEAVGPEESRLT--SGPNS--------R-WENVEVVNGFAGVRVLR--P----
---------GEEARGSVEE------SFLRGIG-GERA------IGVWEKGRELVR-----
----------RFVTKGWWVGLR--MEPRIRIM---RR--VE-------------------
------------------------------------------------------------
-----------
>XP_040701356_Aspergillus_sydowii
-------------------MLR-----------------------DA-------------
----------------------GYLLL-----LVSLP-ALVVLHLWIAPYTKVEESFHIQ
AIHDIETYGIPT-VNVKDTLQTEYDHFEFPGAVPRTFAGAVALSGLST-PVIWL------
---------KPDIDRQFV---------------------ARAILGLFNALSLLYFASGLR
RAA-----------------------------GRTAAVWYLLFQASQFHVIYYASRTLSN
MF-AFGMTTFALASLL---PGP-----------VNLSTYRKRSRIALYLITIAGIVFRAE
LALFLATHTA-FLFAL------------GRISIQREI-IPAGILGLLLGLAITLPWDSFF
WQ-QFPLWPELAAFKFNVLAGQ----ASAWGTHPWHYYLTNALPRLLMNPL-TYL-ISIP
ISL--LQPAT-------------------------------------------------R
RIAISMLLPSLTYVLIYSVQPHKEWRFIVYTIPSLTAVAALGASYIWTH----KT-----
--KSML--YRFLSLGMVVSTLASCL-----ISTFVLLPASSANYPGAHALNSLH-THVY-
-----------NAAPKSG-GQ--PIPVSVHLGNLACQTGVTRFLQ--QPRHS--------
--------QQGVPHS---------------------S-ISWT-YDKSDALISVSNKPTFW
SRFDYVLLEP--AEADALLSLSGSGTEYAHASTYA-WKTVDSVTGFAGLRVLK--P----
---------GEEAAGVVEE------GILRAIL-GPKADELGV-LGLWESFRDGLR-----
----------RIVTKGWWVEVR--MEERIRIL---AR--VR-------------------
------------------------------------------------------------
-----------
>XP_001212350_Aspergillus_terreus
-------------------------MRSD----------------DG-------------
----------------------VYLLL-----LIAIP-ALVLLHLDVAPYTKVEESFHIQ
AIHDILSYGIPI-QNVSETLRLQYDHFTFPGAVPRTFVGAVMLSTLSR-PLLWL------
---------NESVDRQAL---------------------ARSILGLFNALSLLSFASGLR
RAF-----------------------------GKPTAIWYLVYQASQFHIIYYASRTLSN
MF-AFGITTLALRYLL---PEP-----------LAPGVYRKRCRNALCLLTIAGIIYRSE
LALFLATNTL-FLLAT------------RRISIAREI-IPAGVIGLLVGLSITVGVDSFF
WQ-QFPLWPELAAFKFNVISGQ----ASAWGTHPWHFYFANAIPRLLLNPV-TYL-IAVP
FGL--VQPST-------------------------------------------------R
PAVAYLLIPSLAFVAIFSIQPHKEWRFIVYAIPPLTAAAALGSSYIWTH----RA-----
--KSII--YRLLSLAMMGSTFISFV-----CSTFILLPASSANYPGAHALNTLH-TRAH-
-----------NTKP----------HISVYLGNLACQTGVTRFLEMPGFSDE--------
--------TATTSMR-----ED--------------HSTTWK-YDKTEDE-KLKASPSFW
HQFDYILVEP--SEGAKVVSLSDSPG--------A-WEEVETVDGFAGIRIIR--P----
---------GDEAPGAVEE------RVLGKFV-GDRG------VRLFEMGREFAR-----
----------RVVTRGWWVELR--MEPKIKIL---RR--V--------------------
------------------------------------------------------------
-----------
>XP_022490630_Penicillium_arizonense
-------------------------MRY--------------------------------
----------------------A---L-----ALLVPLGLIVLHLLAAPYTKVEESFHVQ
AVHDILAHGLPYGFNDPNLNRTNYDHFAFPGAVPRSAVGAALLALLSK-PVILF------
---------NDGINQQLL---------------------ARAILGLLNASAIAYYASGLR
HTF-----------------------------GQTVAIWYILLQTSQFHLIYYASRPLSN
MF-AFPLTTTAMRLLL---PTP-----------HHA--NNNHTGKALALLTFAGVIFRSE
LALLVATQTL-FNLST------------NKISLRATI-T-AGLTGAITALLLTITLDGTF
WQ-RFPLWPEFEAFVFNVMAGQ----SSAWGTEPWSWYFTNALPRLLLNPL-VYT-LAIP
VAL--RQPAT-------------------------------------------------R
SPALALLIPSLAFVALYSFMPHKEWRFIVYVIPSLTAAAALGAAYLWTH----RR-----
--RSFF--MCWAVRVLALSVLLTGF-----LSNFVLLPVSAVNYPGGRALDALHSYHGK-
----SDLKMENGLGP--------GRTVNVYLGNLACQTGVTRFVQLP-------------
------------------------------------DESGWV-YDKTEDE-VVKSTSGFW
DRFDYVLVEA-SSEVGYMDSDEMRFREVLPSS--S-WEMVYVADSFAGVSVLR--P----
---------GVPATGTVEK------RVIGAVG-GSRA------VEAFESVRERVR-----
----------DSL-----------------------------------------------
------------------------------------------------------------
-----------
>XP_014534754_Penicillium_digitatum
-------------------------MGY--------------------------------
----------------------TFAIL-----ALLFP-VLILLHLLVAPYTKVEESFHVQ
AVHDILTNGLPNGFNDLNLARVEYDHFSFPGAVPRSAIGAAALAVLLK-PVILL------
---------NEEINRQLL---------------------ARAILGLINASSLAVYARGLR
RSF-----------------------------GQPAAIWYILFQASQFHLMFYASRPLSN
MF-AFGITTLAMCLLL---PSP-----------RPTPQDQKQCSLALALLTTAGVVFRSE
LALLVGTQTL-FLLAT------------RKISLSHTV-I-AGLVGLTTGLTLTVYLDSTF
WQ-SFPLWPEFEAFRFNVLAGQ----SSEWGTEPWSFYFMNSLPRLLFNPL-SYL-LAIP
VAL--RQPAT-------------------------------------------------R
SPALALLTPALSFVALYSFQPHKEWRFIVYIIPSLTAVAALGAAYLWTH----RS-----
--RSVF--ATLAARALAVSTLVVFC-----LSNFVLLPASAANYPGGQALDAMHHQHSI-
-LHDTDLFPGKANSS-----------INVYLGNLACQTGVTRFLQQP-------------
------------------------------------PSSGWV-YDKTEDK-AVKSTPGFW
DRFDYVVVEA-SDEIGFMDADQTSLRRALPTS--D-WERMLVVDSFAGVSVLR--P----
---------GIPATGSVER------RVVGAIA-GARA------VGLFERLRECVR-----
----------EVLLRGWWVEVK--MRPRVQVL---RR--VREGFKR--------------
------------------------------------------------------------
-----------
>XP_016593345_Penicillium_expansum
-------------------------MGY--------------------------------
----------------------TSAIL-----ALLFP-VLILLHLIVAPYTKVEESFHVQ
AVHDILANGLPNGFNDLSLNRADYDHFSFPGAVPRSAIGAAALAMLSK-PVILL------
---------NEGINGQIL---------------------ARAILGLVNASSLAVYARGLR
RSF-----------------------------GQPAAIWYILFQASQFHLIFYASRPLSN
MF-AFSITMLAMCLLL---PSP-----------VPTPQDQKQCSLALALLTTAGVVFRSE
LALLVGTQTL-FLLAT------------RRINITHTV-I-AGLVGLTTGLTLTVYLDSTF
WQ-SFPLWPEFEAFRFNVLAGQ----SSEWGTEPWPFYFLNALPRLLFNPL-SYL-LAIP
VAL--RQPAT-------------------------------------------------R
SPALALLIPALSFVALYSFQPHKEWRFIVYIIPSLTAVAALGAAYLWTH----RS-----
--RSVF--ARLATRALAISTLVVFC-----LSNFVLLPASAANYPGGQALDAMHYQHSI-
-LHDTDSHFDKTNSP-----------INVYLGNLACQTGVTRFLQQP-------------
------------------------------------PSSGWV-YDKTEDK-AVKSTSGFW
DRFDYIVVEA-DDEAGFMDADETSLRRALPSS--E-WEKMLVVDSFAGISVLR--P----
---------GVPATGTVER------RVIGAVA-GSRA------VDLFERLREYVR-----
----------DALLRGWWVEVK--MRPRVQVL---RR--VREG-----------------
------------------------------------------------------------
-----------
>XP_040651663_Penicillium_griseofulvum
-------------------------MGY--------------------------------
----------------------AFGIL-----ALLFP-ALIIIHLLVAPYTKVEESFHVQ
AVHDILANGLPNGFNDLNLNRADYDHFAFPGAVPRSAVGAAALAMLSK-PVIWL------
---------NEGINRQLL---------------------ARAILGLLNASSLIVYARGLR
RSF-----------------------------GQPAAIWYILLQASQFHLIFYASRPLSN
MF-AFSITTLAMCLLL---PSP-----------SPT-QDQKQSSLALALLTTAGVIFRSE
LALLVGSQTL-FLLST------------KRINLKHTI-L-AGLTGLSIGLTLTIYLDSTF
WQ-HFPLWPEFSAFRFNVLAGQ----SSEWGTSPWPFYFLNSLPRLLFNPL-LYL-LAIP
TAL--RQPAT-------------------------------------------------R
IPALALLTPALSFVAIYSFQPHKEWRFIIYIIPSLTAVAALGAGYLWTH----RS-----
--RSLF--ARLATQALALSTLVVFV-----LSNFVLLPASAANYPGGQALYAMH-QHGH-
-----------SDSP-----------VNVYLGNLACQTGVTRFLQQP-------------
------------------------------------PSSGWV-YDKTEDK-AVKSTAGFW
DRFDYVVVEA-DQEDGFMDADETNMRRALPSS--N-WEKVHVVDSFAGISVLR--P----
---------GIPATGIAER------RVINAIA-GARA------VEVFEGLRDYNM-----
----------SSLKYKQLGIIH--QTSAEQIK---N------------------------
------------------------------------------------------------
-----------
>XP_038928860_Penicillium_roqueforti
-------------------------MGY--------------------------------
----------------------TYAIL-----ALLFP-ALILLHLLVAPYTKVEESFHVQ
AVHDILANGLPNGFNDLNLNRTDYDHFSFPGAVPRSALGAMALAMLSK-PVILL------
---------NEGINRQIL---------------------ARAILGLLNASSLAIYARGLR
HSF-----------------------------GQLTAIWYILLQASQFHLIFYASRPLSN
MF-AFSITTLAMFLLL---PGP-----------RPTS-DQKKCGLALALLTTAGVVFRSE
LALLVGTQTL-FLLAT------------RRINLQHTI-I-AGLVGLTTGLALTIYLDSTF
WQ-RFPLWPEFEAFRFNVLAGQ----SSEWGTEPWSFYFLNSLPRLLSNPL-SYL-LAIP
VAL--RQPAT-------------------------------------------------R
SPALALLIPALSFVALYSFQPHKEWRFIVYIIPSLTAVAALGAAYLWTH----RS-----
--RSVF--ARLATRALAITTLATFC-----LSNLVLLPASAANYPGGQALDAMHYQHSV-
-LHDTGLRSEKSSAP-----------INVYLGNLACQTGVTRFVQQH-------------
------------------------------------PSSGWV-YDKTEDK-TVKATSGFW
EPFDYVVVEA-GDQAGFMDADESSLRRALPAS--D-WERVLVVDSFAGVSILK--P----
---------GTPATGTAER------RVIGAVA-GVRA------VGLFEGLREYMR-----
----------SALLRGWWVEVK--MRPRVQVL---RR--VREGSNV--------------
------------------------------------------------------------
-----------
>XP_002564328_Penicillium_rubens
-------------------------MLK--------------------------------
----------------------AFAFL-----ALLFP-ALILLHLLVAPYTKVEESFHVQ
AVHDVLANGLPNGFNDLNLNRANYDHFSFPGAVPRSAIGAVALAMLSK-PVIWL------
---------NEEINRQLL---------------------ARAILGLLNASSLAIYARGLR
RSF-----------------------------GQPAAIWYILLQASQFHLIFYASRPLSN
MF-AFSMTTLAMCLLL---PSR-----------IPTSQDQKQYSLALALLTTAGVIFRSE
LAILVGTQTL-FLLAT------------RRINLQHTV-I-AGLIGLTTGLALTIYLDSTF
WQ-RFPLWPEFEAFRFNVLAGQ----SSEWGTEPWTFYFLNAFPRLLFNPL-SYL-LAIP
IAL--RHPAT-------------------------------------------------R
SPALALLIPSLSFVAIYSFQPHKEWRFIVYIIPSLTAVAALGAAYLWTH----RS-----
--RSVF--ARLATHALATSTLAAFC-----LSNFVLLPASAANYPGGQALDAMHYQHSIL
NLHD------KTNAP-----------VNVYLGNLACQTGVTRFLQQP-------------
------------------------------------ASSGWV-YDKTEDK-TVKSTSGFW
DRFDYVVVEA-DDEAGFMDADETSLRRALPAS--E-WERVLVVDSFAGISVLK--P----
---------GTPATGTAER------RVIRTIA-GARA------VELFDGLREYVR-----
----------NSLARGWWVEVK--MRPRVQVL---RR--VNRKG----------------
------------------------------------------------------------
-----------
>XP_040816965_Penicillium_solitum
-------------------------MGY--------------------------------
----------------------TFAIL-----ALLFP-ALIILHLFVAPYTKVEESFHVQ
AVHDILANGLPNGFKDLTLNRADYDHFSFPGAVPRSAVGAAALAMLSK-PVILF------
---------NEGINRQIL---------------------ARAILGLVNTLSLAVYARGLR
RSF-----------------------------GQPAAIWYILLQASQFHLIFYASRPLSN
MF-AFSITTLAMCLLL---PNP-----------HSRAQDQKQSSLALALLTTAGVVFRSE
LALLVGTQTL-FLLAT------------RRINLTHTI-I-AGLIGLTTGLTLTVSLDSTF
WQ-TFPLWPEFEAFRFNVLAGQ----SSEWGTEPWQFYFLKSLPRLLFNPL-SYL-LAIP
VAL--RQPAT-------------------------------------------------R
SHALALLIPALSFVALYSFQPHKEWRFIIYIIPSLTAVAALGAAYLWTH----RS-----
--RSVF--ARLATHALVISTLVVFC-----LSNFVLLPASAANYPGGQAIDAMHIQHSI-
-LHDTDLHSGKINAP-----------INVYLGNLACQTGVTRFLQQS-------------
------------------------------------PSSGWV-YDKTEDK-DVKSTSAFW
DRFEYVVVEA-DYEAEFMDADETSLWRALPAS--G-WERMLVVDSFAGISVLR--P----
---------GIPASGTAER------RVVGAVA-GDRA------VDLFERLRE--------
------------------------------------------------------------
------------------------------------------------------------
-----------
>XP_022583812_Penicilliopsis_zonata
-------------------------MRSI-------------------------------
----------------------PLLLA-----LTAFP-ALILLHLLAAPYTKVEESFHVQ
ATHDILSYGISG-GNTQAYLREHYDHFIFPGAVPRTFVGAVFLALLAK-PVIFL------
---------TE-LDQQVLGTPLTQKDNPYDRLCSDLSLSVRGILGMFNAVALMVYASGVQ
RAY-----------------------------GYTSALWYVAFQASQFHVLFYASRPLSN
MF-AFGLTTLALRYLL---PEQ-----------IPAETYKTRCRASLFLLTVAGIIFRSE
LALLLGAETV-VLFAT------------GRISIAREI-IPAGALGLLVGLSTTVLVDSFF
WQ-QYPLWPELAAFKFNVLAGQ----ASAWGTHPWHFYFSNALPRLLSNPA-AIF-LALP
WAL--LHPAM-------------------------------------------------R
TSSLFTVLPCLAFVALYSLQPHKEWRFIVYVVPPLTSTAARAAAYLWTR----RG-----
--KSML--YALVSAGLVLSTLGSLA-----LSTLILLPSSAANYPGGLALRTLH-EYAN-
-----------ASKGLGNS------PASVYLGNLACQTGVTRFNQLP-------------
---------------------------------------TWR-YDKTEDD-TQKAEATFW
SQFDYALIEP--GEESLLLSDTS-----------S-WHQIRTIDGFAGLKIVR--P----
---------GEPVAGTIES------GVIRRLL-GEDA------LKAWESASDVLR-----
----------R-VLRGYWVELR--MEPRIKIM---QR-----------------------
------------------------------------------------------------
-----------
>XP_016618688_Cladophialophora_bantiana
------------------------------------------------------------
-------------MGR-LELWQSCYL--------LFP-FLVLCHLYVSPYTKVEESFNVQ
AAHDILKYGIPT-HNANFRFRALYDHMTFPGAVPRTFIGAIVLAAIAK-PMVWC--GG--
---------LEGAQQQML---------------------VRSILGLFNAAALIYYASGVK
RAY-----------------------------GRTAAVWYTIHQASQFHVWYYSSRTLPN
MF-AFGMSTFAFALLL---PVT-------P--STT-DSLVKRNKLALYTLTLAAVIFRSE
VGLLLGCQCL-YMLLR------RGLNASIALSLIRRILVPAILTATITGLILTVCIDTFF
WQSPNLLWPELAAFLSNVFPPTDGLGASAWGTSPWYWYFTDALPRLLMNPF-VVG-L-LP
ASF--IYPSL-------------------------------------------------R
ASNLDLIIPSLGYVSLYSFLAHKETRFLFPVIPPLTAAIARGSDYVYKL----SP-----
--RYPI--CFIFATFIILTTTCTAA-----LSHFVFLPLSAQTYPGAHALSSLHAISLN-
-------YPP---QP----------VVRVHLTNLALQTGVTHFLSTPSFTNS--S-----
--------GHGRPVFYLPGSASGDIP--ALV---SPQRTKWV-YDKSDN-ETEFLSPIFW
ARFDYVVVED----PGRVIG--------------R-WDVVDKVPSLGRLQIMP--PDVGR
GMLVL----GHTKE--ESREDDGLARLVGEVY-GRKM------KWMYGVVHDLLREGYGL
DKVLGK-R--ASWTNGWWVHWG--LETRLYIL---KRVQG----GIIP------------
------------------------------------------------------------
-----------
>XP_008725204_Cladophialophora_carrionii
------------------------------------------------------------
-------------MAR----WRASSLA-----VVLFP-FLVAIHLYIAPYTKVEESFNIQ
AAHDILHYGVPLGHNAHLRFKALYDHMTFPGAVPRTFIGAMTLAAIAK-PVVWF-RST--
---------VDGMSQQML---------------------VRGILGLFNAVALITYASGVR
RAY-----------------------------GDSAAAWYAVLQASQFHVWYYASRTLPN
MF-AFGISTLALSLLL---PVT-------PSSSST-ESRIRRTRLALYLLTLAGIIFRAE
LALLVASQCA-YMLAR------TGGDVGSAISLLRRVMVPAILTATVAGLVLTVSIDTYF
WQSRRLLWPELAAFLANVFPKDNGLGASAWGTSPWHWYFTSALPRLVMNPV-LLA-LGVP
WSF--TRPAL-------------------------------------------------A
MSNLDLVAPSVGYIVAYSALAHKETRFLFPVLPPLTAAMARTADYIYKR----GGDRDRD
GQRHLLLPPRVLGILLVLGTALTTL-----LSHAVFLPLSAHTYPGAQALSALHALSLA-
-------YPP---QP----------TVRVHLTNLALQTGVTRFLSTPSFVTTTAAATSAQ
A-------GHDRPVLYLPGSADGTIP--ALS---SKRRTQWR-YDKSDN-QTEFLTPTFW
AQFDYVVVED----PGRVIG--------------R-WDVVDKVPSLGQPSVLR--PDVGR
GLLVL----G-AKE--ERREDDGLARLVAAMY-GAWA------KRAYGVVHDILREGYGL
DRILGR-R--ISLTMGWWVHWG--LETKLYIL---KRADG----GVVP------------
------------------------------------------------------------
-----------
>XP_016243428_Cladophialophora_immunda
------------------------------------------------------------
-------------MSR-LELWQSCYL--------LFP-LLVLCHLYISPYTKVEESFNIQ
AVHDILQYGVPT-QNSNLRFKALYDHMTFPGAVPRTFIGAVVLAAVAK-PVVWL--GN--
---------LDGAQQQLL---------------------VRSILGLFNAAALIYYASGVR
RAY-----------------------------GKTAAAWYTIHQASQFHVWYYSSRTLPN
MF-AFGMSTFALSLLL---PVT-------P--STT-ESLVKRNKLALYLLTLAAVIFRSE
LGLLLGCQCL-YMLLR------PGLKISAALSLIRRVLVPAILTAAVTGLLLTVSVDTFF
WQSPNPLWPELVAFLSNVFPQKDSLGASAWGTSPWYWYFTNALPRLLMNPF-VLG-L-IP
IGF--TYRSI-------------------------------------------------A
TSNLDLIAPSLGYVCLYSCLAHKETRFLFPVVPPLTAAVARVAAYIYTQ----SG-----
--RYPI--YYIFTLFIVLTTTCTAL-----VSHLFLLPLSAQTYPGAHALSALHSVSLN-
-------YPP---RP----------TVRVHLTNLALQTGVTHFLSTPSFTNS--S-----
--------GHGRPVFYLPGSPSGDKP--PLV---STQRTRWV-YDKSDN-ETEFLSPMFW
AQFDYVVVED----PGRVIG--------------R-WDVVDKVPSLGPPQVLT--PDVGR
GLLVL----G-DKE--ERREVDGLSRLVEAIY-GKKM------KMLYGVVHDVLREGYGL
QHVLGK-R--GSWTKGWWVHWG--LENRLYIL---KRA----------------------
------------------------------------------------------------
-----------
>XP_007741275_Cladophialophora_psammophila
------------------------------------------------------------
-------------MGR-LELWQSCYL--------LFP-FLVLCHLYVSPYTKVEESFNIQ
AAHDILKYGIPT-HNANFRLRALYDHMTFPGAVPRTFIGAIVLAAIAK-PIVWC--GN--
---------LDGAQQQML---------------------VRAVLGLFNAAALMYYVSGVK
RAY-----------------------------GRTAAAWYTFHQASQFHVWYYSSRTLPN
MF-AFGMSTFAFALLL---PAT-------P--STT-DSLIKRNKLALYILTLAAVIFRSE
VGLLLGCQCL-YMLLC------RGLNASIALSLIRRVLVPAILTATITGLLLTVSVDTFF
WQSANLLWPELAAFLSNVFPRADGLGASAWGTSPWYWYFTNALPRLLMNPF-VVG-L-LP
ASF--IYPSL-------------------------------------------------R
ASNLHLIIPSLGYVSLYSFLAHKETRFLFPVIPPLTTAIARVSDYIYKL----SP-----
--RYPI--CSIFATFIILTTTCTAV-----LSHFVFLPLSTQTYPGAHALSSLHAVSLN-
-------YPP---QS----------VVRVHLTNLALQTGVTHFLSTPSFTNS--S-----
--------GHGRPVFYLPGSASGDIP--ALV---SPQRTKWV-YDKSDN-ETAFLSPMFW
ARFDYVVVED----PGRVIG--------------R-WDVVDKVPSLGRLQIMP--PDLGR
GMLVL----GYTKE--ESREDDGLARLVGEVY-GRKM------KWMYGVVHDLLREGYGL
DKVLGK-R--ASWTNGWWVHWG--LETRLYIL---KRAQG----GVIP------------
------------------------------------------------------------
-----------
>XP_018696909_Fonsecaea_erecta
------------------------------------------------------------
-------------MTR-LELWQSCYL--------LFP-FLVLCHLYISPYTKVEESFNIQ
AVHDILEYGVPT-RHANLKFKAFYDHMTFPGAVPRTFVGAVWLAAIAK-PIAWV--GH--
---------LDGPQQQLL---------------------VRAILGLFNAAALIYYASNVR
RAY-----------------------------GKLAAAWYVVHQASQFHVWYYASRTLPN
MF-AFGISTFALALLL---PVTSSSSSSSS--SST-DSRVKRTKVGLYLLTLAAVVFRSE
IALLLGCQCL-WMLCR------AGFEMTAALSLVRKIFIPAILTATAAGLMLTVALDTYF
WQSPTPLWPEMAAFLSNVFPPKDGLGASAWGTSPWHWYFTSALPRLLINPF-WIG-L-IP
AGF--LFHSM-------------------------------------------------A
RSNLDLLVPPLGYVCLYSFLAHKETRFLFPVVPPLTAAFARVAAHFSVL----AG-----
--RSNI--SWLAVNSMMLATCGITL-----VSHLVLLPLSAQTYPGAHALMSLHAVSLN-
-------YAP---QP----------TVRVHLTNLALQTGVTRFLSTPSYDDDMFS-----
--------GHGRPVFYLPGSPSGDKP--PLV---SSQRTKWI-YDKSDN-QTAFLSPMFW
ARFDYVVVED----PGRVIG--------------R-WDVVDKVPALGAPRIMA--PDVGR
GLLVL----G-DKEDGERREDDGLSRLVEAMY-GKTM------KTVYGVVHDVLREGYG-
-GMLP--R--ASWTGGWWVHLG--LENRLYIL---KRAWG----GGGGALYHE-------
------------------------------------------------------------
-----------
>XP_022511371_Fonsecaea_monophora
------------------------------------------------------------
-----------MSMSR-LELWHSSYF--------LFP-FLTLCHLYISPYTKVEESFNIQ
AVHDILEYGVPT-HNANVKFKALYDHMTFPGAVPRTFIGAVVLAAVAR-PFVWL--GN--
---------LDGRQQQLL---------------------VRSILGLFNAAALTYYASGVR
RAY-----------------------------GKTAAAWYTILQASQFHVWYYSSRTLPN
MF-AFGMSTIALSLLL---PVT-------P--STT-ESLVKRNKLALYLLTLAAIIFRSE
IALLLGCQCL-YMLLR------PGFNLPVAISLIRRIFIPAILTATVTGLLLTVSVDTFF
WQSPKPLWPELVAFLSNVFPPEGSLGASAWGTSPWHWYFTNALPRLLMNPLVVVV-L-IP
AAF--IYPGI-------------------------------------------------A
TSSLDLIVPSMGYVCLYSCLAHKETRFLFPVIPPLTAAGARVAAHISTL----GD-----
--RHLR--HYLVTNLIVLTTILTAL-----LSHLFLLPLSAQTYPGAQALSSLHALSLN-
-------YPP---QP----------TVRVHLTNLALQTGVTHFLSTPSLTNS--S-----
--------GHGRPVFYLPGSPSGDKP--ALV---STLRTRWV-YDKSDN-ETDLLSPMFW
ARFDYVVIED----PARVIG--------------R-WDVVDKVPSLGPLRLVG--PDVGR
GTLVL----G-GRG--ERREDDALARLVDAMY-GEKV------KWLYGVVHDLLREGYGL
HNVLGR-R--ASWTKGWWVHWG--LENRLYIL---KRAQS--------------------
------------------------------------------------------------
-----------
>XP_016632872_Fonsecaea_multimorphosa
------------------------------------------------------------
-------------MTR-LELWHSCYL--------LFP-LLVLYHLYISPYTKVEESFNIQ
AVHDILEYGVPT-HDANHKFKTFYDHMTFPGAVPRTFVGAVVLAAVAK-PIAWV--GN--
---------LDGVQQQFL---------------------VRSILGLFNAAALIYYASGVR
RAY-----------------------------GKVAAARYTFHQASQFHVWYYSSRTLPN
MF-AFGMSTFALSLLL---PVT-------P--STT-KSLITRSKMALYLLTLATVVFRSE
IALLLGCQCL-YMLVQ---AAGPDISVAKAVSLTRRVLIPSILTASLAGLLLTVSLDTFF
WQTPKPLWPELAAFLSNVFPDKDSLGASAWGVSPWHWYFTSALPRLLMNPFAAAG-L-IP
AGF--LFYST-------------------------------------------------S
ASNWDLTVPSMGYVCLYSFLAHKETRFLFPVIPPLTAAFARVTAHFSVL----GE-----
--RSAI--YYMVTSGIALTTVFAAL-----VSHLVLLPLSAQTYPGAHALMSLHSISLN-
-------YPA---QP----------SVNVHLTNLALQTGVTHFLSTPSFTNA--S-----
--------GHGRPVFYLPGSPSGDIP--PLV---STTRTKWI-YDKSDN-ATAFLSPMFW
AKFDYAVVED----PGRVIG--------------L-WDVVDKVPSLGRVQILN--PEVGR
GMLVL----G-PKD--ERREDDGLSRLVGALY-GDKM------KFLYGVVHDLLREGYGV
QWLLGRQR--GSWTRGWWVHWG--LETRLYVL---KRAQG----GMIMP-----------
------------------------------------------------------------
-----------
>XP_022502461_Fonsecaea_nubica
------------------------------------------------------------
-------------MSG-LELWHSSYF--------LFP-FLILCHLYISPYTKVEESFNIQ
AVHDILEYGVPT-QNANVKFRALYDHMTFPGAVPRTFIGAVVLAAVAR-PFVWL--GN--
---------LDGRQQQLL---------------------VRSILGLFNAAALTYYASGVR
RAY-----------------------------GKTAAAWYTILQASQFHVWYYSSRTLPN
MF-AFGMSTIALSLLL---PVT-------P--STT-ESLVKRNKLALYLLTLAAIIFRSE
IALLLGCQCL-YMLLR------PGFNLPVAVSLVRRIFIPAILTATVTGLLLTVSVDTFF
WQSPNLLWPELVAFLSNVFPPEGSLGASAWGTSPWYWYFTNALPRLLMNPL-VVV-L-IP
AAF--IYPSI-------------------------------------------------A
TSSLDLIVPSMGYVCLYSCLAHKETRFLLPIIPPLTAAGARVAAHISTL----GD-----
--RHLR--HHLVTNLIVLTTIFAAL-----ISHVFLLPLSAQTYPGAHALSSLHALSLN-
-------YPP---QP----------TVRVHLTNLALQTGVTHFLSTPSLTNS--S-----
--------GHGRPVFYLPGSPSGDKP--ALV---STLRTRWV-YDKSDN-ETDLLSPMFW
ARFDYVVVED----PARVIG--------------R-WDVVDKVPSLGPLRLVG--PDVGR
GTLVL----G-GRG--ERREDDALSRLVDAMY-GDKV------KRLYGVVHDLLREGYGL
HNVLGR-R--ASWTKGWWAHWG--LENRLYIL---KRAQ---------------------
------------------------------------------------------------
-----------
>XP_013287328_Fonsecaea_pedrosoi
------------------------------------------------------------
-----------MSMSR-LELWHSSYF--------LFP-FLVLCHLYISPYTKVEESFNIQ
AVHDILEYGVPT-HNANVKFKALYDHMTFPGAVPRTFIGAVVLAAVAR-PFVWL--GN--
---------LDGRQQQLL---------------------VRSILGLFNAAALTYYASGVR
RAY-----------------------------GKTAAAWYTILQASQFHVWYYSSRTLPN
MF-AFGMSTIALSLLL---PVT-------P--STT-ESLIKRNKLALYLLTLAAIIFRSE
IALLLGCQCL-YMLLR------PGFNLPVAMSLIRKIFIPAILTATVTGLLLTVSVDTFF
WQSPKPLWPELVAFLSNVFPPEGGLGASAWGTSPWHWYFTNALPRLLMNPL-VVV-L-IP
AAF--IYPGI-------------------------------------------------A
TSSLDPVVPSMGYVCLYSCLAHKETRFLFPVIPPLTAAGARVAAHISTL----GD-----
--RHLR--HYLVTNLIVLTTILTAL-----LSHLFLLPLSAQTYPGAHALSCLHALSLN-
-------YPP---QP----------TVRVHLTNLALQTGVTHFLSTPSLTNS--S-----
--------GHGRPVFYLPGSPSGDKP--ALV---STLRTRWV-YDKSDN-ETDLLSPMFW
ARFDYVVVED----PARVIG--------------R-WDVVDKVPSLGPLRLVG--PDVGR
GTLVL----G-GRG--ERREDDALSRLVDAMY-GDKV------KWLYGVVHDLLREGYGL
HKVLGR-R--ASWTKGWWVHWG--LENRLYIL---KRAQ---------------------
------------------------------------------------------------
-----------
>XP_007759638_Cladophialophora_yegresii
------------------------------------------------------------
-------------MAR----WRASFLA-----VILFP-FLVALHLYTAPYTKVEESFNIQ
AAHDILHYGVPLGQNAHRKLKALYDHVTFPGAVPRTFIGAMTLAAIAK-PIVWF-CGV--
---------VDGMSQQML---------------------VRGILGLFNAVALITYTSGVR
RAY-----------------------------GNSAAAWYVVLQASQFHVWYYASRTLPN
MF-AFGLSTFALSLLL---PVT-------P--STT-EARIRRTRLALYLLTLAGIIFRAE
LALLLASQCA-WLLVR------TGGNVGSVISLLRRVIVPAILTATVAGLLLTVSIDTYF
WQSRKLLWPELAAFLANVFPRDNGLGASAWGTSPWHWYLTSALPRVVVNPL-LLA-L-VA
WSF--TQPGL-------------------------------------------------A
TSNLDLLAPSAGYVAVYSALAHKETRFLFPVIPPLTTAIARTADFINQR----RGRSERD
RSRHRL--SRALGIPLVVSTALTTL-----LSHAVFLPLSAQTYPGAHALSAVHSYSLA-
-------YPP---QP----------TIRVHMTNLALQTGVTRFLSTPSFTGPTSSSMSAQ
AGQAGQAGGHDRPVFYLPGSADGRIP--ALS---SKRRTQWR-YDKSDN-QTKFLTPTFW
AQFDYVVVED----PGRVVG--------------R-WDVVDKIPGLGRPRVLK--PDVGR
GSLVL----G-DKA--QRREDDGLARLVGALY-GEWA------KQAYAVVHDVVREGYGV
DRLLGR-K--ISLTMGWWVHWG--LETKLYVL---KRADG----AIVP------------
------------------------------------------------------------
-----------
>XP_016240322_Exophiala_spinifera
------------------------------------------------------------
-------------MAR-VEPWHVGCL--------VIV-ALIQIHLYISPFTKVEESFNIQ
ATHDILKYGVPT-QNTHLKLKAQYDHMTFSGAVPRTFIGPLILAAVAK-PFVWY--GH--
---------LNGLQQQML---------------------VRTILGLFNGASLVSYASAVR
RAY-----------------------------GSSASTWYTFLQGSQFHVLYYSSRTLPN
MF-AFGITTVGLRFLL---PNP----------ASP-HLRVRRTRLALYLLALAAVIFRSE
VALLLASHCL-YLVLK-------SGTIPNAVSLIRVVFIPSILSATVAGLLLTVSIDTFF
WQSRKLLWPELAAFLSNLFPSDDGIGASAWGTSPWHWYFTSALPRLLLNPL-LIA-L-PF
WSLFTTTTTL-------------------------------------------------R
PQLFDLLVPSLSYISLYSILPHKETRFLFPIVPPVTASIALCASYISTR----RH-----
--RHRL--YRVTTYLLLLSGALTAT-----ISTGLLLPISSLTYPGGTALTALHAVSLN-
-------YGP---QP----------RVRVHLSNLALQTGVTHFLDEPASNP---------
--------LHSRPVITLPGSADGRKP--TIR---STTRTQWI-YDKSDN-QTEFLTPSFW
AQFDYVVVED----PARVIG--------------T-WDVVDTIPGLGKPHILR--PDVGR
GLLVL----G-PRA--ARREEDGISKIAAEMY-GPVG------KWIYGVVHDVLREGYGL
DALLG-RR--WSWTEGWWVHWG--LETKLYIL---KSGET----GVSP------------
------------------------------------------------------------
-----------
>XP_016268398_Exophiala_oligosperma
------------------------------------------------------------
-------------MAG-IESRHIGCL--------VIV-VLIQIHLYVSPFTKVEESFNIQ
ATHDILKYGIPT-QNVHLRLKAQYDHMTFSGAVPRTFIGPLILAAIAK-PFVWY--GQ--
---------LNGPQQQML---------------------VRAVLGLFNGASLIGYASAVR
RAY-----------------------------GSSASTWYTFFQGAQFHVLYYSSRTLPN
MF-AFGITTIGLRFLL---PDP----------TSP-QFRVRRTRLGLYLLTLATVVFRSE
IALLLASHCL-YLVLR-------SGSISNAASLIRVVFIPAVFSATVAGLVLTVGIDTFF
WQSRTLLWPELAAFLSNVFPSSDGLGASAWGTSPWHWYLTSAIPRLVLNPF-LLV-L-PV
WGL---TRSI-------------------------------------------------R
PQLLDLLVPSLSYVSLYSILPHKETRFLFPVVPPITASVALCASYISTR----RH-----
--RHRL--YKLTTCALLLSGGLTAA-----ISTGVLLPLSSLTYPGGTALTSLHAISLN-
-------YGP---RP----------RIRVHLGNLALQTGVTHFLDEPAST----------
--------LHDRPVFTLPGSADGRIP--TIR---SARPTQWI-YDKSDN-ETDLLTPAFW
AQFDYVVVED----PARAIG--------------A-WDVVDKIPGLGRPRVVG--PDVGR
GLLVL----G-PKG--ARRQEDGLSRIADEIYGGTMA------KWVYGVAHDVLREGYGL
DVLLNTSN--WSWTKGWWIHWG--LETKLYIL---KSGES----GILP------------
------------------------------------------------------------
-----------
>XP_013317398_Exophiala_xenobiotica
------------------------------------------------------------
-------------MAR-VELWYLGSL--------SIV-ALILLHLDQSRYTKVEESFNIQ
ATHDILKYGVPT-HNVYLKLKAQYDHMSFAGAVPRTFIGPLILAAFAK-PVVWY--GH--
---------LDGEQQQML---------------------VRGLLGLFNGLALVGYASGLL
RAY-----------------------------GLVTAIWYTMLQASQFHILYYASRTLPN
MF-AFGITTIALRFLL---PDP----------GSV-QLQARRTRLALYLLTLATIIFRSE
IALLLASHCA-YLLLK-------TGTLNNAVSLVRAVFLPAILSATVAGLLLTVSIDTFF
WQSRSLLWPELAAFLSNVLPSKGGRGASAWGTSPWHWYFTSALPRLLLNPL-LLL-L-PL
WGL---TTTL-------------------------------------------------R
SSILDLTIPSMTYTALYSILPHKETRFLFPIVPPITAAVALCAGYITTR----RH-----
--RYIS--YNLTHYLLVLSTMTSAL-----LSTGLLLPLSALTYPGGHALTSLHALSLN-
-------YGP---QP----------RITVHLTNLALQTGVTHFLDEPSS-P---------
--------MHARPVLILPGSADGRRP--TLT---STRPTQWV-YDKTDN-ETEFLTPSFW
SQFDYVVVED----PARVIG--------------A-WDIVDKVPGLGKPSILK--PDLGR
GLLVL----G-PKK--QRREDDALSRLTEEMY-GSVG------KWMYGIVHDVVREGYGV
DKVLG-QR--WSWTKGWWVHWG--LETKLYVL---KRSES----GIAP------------
------------------------------------------------------------
-----------
>XP_007724311_Capronia_coronata
------------------------------------------------------------
-------------MAG-IELWQLSYI--------IFP-GLILLHLYISPYTKVEESFNIQ
AVHDILRYGIPT-HNVYRRFKARYDHMTFRGAVPRTFIGALVLATAAQ-PIIGV--GD--
---------LNGEQQQLL---------------------VRALLGLFNASALISYTSGVR
QAY-----------------------------GKTTAEWYTVLQASQFHVLYYSSRTLPN
MF-AFGISTFGLRFFL---AAH----------STP-EAQIKRARLGLYLLTLATVIFRSE
LALLLASHCC-YMLSKPIFSDNNNNNISSAVALIRRVFFPAILAATVAGLVLTVSIDTFF
WQSRTLLWPELAAFLANVFPSDSKSGASAWGTSPWHWYLTSALPRLLLNPL-LLL-L-LP
WGM-T--TTL-------------------------------------------------R
SSLADLTIPSLGYIGLYSMLPHKETRFLFPVIPPITAAAALCANYISTR----RG-----
--RSMV--YRLTTYALVLTTAATAF-----LSHAVLLPLSAQTYPGAHALKALHVLSLN-
-------YAP---QP----------VVGVHLTNLALQTGVTHFLETPPPQ----------
--------LAARPVFTLPGSADGQKP--TIT---STRPTVWM-YDKSDN-SSDVRTVAFW
SQFDYVVVEH----PSHAIG--------------K-WDVVDKIPGLGRPRVLD--PSTGR
GRLVF----G-PKT--QRRQDDGLSRLVGAMY-GDGE------KWVYGVFHDLLREGVGA
EEVFG-SH--WSWTKGWWLHWG--LETKLYIL---KRASGSGGNGFRL------------
------------------------------------------------------------
-----------
>XP_007737800_Capronia_epimyces
------------------------------------------------------------
-------------MAG-TELWQLSYF--------LFP-ALILVHLYVSPYTKVEESFNIQ
ATHDILKYGIPT-HNVYLRLKAQYDHMTFRGAVPRTFIGALVLATIAQ-PIIWY--CR--
---------HDGEQQQLL---------------------VRALLGLFNAIALVGYAAGVR
RAY-----------------------------GQATAVWYTALQASQFHILYYSSRTLPN
MF-AFGISTFALRFFL---PGH----------STS-EAQARRARLALYLLTLATVIFRSE
LALLLASHCL-YMLFK-----SGTGGVSSAVALVRRVFLPAVLSATVAGLLLTVSIDTFF
WQSRTFLWPELAAFLSNVFPSKADLGASAWGTSPWHWYFTSALPRLLLNPT-LLL-L-LP
WGL-T--TTL-------------------------------------------------R
SSLADLIIPSLGYIGLYSILPHKETRFLFPVIPPLTAAVALCANYISTR----RG-----
--RSVF--YSLTTYVLVLSTVLTAT-----ISHVVLLPLSAQTYPGAHALRALHTLSLN-
-------YGP---QP----------VIRVHLTNLALQTGVTHFVEALPSN----------
--------VAARPVFTLPGSPDGSKP--AII---SARPTVWM-YDKTDN-SSDFLPPAFW
NQFDYVVVED----PGQVLG--------------A-WDVVDRVPGLGRPKILD--PATGR
GLIVL----G-PKQ--QRRQDDGLARLAAAMY-GDVG------KWGYGVLHDILREGFGA
EKMVG-PG--WSWTNGWWLHWG--LETKLYIL---KRAEG----GIRP------------
------------------------------------------------------------
-----------
>XP_009154312_Exophiala_dermatitidis
------------------------------------------------------------
-------------MSS-REAWQLSYI--------LFP-ALVLVHLYISPYTKVEESFNIQ
AIHDILKYGVPT-HNVYLKLKAQYDHMTFRGAVPRTFIGALVVATAAQ-PIVWMWPGQ--
---------LDGEQQQML---------------------VRALLGLFNAAALISYASGVR
RAY-----------------------------GKLTAAWYTALQASQFHLLYYSSRTLPN
MF-AFGISTFALRFLL---PSH----------STP-ELQAKHARLALYLLTLATVIFRSE
LALLLGSQCL-YMLWK-------TRSVASAMALIRRVFLPAIVAATIAGLLLTVAIDTYF
WQSPRLLWPELAAFLSNVFPSQDSLGASAWGTAPWHWYFTSALPRLLSNPV-LLL-I-LP
LFM-IAPTAL-------------------------------------------------R
PQLADLIIPSLGYICLYSFLPHKETRFLFPVVPPIAAAAALCANYMFVR----RG-----
--RSLF--FRLSTYLLVLSTAMAAI-----FSHGVLLPLSAQTYPAAHALKSLHSLTLN-
-------YGP---QP----------VIRVHLTNLALQTGVTRFLESPPPH----------
--------IANRPVFTLPGSADGRKP--TIT---STRPTAWI-YDKSDNSSSEFLSPDFW
SQFDYVVVED----PEVPVG--------------GVWDVVDKVPALGRPKLLN--PSTGR
GLLVL----G-PPQ--KRREDDGLSRLAEAMY-GNVG------KWVYGVLHDLIREGFGA
EFVFD-SG--WSWTKGWWLHWG--LEPKLYIL---KKARG--------------------
------------------------------------------------------------
-----------
>XP_013262632_Exophiala_aquamarina
------------------------------------------------------------
-------------MARKLEMWQLSYI--------IFP-AFVLLHLYTAPYTKVEESFNMQ
ATHDILTYGVPT-EHVYLRLKAQYDHMTFAGAVPRTFVGSLVLAAFAR-PFVWY--GA--
---------LNGEQQQFL---------------------VRALLGLFNAAALVSYAAGVR
RAY-----------------------------GRVAAEWYMWLQASQFHILFYSSRTLPN
MF-AFGISTIALRFFL---PDP----------ASS-TAKIKRTRLALYLLTLPTVIFRSE
LALLLGAQCI-YILLK-------SGSVANAAALVRTTLVPAILAATVVGLVLTVSIDTFF
WQSRTLQWPEMAGFLSNVFPTKGNLGASAWGTSPWHWYFTSAIPRMLINPL-LLL-L-IP
WGL--TATAL-------------------------------------------------A
PSLFDLLIPPLAYTAVYSLLPHKETRFLFPIIPPLTASLALIASYTTIR----MG-----
--RSII--YKLMTFSLLTTTLISTY-----ISHGLLLPLSAQTYPGGTALSSLHALSLN-
-------YRP---QP----------QIRVHVTNLALQTGVTHFLDIPSSV----------
--------LHDRPLFVLPGSADGRKP--TIA---PKARSKWI-YDKSDN-ETEFLMPAFW
AHFDYVIVED----PSCVIG--------------A-WDVVDKVFGLGKPSVLA--PDVGR
GLLVL----G-PKE--KRREDDGLSRLLASMY-GHAG------KWVYGVLHDILREGYGI
DRILGSTGRDWSLTRGWWLHWA--LEPKLFIL---KRPEG----GIRPS-----------
------------------------------------------------------------
-----------
>XP_016222029_Exophiala_mesophila
------------------------------------------------------------
-------------MVK-LEGWHLSYV--------IFP-LSILVHLYISPYTKVEESFNIQ
ATHDILTFGVPT-KNVHLRLKAQYDHMTFPGAVPRTFVGALILASIAR-PFVWL--AN--
---------LNDQEQQFL---------------------VRALLGLSNSFALIVYTSGVR
QSF-----------------------------GKAAAKWFVFLQASQFHIMYYSSRTLPN
MF-AFSISTIALRFFL---PSP----------TST-MSPTKRTRLALYLLTLATVVFRSE
LALLLAAHVS-YILFR-------SSTIANAVSLVRTTFIPAIAAAMVVGLCLTVSIDTFF
WQSKSLLWPELASFVSNIFPSDHSLGASAWGTSPWHWYFTSAIPRLVLNPL-LLL-L-IP
YGM---TTPV-------------------------------------------------A
SSVAHSLTPSLVYIVLYSFLPHKETRFLFPIVPPLTASIAIIVGHITTRIPQSDAKKPVS
AMTSIA--NTLVSDILVSSTVLTAL-----VSHLVLLPLSAQTYPGGHAVSLLHTSVEH-
-------QEPTTGQP----------QIHVHLSNLALQTGVTHFL-TPAYPFQQT------
--------SSSRPLLTMPGSADGSKP--PLTFPAPMRRTRWI-YDKTDD-ETSLHTPAFW
NQFDYVVVED----PALAIG--------------A-WDIVSSVPGLGKMRLLA--PDVGR
GLLVFDGSQG-DDKTKFRRGDDGLAMLVAELY-GQGP------KYLYGVVHDLLREGYGL
PSP-------FSWTSGWWLHCS--LEPKLYIL---KKSQS----GIKPA-----------
------------------------------------------------------------
-----------
>XP_013268864_Rhinocladiella_mackenziei
------------------------------------------------------------
-------------MVR-FEIWQVSYL--------FFP-ALILLHLYISPYTKVEESFNIQ
AVHDILKYGVPT-HNVYLRLKAQYDHMTFPGAVPRTFIGALVLATLAK-PFILY--GS--
---------LDGERQQLL---------------------VRAILGLFNAVALIRYASGVR
RAY-----------------------------GKVAAAWYTFLQASQFHIMYYSSRTLPN
MF-AFGISTLALRFLL---PDD----------QTILAVRIKRGKLAFYLLTLATVIFRSE
LALLLASHCL-YMICK-------SSSLSSAFRLVRIVFLPAILAATIAGLLLTVSIDTFF
WQSRTWLWPELAAFLSNVFPSNDRLGASAWGTSPWHWYFTSALPRLVVNPF-LLL-L-IP
WAI-LTLPVL-------------------------------------------------D
PAIIDLVVPSLTYAGLYSILPHKETRFLFPIVPPLTAALSLCVQYMSIR----RG-----
--RSLF--YFLATHTLIISMILTTL-----FSHALLLPLSAQTYPGGQALSSLHTLSLD-
-------YGP---QP----------QIRVHLTNLALQTGVTHFLETPSSK----------
--------LHARPVFALPGSPDGRKP--TIT---STRRTQWV-YDKSDN-STEFLMPQFW
NRFDYVVVED----PSHVIG--------------A-WDVVDKVPGTGRPRILH--PDIGR
GMLVL----G-PKS--QRREADGLSRMMDTIY-GEGG------KWVYGVLHDILREGYGV
EHVLG-NS--WSWTKGWWLHWG--LETKLYIL---KRAEG----GIET------------
------------------------------------------------------------
-----------
>XP_017996163_Phialophora_attinorum
------------------------------------------------------------
--------------MR-IEAWHAGVI--------LIP-TLVLLHLVVAPYNKVEESFNIQ
AAHDFLTYGISL-DRPVARIKAFYDHVKFPGAVPRTFIGALVLAGLSN-PFVAL--LS--
---------LDLPQQQTL---------------------VRAVLGLLTAASVVFYAFGVR
KAY-----------------------------GKVTASWFVAFQASQFHVTFYASRTLPN
TF-AFVLTTFALRFTL---PEP----------ASR-MSPTKRLRLAIYIMTITTIIFRSE
IALLLAGHGL-LALLP-------STSLARAISTVRSVLLPAVLTATVAGLLLTVSIDTFM
WQTSRFVWPEAAAFLSNVFPPPGSQGASAWGTSPWHWYLTSAIPRLTPTPA-LLL-LPIS
AVL---VPTL-------------------------------------------------R
QTLLPLLLPVGVYVTLYSILPHKETRFLFPIVPTLNTVLALVATHSTNR----IS-----
--RSRL--QQLVTLSLIVSTTITFL-----VSHLILLPLSALTYPGGASLSLVHANAAQ-
-------TPHVMRQS----------DVHVHLTNLALQTGVTRFL----------------
--------EHRAPT---PHHRDHSEPRKGMM---SASTPRFR-YDKSTNATGLYLKAGFW
ARFDYIVVEE--AVAADVVQIFQTVTDNMDDL--S-WSTVARVPGLGRPVLTN-------
---IVEARRNAPNK--SRR--DSLQDLFSRMY-GRGSLLARLFTEVHGAARQVLAEDAWV
PSSGG-----RSLTRGWWVEWAGTEEGALVVM---QQRRRR-------------------
------------------------------------------------------------
-----------
>NP_595429_Schizosaccharomyces_pombe
------------------------------------------------------------
-------------------MTSKESICWYLANILLV--TCIGYYSYKTPFTKVEESFAMQ
AIHDIQTYRWDL---------SKYDHLEFPGAVKRSFIPSLFIAVLSYIPSWFVNPLLA-
---------------------------------------ARWTIGYLSWESMNSVSCSIS
KRF-----------------------------GTLSGALFILFSCAQFHLVYYMSRPLSN
IF-GLIATNHSLSLLL-----------------------KNNYYGSISILVFAAAIVRSE
IALLLMCLIL-PLLLQ------------RRITLSKLLLV--GISSSLAAVGASFLIDSYF
WG--AWCWPELEAFLFNVVEGK----SSDWGTSPFYYYFVR-LPWLFLNPT-TLLFLLIS
FVY--IKPAR--------------------------------------------------
----LLIYVPLFFIFVYSFLGHKEWRFIIYSIPWFNAASAIGASLCFNA----------S
KFGKKI--FEILRLMFFSGIIFGFI-----GS-SFLLYVFQYAYPGGLALTRLYEIENH-
------------------------PQVSVHMDVYPCMTGITRFSQLP-------------
---------------------------------------SWY-YDKTEDPKMLS-NSLFI
SQFDYLITED----PESY---------------NDTFDVIESVNSNTKIPILPKWLSNHI
PREISIRNPAQPVYILANKKARATKPAAVDDY-SSFIGHKVDEIKLWPPIYRVVSPD---
----------TLLTRDY-------REDRLNFFIDKDRILTHITQG---------------
------------------------------------------------------------
-----------
```
