## Supplementary material for "Coding Sequence Insertions in Fungal Genomes are Intrinsically Disordered and can Impart Functionally-Important Properties on the Host Protein": MAFFT_MSAs: XP_716987.2_blasthits_MAFFT.txt

```
>XP_716987_Candida_albicans
------------------------------------------------------------
----------------------------------------------MD-EIPELVT----
ELPE-NGVIKTEKV----------PAA-PFVPSSSTP----------------TALAKKI
PITIVT----GY-------------------LGSGKSTLLQNIG-KTANKRLAIILN---
--------------------------------------EF----GDS---------SVIE
K-SVTIQD--QDDSVQEWLDIGNGCLCCTVK--DNGVTAIENLIENSKD-KIDYILLETT
GVADPAPIAKMFWLDEGLASNIYIDGVVTVVDAEHITKCLDDVG--GHWHKESLG-----
--------------EDVEF----ED-------------------------G---ITTAHL
QLALADVILLNKIDKVSDT--------QPMTQRIRQINQTSPIHTTSFGDIE--ISKILD
LHAFDVDAKL---T---TSET--------------------------------SFHDD--
---------------------RISTVTITF-PFLENEEGF--SKVENFLQHVLWDN----
--------------------FVNGKN--VEVHRMKGLLVH-GND---------VRVVQGV
RDTYEIIENGK-LLEE----------------VKENKLVFIGKNLHRPDLQEELSKFL--
------------------------------------------------------------
------------------------------------------------------------
------------------------------------------------------------
------------------------------------------------------------
------------------------------------------------------------
------------------------------------------------------------
------------------------------------------------------------
------------------------------------------------------------
-----------------
>XP_002421476_Candida_dubliniensis
------------------------------------------------------------
----------------------------------------------MD-EIPELVT----
ELPE-NGVIKTEQV----------PVV-PFVPSSSTP----------------TAMAKKI
PITIVT----GY-------------------LGSGKSTLLQKIG-KTANKRLAIILN---
--------------------------------------EF----GDS---------SVIE
K-SVTIQD--QGSSVQEWLDIGNGCLCCTVK--DNGVTAIENLIENSKD-KIDYILLETT
GVADPAPIAKMFWLDDGLASNIYIDGVVTVVDAEHIIKCLDDSG--GHWHKESLG-----
--------------EDVKF----ED-------------------------G---ITTAHL
QLALADVILLNKIDKVSDT--------EPITERIRQINQTSPIHTTSFGDIE--ISKILD
LHAFDVDSKL---T---ISES--------------------------------SFHDD--
---------------------RISTVTIAF-PFLETEQGF--SKIENFLQHVLWDN----
--------------------SVNGKT--VEVHRLKGLLVH-GDD---------VRVVQGV
RDTYEIIENGK-LLEE----------------VKENKLVFIGKNLNRSDLLDELNRFL--
------------------------------------------------------------
------------------------------------------------------------
------------------------------------------------------------
------------------------------------------------------------
------------------------------------------------------------
------------------------------------------------------------
------------------------------------------------------------
------------------------------------------------------------
-----------------
>XP_002550917_Candida_tropicalis
---------------METIPNEKISMQLMHCPIVYNDDTLCMVPKWQVTISITKSYKKNR
KNFNRANKGRTEKREKSNKYKKKPLRGIILSVSYGTEFKVSIIVSSMD-EIPELVE----
ELPT-DGNIKTEKV----------AVT-PFVPFSSTP----------------TALEKKI
PITIIT----GY-------------------LGSGKSTLLTNIG-KTTNKRLAIILN---
--------------------------------------EF----GDS---------STIE
K-SVTIQD--QNDSVQEWLDIGNGCLCCTVK--DNGVTAIENLIENSKD-KIDYILLETT
GIADPAPIAKMFWLDDGLASNIYIDGVITVVDAEHIAKCLDDVG--GHWHQENSR-----
--------------EELEL----EE-------------------------G---ITTAHL
QLALADAILLNKRDKVDDT--------QPIIDRIRKINQNSPIYPTSFGDID--VSKILD
LHAFDVNAKL---P---STES--------------------------------TFHDD--
---------------------RISTIAVDF-PFFKEESGF--ENVEKFLQHVLWNN----
--------------------IVNNKP--VEIHRLKGLLVY-NDD---------VRVVQGV
RDTYEIIENGK-LLDG----------------VTSNKLVFIGKDLNHDDLKIELSKFL--
------------------------------------------------------------
------------------------------------------------------------
------------------------------------------------------------
------------------------------------------------------------
------------------------------------------------------------
------------------------------------------------------------
------------------------------------------------------------
------------------------------------------------------------
-----------------
>XP_003871239_Candida_orthopsilosis
------------------------------------------------------------
-------------------------------------------MEE---DIPQLVV----
DLPE-NEVIKTERV----------TTE-PTSSMNSTT----------------VSSTRKI
PITIIT----GY-------------------LGSGKSTLLKKIG-EKSNKRLAIILN---
--------------------------------------EF----GDS---------SVIE
K-SVTIQD--QNESVQEWLDIGNGCLCCTVK--DNGVTAIENLVENSRD-KIDYILLETT
GIADPAPIAKMFWLDEGLASNIYIDGVITVVDSENILTCLNDVG--GHWHKEHDL-----
--------------EPI------EE-------------------------G---VTTAHL
QVALADVILLNKSDKIEDH--------TEIIARLKSINQTAPIYPTSFGDID--LDKILD
LHAFEANTRL---S---EFNA--------------------------------SFHDG--
---------------------RITTITIDF-PFFKNQSGF--GKIEKFLQHVLWEN----
--------------------KVNDKE--VEIHRLKGVLVY-KDD---------IRVVQGV
RETYEIIENGT-LLDE----------------IKQNRLVFIGKDLNHNDLVIELNRFI--
------------------------------------------------------------
------------------------------------------------------------
------------------------------------------------------------
------------------------------------------------------------
------------------------------------------------------------
------------------------------------------------------------
------------------------------------------------------------
------------------------------------------------------------
-----------------
>XP_001523796_Lodderomyces_elongisporus
------------------------------------------------------------
-------------------------------------------MTELD-EIPELVV----
DLPE-NGQIKTEKV----------VPQ-EFVPLSLTP----------------LEVTRKI
PITIVT----GY-------------------LGSGKSTLLKQIG-LKTNKRLAIILN---
--------------------------------------EF----GDS---------SVIE
K-SVTIQD--QNESVQEWLDIGNGCLCCTVK--DNGVTAIENLIQNSKD-KIDYILLETT
GVADPAPIAKMFWLDDALASNIYIDGVVTVCDASNIVKCLDDVG--GHWHKEQNF-----
--------------ETIEG----EE-------------------------G---ITTAHL
QLALADVVLLNKSDKVDDL--------LEIEERIRSVNEVPPIIPTSFGDVD--TDKILD
LHSFDANTRLLPSS---ETHA--------------------------------SFHDH--
---------------------RITTVTVDF-PFFKDPSSF--EKLEKFLQQVLWES----
--------------------EANGKP--IEVHRLKGILVCGKED---------VRVVQGV
RETYEIIENGT-LLDG----------------VDQNKLVFIGKDLNLEDLKVELCKYI--
------------------------------------------------------------
------------------------------------------------------------
------------------------------------------------------------
------------------------------------------------------------
------------------------------------------------------------
------------------------------------------------------------
------------------------------------------------------------
------------------------------------------------------------
-----------------
>XP_007377624_Spathaspora_passalidarum
------------------------------------------------------------
----------------------------------------------ME-EIPELVV----
ELPE-NGVIKTQSV----------PVAPPTAPFSSTP----------------TP-GKKI
PITIIT----GY-------------------LGSGKSTLLDIIG-KTSNKRLAIILN---
--------------------------------------EF----GDS---------SVIE
K-SVTIKD--SDTAVQQWLDIGNGCLCCTVK--DNGVLAIENLIENSRD-KIDYILLETT
GIADPAPIAKMFWLDEGLASNIYIDGIITVVDSEHIVTCLDDVG--GHWHKEHHI-----
--------------EQDDH----EQ-------------------------G---ITTAHL
QLALADVVLLNKVDKIQENS-----QIEKITNRIRKINQTSPIYPTSFGDIS--LDKILD
LHAFEANSNTIQSL---NVSQ--------------------------------TFHDD--
---------------------RITTVAIDF-PFFTSVSDF--AKIEKFLQYVLWEN----
--------------------KINKKS--VEIHRL--------------------------
------------------------------------------------------------
------------------------------------------------------------
------------------------------------------------------------
------------------------------------------------------------
------------------------------------------------------------
------------------------------------------------------------
------------------------------------------------------------
------------------------------------------------------------
------------------------------------------------------------
-----------------
>XP_043047010_Scheffersomyces_spartinae
------------------------------------------------------------
----------------------------------------------MEEDIPELVV----
DL---DTPITTTSQQEGNAEGDIVQDNTEVVEYDATP-------------------DRKI
PITIIT----GY-------------------LGSGKLTLLQHIS-QTSNKRLAIILN---
--------------------------------------EF----GDS---------SAIE
K-SVTIQN--QSESVQEWLDLGNGCLCCTVK--DNGVLAIEELIRKSKN-KIDYILLETT
GIADPAPIAKMFWIDEGLASNVYIDGVVTVVDGVNIVSCLEDVG--GHWHKEHRHMKLDQ
AVNKDDVTTEEIQQEQMSL----EQ-------------------------G---LTTAHL
QLALADTILINKVDLLTSPD-----SIDKVKHKIRQVNSLSPVYTTSFGDID--IDTILD
LHAFEANETSIAK-MSSGSGH--------------------------------VFHDG--
---------------------RITTVSIKF-PFFRDPLSF--QAFESFIQHVLWED----
--------------------DLDGVA--VQIHRAKGLLVCDISDGQPH----DVRVLQAV
RDTYDIIENAT-LVPG----------------VKENQLVLIGKNLTVESLERELKKYITI
Q-----------------------------------------------------------
------------------------------------------------------------
------------------------------------------------------------
------------------------------------------------------------
------------------------------------------------------------
------------------------------------------------------------
------------------------------------------------------------
------------------------------------------------------------
-----------------
>XP_001383955_Scheffersomyces_stipitis
------------------------------------------------------------
----------------------------------------------MD-EIPELVV----
DLDEISETISTPQS----------ISSSTTAADSEND----------------AETKRKI
PITIIT----GY-------------------LGSGKSTLLESIG-KRSKKRLAIILN---
--------------------------------------EF----GDS---------SVIE
K-SITIKDAEKNESIQEWLDLGNGCLCCTVK--DNGVVAIEQLIENSRD-KIDYILLETT
GIADPAPIAKMFWIDQGLSSNIYIDGVITVVDSEHIVRCLDDVG--GHWHREHKHLLEAQ
TSNKEDLTEEEIAAEASKL----NE-------------------------G---ITTAHL
QIALADTILVNKIDRLEHSDV----DLEQITKRIRDINLSSPIHTTSFGDID--LDKILD
LHAFEPNVEKLQKSINVKDMA--------------------------------TFHDS--
---------------------RITTVTLDF-EFFVSDNQF--DQIESFFQHVLWEK----
--------------------LINSKE--IEIHRMKGLLVKKNGDELPD-----VRVVQGV
RDTYDIISGGV-LIEG----------------VENNKLVFIGKNLDKDDLLVELKSFLR-
------------------------------------------------------------
------------------------------------------------------------
------------------------------------------------------------
------------------------------------------------------------
------------------------------------------------------------
------------------------------------------------------------
------------------------------------------------------------
------------------------------------------------------------
-----------------
>XP_020065715_Suhomyces_tanzawaensis
------------------------------------------------------------
----------------------------------------------MD-DIPQLVT----
ELPA-DGTIPSERS----------TAPSVSSSDP----------------------TRKI
PVTIIT----GY-------------------LGSGKSTLLENIG-KTSKKKLAIILN---
--------------------------------------EF----GDS---------SVIE
K-SVTIKDTEKSESIQEWLDLGNGCLCCTVK--DNGVVAIEQLVEKSKD-RIDHILLETT
GVADPAPIAKMFWLDEGLSSNIYIDGVVTVVDSEHVLKCLDDVG--GHWHRENNHVKNAQ
TTNVEDLTEEELQQEEEQL----QE-------------------------G---ITTAHL
QIALADTILINKYDKLQDKEK----EVQAITDRIRSINGTSPIYTTSFGDIE--LDLILD
LHAYEGDVTKVSKSL-LSNSA--------------------------------SFHDS--
---------------------RISTVTLEF-PFLASEEQF--DQIESFLQYILWEN----
--------------------KINDKE--VEIHRLKGLLVQKD----PE----IVKVVQGV
RDTYDTIEGGK-LLDG----------------VKSNKLVLIGKNLNQEDLKIELYKYLK-
------------------------------------------------------------
------------------------------------------------------------
------------------------------------------------------------
------------------------------------------------------------
------------------------------------------------------------
------------------------------------------------------------
------------------------------------------------------------
------------------------------------------------------------
-----------------
>XP_020079372_Hyphopichia_burtonii
------------------------------------------------------------
----------------------------------------------MD-DIPDLVT----
DLTEVSPVLSKSNN----------KESQTQPEIKKES----------------QVIDKKI
PITIIT----GY-------------------LGSGKSTLLEYIG-KKSHKRLAIILN---
--------------------------------------EF----GDS---------SAIE
K-SVTIQDEDNKESVQEWLDIGNGCLCCTVK--DNGVLAIENLIENSRG-KIDYILLETT
GIADPAPVAKMFWLDEGLSSNVYIDGVVTVVDSENIIKCLDDVG--GHWHKENNHLKTAQ
SSDKDELTEEEIKDEHQKL----QE-------------------------G---ITTAHL
QIALADSILINKVDKLEKKGDYEN-KLSQIENRIRSINNTSPMHPTSFGDID--LEKILD
LKAFDSEGVKFSQSLNILENS--------------------------------VYHDD--
---------------------RITTITVTC-EFFQNLDSF--RKVESFLQYILWEN----
--------------------TVNGKE--VEIHRTKGIMACGSH----------IKVIQGV
RETYDIIDAKQ-LAPG----------------IDENKFVFIGKNLSHDDLKEELFRFLE-
------------------------------------------------------------
------------------------------------------------------------
------------------------------------------------------------
------------------------------------------------------------
------------------------------------------------------------
------------------------------------------------------------
------------------------------------------------------------
------------------------------------------------------------
-----------------
>XP_015466625_Debaryomyces_fabryi
------------------------------------------------------------
----------------------------------------------MD-DIPDLVE----
ELPEDFKEISGGSSNNKLEEVGKIPSPPARQIEELEI----------------TDEKKKI
PITIIT----GY-------------------LGSGKSTLLEMIG-KSSKKRLAIILN---
--------------------------------------EF----GDS---------SAIE
K-AITVKDAEKNESVQEWLDLGNGCLCCTVK--DNGVLAIEQLIENSRG-KIDYILLETT
GVADPAPIAKMFWIDEGLSSNVYIDGVVTVLDAQNILKCLDDVG--GHWHRENKHLKVSQ
SVNADDLTEEEIEDERKKL----EE-------------------------G---LTTAHL
QIALADTILINKVDTLQDESYDE--KIQAIVDKIKGINSSTPIHTTSFGDID--VDKILD
LHAFEANTEKLTQSINYMNNS--------------------------------TYHDD--
---------------------RIATVTITF-PFFEN-NEF--NKIESFIQYVLWEN----
--------------------TANHNP--IEIHRIKGILVNRSGNEDFD-----VRVIQGV
RETYDIIEGGR-LVDG----------------ITQNKLVFIGKNLNYDDLYSELQNYLQK
------------------------------------------------------------
------------------------------------------------------------
------------------------------------------------------------
------------------------------------------------------------
------------------------------------------------------------
------------------------------------------------------------
------------------------------------------------------------
------------------------------------------------------------
-----------------
>XP_458439_Debaryomyces_hansenii
------------------------------------------------------------
-------------------------------------MTNFKYIRKMD-DIPDLVE----
ELPDNGNQFAKGSNDNKLGAVGKSASPPVKQVKELDI----------------TDEKTKI
PITIIT----GY-------------------LGSGKSTLLEMIG-KSSKKRLAIILN---
--------------------------------------EF----GDS---------SAIE
K-AITVKDTENNESVQEWLDLGNGCLCCTVK--DNGVLAIEQLIENSRG-KIDYILLETT
GIADPAPIAKMFWMDEGLSSNVYIDGVITVLDAQNILKCLDDVG--GHWHRANKHLKVSQ
SVNADDLTEEELEDERKKL----DE-------------------------G---LTTAHL
QIALADTILINKVDTLEKESYDH--RIKAIVDKVKGINSSTPIHTTSFGDID--LAKILD
LHAFEANTEKLTESINYMNSS--------------------------------TYHDD--
---------------------RIATVTITF-PFFEN-GEF--NKVESFLQYVLWEN----
--------------------TANNNP--IEIHRTKGILVNKSKNEQLD-----VRVIQGV
RDTYDIIEGGR-LVDG----------------ITQNKLVFIGKNLTHDDLYTELQAYLRK
------------------------------------------------------------
------------------------------------------------------------
------------------------------------------------------------
------------------------------------------------------------
------------------------------------------------------------
------------------------------------------------------------
------------------------------------------------------------
------------------------------------------------------------
-----------------
>XP_006685812_Yamadazyma_tenuis
------------------------------------------------------------
----------------------------------------------MDKDIPQL-S----
KVP---------------------SSVPTRL-------------------------PKKV
PITIIT----GY-------------------LGSGKSTLLQKIG-QTSKKRLAIILN---
--------------------------------------EF----GDS---------SAIE
K-SVTIEDASKNEAVQEWLDLGNGCLCCTVK--DNGVMAIEQLIEKSRD-KIDYILLETT
GIADPAPIARMFWLDDGLASNIYIDGVITVLDSEHIVTCLDDVG--GHWHTSNNHLKEIQ
-LGEGNLSAEEIEEEQKKL----QE-------------------------G---LTTAHL
QIALADTILVNKVDVLDKDPSTKAGKLAQITEKVRSINSTCPIYNTSFGDID--LDKILD
LHAFEANSAKVQKSISMVSES--------------------------------SFHDH--
---------------------RIATVTLTF-PFFESEEEF--DQIEKFIQYVLWEN----
--------------------VVNGKE--IEVHRLKGILV-RNIPGSPD-----VRVVQGV
RETYDIISGGV-LLDE----------------ITQNKLVFIGKNLDVEDLYHDLKQYISI
------------------------------------------------------------
------------------------------------------------------------
------------------------------------------------------------
------------------------------------------------------------
------------------------------------------------------------
------------------------------------------------------------
------------------------------------------------------------
------------------------------------------------------------
-----------------
>XP_001484516_Meyerozyma_guilliermondii
------------------------------------------------------------
----------------------------------------------ME-DIPELVT----
DLKETEGKQYSRPS----------ANDNYVAKEPELP----------------VDTDKKI
PITIIT----GY-------------------LGSGKSTLLQNIG-KNSTKKLAIILN---
--------------------------------------EF----GDS---------SAIE
K-LVTIQN--SNDAVQEWLDLGNGCLCCTVK--DNGVVAIEQLIARSKG-SIDYILLETT
GIADPAPIAKMFWLDEGLASNVYIDSVITVLDSENILTCLDDVG--GHWHRQNNHLKSVQ
SVNPDDVTEEELRIEKNQL----EE-------------------------G---ITTAHL
QIALADVLLVNKMDLINEE------KLAAICSRVRKINASAPIYSTLFGDID--LDKILD
RHAFEASLDKLTTSLSYTTDA--------------------------------SFHDD--
---------------------RISTITLLF-PFFTT-DNF--GAVDMFLRYILWEN----
--------------------KANGKD--IEVHRVKGILVKDGETRD-------VRVIQGV
RDTYDVIKGGS-LADG----------------VKENKLVLIGKGLNKLDLEIELDRYI--
------------------------------------------------------------
------------------------------------------------------------
------------------------------------------------------------
------------------------------------------------------------
------------------------------------------------------------
------------------------------------------------------------
------------------------------------------------------------
------------------------------------------------------------
-----------------
>XP_018714219_Metschnikowia_bicuspidata
------------------------------------------------------------
-------------------------------------------MGDAD-DIPQLVE----
HLPQ-DFTVQQLHL----------ATVLDTTAYEPTN----------------SE-PRRI
PVTIVT----GY-------------------LGSGKLTLLDMVA-RTSNKRLAVILN---
--------------------------------------EF----GDT---------AAIE
K-LVTITGADRG-AVQEWLDLGNGCLCCTVK--DNGVAAIENLVQSSKD-RIDHILLETT
GVADPAPIAKMFWLDDALAASVYIDGVVTVVDLANIATCLADVG--GHWHRANRHL----
---------------AERL----RE-------------------------G---LTTAHL
QIAMADCVLLNKADLVALRPG----AMAELTRRLRAINALSPMYPTSFGDVS--LDKILG
LHAFEASAAP-PRRMAAASDL--------------------------------VFHDD--
---------------------RIRTVALDF-PFFTCPAGF--ARAELFLQKVLWDS----
--------------------SVCGRA--VEVHRLKGILVHGAD----------VRVVQGV
RDTYDIIENGV-LHPD----------------ITLNKLVFIGKDLDKTDLQTELEAFLRA
------------------------------------------------------------
------------------------------------------------------------
------------------------------------------------------------
------------------------------------------------------------
------------------------------------------------------------
------------------------------------------------------------
------------------------------------------------------------
------------------------------------------------------------
-----------------
>XP_002615421_Clavispora_lusitaniae
MVHKDRHIDQSACTARKRRKDLLIPLNERRNLIDVTASKSETSYLKGKANSYSIFNLCQF
SPPPLFYSSILLFFYSLYFYILCILLFLLSFLFFLLLPLHLSANYHMD-DIPELVE----
ELPP-DFQIKPSYL----------ATVEDTSAYVPKP----------------EN-KDRI
PVTIVT----GY-------------------LGSGKSTLLDTIA-RHSTKRLAIILN---
--------------------------------------EF----GDT---------AAIE
K-SVTVLDSEKG-AVQEWLDLGNGCLCCTVK--DNGVLAIENLIENSKD-KIDYILLETT
GVADPAPIAKMFWLDDALSSSIYIDGVVTVVDSSNILKCLDDVG--GHWHRANKH---IL
AENSVEATAEMVEREKQLL----NE-------------------------G---ITTAHL
QLALADTILLNKVDKVTES------EIESIKNRIKTINGSSPMYTTSFGDIS--LEKILD
LHALEANSDKLCNSVSVATDS--------------------------------SYHDD--
---------------------RIVTVTLET-PFFTDASGF--KKVESFLQQTLWEN----
--------------------VANGQP--LEVHRVKGILVFNDD----------VRVIQGV
RDTYDIIKGEN-LHPD----------------IKCNKLVFIGKNLHKKDLQAELDKHLGS
------------------------------------------------------------
------------------------------------------------------------
------------------------------------------------------------
------------------------------------------------------------
------------------------------------------------------------
------------------------------------------------------------
------------------------------------------------------------
------------------------------------------------------------
-----------------
>XP_025339608_Candida_haemuloni
------------------------------------------------------------
----------------------------------------------MDDDIPELVT----
ELTE-DFATKPEYL----------ATIQDTKEYEQKP----------------PKVTSKI
PITIVT----GY-------------------LGSGKSTLLEMIG-RKSKKRLAIILN---
--------------------------------------EF----GDS---------TAIE
K-SVTIKDSDKNESVQEWLDLGNGCLCCSVK--DNGVLAIENLIENSGD-KIDYILLETT
GIADPAPIAEMFWLDDALAASVYIDGVVTVIDAANIIQCLNDVG--GHWHRANKH---VL
EENDEEVTPEKKEQERKML----EE-------------------------G---ISTAHL
QLALADAVLVNKIDTIEGDDA----KLEDICGRVRQINSSSPIHTTSYGDID--LDKILD
LHAFEASSDKLANSISFATSS--------------------------------SYHDD--
---------------------RIKTLTLDF-PFFDDQSGF--SKVEKFLQHVLWEN----
--------------------DANGTN--VEIHRTKGVLVHDDD----------VRILQGV
RDTYEVIEGGS-LHES----------------IKNNKIVLIGKGLDHDVLMSELEKYI--
------------------------------------------------------------
------------------------------------------------------------
------------------------------------------------------------
------------------------------------------------------------
------------------------------------------------------------
------------------------------------------------------------
------------------------------------------------------------
----------------------------PLK-----------------------------
-----------------
>XP_024714262_Candida_pseudohaemulonis
------------------------------------------------------------
----------------------------------------------MDDDIPELVT----
ELDE-TFVTKPEYL----------ATQQDTTQYEQKP----------------SKVKSKL
PITIVT----GY-------------------LGSGKSTLLEMIG-RKSNKRLAIILN---
--------------------------------------EF----GDS---------AAIE
K-SVTIKDSEKNESVQEWLDLGNGCLCCTVK--DNGVMAIENLIENSGD-KIDYILLETT
GIADPAPIAEMFWLDDALAASVYIDGVITVVDAANITQCLDDIG--GHWHRANKH---VL
QDDDEDVSPEKKEQERKML----DE-------------------------G---ISTAHL
QLALADTILINKIDTIEGDKS----KLEEICGRVRDINSSSPIHTTSYGDID--LDKILD
LHAFEASSEKLANLVSLATSS--------------------------------SYHDD--
---------------------RIQTLTIDF-PFFSDNSGF--DKVEKYLQHVLWEN----
--------------------EANGVS--VEIHRTKGVLVWKDD----------VRVVQGV
RDTYEVIEGGK-LHES----------------IKNNKIVFIGKGLDKQALEDELHKFLAH
NAQLHIGQIDMSEGPEKPEKTVKPEAGATEAPKKKSWSNPALRAMGIPRILLPSRNWMIF
WTVLAGVTGGIAYDKYQQKQVRNKYTAEVEKLGEELYNTTRVPRRLTIFIAPPPNDFLQE
SLKHFRKYIKPVLNAAAIDFTIFTEERQGDIRHEVADKIRQLRREKLAAKIKEEEKIKQE
AYDKSWTKFFKEGVPNAFKSLRKKPEEPEVFVSRHELYTPADLLGLYKVVQPIEPERDDS
KDLLLSGGVLCIGRGTYKEYMTGVHEGLLGPLEAPAPPPEVKKIEEALDTETASSEASGT
ETATETEKKEDTPDEIEDFGLHTRRKELPPVPKPFILPADYANAQLAPELNMNEVVLNDK
NVPVLFEQPVGVFTVPKLSGIMNMPTKIYRYYTKRYLAAEVAEHAQKVVYSESRPFQNLD
SFLGAEEEMDWPRKWIERGKKKNSEWVQPLEVDPRVILRMRVYNFGETSNKGINVATDVE
EKKIEEVKVEQPKAEEK
>XP_025337714_Candida_duobushaemulonis
------------------------------------------------------------
----------------------------------------------MDDEIPELVT----
ELDE-TFVTKPEYL----------ATQQDTTQYEQKP----------------SKVTSKL
PITIVT----GY-------------------LGSGKSTLLEMIG-RKSNKRLAIILN---
--------------------------------------EF----GDS---------AAIE
K-SVTIKDSEKNESVQEWLDLGNGCLCCTVK--DNGVMAIENLIENSGD-KIDYILLETT
GIADPAPIAEMFWLDDALAASVYIDGVITVVDAANIIQCLDDIG--GHWHRANKH---VL
QDDDEDVSPEKKEQERKML----DE-------------------------G---ISTAHL
QLALADTILINKIDTIEGDKS----KLEEICGRVRDINSSSPIYTTSYGDID--LDKILD
LHAFEASSEKLANSVSLATSS--------------------------------SYHDD--
---------------------RIQTLTIDF-PFFSDNSGF--DKVEKYLQHVLWEN----
--------------------DANGVS--VEIHRTKGVLVWKDD----------VRVVQGV
RDTYEVIEGGK-LHES----------------IKNNKIVFIGKGLDKQALEDELHKYI--
------------------------------------------------------------
------------------------------------------------------------
------------------------------------------------------------
------------------------------------------------------------
------------------------------------------------------------
------------------------------------------------------------
------------------------------------------------------------
------------------------------------------------------------
-----------------
>XP_028893119_Candida_auris
------------------------------------------------------------
----------------------------------------------MDDDIPELVT----
ELDE-NFTIKPEHS----------ARIEDTKSFEPKT----------------SKVTSKI
PISIIT----GY-------------------LGSGKSTLLEMIG-RKSKKRLAIILN---
--------------------------------------EF----GDS---------AAIE
K-SVTIQDAEKNESVQEWLDLGNGCLCCTVK--DNGVTAIENLIENSGD-KIDYILLETT
GIADPAPIAEMFWLDDALASTVYIDGVITVVDAANIIQCLDDVG--GHWHRANNH---VL
-DESEDVSPEKKELERRML----EE-------------------------G---ISTAHV
QLALADTILINKIDTIRDDEK----KLEEIRSRVKSINSSSPIHTTSYGDID--LDKILD
LHAFEASSEKLSQSVSLSTSS--------------------------------SYHDD--
---------------------RIKTLTLDF-PFFEDGAGF--KKVEKFLQHVLWED----
--------------------EADGVT--VEIHRTKGILVHGDD----------VRVIQGV
RDTYEIIEGGN-LHES----------------IKNNKIVFIGKGLDEDALYSELTKFLE-
------------------------------------------------------------
------------------------------------------------------------
------------------------------------------------------------
------------------------------------------------------------
------------------------------------------------------------
------------------------------------------------------------
------------------------------------------------------------
------------------------------------------------------------
-----------------
>NP_014426_Saccharomyces_cerevisiae
------------------------------------------------------------
----------------------------------MSALRNIKFNEEEDGELPCLVTGEEN
NLQEILENVSYDGG-NIVSDAKVERVNKQVENTSAGATD--------------VHEKKRI
PVSIIT----GY-------------------LGSGKSTLLEKIALKGADKKIAVILN---
--------------------------------------EF----GDS---------SEIE
K-AMTIKN--GSNSYQEWLDLGNGCLCCSLK--NIGVKAIEDMVERSPG-KIDYILLETS
GIADPAPIAKMFWQDEGLNSSVYIDGIITVLDCEHILKCLDDISIDAHWHG---------
--------------DKVGL----EG-------------------------N---LTIAHF
QLAMADRIIMNKYDTIEHSPE----MVKQLKERVREINSIAPMFFTKYSDTP--IQNLLD
IHAYDS-----VRISDILD--------------SGSGNG--------------TIHDD--
---------------------RMGTIMLTF-RPLKNEEEYNNKFIKQFLQPLLWKNFGAM
-------TVLGG------RRRDDGRD--WEVQRTKGLILIEGENP-------IARVIQGV
RDTYDVFPGKY--DGS----------------NKECKIVLIGKYLEKESIEELLRKTLE-
------------------------------------------------------------
------------------------------------------------------------
------------------------------------------------------------
------------------------------------------------------------
------------------------------------------------------------
------------------------------------------------------------
------------------------------------------------------------
------------------------------------------------------------
-----------------
>XP_018219897_Saccharomyces_eubayanus
------------------------------------------------------------
----------------------------------MSALRNIKYNEEEDGELPSLVTGEET
NLQEILENVSYDGG-NIVSDAKVERVNKQMESVGNNMKG--------------LQKRKRI
PVSIIT----GY-------------------LGSGKSTLLEKIALKGADKKIAVILN---
--------------------------------------EF----GDS---------SEIE
K-AMTIKN--GSSSYQEWLDLGNGCLCCSLK--NIGVKAIEDMVERSPG-KIDYILLETS
GIADPAPIAKMFWQDEGLNSSVYIDGIITVLDCEHILKCLDDVSVDAHWHG---------
--------------DKVGL----EG-------------------------N---LTIAHF
QLAMADRIIMNKYDKIEHSPN----TIKQLQKRIREINCIAPMYFTKYSETS--IDKLLD
IHAYDS-----IRVSDILD--------------NSVGDG--------------TIHDH--
---------------------RMGTVMLTF-RPLRDEEEYTERFLKQFLQPLLWKNFGAL
-------TVLED------GSQHHKHD--WEVQRTKGLILIEGNKP-------AVRVIQGV
RDTYDVFPGRRDDDGS----------------HKECKIVLIGKYLEKDSIQKLLHKTLNY
K-----------------------------------------------------------
------------------------------------------------------------
------------------------------------------------------------
------------------------------------------------------------
------------------------------------------------------------
------------------------------------------------------------
------------------------------------------------------------
------------------------------------------------------------
-----------------
>XP_033768960_Saccharomyces_paradoxus
------------------------------------------------------------
MYIFDYYGILNVQCDYEQENILSIEEFSTSGSGRMSALRNIRFNEEEDGELPCLVTGEEN
NLEEILENVSYDGG-NIVSDAKVERVNKQVENISAGATD--------------LREKKRI
PVSIIT----GY-------------------LGSGKSTLLEKIALKGADKKIAVILN---
--------------------------------------EF----GDS---------SEIE
K-AMTIKN--GSSSYQEWLDLGNGCLCCSLK--NIGVKAIEDMVERSPG-KIDYILLETS
GIADPAPIAKMFWQDEGLNSSVYIDGIITVLDCEHILKCLDDISVDAHWHG---------
--------------DKVGL----EG-------------------------N---LTIAHF
QLAMADRIIMNKYDTIEHSPE----MVNHLKERVREVNSIAPMFFTKYSDIP--IDNLLD
IHAYDS-----IRISDILD--------------NNTGNG--------------TIHDH--
---------------------RMGTIMLTF-RSLKNEEEYNEKFIKKFLQPLLWKNFGAM
-------TVLGE------RSQDDGHD--WEVQRTKGLILIEGENP-------IARVIQGV
RDTYDVFPGEY--DGS----------------NKECKIVLIGKYLEKDSIEELLHNTLE-
------------------------------------------------------------
------------------------------------------------------------
------------------------------------------------------------
------------------------------------------------------------
------------------------------------------------------------
------------------------------------------------------------
------------------------------------------------------------
------------------------------------------------------------
-----------------
>XP_003673397_Naumovozyma_castellii
------------------------------------------------------------
----------------------------------MSALKDFSYKEEEDGVLPMLVTGEEN
NLNELLNQVKSDGGINLVSDAKVARSNKQTITNETDINN--------------PNAGKKI
PVTIIT----GY-------------------LGSGKSTLLEMIAKKGSDKKIAVILN---
--------------------------------------EF----GDS---------SEIE
K-AMTIRN--GSDSYQEWLDLGNGCLCCSLK--NIGVKAIEDMVERSPG-KIDYILLETS
GIADPAPIAKMFWQDDGLSSSVFVDGIITVLDCEHILTCLDDRSPDAHWHG---------
--------------DKVVS----KD-------------------------EDGILTIAHF
QIAMADRIIMNKVDKIEGKKDHLK-IIENLEKRIREINGIAPMYYTKFGDLP--LDHLLD
LHAYDS-----KNTLSEIQ-------------IMKSDRA--------------TLHDP--
---------------------RMNTVLLTF-RPLRGEEEY-KKLNESFLQVLLWKDFGVT
----------NDWNNGADGHQKHKKN--WEIQRTKGLLIIENPDHKSW----EVKVIQGV
RDTYDMFPG-V-DSSD----------------LKECKLVFIGKYLDQKVIEKYLHSIIN-
------------------------------------------------------------
------------------------------------------------------------
------------------------------------------------------------
------------------------------------------------------------
------------------------------------------------------------
------------------------------------------------------------
------------------------------------------------------------
------------------------------------------------------------
-----------------
>XP_003672589_Naumovozyma_dairenensis
------------------------------------------------------------
----------------------------------MSALKDFKYKESEDGELPSLVTGSET
NLNEILSNVKGDGGINLVNIEKVDRCNQQISAPS---NDS-------------IFMEKKI
PVTIIT----GY-------------------LGSGKSTLLEKIVLKGSDMKIAVILN---
--------------------------------------EF----GDS---------SEIE
K-AMTIRN--QESSTQEWLDLGNGCLCCSLK--NVGVKAIEDMIARSPG-KIDYILLETS
GIADPAPIAKMFWQDDGLNSNVYIDGIVTVLDSEHILKCLDDISPETHWHG---------
--------------ENVIT----KE-------------------------N---LTIAHF
QIAMADVIILNKFDKIENNEK----LINEVNVKIGQINSTAKIHFTKYGELP--LNYIID
LHSYDR-----VNFTNNEK---------------LMARS--------------TLHDP--
---------------------RMSSVMLTF-RPFKNNDEF-LRFEKKFLQVLLWKEFGVT
------TDTFNN---------NMKKE--WEIQRTKGLIVINNENSKSKDEK-IVKVIQGV
RDTYDVLPGQS-ETSN----------------CDECKIVFIGKYLDQEKIQDFLSTVIN-
------------------------------------------------------------
------------------------------------------------------------
------------------------------------------------------------
------------------------------------------------------------
------------------------------------------------------------
------------------------------------------------------------
------------------------------------------------------------
------------------------------------------------------------
-----------------
>XP_003956583_Kazachstania_africana
------------------------------------------------------------
-------------------------------MSNVPALKNYKFDREEDGELPTLVTGQED
NLNEIFKQVKSDGGTRIVSDAKISRVNKQNETVDLGD----------------GSHKKRI
PVTIIT----GY-------------------LGSGKSTLLEKIALQGSDKKIAVILN---
--------------------------------------EF----GDS---------SEIE
K-AMTIRN--GDAAYEEWLDLGNGCLCCSLK--NVGVKAIEDMVDRSPG-KIDYILLETS
GIADPAPIAKMFWQDEGLNSSVYIDGIITVLDSEHILKCLDDVSEETHWHG---------
--------------ENVTV----EN-------------------------N---LTIAHF
QIAMADRIILNKIDKIGDNSE----YLRSLDSRIREINSVAPFYFTKFAEIS--LDKLLD
IHAYGMEISLDNNDSSNLW----------------EDRP--------------TLHDS--
---------------------RMNTVMLKF-RPLKGEIEY-GRFLKGFLRPLLWKNFGAS
-----------D------NIQKNQHD--WEIQRTKGLIIINNEGER------DVKVIQGV
RDTYDILQG-D-PKVE----------------AEECKLVFIGKYLVKADIEKLLKNIL--
------------------------------------------------------------
------------------------------------------------------------
------------------------------------------------------------
------------------------------------------------------------
------------------------------------------------------------
------------------------------------------------------------
------------------------------------------------------------
------------------------------------------------------------
-----------------
>XP_022464040_Kazachstania_naganishii
------------------------------------------------------------
----------------------------------MSALKSFEYNSDDDGELPPLVTGSEA
NLIEIFSKYSKSNNGKLVTDEKIDRVNKQNAIVAA------------------SVPQKRI
PVTIIT----GY-------------------LGSGKSTLLEKIALKGSDRKIAVILN---
--------------------------------------EF----GDS---------SEIE
K-AMTIKN--GSASYQEWLDLGNGCLCCSLK--NVGVKAIEDMIARSPG-AIDYILLETS
GIADPAPIAKMFWQDEGLNSSVYIDGVITVLDAEHILKCLDDVSPDTHWHG---------
--------------EKVIR----ED-------------------------N---LTIAHF
QLAMGDIIVLNKFDKVEGNHC----AIEELQNRIRQVNEVAPIYCAKYGDVE--LDKLMD
IHAYEGTFSVSEKLGA-------------------TERP--------------TLHDP--
---------------------RMMTVTLDF-PRLRDAVQY-KALFTEFLQVLLWKDFGVT
------------------SNRTAADR--SEIQRTKGIISYRDAASGET----VTKVVQGV
RDTYDVFPARS-PREE----------------HFGCKLVFIGKHLDKTHFESLLDEVLSK
------------------------------------------------------------
------------------------------------------------------------
------------------------------------------------------------
------------------------------------------------------------
------------------------------------------------------------
------------------------------------------------------------
------------------------------------------------------------
------------------------------------------------------------
-----------------
>XP_449814_Candida_glabrata
------------------------------------------------------------
-----------------------------------MSLKNYKHDED-DGELPPLVTGRES
NLAEILGKVRNDGGHNLVSADKVDRSNKQVEVPLSSNSGI-------------QTEKKRI
PVTIIT----GY-------------------LGSGKSTLLEKIALKGSDRKIAVILN---
--------------------------------------EF----GDS---------SEIE
K-AMTIQN--GDSKYQEWLDLGNGCLCCSLK--NIGVKAIEDMIERSPG-SIDYILLETS
GIADPAPIAKMFWQDEGLNSSVYIDGIITVLDAEHIVKCLDDVSPDAHWYN---------
--------------QSVVK----EE-------------------------N---LTIAYF
QIAMADRILLNKVDKIEGKRV----SISDIEARIKDINGVAPIYHTQYGEVS--LDKLLD
LHAYEG-----------------------------TDLNLDGSFKDRILQNEKVMHDH--
---------------------RMGTVTLSF-RPLKTEQEF-ENFKRNFLQKLLWKNFGLS
----------DD--DEIKNLSKLSDD--WEIERSKGLVLVAD----------STYVIQGV
RDTFDIFTGHS--DDT----------------ISDCKLVLIGKYLDKDSIQKLLLRVIDS
K-----------------------------------------------------------
------------------------------------------------------------
------------------------------------------------------------
------------------------------------------------------------
------------------------------------------------------------
------------------------------------------------------------
------------------------------------------------------------
------------------------------------------------------------
-----------------
>XP_004181462_Tetrapisispora_blattae
------------------------------------------------------------
----------------------------------MNALKDISYKEDEDGELPSLITGNES
NLKDILNNTTADGGINIVGESKLNRANKQVEEITLAINNK-------------KNIQQKI
PVSIIT----GY-------------------LGSGKSTLLEAIAKKGSDRKIAVILN---
--------------------------------------EF----GDS---------SEIE
K-SMTIRN--GNNNYQEWLDLGNGCLCCSLK--NIGVKAIEDMIDRSPG-KIDYILLETS
GIADPAPIAKMFWQDEGLNSSIYIDGIITVLDCENILKCLDDKSPESHWHG---------
--------------ENVIV----EN-------------------------N---LTIAHF
QIAMADRIIMNKFDKIETSDE----KIKNIKDKIKEINSLAPIYYTKYGDLG--IDKLMD
IHAYDG-----KDISELIDHQDHLHDITSDQHKNESSHPGSHSISYNHKHLNNTFHDP--
---------------------RMNTITIKF-QPLKNEFDF-KKFEEKFLQVLLWKDFGVN
----KSIKMLGD-----------HLD--WEIQRTKGLILLNDN---------TVKILQGV
RDTYDVFPG-T-KLPE----------------VSYCKIIFIGKYLDQEVIEKLIYDFLVN
ICHYDHPMILE-------------------------------------------------
------------------------------------------------------------
------------------------------------------------------------
------------------------------------------------------------
------------------------------------------------------------
------------------------------------------------------------
------------------------------------------------------------
------------------------------------------------------------
-----------------
>XP_003686867_Tetrapisispora_phaffii
------------------------------------------------------------
----------------------------------MSALKNFAYKEDEDGELPTLVTGQES
NIKSILENTKNDVTTSFVSDAKMERANKQVEDEEIIKQKANRANDELQDAQKLESVTKKI
PVSVIT----GY-------------------LGSGKSTLLEQIALKGSDKKIAVILN---
--------------------------------------EF----GDS---------SEIE
K-AMKIRN--GSSAYEEWLDLGNGCLCCSLK--NVGVKAIEDMVLRSPG-KIDYILLETS
GIADPAPIAKMFWQDEGLNSCVYLDGIITVLDAENILKCLDDVSPDTHWHG---------
--------------EKVLM----EN-------------------------N---LTIAHF
QIAMADRILLNKMDRVEGSPDSSE-TVKVLEDRIRQINAVAPIYHTKYGDTA--LEYLLD
IHAYDNSVINETNIYEELK----------------MSRP--------------TLHDP--
---------------------RMNTVALTF-RPLKNEEEY-SHFLKNFLQPLLWRFVGVT
DEPANFKSHYND-----------DDE--WEVQRTKGLIIIEHLKTDSTA----VKIIQGV
RETYDITDG-E-LRPG----------------IAECKLVFIGKYLEKTYFESLLKKVLG-
------------------------------------------------------------
------------------------------------------------------------
------------------------------------------------------------
------------------------------------------------------------
------------------------------------------------------------
------------------------------------------------------------
------------------------------------------------------------
------------------------------------------------------------
-----------------
>XP_001642521_Vanderwaltozyma_polyspora
------------------------------------------------------------
----------------------------------MSALKDLSYKEDEDGELPSLVTGTES
NIVEILNNTKSDGGINIISENKLSRANKQVEESGIIINNASS-----------KTSTSKI
PISIIT----GY-------------------LGSGKSTLLEMIAMKGSDKKIAVILN---
--------------------------------------EF----GDS---------SEIE
K-AMTIRN--GSASYEEWLDLGNGCLCCSLK--NIGVKAIEDMVTRSPG-KIDYILLETS
GIADPAPIAKMFWQDEGLNSCIYIDGIITVLDSENVLKCLDDISPETHWHG---------
--------------EKVIM----EN-------------------------N---LTVAHF
QIAMADRILLNKFDKIENDPN----FITKIEDRVRQINSMAPMYNTKYGDTP--IDTLLD
LHAYDN-----IDVESQIN----------------IARP--------------TLHDP--
---------------------RMNTVTLTF-RPLKSELEF-QKFLKQFLQVLLWRDFGVV
YTESDRITHFND-----------TKD--WEIQRTKGLIIIEDTQSPNSSPNLKVKVIQGV
RDTYDVLPG-T-DVSN----------------NTQCKLVFIGKYLDKDKVQKFLDEILN-
------------------------------------------------------------
------------------------------------------------------------
------------------------------------------------------------
------------------------------------------------------------
------------------------------------------------------------
------------------------------------------------------------
------------------------------------------------------------
------------------------------------------------------------
-----------------
>XP_003679295_Torulaspora_delbrueckii
------------------------------------------------------------
----------------------------------MSVLKDFSYNEDEDGELPPLLTGEEA
DLDHILSSVKTDGGSNIVSDDKVRRSNLQI---GADN----------------VRGRPKI
PVTIIT----GY-------------------LGSGKSTLLEMIALKGSDRKIAVILN---
--------------------------------------EF----GQS---------SEIE
K-AMTIRN--GSASYEEWLDLGNGCLCCSLQ--NVGVKAIENMIERSPV-KIDNILLETS
GIADPAPIAKMFWQDDSLNSSVYIDGIITVLDSEHILKCLDD-KPPTHWHG---------
--------------DSVLV----GD-------------------------N---LTIAHF
QIAMADRIILNKYDKIEGKSS----DIAALEERIRSINAEAPLFYTKYGEIA--LSKLLD
IHAFDA-----SSF--FEA----------------SKMP--------------TTHDP--
---------------------RMCTVAINF-RPLENQQEY-DRFVKDFLQVLLWKSFGAS
SEGQNVSS-VAD------------KE--WEIQRTKALILIKSP----L----EAKVIQGV
RDTYDVLPG-T-FLPE----------------MVDCKLVLIGKYLDKNRIEKFLNSVLNI
NSYVL-------------------------------------------------------
------------------------------------------------------------
------------------------------------------------------------
------------------------------------------------------------
------------------------------------------------------------
------------------------------------------------------------
------------------------------------------------------------
------------------------------------------------------------
-----------------
>XP_037142527_Zygotorulaspora_mrakii
------------------------------------------------------------
----------------------------------MPALKNFKHDQDEDGELPCLITGEEE
NLKELLSNVKVDGGVNMVSTDKVSRVNFQQENEELES----------------INESFKI
PVTIIT----GY-------------------LGSGKSTLLEMIALKGSDKKIAVILN---
--------------------------------------EF----GES---------SEIE
K-AMTIRN--GSAAYEEWLDLGNGCLCCSLQ--NIGVKAIENMIKRSPG-KIDYILLETS
GIADPAPIAKMFWQDEGLNSSVYIDGIITVLDSEHILRCLED-SPDSQWHG---------
--------------ENVAA----GD-------------------------G---LTIAHF
QLAMADRILINKFDKIEHDSG----RIKLLEDKVRSINAEAPIFFTKYGELG--LDNLLD
LHAYDS-----KDVLSLQL----------------KTKP--------------AIHDH--
---------------------RMTTVTLDF-RPLTDKNEY-ETFMRKFIQPLLWKSFGAS
QESLFRSGRMQE------------DN--WEIQRTKGLILIHSDDTKRF----DVKILQGV
RDTYDVFPG-E-LSPK----------------MTSCKLVLIGKYLGKEDLESLLKESIK-
------------------------------------------------------------
------------------------------------------------------------
------------------------------------------------------------
------------------------------------------------------------
------------------------------------------------------------
------------------------------------------------------------
------------------------------------------------------------
------------------------------------------------------------
-----------------
>XP_002496793_Zygosaccharomyces_rouxii
------------------------------------------------------------
----------------------------------MSALKDYKYNEEEDGELPSLVTGTES
DLNDILNHVKSDGGINIVSEDKIARTNLQ---------NSNSDNS--------TTSSRKI
PVSIIT----GY-------------------LGSGKSTLLEKLAQKGSDKKIAVILN---
--------------------------------------EF----GDS---------SEIE
K-AMTIRN--GENSYQEWLDLGNGCLCCSLK--NVGVKAIEDMIQRSPG-KIDYILLETS
GIADPAPIAKMFWQDEGLNSNVYIDGIITVLDCEHIVKCLDDVSEQTHWHG---------
--------------DQVVL----ED-------------------------K---LTIAHL
QIAMADRLIMNKLDRIENDEN----KIMKLEQRIRSINSEVPMFYTKFADIG--IDKLLD
LHAFDA-----RNVPQE-G----------------GSGS--------------TFHDP--
---------------------RMSTVTLNF-RPLKTQ-EY-DKFEKEFLQVLLWKEMGVC
----------ND-----------NIQ--GEVHRTKGLLLVDD----------KVRVLQGV
RDTYEVFDG-E-ETSS----------------RT-CRIVFIGKSLDQKSIADLLHNVIK-
------------------------------------------------------------
------------------------------------------------------------
------------------------------------------------------------
------------------------------------------------------------
------------------------------------------------------------
------------------------------------------------------------
------------------------------------------------------------
------------------------------------------------------------
-----------------
>XP_003645034_Eremothecium_cymbalariae
------------------------------------------------------------
--------------MMSNASMVYVHQTTSVSRRKKMPLKDFKYNAEEDGDVPPLVTGDED
DLESILSNVKADGGLNLVSEKKIMMANKQFTEE--------------------KESRQKI
PVTVIT----GY-------------------LGSGKSTLLERIVLKGSELKIAVILN---
--------------------------------------EF----GDS---------SEIE
K-SMTIRN--NGKSYEEWLDLGNGCLCCSLK--DVGVKAIEAMVARSPG-KIDYILLETS
GIADPAPIARMFWQDEGLSSNIYIDGIVTVLDSEHILSCLDDVTGDSHWHG---------
--------------EKVVL----DD-------------------------G---ITVAHL
QIAMADTILLNKIDKLEKSEM----AVAQVEDRVQGINALAPIYHTKYGNIS--LDKILN
LHAFTVSNILETH--G-------------------------------------TFHDP--
---------------------RISTVTLSC-RPLKNYEEF-QVIEEQFLQLLLWRDFGRD
E---------------------DGTEIGLEVHRTKALIIVGT----------DVKIVQGV
RNTYDILPGDL--LPN----------------VEECKFVFIGKYLDAEHLQTKLEKALKN
HDSSTK------------------------------------------------------
------------------------------------------------------------
------------------------------------------------------------
------------------------------------------------------------
------------------------------------------------------------
------------------------------------------------------------
------------------------------------------------------------
------------------------------------------------------------
-----------------
>NP_982585_Eremothecium_gossypii
------------------------------------------------------------
-----------------------------------MPLKNFQYREDEDGELPPLVTGLEE
NIQELLSELKPDGGLNIVNERKIEQANKQH-QG--------------------AGSQKKI
PVTVIT----GY-------------------LGSGKSTLLEEITKRGSDMRIAVILN---
--------------------------------------EF----GDS---------SEIE
K-SLTIKN--NGKAYEEWLDLGNGCLCCSLK--DVGVKAIEAMVSRSPG-KIDYIILETS
GIADPVPIVKMFWQDEGLNSCIYIDGIVTVLDAEHVMTWLDEVAPPRQWRG---------
--------------DQVLM----EN-------------------------Q---MTVAHL
QLAMADAVVLNKIDRLEGLDD----EIAVVEEKVRSINAVAPIYRTKFGDLE--INKVLN
LHAFGASDIPDAH--V-------------------------------------AYHDP--
---------------------RLSTVTLTC-RPLRDKAEL-EWFEEHFLQALLWKDFGRG
E-------------------LTQGQE--FEIHRTKALLLVGS----------EFKIVQGV
RDTYEVLRGEP--VPG----------------VKQCKLVFIGVHLDKQYIQGIMESALNA
RIE---------------------------------------------------------
------------------------------------------------------------
------------------------------------------------------------
------------------------------------------------------------
------------------------------------------------------------
------------------------------------------------------------
------------------------------------------------------------
------------------------------------------------------------
-----------------
>XP_452584_Kluyveromyces_lactis
------------------------------------------------------------
----------------------------------MSALKDFSFKEDEDGELPVLVTGNEP
DLKKILDTYKPDGGKHIVSDKKIALANRQLDED--------------------FDRQQRI
PVTIIT----GY-------------------LGAGKSTLLEQIALKGSNKRLAVILN---
--------------------------------------EF----GDS---------SEIE
K-SITIKN--KGEVYEEWLDLGNGCLCCSLK--DVGVKAIEDMVARSPG-KIDYILLETS
GIADPGPIAKMFWQDKGLNSNVYIDGIITVLDSEHIITCLDDISPTAHWHG---------
--------------EKVTV--DDES-------------------------K---TTIAHL
QIAMADAILVNKSDKIEGDES----KKYDLENVVRSINTVAPIYYTKFGDIN--LDLVLD
LNAFESTKFLQKDYTT-------------------------------------TFHDH--
---------------------RISTITLAF-PFFQTEDQL-DTFIKDFLQVLLWKDFGVD
TGSGLQSAHHEN------P------D--FEVHRTKGVIMVGN----------ECKVIQGV
RDTYDIIPGEK--LPN----------------ITENKIVLIGKHLDENYIRHLLNKAISS
QK----------------------------------------------------------
------------------------------------------------------------
------------------------------------------------------------
------------------------------------------------------------
------------------------------------------------------------
------------------------------------------------------------
------------------------------------------------------------
------------------------------------------------------------
-----------------
>XP_022677813_Kluyveromyces_marxianus
------------------------------------------------------------
----------------------------------MSALKDYSFKEDEDGELPRLVTGDEA
DLESILKQYQPDGGKQIVSDKKINRANMQWKQY--------------------YDKQQRI
PVTIIT----GY-------------------LGAGKSTLLEQIALKGSDKRLAVILN---
--------------------------------------EF----GDS---------SEIE
K-SISIKN--NGEAYEEWLDLGNGCLCCSLK--DVGVKAIEDMVARSPG-KIDYILLETS
GIADPAPIAKMFWQDKGLNSNVYIDGIIAVLDSEHIVSCLDDVSPASHWHG---------
--------------EKVTLDGDEES-------------------------N---TTIAHL
QIAMADAILVNKSDKIEGNEA----KRQKLEQVVRSINSAAPLYYTKYGDID--LDRILD
LHAFESTKLLEARTET-------------------------------------TFHDP--
---------------------RISTITLTF-PFFTTREQF-DSFIENFLQVLLWKNFGV-
----------EH------PLTTQGED--FEVHRTKGLIVVSG----------EYKVIQGV
RDTYDIIPGER--VPN----------------VKENKIVLIGKHLDETHIRKLLDSALIK
EDN---------------------------------------------------------
------------------------------------------------------------
------------------------------------------------------------
------------------------------------------------------------
------------------------------------------------------------
------------------------------------------------------------
------------------------------------------------------------
------------------------------------------------------------
-----------------
>XP_022627353_Lachancea_lanzarotensis
------------------------------------------------------------
----------------------------------MSARKDYSYRQDEDGELPMLIGGDEK
NLKELLGAVSSDGGRYIVSDKKIEQANKQLEVGS-------------------AISGKKI
PVTIIT----GY-------------------LGSGKSTLLEKIALKGSDKKIAVILN---
--------------------------------------EF----GDS---------SEIE
K-SMTIRS--GSNSYEEWLDLGNGCLCCSMQ--DVGVKAIESLISRCPG-KIDYILLETS
GVADPHPIAKMFWQDEGLYSNVYLDSIVTVLDAENVLTCLDDVSPATHWHG---------
--------------EDVGI----DG-------------------------N---MTVSHL
QIAMADSIILNKMDRL---SD-IE-TVRRVELKVRQINSMAPIHHASYAEIP--LNKVLD
LHSFDT-----VKFEN-------------------APQG--------------TFHDP--
---------------------RITTITLEF-RPLTNENEF-QKFLQSFLRPILWKGFG--
----------SD----------LQGD--WEILRTKGLLRVAE----------TCKIIQGV
RETFDVLPSLN--LDQ----------------TKNCKMVFIGKGITRSVLEERLSKAI--
------------------------------------------------------------
------------------------------------------------------------
------------------------------------------------------------
------------------------------------------------------------
------------------------------------------------------------
------------------------------------------------------------
------------------------------------------------------------
------------------------------------------------------------
-----------------
>XP_002551748_Lachancea_thermotolerans
------------------------------------------------------------
----------------------------------MSALKDFSYKEDEDGDIPSLIEGNEE
NLSDILNSIKSDGGGTIVSDKKIELANTQIEEAG-------------------SSEAPRV
PVTIIT----GY-------------------LGSGKSTLLEKIALKGSDKKIAVILN---
--------------------------------------EF----GDS---------SEIE
K-SMTIRN--GENSYEEWLDLGNGCLCCSLQ--DVGVKAIESLIARCPG-KIDYIILETS
GIADPRPIAKMFWQDDGLYSNVYLDGIVTVLDAENILTCLDDVSPATHWHG---------
--------------EKVVT----DD-------------------------N---ITIAHL
QVALADCILINKIDRLGAAAN-QD-AVREIENRVRQINAAASLHHTSFGEVS--LDKVLD
LHAFES-----VKFEG-------------------SSDS--------------TMHDP--
---------------------RIRTVTLTF-RALKDEDEF-QRFLDGFLRTVHWKGFG--
----------HD----------LEGD--WEIQRTKGLIIVGD----------NCKVVQGV
RETFDVLPGKR--LDS----------------AVSCKMVFIGKGISREALLQILKTVIEV
------------------------------------------------------------
------------------------------------------------------------
------------------------------------------------------------
------------------------------------------------------------
------------------------------------------------------------
------------------------------------------------------------
------------------------------------------------------------
------------------------------------------------------------
-----------------
>XP_020057250_Aspergillus_aculeatus
------------------------------------------------------------
--------------------------------------------MDEDDTPPQLVDVSQL
PESA-------PSTSEDT-----------------------------------PEAQARV
PITLVT----GY-------------------LGAGKTTLLNYILTEKHGKKIAVIMN---
--------------------------------------EF----GDS---------TDIE
K-PLTVNQ--DGQEVTEWMEVGNGCICCSVK--DSGVMAIESLMARRGT--FDYILLETT
GLADPGNIAPIFWVDDNLGSSIYLDGIVTLVDAKNILHLLDEPTP---------------
--------------EETVS----SH---T--STSQ---KHDH--P---A-NSPILSMAHM
QISHADVIILNKADLVTSQ------ELARVRDRIVAINSAARIHVTDHSQTPRIEGVVLD
LHAYDHL---------------DDGAVDFA-QKGH------------------SHIDP--
---------------------AISTIALTT-PRITPAQ---VPLVDEWLRSVLWDS----
-----------KLPGVAGREAPTT-KMDFDIHRLKGILAIEDG---------TTRIIQAV
RDVFEIRD----------AEP-AE----DTKTQ--CKIVLIGRGLGAD-ALPWQRNFEEY
LKR-DLK-----------------------------------------------------
------------------------------------------------------------
------------------------------------------------------------
------------------------------------------------------------
------------------------------------------------------------
------------------------------------------------------------
------------------------------------------------------------
------------------------------------------------------------
-----------------
>XP_001275460_Aspergillus_clavatus
------------------------------------------------------------
----------------------------------------MADFIDDEDGPPELIDASAL
PDSEKLDVSKTPSTTLDT-----------------------------------P-AQDRV
PITLVT----GY-------------------LGAGKTTLLNYILSEKHGKKIAVIMN---
--------------------------------------A-----------------TDIE
K-PLTVNQ--DGKEVTEWMEVGNGCICCSVK--DSGVMAIESLMERRGT--FDYILLETT
GLADPGNIAPVFWVDDNLGSSIYLDGIVTLVDAKNILRLLDEPTP---------------
--------------EETAS----TH---A--------EGDQH--A---H-EGPVLSMAHM
QISHADVIILNKADLVTAA------ELERVRDRILAINNVAKIHVTDHSRTPQIEGVVLD
LHAYDHL---------------D--SLDFG-AKGH------------------SHIDP--
---------------------AISTIAIVT-PPISPEK---IPWIDTWLQSVLWES----
-----------KIPTV--QGTPTPGPEDFEIHRLKGILVLQDG---------SCRIIQAV
RDVFEIRDSE----------P-RQ----DGSGE--CKIVLIGRGLGQD-ARPWQANFEAY
LAMEE-------------------------------------------------------
------------------------------------------------------------
------------------------------------------------------------
------------------------------------------------------------
------------------------------------------------------------
------------------------------------------------------------
------------------------------------------------------------
------------------------------------------------------------
-----------------
>XP_001260637_Aspergillus_fischeri
------------------------------------------------------------
---------------------------------------MPADIIDDDDAPPELVDVSAL
PDSEKPNISTTPSTTLDT-----------------------------------P-AQDRV
PITLVT----GY-------------------LGAGKTTLLNYILSEKHGKKIAVIMN---
--------------------------------------A-----------------TDIE
K-PLTVNQ--NGQEVTEWMEVGNGCICCSVK--DSGVMAIESLMERRGT--FDYILLETT
GLADPGNLAPVFWVDDNLGSSIYLDGIVTLVDAKNILRLLDEPAP---------------
--------------EETAT----SH---T--------DGTEN--EGPGH-SGPVLSMAHM
QISHADVIILNKADLVTQE------ELDHVRSRILAINSVAKIHVTDHSRTPQIEGVVLD
LHAYDHL---------------D--SLDFG-AKGH------------------SHIDP--
---------------------AISTIAIII-PPIPADK---VSRVDAWLQSVLWES----
-----------KIPVM--DNIDTSSLNNFEIHRLKGILVFQDG---------SCKIIQAV
REVFEIRDSE----------P-TT----SGGGD--CKLVLIGRGLGQD-AQPWRRNFEAF
LEAGP-------------------------------------------------------
------------------------------------------------------------
------------------------------------------------------------
------------------------------------------------------------
------------------------------------------------------------
------------------------------------------------------------
------------------------------------------------------------
------------------------------------------------------------
-----------------
>XP_041145059_Aspergillus_flavus
------------------------------------------------------------
-----------------------------------------MADREDDEAPPALVDLSQI
PDAEQQDA--TNISSADA-----------------------------------P-PESRV
PITLVT----GY-------------------LGAGKTTLLNYILNEKHGKKIAVIMN---
--------------------------------------EF----GDS---------TDIE
K-PLTVNQ--DGQEFTEWMEVGNGCICCSVK--DSGVMAIESLMERRGT--FDYILLETT
GLADPGNIAPVFWVDDNLGSSIYLDGIVTLVDAKNILHLLDEPTP---------------
--------------EETVS----SH---E------KEEDHDH--T---H-SGPVLSMAHM
QISHADVIILNKADLVTPE------ELNKVRERVQAINSVAKIHVTDHSKTPQIEGVVLD
LHAYDHL---------------A--SLDFG-EKGH------------------SHIDP--
---------------------AISTIAITT-PPIPSEK---IPLVDAWLRSVLWDS----
-----------SLPPAESQSEPQSHPADFDIHRLKGILITKDD---------SSRVIQAV
RDVFEIRDAE--------PTS-SD----EGQKQ--CKIVLIGRGLGPD-AQPWQRSFEAF
LERDE-------------------------------------------------------
------------------------------------------------------------
------------------------------------------------------------
------------------------------------------------------------
------------------------------------------------------------
------------------------------------------------------------
------------------------------------------------------------
------------------------------------------------------------
-----------------
>XP_755504_Aspergillus_fumigatus
------------------------------------------------------------
---------------------------------------MPADIIEDDDAPPELVDVSAL
PDSEKLNISTTPSTTLDT-----------------------------------P-AQDRV
PITLVT----GY-------------------LGAGKTTLLNYILSEKHGKKIAVIMN---
--------------------------------------A-----------------TDIE
K-PLTVNQ--NGQEVTEWMEVGNGCICCSVK--DSGVMAIESLMERRGT--FDYILLETT
GLADPGNLAPVFWVDDNLGSSIYLDGIVTLVDAKNILRLLDEPAP---------------
--------------EETAT----SH---T--------DGSEN--AGPGH-SGPVLSMAHM
QISHADVIILNKADLVTQE------ELDQVRSRILAINSVAKIHVTDHSRTPQIEGVVLD
LHAYDHL---------------D--SLDFG-AKGH------------------SHIDP--
---------------------AISTIAIVI-PPIPADK---VSRVDTWLQSVLWES----
-----------KIPVM--DNIDTSNLNNFEIHRLKGILALQDG---------SCKIIQAV
REVFEIRDSE----------P-TT----RGGGD--CKLVLIGRGLGQD-AQPWRRNFEAF
LEAGP-------------------------------------------------------
------------------------------------------------------------
------------------------------------------------------------
------------------------------------------------------------
------------------------------------------------------------
------------------------------------------------------------
------------------------------------------------------------
------------------------------------------------------------
-----------------
>XP_663795_Aspergillus_nidulans
------------------------------------------------------------
--------------------------------------------MEDDDAPPDLVDVSQL
PKSE------LQSSSAEL-----------------------------------P-PQQRV
PITLVT----GY-------------------LGAGKTTLLNYILSEKHGKKIAVIMN---
--------------------------------------AL----KPTGKLKLILAATDIE
K-PMTVNQ--DGQEVTEWLEVGNGCICCSVK--DSGVMAIESLMERRGT--FDYILLETT
GLADPGNIAPIFWVDDNLGSSIYLDGIVTLVDAKNILHLLDEPTP---------------
--------------EETVA----VE---N--SKDGSDHDHDH--A---H-SGPVLSMAHM
QISHADVIILNKTDLVTAE------ELEHVRDRVTAINSAAKIHVTDHSRTPQIEGVVLD
LHAYDHL---------------D--SLDFS-QKGH------------------SHIDP--
---------------------SISTILLTH-PPLHHSK---IPLVDVWLRSVLWDS----
-----------TLPL-PSGSEAQN-P-SFDIHRLKGILALSDG---------SSRIIQAV
REVFEIRDEATPTKSSSAAED-SD----RRITI--MSDVL--------------------
------------------------------------------------------------
------------------------------------------------------------
------------------------------------------------------------
------------------------------------------------------------
------------------------------------------------------------
------------------------------------------------------------
------------------------------------------------------------
------------------------------------------------------------
-----------------
>XP_001399509_Aspergillus_niger
------------------------------------------------------------
--------------------------------------------MDDDDAPPQLVDISTA
PDVA------PPSTSLDT-----------------------------------P-PQNRV
PITLVT----GY-------------------LGAGKTTLLNYILTEKHGKKIAVIMN---
--------------------------------------EF----GDS---------TDIE
K-PLTVNQ--DGQEVTEWMEVGNGCICCSVK--DNGVMAIESLMERRGA--FDYILLETT
GLADPGNIAPIFWVDDNLGSSIYLDGIVTLVDAKNILHLLDEPTP---------------
--------------EETVS----SH---G--AEAESENSHTH--T---H-TGPVLSMAHM
QISHADVIIINKADLVTSD------ELAIVQDRVTAINSAAKIHITDHSKTPKIEGVVLD
LHAYDHL---------------D--SLDFA-QKGH------------------SHMDP--
---------------------SISTIALTT-PPITPAQ---VARVDTWLQSVLWDS----
-----------TMPLAAEVSGPT----GFDIHRLKGILVLSDG---------STKIIQAV
RDVFEIRD----------SEP-A-----DGKTQ--CKIVLIGRGLGGDGGRAWQRSLEEW
LGRVD-------------------------------------------------------
------------------------------------------------------------
------------------------------------------------------------
------------------------------------------------------------
------------------------------------------------------------
------------------------------------------------------------
------------------------------------------------------------
------------------------------------------------------------
-----------------
>XP_015407917_Aspergillus_nomiae
------------------------------------------------------------
-----------------------------------------MADIDDDEAPPALVDVSQI
PDAEQQE--------ADA-----------------------------------P-SESRV
PITLVT----GY-------------------LGAGKTTLLNYILNEKHGKKIAVIMN---
--------------------------------------EF----GDS---------TDIE
K-PLTVNQ--DGQEVTEWMEVGNGCICCSVK--DSGVMAIESLMERRGT--FDYILLETT
GLADPGNIAPVFWVDDNLGSSIYLDGIVTLVDAKNILHLLDEPTP---------------
--------------EETVS----SH---E------N-DGHDH--A---H-SGPVLSMAHM
QISHADVIILNKSDLVTPE------ELRKVQERVQAINSVAKIHVTDHSKTPQIEGVVLD
LHAYDHL---------------A--SLDFG-EKGH------------------SHLDP--
---------------------AISTIAITT-PPIPSEK---IPLVDAWLRSVLWDS----
-----------SLPPAESQ--PESHPVDFDIHRLKGILITKDD---------SSRVIQAV
RDVFEIRDAE--------PTS-SD----EGQKQ--CKIVLIGRGLGSD-AQPWQRSFEAF
LERNE-------------------------------------------------------
------------------------------------------------------------
------------------------------------------------------------
------------------------------------------------------------
------------------------------------------------------------
------------------------------------------------------------
------------------------------------------------------------
------------------------------------------------------------
-----------------
>XP_023091047_Aspergillus_oryzae
------------------------------------------------------------
-----------------------------------------MADREDDEAPPALVDLSQI
PDAEQQDA--TNISSADA-----------------------------------P-PESRV
PITLVT----GY-------------------LGAGKTTLLNYILNEKHGKKIAVIMN---
--------------------------------------VLMLIRNQA---------TDIE
K-PLTVNQ--DGQEFTEWMEVGNGCICCSVK--DSGVMAIESLMERRGT--FDYILLETT
GLADPGNIAPVFWVDDNLGSSIYLDGIVTLVDAKNILHLLDEPTP---------------
--------------EETVS----SH---E------KEEDHDH--T---H-SGPVLSMAHM
QISHADVIILNKADLVTPE------ELNKVRERVQAINSVAKIHVTDHSKTPQIEGVVLD
LHAYDHL---------------A--SLDFG-EKGH------------------SHIDP--
---------------------AISTIAITT-PPIPSEK---IPLVDAWLRSVLWDS----
-----------SLPPAESQSEPQSHPADFDIHRLKGILITKDD---------SSRVIQAV
RDVFEIRDAE--------PTS-SD----EGQKQ--CKIVLIGRGLGPD-AQPWQRSFEAF
LERDE-------------------------------------------------------
------------------------------------------------------------
------------------------------------------------------------
------------------------------------------------------------
------------------------------------------------------------
------------------------------------------------------------
------------------------------------------------------------
------------------------------------------------------------
-----------------
>XP_040641335_Aspergillus_ruber
------------------------------------------------------------
-----------------------------------------MAGIEDDDTPPALVDVSVN
PISS------TPTTTTDT-----------------------------------P-AQSRV
PITLVT----GY-------------------LGAGKTTLLNYILTKKHGKKIAVIMN---
--------------------------------------EF----GDS---------SDIE
K-PLTVNE--DGKEVTEWMDVGNGCICCSVK--DSGVMAIESLMERRGT--FDYILLETT
GLADPGNIAPVFWVDDNLGSSIYLDGIVTLVDAKNILHLLDQPAP---------------
--------------EEIAS----SG---HGGAPDGKNNGHEH--G---H-NGPVLSMAHM
QISHADVIVLNKADLVTRE------ELEIVRDRISAINSVAKIHVTDHSKTPQIEGVVLD
LHAYDHL---------------A--SLDFG-EKGH------------------SHIDP--
---------------------AISTVSIIT-PPIPADK---VSRIDTWLQSVLWDS----
-----------KLPLPAPSSPSQAQPTDFEIHRLKGILALSDGEK-------STKIIQAV
RDIFEIRDSE--------QVP-QS----DPEKPACCKIVLIGRGLGTD-AKPWQESFEAF
LVGDE-------------------------------------------------------
------------------------------------------------------------
------------------------------------------------------------
------------------------------------------------------------
------------------------------------------------------------
------------------------------------------------------------
------------------------------------------------------------
------------------------------------------------------------
-----------------
>XP_040702690_Aspergillus_sydowii
------------------------------------------------------------
--------------------------------------------MDDDDSPPDLVDVTQL
PDSE------LQSSSAEL-----------------------------------P-PQERV
PITLVT----GY-------------------LGAGKTTLLNYILTEKHGKKIAVIMN---
--------------------------------------EF----GDS---------TDIE
K-PMTVNK--DGQEVTEWLEVGNGCICCSVK--DSGVMAIESLMERQGT--FDYILLETT
GLADPGNIAPIFWVDDNLGSSIYLDGIVTLVDAKNILHLLDEPTP---------------
--------------EETVP----VS--------DEPKHDHDH--D---HGSGPVLSMAHM
QISHADVIILNKTDLVTAE------ELERVRDRITAINSAAKIHVTDHSRTPQIEGIVLD
LHAYDHL---------------D--SLDFS-QKGH------------------SHIDPVR
HVPHPEAHREKKLIMICVHVKSISTIALTH-PPFPASK---VPLVDAWLRSVLWDS----
-----------TLPAPPTDSSSSS-PSSFDIHRLKGILALSDG---------SSKIIQAV
REVFEIRDEAS-------SPE-SE----QRKTQ--CKLVLIGRGLGD--VTPWQQSFDEF
LARDE-------------------------------------------------------
------------------------------------------------------------
------------------------------------------------------------
------------------------------------------------------------
------------------------------------------------------------
------------------------------------------------------------
------------------------------------------------------------
------------------------------------------------------------
-----------------
>XP_001208471_Aspergillus_terreus
------------------------------------------------------------
------------------------------------------MDLDDEDAPPELVDVSQL
PDSENPNVSITPSTSLDT-----------------------------------S-AQNRV
PITLVT----GY-------------------LGAGKTTLLNYILNEKHGKKIAVIMN---
--------------------------------------AH--------------------
-------------------------LDCRIRRLDSGVMAIESLMERRGT--FDYILLETT
GLADPGNIAPIFWVDDNLGSSIYLDGIVTLVDAKNILHLLDEPTP---------------
--------------EETVS----AH---E------KDDEHAH--E---H-TGPVLSMAHM
QISHADVIILNKVDLVTPE------ELETVRQRIAAINTVAKIHVTDHSKTPQIEGVVLD
LHAYEHL---------------A--SLDFG-EKGH------------------SHIDP--
---------------------AISTIAITT-PPIASDK---VSRVDSWLQSVLWDS----
-----------TLPSA-GPSVPDSHPTDFDIHRLKGILVTEDG---------SEKIIQAV
RDVFEIRDSE--------SAP-AA----ERKMQ--CKIVLIGRGLGPD-AQPWQRSLEAF
LERAD-------------------------------------------------------
------------------------------------------------------------
------------------------------------------------------------
------------------------------------------------------------
------------------------------------------------------------
------------------------------------------------------------
------------------------------------------------------------
------------------------------------------------------------
-----------------
>XP_022489097_Penicillium_arizonense
------------------------------------------------------------
----------------------------------------MSNNFEDEDAPPELIDVSAM
PADQ---------RSVDE-----------------------------------A-PTAR-
-----------Y-------------------LGAGKTTLLNYILTEKHGKKIAVIMN---
--------------------------------------EF----GDS---------TDIE
KQPMSVNQ--DGQEVTEWMEVGNGCICCSVK--DSGVMAIESLMERRGT--FDYILLETT
GLADPGNIAPIFWMDEGLGSSIYLDGIVTLVDAKNIMHLLDEPAA---------------
--------------EEKAE----SH---D----------QYH--D---HGSGPVLSMAHM
QISHADVVILNKADLVTAE------ELDAVQDRVTSINSVAKIHVTDHSRTPQIEGVVLD
LHAYDHL---------------A--DLDFS-KKGH------------------SHMDP--
---------------------AISTTAIVT-PPIPADK---VDCVDAWLRSVLWES----
-----------TFPAPAKPVSSEPHPNDFEIHRLKGILILNDG---------TSRIIQAV
RDVFEIRDAE--------PVEHDK----ERTQPLQCKIVLIGRGLGSS-VDPWRESFESC
VAGN--------------------------------------------------------
------------------------------------------------------------
------------------------------------------------------------
------------------------------------------------------------
------------------------------------------------------------
------------------------------------------------------------
------------------------------------------------------------
------------------------------------------------------------
-----------------
>XP_014537359_Penicillium_digitatum
------------------------------------------------------------
----------------------------------------MSANFEDEDTPPELIDVTAI
PADQ---------TSVDE-----------------------------------E-PTARV
PITLVT----GY-------------------LGAGKTTLLNHILTEKHGKKIAVIMN---
--------------------------------------EF----GDS---------MDIE
K-PMTVNQ--GGQEVTEWMEVGNGCICCSVK--DSGVMAIESLMERRGT--FDYILLETT
GLADPGNIAPIFWMDEGLGSSIYLDGIVTLVDAKNIMRLLDEPAP---------------
--------------EEKAE----SH---D----------VNH--D---HGSGPVLSMAHM
QISHADVVILNKTDLVTDQ------ELEAVRDRIASINSVAMIHVTNHSRTPQIEGVVLD
LHAYDHL---------------A--DLDFS-KKGH------------------SHIDP--
---------------------AISTTAIVT-PSIPADK---VSRVDAWLRSVLWET----
-----------KFPAPVISVSSEPHPVDFEVHRLKGILNLNDG---------TSRIIQAV
RDVFEIRDAE--------PID-IK----DKSKSLQCKIVLIGRGLGLS-AEPWQESFESY
LAAK--------------------------------------------------------
------------------------------------------------------------
------------------------------------------------------------
------------------------------------------------------------
------------------------------------------------------------
------------------------------------------------------------
------------------------------------------------------------
------------------------------------------------------------
-----------------
>XP_016599415_Penicillium_expansum
------------------------------------------------------------
----------------------------------------MSANFEEEDAPPELIDMSAM
PADQ---------ISVDE-----------------------------------E-PTARV
PITLVT----GY-------------------LGAGKTTLLNYILTEKHGKKIAVIMN---
--------------------------------------EF----GDS---------MDIE
K-PMTVNQ--GGQEVTEWMEVGNGCICCSVK--DSGVMAIESLMERRGT--FDYILLETT
GLADPGNIAPIFWMDEGLGSSIYLDGIVTLVDAKNITRLLDEPAP---------------
--------------EEKAE----SH---D----------VNH--D---HGSGPVLSMAHM
QISHADVVILNKTDLVTDQ------ELEAVRDRVDSINSVAKIHVTDHSRTPQIEGVVLD
LHAYDHL---------------A--DLDFS-KKGH------------------SHMDP--
---------------------AISTTAIVT-PPIPADK---VNCVDAWLRSVLWDT----
-----------TFPAPAKSVSSEPQPVDFEVHRLKGILILNDG---------TSRIIQAV
RDVFEIRDAE--------PID-TE----DKSKPLQCKIVLIGRGLGSS-VEPWQESFESC
LVAK--------------------------------------------------------
------------------------------------------------------------
------------------------------------------------------------
------------------------------------------------------------
------------------------------------------------------------
------------------------------------------------------------
------------------------------------------------------------
------------------------------------------------------------
-----------------
>XP_040649029_Penicillium_griseofulvum
------------------------------------------------------------
----------------------------------------MSANFEDEDAPPELIDVSAM
PADK---------TSVDE-----------------------------------E-PTARV
PITLVT----GY-------------------LGAGKTTLLNYILTEKHGKKIAVIMN---
--------------------------------------EF----GDS---------MDIE
K-PMTVNQ--GGQEVTEWMEVGNGCICCSVK--DSGVMAIESLMERRGT--FDYILLETT
GLADPGNIAPIFWMDEGLGSSIYLDGIVTLVDAKNIMRLLDEPAP---------------
--------------EEKAE----SH---D----------VNH--D---HGSGPVLSMAHM
QISHADVVILNKTDLVTEQ------ELEAVRDRVTSINSVAKIHETDHSRTPQIEGVVLD
LHAYDHL---------------A--DLDFS-KKGH------------------SHMDP--
---------------------AISTTAIVT-PPIPADK---VSCVDAWLRSVLWDT----
-----------TFPAPAKSVSTEPYPVDFEVHRLKGILILNDG---------TSRIIQAV
RDVFEIRDAE--------PID-TQ----DKSRTLQCKIVLIGRGLGSS-VEPWKESFESC
LVVN--------------------------------------------------------
------------------------------------------------------------
------------------------------------------------------------
------------------------------------------------------------
------------------------------------------------------------
------------------------------------------------------------
------------------------------------------------------------
------------------------------------------------------------
-----------------
>XP_038925885_Penicillium_roqueforti
------------------------------------------------------------
----------------------------------------MSANFEDEDAPPELIDVSAT
PADQ---------TSVDE-----------------------------------E-PTARV
PITLIT----GY-------------------LGAGKTTLLNYILTEKHGKKIAVIMN---
--------------------------------------EF----GDS---------MDIE
K-PMTVNQ--GGQEVTEWMEVGNGCICCSVK--DSGVMAIESLMERRGT--FDYILLETT
GLADPGNIAPIFWMDEGLGSSIYLDGIVTLVDAKNIMRLLDEPAP---------------
--------------EEKAE----SH---D----------VHH--D---HGSGPVLSMAHM
QISHADVVILNKTDLVTDE------ELEAVRDRVASINSVAKIHVTDHSRTPQIEGVVLD
LHAYDHL---------------A--DLDFS-KKGH------------------SHMDP--
---------------------AISTIAIVT-PPIPADK---VNCVDAWLRSVLWDT----
-----------TFPAPAKSVSSEPHPVDFEVHRLKGILILDNG---------KSRIIQAV
RDVFEIRDAE--------PID-TE----DKSKPLQCKIVLIGRGLGPS-AEPWRESFESC
LVAK--------------------------------------------------------
------------------------------------------------------------
------------------------------------------------------------
------------------------------------------------------------
------------------------------------------------------------
------------------------------------------------------------
------------------------------------------------------------
------------------------------------------------------------
-----------------
>XP_002563859_Penicillium_rubens
------------------------------------------------------------
----------------------------------------MSADFEDEDAPPELIDVSAM
PADQ---------TSVDE-----------------------------------E-PTTRV
PITLVT----GY-------------------LGAGKTTLLNYILTEKHGKKIAVIMN---
----------------------------------------------A---------MDIE
K-PMTVNQ--GGQEVTEWMEVGNGCICCSVK--DSGVMAIESLMERRGT--FDYILLETT
GLADPGNIAPIFWMDEGLGSSIYLDGIVTLVDAKNITRLLDEPAP---------------
--------------EEKAE----SH---D----------VHH--D---HGSGPVLSMAHM
QISHADVVILNKTDLVTDQ------ELEAVRDRVASINSVAKIHVTDHSQTPQIEGVVLD
LHAYDHL---------------A--DLDFS-KKGH------------------SHMDP--
---------------------AISTTAIVR-PPIPADK---VDCVDAWLRSVLWDT----
-----------KFPAPAKSVSSEPHPVDFEIHRLKGILILNDG---------SSRIIQAV
RDVFEIRDAE--------PIS-TE----DKSKPLQCKIVLIGRGLGSS-VEPWQESFESC
LAAK--------------------------------------------------------
------------------------------------------------------------
------------------------------------------------------------
------------------------------------------------------------
------------------------------------------------------------
------------------------------------------------------------
------------------------------------------------------------
------------------------------------------------------------
-----------------
>XP_040810654_Penicillium_solitum
------------------------------------------------------------
----------------------------------------MSANFEDEDAPPELIDVSAM
PADQ---------TSVDE-----------------------------------E-PTARV
PITLVT----GY-------------------LGAGKTTLLNYILTEKHGKKIAVIMN---
--------------------------------------EF----GDS---------MDIE
K-PMTVNQ--GGQEVTEWMEVGNGCICCSVK--DSGVMAIESLMERRGT--FDYILLETT
GLADPGNIAPIFWMDEGLGSSIYLDGIVTLVDAKNITRLLDEPAP---------------
--------------EEKAE----SH---D----------VNH--D---HGSGPVLSMAHM
QISHADVVILNKTDLVTEQ------ELEAVQDRVASINSVAKIHVTDHSRTPQIEGVVLD
LHAYDHL---------------A--DLDFS-KKGH------------------SHMDP--
---------------------AISTTAIVT-PPIPADK---VSCVDAWLRSVLWDT----
-----------TFPAPTKSVSSEPHPVDFEVHRLKGILILNDG---------TSRIIQAV
RDVFEIRDAE--------PID-TE----DKSKPLQCKIVLIGRGLGSS-VEPWRESFESC
LVTK--------------------------------------------------------
------------------------------------------------------------
------------------------------------------------------------
------------------------------------------------------------
------------------------------------------------------------
------------------------------------------------------------
------------------------------------------------------------
------------------------------------------------------------
-----------------
>XP_022577231_Penicilliopsis_zonata
------------------------------------------------------------
-------------------------------------------MLEDDDAPPELVDVSTL
PVEQ---------DAVEE-----------------------------------P-AQSRV
PITIVT----GY-------------------LGAGKTTLLNYILTEKHGKKIAVIMN---
--------------------------------------EF----GDS---------TDIE
K-PLTVNQ--DGQEVTEWMEVGNGCICCSVK--DTGVMALESLMGRRGT--FDYILLETT
GLADPGNIAPIFWMDESLGSSIYLDGIVTLVDAKNISKLLDEPSP---------------
--------------EETV------H---D--------DHDDH--R---H-DSPTLSMAHM
QISHADVIILNKADLVSET------ELEAVRDRISAINGVARVHVTDHSKTPQIEGVVLD
LHAYD--------------------AVDFDITKGH------------------SHIDP--
---------------------AISTISITH-APISSSQ---VPAVDAWLRSVLWEC----
-----------TLP-----NSPQDKPPRFDIHRLKGLLVVPDG---------PDKIIQAV
REIFEIREAQ------------AS----SESRE--CKIVLIGRGLGE--AEVWQRSFDEC
LQASLE------------------------------------------------------
------------------------------------------------------------
------------------------------------------------------------
------------------------------------------------------------
------------------------------------------------------------
------------------------------------------------------------
------------------------------------------------------------
------------------------------------------------------------
-----------------
>XP_016613534_Cladophialophora_bantiana
------------------------------------------------------------
---------------------------------------------MDDEEIPDLVEVSVD
---------GNATGTVGD-----------------------------------E-SKRKV
PITIIT----GY-------------------LGAGKTTLLNYILTAEHGKKIAA------
--------------------------------------EF----GNT---------TDIE
K-SLTVNQ--NHQATTEWIPLANGCICCSVK--DSGVAALETLVERQND--FDYILLETT
GVADPGNIAPMFWLDEGLGSSIYLDGIVTVVDAKNILKSLDEPAP---------------
--------------EELPQ----SE---------SHDRHDRH--D---H-HMPQLTTAHL
QISHADVILLNKTDLVSPI------RLSAVEARIASINGLVRIVPTTHSRVTNLSGTILD
LKAYSTF---PSHS--STSNTETNAMPDFA-SKGH------------------SHLDP--
---------------------TLSTATFAL-PPFDPQK---LHLLSGWLETLLWDA----
------------------EELQVGSERKYEIHRTKGLVRCTDG---------STRVVQGV
REIFEIIEVPKWKIDSAKGAKNLS---DDQVTAGEGKIVFIGRNLDLITAWKIGGDGSSA
------------------------------------------------------------
------------------------------------------------------------
------------------------------------------------------------
------------------------------------------------------------
------------------------------------------------------------
------------------------------------------------------------
------------------------------------------------------------
------------------------------------------------------------
-----------------
>XP_008723786_Cladophialophora_carrionii
------------------------------------------------------------
-------------------------------------------MDDDDDEVPNLIQSGEN
EINK-ANTYSTGTSTL-----------------------------------------KKV
PITIVT----GY-------------------LGAGKTTLLNYILTAEHGKKIAVILN---
--------------------------------------EF----GNT---------ADIE
K-SLTVNQ--GDQSSTEWIPLANGCICCSVK--DSGVAALESLVERQKN--FDYILLETT
GVADPGNIAPMFWLDEGLGSSIYLDAIVTVVDAKNILRSLDEPAP---------------
--------------EEVPD----EE---------E--KNAQH--H---H-ETPLLTTAHL
QISHADTIILNKTDLVTDT------ELAAVQARISSINGLARIILTKHSQVDNLSGTILD
LDAYSTF---PT----ATSS--GTAMPDFA-SKGH------------------SHLDP--
---------------------TISTLTIPL-PPFDPQK---LPLLVGWLETILWDA----
------------------EERQKGRSTRYEVHRTKGLVRCTDG---------SSRVVQGV
REIFELIEVPPTADAEKAGA--------------EGKIVFIGRNVDLIRDI----ENGGF
DHH---------------------------------------------------------
------------------------------------------------------------
------------------------------------------------------------
------------------------------------------------------------
------------------------------------------------------------
------------------------------------------------------------
------------------------------------------------------------
------------------------------------------------------------
-----------------
>XP_016253317_Cladophialophora_immunda
------------------------------------------------------------
---------------------------------------------MDDDEIPELVEISQT
---------SEATGTLKD-----------------------------------G-PDRKV
PITIIT----GY-------------------LGAGKTTLLNYILTAEHGKKIAVILN---
--------------------------------------EF----GNT---------ADIE
K-SLTVNQ--NHQATTEWIPLANGCICCSVK--DSGVAALESLVERQKD--FDYILLETT
GVADPGNIAPMFWLDEGLGSSIYLDGIVTVVDVKNILKSLDEPAP---------------
--------------EELPQ----SE---------S---DDHH--D---H-GLPLLTTAHL
QISHADVIILNKTDLVSPA------QLSAVQARIASINSLARIVPTEHSHVVNLSGTILD
LKAYSTF---PSTS--ITSNTAGNTIPDFA-SRGH------------------SHLDP--
---------------------TLSTATFTL-PPFDPQK---LHLLSGWLEVLLWDA----
------------------EESQLGCDRKYEIHRTKGLIRCTDG---------TTRVVQGV
REIFEIIELPNTKNDDAG-GPKGG--EEDETTAGEGKIVFIGRNLDLITELKVGEDGGSV
------------------------------------------------------------
------------------------------------------------------------
------------------------------------------------------------
------------------------------------------------------------
------------------------------------------------------------
------------------------------------------------------------
------------------------------------------------------------
------------------------------------------------------------
-----------------
>XP_007751957_Cladophialophora_psammophila
------------------------------------------------------------
---------------------------------------------MDDDEIPDLVEVSGN
---------GNATGTVGD-----------------------------------E-SGRKL
SLYKLTGALAGY-------------------LGAGKTTLLNYILTAEHGKKIAA------
--------------------------------------EF----GNT---------TDIE
K-SLTVNQ--NHQATTEWIPLANGCICCSVK--DSGVAALEVLVERQND--FDYILLETT
GVADPGNIAPMFWLDEGLGSSIYLDGIVTVVDAKNILKSLDEPAP---------------
--------------EELPQ----SE---------S---HDRH--D---H-HVPQLTTAHL
QISHADVIILNKTDLVSPI------RLSAVESRIASINGLARIVPTTHSRVTNLSGTILD
LKAYSTF---PSNS--STSNTESNAMPDFA-SKGH------------------SHLDP--
---------------------TLSTATFSL-PPFDPQK---LHLLSGWLETLLWDA----
------------------QELQMRSERKYEIHRTKGLVRCTDG---------STRVVQGV
REIFEIIEVPKWKIDGAKGAEHLG---DDQVMAGEGKIVFIGRNLDLITALKIGEDGSSP
------------------------------------------------------------
------------------------------------------------------------
------------------------------------------------------------
------------------------------------------------------------
------------------------------------------------------------
------------------------------------------------------------
------------------------------------------------------------
------------------------------------------------------------
-----------------
>XP_018693117_Fonsecaea_erecta
------------------------------------------------------------
------------------------------------------------------------
--------------MFSN-----------------------------------A-ISRST
------------------------------------------------------------
--------------------------------------EF----GNT---------TDIE
K-SLTINQ--NHQATTEWIPLANGCICCSVK--DSGVAALESLVERQKD--FDYILLETT
GVADPGNIATMFWLDEGLGSSIYLDGIVTVVDAKNILKSLDEPAP---------------
--------------EELPQ----AE---------S---DGHH--D---H-GFPLLTTAHL
QISHADVIILNKTDLVSPA------QLSVVQARIASINSLARIVTTKHSRVTNLSGTILD
LQAYSTF---PSGY--SMSTTSGNSIPDFA-SKGH------------------SHLDP--
---------------------TLSTATFTL-PPFDPQK---LHLLSGWLETLLWDA----
------------------EESQLGNERKYEIHRTKGLIRCTDG---------STRVVQGV
REVFEIINLPK---------PEAGVTKDEDATTETGKIVFIGRNLDLITELKVGKDDSTA
------------------------------------------------------------
------------------------------------------------------------
------------------------------------------------------------
------------------------------------------------------------
------------------------------------------------------------
------------------------------------------------------------
------------------------------------------------------------
------------------------------------------------------------
-----------------
>XP_022511446_Fonsecaea_monophora
------------------------------------------------------------
---------------------------------------------MDDEEIPDLVDVSQT
---------DGTTTTLQD-----------------------------------G-PDKKV
PITIIT----GY-------------------LGAGKTTLLNYILTAEHGKKIAVILNGMW
KSPLTPLGCPERPTLSCPFLDLQSLILILIANVLARPAEF----GNT---------TDIE
K-SLTVTQ--NHQATTEWIPLANGCICCSVK--DSGVAALESLVEGQKD--FDYILLETT
GVADPGNIAPMFWLDDGLGSSIYLDGIVTVVDAKNILKSLDEPAP---------------
--------------EELPQ----SE---------T---AG-H--D---H-SLPLLTTAHL
QISHADVIILNKTDLVSPA------RLSAVQARIASINSLARIVPTVHSRVTDLSGTILD
LKAYSTF---PSGS--ATSDTSDKTIPDFA-SKGH------------------SHLDP--
---------------------TLSTATFTL-PPFDPQK---LHLLSGWLEALLWDA----
------------------EESQQGRERQYEIHRTKGLVKCTDG---------STRVIQGV
REIFEIIDLPHPETGGGSLAKEAG----EEVAAEEGKIVFIGRNLDLITGLKLDEHDDSA
------------------------------------------------------------
------------------------------------------------------------
------------------------------------------------------------
------------------------------------------------------------
------------------------------------------------------------
------------------------------------------------------------
------------------------------------------------------------
------------------------------------------------------------
-----------------
>XP_016628780_Fonsecaea_multimorphosa
------------------------------------------------------------
---------------------------------------------MDDDEIPDLVDVSQG
---------GGTIGTLRD-----------------------------------E-PERKV
PITIIT------------------------------------------------------
--------------------------------------EF----GNT---------TDIE
K-SLTVNQ--NHQATTEWIPLANGCICCSVK--DSGVAALESLVERQKD--FDYILLETT
GVADPGNIAPMFWLDEGLGSSIYLDGIVTVVDAKNILKSLDEPAP---------------
--------------EELPP----EE---------S---DGHH--D---H-SLPLLTTAHL
QISHADVIILNKTDLVSPA------QLSAVQARIASINSLARIVPTDHSRVTNLSGTILD
LQAYSTF---PSTY--STSNTSDNTIPDFT-SKGH------------------SHLDP--
---------------------TISTATFTL-PPFDPQK---LPLLSGWLEALLWDA----
------------------EDSQQGNERKYEIHRTKGLVRCTDG---------SSRVVQGV
REIFEIIDLPKSDTDGAT-GSKGG--QDEETTAGEGKIVFIGRNLDLITEMRGW------
------------------------------------------------------------
------------------------------------------------------------
------------------------------------------------------------
------------------------------------------------------------
------------------------------------------------------------
------------------------------------------------------------
------------------------------------------------------------
------------------------------------------------------------
-----------------
>XP_022497704_Fonsecaea_nubica
------------------------------------------------------------
---------------------------------------------MDDEEIPDLVDVSQS
---------DGTTTTLQD-----------------------------------D-PDKKV
PITIIT----GMNALREDLCAASTDRRTCRLLGRGKDNFAQLYINSRARQKNSSHFKWHV
EVLSHPLGCPERPALSCPFLDLQSLILILTANVLVGPAEF----GNT---------TDIE
K-SLTVTQ--NHQATTEWIPLANGCICCSVK--DSGVAALESLVERQKG--FDYILLETT
GVADPGNIAPMFWLDEGLGSSIYLDGIVTVVDAKNILKSLDEPAP---------------
--------------EELPQ----SE---------T---AG-H--D---H-SLPLLTTAHL
QISHADVIILNKTDLVSPT------QLSAVQARIASINSLVRIVPTTHSRVTDLSGTILD
LKAYSTF---PSGS--ATSNASDKTIPDFA-SKGH------------------SHLDP--
---------------------TLSTATFTL-PPFDPQK---LHLLSGWLEALLWDA----
------------------EESQQGRERQYEIHRTKGLVKCTDG---------SARVVQGV
REIFEIIDLPHPKTGGGSLAKEAG----EEVAEEEGKLVFIGRNLDLITGLKLDEHNNSA
------------------------------------------------------------
------------------------------------------------------------
------------------------------------------------------------
------------------------------------------------------------
------------------------------------------------------------
------------------------------------------------------------
------------------------------------------------------------
------------------------------------------------------------
-----------------
>XP_013284677_Fonsecaea_pedrosoi
------------------------------------------------------------
---------------------------------------------MDDEEIPDLVDVSHS
---------DGTTTTLQD-----------------------------------G-PDKKV
PITIIT------------------------------------------------------
--------------------------------------EF----GNT---------TDIE
K-SLTVTQ--NHQATTEWIPLANGCICCSVK--DSGVAALESLVERQKD--FDYILLETT
GVADPGNIAPMFWLDEGLGSSIYLDGIVTVVDAKNILKSLDEAAP---------------
--------------EELPQ----SE---------T---AG-H--D---H-SLPLLTTAHL
QISHADVIILNKTDLVSPA------QLSAVQARIASINSLAQIVPTIHSRVTDLSGTILD
LKAYSTF---PSGS--ATSDASDKTIPDFA-SKGH------------------SHLDP--
---------------------TLSTATFTL-PPFDPQK---LHLLSGWLEALLWDA----
------------------EESQQGRERQYEIHRTKGLVKCTDG---------SARVVQGV
REIFEIIDLPHSETGGGSLATEAG----EEVAAEEGKIVFIGRNLDLITGLKLDEHDDSA
------------------------------------------------------------
------------------------------------------------------------
------------------------------------------------------------
------------------------------------------------------------
------------------------------------------------------------
------------------------------------------------------------
------------------------------------------------------------
------------------------------------------------------------
-----------------
>XP_007757600_Cladophialophora_yegresii
------------------------------------------------------------
-------------------------------------------MDDDDDEVPDLIETEKN
EISQ-PD--KDGTSTP-----------------------------------------KKV
PITIVT----GY-------------------LGAGKTTLLNYILTAEHGKKIAVILN---
--------------------------------------EF----GNT---------ADIE
K-SLTVNQ--GDQSSTEWIPLANGCICCSVK--DSGVAALESLVERQKN--FDYILLETT
GVADPGNIAPMFWLDEGLGSSIYLDAIVTVVDAKNILRSLDEPAP---------------
--------------EEIPD----DE-------------TADH--E---H-NTPLLTTAHL
QISHADTIILNKTDLVSDV------ELSAVEARISSINGVALMIPTSRSHVDNLSGTILD
LEAYSTF---PT----TTSSSGGTAMPDFA-SKGH------------------SHLDP--
---------------------TLSTFTVPL-PPFEPQK---LPLLVGWLETILWDA----
------------------DERQKGKGTKYEVHRTKGLIRCTDG---------TSRVVQGV
REIFDLIEVPPTSPTGNANAKGPQ--------TEDGKVVFIGRNVHLIEEIEIERENRGL
G-----------------------------------------------------------
------------------------------------------------------------
------------------------------------------------------------
------------------------------------------------------------
------------------------------------------------------------
------------------------------------------------------------
------------------------------------------------------------
------------------------------------------------------------
-----------------
>XP_016239991_Exophiala_spinifera
------------------------------------------------------------
---------------------------------------------MD-DDIPDLVDLQSQ
----------QDSSSQIK-----------------------------------P--IKKV
PITIVT----GY-------------------LGAGKTTLLNYILTAEHGKKIAVILNGRS
HFIPG---------------------------------QF----GNT---------ADIE
K-SLTVNQ--GNQSTTEWIPLANGCICCSVK--DSGVAALESLVERQKD--FDYILLETT
GVADPGNIAPMFWMDEGLGSSIYLDGIVTVVDAKNILTSLDEPAP---------------
--------------EELPE----SE--------SQ---SHDHAHD---Q-HSPLLTTAHL
QISHADVIILNKTDLVSET------HLSQVQARITSINSLARLFPTSHSHIDSLSGTVLD
LDAYSTFPLPPSTS--TSSPSK---IPDFS-SKGH------------------SHLDP--
---------------------TISTLTLSL-SPLSPQD---LSHLESWLETILWEA----
------------------EDTQADQPRKYEVHRTKGLLPLLDG---------TVRVIQGV
REIFDIIETPKSPEG--------S--DV----PQQGKIVFIGRNLDLLP-----TFSESR
VSG---------------------------------------------------------
------------------------------------------------------------
------------------------------------------------------------
------------------------------------------------------------
------------------------------------------------------------
------------------------------------------------------------
------------------------------------------------------------
------------------------------------------------------------
-----------------
>XP_016268693_Exophiala_oligosperma
------------------------------------------------------------
---------------------------------------------MD-DDIPDLVDLQSQ
----------QDSSSQKT-----------------------------------S--IKKV
PITIVT----GY-------------------LGAGKTTLLNYILTAEHGKKIAVILN---
--------------------------------------EF----GNT---------ADIE
K-SLTVNH--GNQSSTEWIPLANGCICCSVK--DSGVAALESLVERQQD--FDYILLETT
GVADPGNIAPMFWMDEGLGSSIYLDGIVTVVDAKNILKSLDEPTP---------------
--------------EELPA----SE--------SEGRAQHDH------E-KSPLLTTAHL
QISHADVIILNKTDLVSTT------KLSEVQARITSINGLARLLPTSHSHVDSLSGTVLD
LDAYSTF---PTTS--TSSPPKTAPTPDFS-SKGH------------------SHLDP--
---------------------TISTLTLAFSSPLDPPK---LSHLTSWLETILWEA----
------------------EDDQADQARKYEIHRTKGLIPLLDG---------TVRVIQGV
REIFDIIEPPRPTEG--------S--DA----PRDGKIVFIGRNLDLLP-----PFSESQ
VSG---------------------------------------------------------
------------------------------------------------------------
------------------------------------------------------------
------------------------------------------------------------
------------------------------------------------------------
------------------------------------------------------------
------------------------------------------------------------
------------------------------------------------------------
-----------------
>XP_013316114_Exophiala_xenobiotica
------------------------------------------------------------
---------------------------------------------ME-DDIPDLVDLRAE
----------DGGPSETT-----------------------------------P-AMQKV
PITIVT----GY-------------------LGAGKTTLLNYILTAEHGKKIAVILN---
--------------------------------------EF----GNT---------ADIE
K-SLTVNQ--GNQSTTEWIPLANGCICCSVK--DSGVAALETLVERQKD--FDYILLETT
GVADPGNIAPMFWMDEGLGSSIYLDGIVTVVDAKNILKNLEEPAS---------------
--------------EEIPD----SE--------ALDRQHNDH--------DSPLMTTAHL
QISHADVIILNKTDLVSPP------RLSEVQARIASINSLARLIPTNHSQISSLSGTVLD
LNAYSTF---PTTSSISTTPS----IPDFS-SKGH------------------SHLDP--
---------------------TISTLTLPL-PPFDPQK---LPLLESWLEAILWEA----
------------------DDNQADQTRKYEIHRTKGLIPLLDG---------TIRVVQGV
REIFEIIEPPKPSDGDASASASND--EI----PKEGKLVFIGRNLDLLP-----GFSGT-
------------------------------------------------------------
------------------------------------------------------------
------------------------------------------------------------
------------------------------------------------------------
------------------------------------------------------------
------------------------------------------------------------
------------------------------------------------------------
------------------------------------------------------------
-----------------
>XP_007722414_Capronia_coronata
------------------------------------------------------------
---------------------------------------------MD-DDVPDLVDVREA
VG-------PSEASPATV-----------------------------------P--LKKV
PITVVT------------------------------------------------------
--------------------------------------EF----GNT---------ADIE
K-SLTVNQ--NNQATTEWIPLANGCICCSVK--DSGVAALESLVERQKN--FDYILLETT
GVADPGNIAPMFWLDEGLGSSIYLDGIVTVVDAKNILKSLDEPAP---------------
--------------DEVPE----SEADNKMPDSSDEHH---H------H-QSPLLTTAHL
QISHADVIILNKTDLVSDS------HLTDVRQRISSINSLVRLICTTRSLIDELSGTVLD
LNAYSTF---PSTS-----------APDFS-SKGH------------------SHLDP--
---------------------TISTLTLPL-RAIDPQE---LPVLQEWLETLLWEA----
------------------EDRQEGQSRKYEIHRTKGLIRITDG---------TIRVVQGV
REIFDIMQPPKITG-DGTGGDSDD--DS----NPQGRIVFIGRNLDLISGAVPMPFSA--
------------------------------------------------------------
------------------------------------------------------------
------------------------------------------------------------
------------------------------------------------------------
------------------------------------------------------------
------------------------------------------------------------
------------------------------------------------------------
------------------------------------------------------------
-----------------
>XP_007735226_Capronia_epimyces
------------------------------------------------------------
---------------------------------------------MD-DEIPDLVDIGGS
AH-------PPDVPSDST-----------------------------------P--LRKV
PITIVT----GY-------------------LGAGKTTLLNHILTANHGKKIAVILN---
----A---------------------------------EF----GNT---------ADIE
K-ALTVSQ--NNQSSTEWIPLANGCICCSVK--DSGVAALESLVERQRD--FDYILLETT
GVADPGNIAPMFWLDEGLGSSIYLDGIVTVVDAKNILRSLDEPIP---------------
--------------NELPA----SETDKEAPLTPDERH---H------H-QSPLLTTAHL
QISHADVIILNKADLISEP------DLSDIGSRIFSINSLARLFCTTHSRIDELSGTVLD
LNAYSTF---PNTH-----------SPHFS-LKGH------------------SHLDP--
---------------------TISTLTLPL-RAIDPQE---LPVLQDWLETLLWEA----
------------------EDRQEGQLRKYEIHRTKGLVLITDG---------TIRVVQGV
RDIFEIIQPPT-PG-DGT--DDGE--AS----KQQGRIVLIGRNLDLVSGAGPIPFTS--
------------------------------------------------------------
------------------------------------------------------------
------------------------------------------------------------
------------------------------------------------------------
------------------------------------------------------------
------------------------------------------------------------
------------------------------------------------------------
------------------------------------------------------------
-----------------
>XP_009159338_Exophiala_dermatitidis
------------------------------------------------------------
---------------------------------------------MD-DEIPDLVDVSST
AA-------APETSPDGS-----------------------------------P--LRKV
PITIVT----GY-------------------LGAGKTTLLNYILTAEHGKKIAVILN---
--------------------------------------EF----GNT---------ADIE
K-SLTVNQ--NNQATTEWIPLANGCICCSVK--DSGVAALESLVERQRD--FDYILLETT
GVADPGNIAPMFWMDEGLGSSIYLDGIVTVVDAKNILKSLDEPAP---------------
--------------DELPQ----SD-EVEVDDMADERKIGDH------H-STPLLTTAHL
QISHADVIILNKTDLVSDT------QLATIRQRVSSINGLARLVCTDHSRVDTLSGTVLD
LNAYSTF---PTSTT-GSTTTTSGPAPDFS-SKGH------------------SHLDP--
---------------------TISTLTFPL-RPVDPGE---VSILQDWLETVLWEA----
------------------EDRQEGQTRKYEIHRTKGLIPITDG---------TVRIVQGV
REIFEIIEPPPAPASDDTNNSEND--DNMTQQQQQGKIVFIGRNLDLVSTVGPVPFSNLN
------------------------------------------------------------
------------------------------------------------------------
------------------------------------------------------------
------------------------------------------------------------
------------------------------------------------------------
------------------------------------------------------------
------------------------------------------------------------
------------------------------------------------------------
-----------------
>XP_013262321_Exophiala_aquamarina
------------------------------------------------------------
---------------------------------------------MNDDEIPDLIDANQN
GN-------LNSSTVKPD-----------------------------------Q-SIKKV
PITIVT----GY-------------------LGAGKTTLLNYILTAEHGKKIAVLLN---
--------------------------------------EF----GNT---------ADIE
K-SLTVSK--GSESSTEWIPLANGCICCSVK--DSGVAALESLVDRQKD--FDYILLETT
GVADPGNIAPMFWLDEGLGSSIYLDGIVTVVDAKNVLKSLDEPAP---------------
--------------EEIPE----AE----------QEAENHH------H-HTPLLTTAHL
QISHADVIILNKTDLVEPS------QLSKVRTRITSINGLAKIRETSHSRVESLSGTVLD
LSAYSTF---PSDS----------KGPSFS-SKGH------------------SHLDP--
---------------------TISTITLPL-PIFDVQK---LPLLEGWLETVLWEA----
------------------NERQEGKTRKYEIHRTKGLVVLTDD---------TIRVVQGV
REIFEIIEPPQPVQDE----RDQD--AV----PPEGKIVFIGRNLDLI-GTDVIPIRP--
------------------------------------------------------------
------------------------------------------------------------
------------------------------------------------------------
------------------------------------------------------------
------------------------------------------------------------
------------------------------------------------------------
------------------------------------------------------------
------------------------------------------------------------
-----------------
>XP_016221008_Exophiala_mesophila
------------------------------------------------------------
---------------------------------------------MDEDDVPELVDV-SK
LG-------DPGSLQRSQ-----------------------------------P-PVKKV
PITIVT----GY-------------------LGAGKTTLLNYILTAEHGKKIAVILN---
--------------------------------------EF----GNT---------ADIE
K-SLTVSQ--DSQSTTEWIPLQNGCICCSVK--DSGVAALESLVERQKD--FDYILLETT
GVADPGNIAPMFWLDEGLGSSIYLDGIVTVVDAKNILRSLDEPAP---------------
--------------EEIPE----SE--------------NEH--Q---H-DQPLLTTAHL
QISHADVIILNKTDLITPS------QLSVVQERLSSINSLAKLILTSHSRVDLLSGTVLD
LLAYDSF---PSTT----------PGPDFS-SKGH------------------SHLDP--
---------------------TISTLTLPL-PVFDIQK---LPVLHAWLETILWES----
------------------DDRQVGQDRKYEVHRTKGLIPLNDG---------TVRVVQGV
REIFEIIEPPH-TDSSSSAKSHGG--DP----PVDGKLVFIGRNLDLLSSP---DFPKA-
------------------------------------------------------------
------------------------------------------------------------
------------------------------------------------------------
------------------------------------------------------------
------------------------------------------------------------
------------------------------------------------------------
------------------------------------------------------------
------------------------------------------------------------
-----------------
>XP_013269331_Rhinocladiella_mackenziei
------------------------------------------------------------
---------------------------------------------MD-DEIPDLVDAGDD
GN-------KPDARTNSS-----------------------------------P--TRKV
PITVVT------------------------------------------------------
--------------------------------------EF----GNT---------ADIE
K-SLTVNQ--NNQSTTEWIPLANGCICCSVK--DSGVAALESLIERQKD--FDYILLETT
GVADPGNIAPMFWMDEGLGSSIYLDGIVAVVDAKNILGSLDEPAQ---------------
--------------EEIPE----WE---MENGRAEKTSSDRH--D---H-KTRLLTIAHL
QISHADVIILNKTDLVPAS------QLSIVQARIASINSLARVIPTTRSCIDSLIGTVLE
LNAYSTF---PVSS-------SSSSIPDFA-SKGH------------------SHLDP--
---------------------TISTLTLPL-PIFDPQK---LPLLEGWLETLLWDA----
------------------EDRQAGQARRYEIYRTKGLVPLTDG---------TVRVVQGV
REIFEIIEVPKDTEER----------------AKEGKIVFIGRNLDLLEGDGGNGPFKA-
------------------------------------------------------------
------------------------------------------------------------
------------------------------------------------------------
------------------------------------------------------------
------------------------------------------------------------
------------------------------------------------------------
------------------------------------------------------------
------------------------------------------------------------
-----------------
>XP_017997305_Phialophora_attinorum
------------------------------------------------------------
-----------------------------------------MDGDHDEDEPPVLVDAV--
---------VEQQTSAEP-----------------------------------E-QRSKV
PITIIT----GY-------------------LGAGKTTLLNHILTAEHGKKIAVLLN---
--------------------------------------EF----GNT---------ADIE
K-SISVSQ--DEKQTEEWIPLANGCLCCSIK--DSGVAALEALVERQTDKKFDYILLETT
GVADPGNIAPMFWMDEGIGSSIYLDGIVTVVDAKNILKSLDEPAA---------------
--------------EEVPN----EE---------------DH-PQ---H-AGALMSTAHL
QISHADIILLNKTDLIDEQ------TLSMVHDRIRSINTLAKLVPTKHSIVEDLSGTVLD
LEAYSTF---PH-------------VPDFQ-SKGH------------------SHLDA--
---------------------SIQTVTVPV-PAFEEQK---LPMLENW------------
---------------------------------TKGIVPVSDG---------PTRVIQGV
REIFEIIE-----------ARSSG--------EVEGKIVFIGRQLDKIPGFD--------
------------------------------------------------------------
------------------------------------------------------------
------------------------------------------------------------
------------------------------------------------------------
------------------------------------------------------------
------------------------------------------------------------
------------------------------------------------------------
------------------------------------------------------------
-----------------
>NP_596245_Schizosaccharomyces_pombe
------------------------------------------------------------
----------------------------------------MDFEIENESEIPQLVDVEEV
NTQPHSETLSVPTVSSNNDIDSFEQQSDFLLVDH-------------------DSTLDPV
PVTILT----GF-------------------LGAGKTSLLRSILENRNGKRVAVLMN---
--------------------------------------EV----GDS---------GDLE
R-SL-MEDVGGEELYEEWVALSNGCMCCTVK--DNGIKALEKIM-RQKG-RFDNIVIETT
GIANPGPLAQTFWLDDALKSDVKLDGIVTVIDCKNIDNILKD------------------
-----------------------ES------------------------------DIGFI
QISHADCLILNKTDLISSE------ALSVVRQTILKINCLAKIIETTYGRLDD-ISEILD
LDAYGNENTSNLEWSIQ------------------------------------RSNDSNI
NCSTCLDVDCQHLHSLDTHSLDISTHTFKL-PPLMSKEVF--QQFLQWVRHTLWSC----
--------------------LEEGEDEEFMIYRSKGIFNKDDG---------SWYIFQGV
REVFEIMPLSE-------------KPRAFLEKDIHPEIILIGRNLHRISPFVVGNQ----
------------------------------------------------------------
------------------------------------------------------------
------------------------------------------------------------
------------------------------------------------------------
------------------------------------------------------------
------------------------------------------------------------
------------------------------------------------------------
------------------------------------------------------------
-----------------
```
