## Supplementary material for "Coding Sequence Insertions in Fungal Genomes are Intrinsically Disordered and can Impart Functionally-Important Properties on the Host Protein": MAFFT_MSAs: XP_716992.1_blasthits_MAFFT.txt

```
>XP_716992_Candida_albicans
------------------------------------------------------------
------------------------------------------------------------
------------------------------------------------------------
----------MILV---LIISMIIALAIKDWISG------GVIAGVILINVVIGFVQELK
AEKTMGSLRNLSSPTARVTR-NGDDLTIPAEEVVPGDIVHVRVGDTVPADIR--------
--LFDCMNLETDEALLTGESLPVAK------NFQIVYDDFSV-PIPVGDRLNLIYSSSIV
SKGRGSGIAIGTGLNTEIGSIAKSLQGDSG----LIRKVDKSNGRQP-QKREYF----HA
GLGSIYDIVGNILGVTTGTPLQKRLSWLAILLFWVAVVFAIVVMASQKFHVNKEVAIYAI
CVALSMIPSSLIVVLTITMAVGAQVMVTKNVIVRKLDALEALGGIDNICSDKTGTLTQGK
MIAKKVWLPNV-GTLDVQNS------NEPYNPTIGD---VRYSP-FSPKFIKDTD-E-EI
DFNKPYP-----D----------PMPES----------------------------MHKW
LMTATLANIATVNETKDEETGELV----WKAHGDATEIAIQVFTTRLNYGRES-I-----
-A----------------------------------------------------------
-------Q--DYEHLAEFPFDSSIKRMSAIY-----------KKDGE---TKVYTKGAVE
RVLELCDY--WYGERTDD------NFDSQTLVKLTEADIKLIEENMVALSSQGLRVLAFA
TK--------------------------DL----GDADISNREQVESHLIFQGLIGIYDP
PREETAPSVKLCHRAGINVHMLTGDHPGTAKAIAQEVGILPRNLYHYSEDVVKAMTMTAN
EFDALSDEEIDKLPVLPLVIARCAPKTKVRMIDALHRRKKFAAMTGDGVNDSPSLKKADV
GIAMGLNGSDVAKDASDIVLTDDNFASILNAIEEGRRMSSNIQKFVLQLLAENVAQALYL
MIGLAFIDASGYSVFPLSPVEVLFVIVITSTFPAIGLGFCGADDDILEKPPSST---IFT
WEVIIDMFGYGFIMAVSCLLCFVIIVYGAGDGDLGVN-CNSIDA------NTDTCSLVFK
GRSAAFSVMTWCALVLSLECLHPRTSVFRFP---TQ-----------------DLWANQF
LLWSILGGIVSVFPVIYIPVINTKVFLHKSITWEWGVAIGCTLLFLLGAELWKWGKR---
-----------I--IS-R---TAKASNPEYELERN---DP----------FQKYASFSKS
NTM-----VVV-------------------------------
>XP_002421471_Candida_dubliniensis
------------------------------------------------------------
------------------------------------------------------------
------------------------------------------------------------
----------MILV---LIISMIIALAIKDWISG------GVIAGVILINVIIGFVQELK
AEKTMGSLRNLSSPTARATR-NGDDLTIPAEDVVPGDIVHVKVGDTVPADIR--------
--LFDCMNLETDEALLTGESLPVAK------NYQIVYDDYSV-PIPVGDRLNLIYSSSIV
SKGRGSGIAIGTGLNTEIGSIAKSLQSDNG----LIRKVDKSNGRQP-QKREYF----HA
GLGSIYDIVGNILGVTTGTPLQKRLSWLAILLFWVAVVFAIVVMASQKFHVNKEVAIYAI
CVALSMIPSSLIVVLTITMAVGAQVMVTKNVIVRKLDALEALGGIDNICSDKTGTLTQGK
MIAKKVWLPNV-GTLDVQNS------NEPYNPTIGD---IKYSP-FSPKFIKDTD-E-EI
DFNKPYP-----D----------PMPES----------------------------MHNW
LVTATLANIATVNQIKDEETGELF----WKAHGDATEIAIQVFTTRLNFGRES-V-----
-A----------------------------------------------------------
-------Q--GYEHLAEFPFDSSIKRMSAIY-----------KKGND---ARVYTKGAVE
RVLGLCDY--WYGERTED------NYDSQTLIKLTEDDINLIEENMVALSSQGLRVLAFA
TR--------------------------EL----GDADINDREQVESHLIFQGLIGIYDP
PREETAPSVKLCHRAGINVHMLTGDHPGTAKAIAQEVGILPRNLYHYSEDVVKAMTMTAN
EFDALSDEEIDKLPVLPLVIARCAPKTKVRMIDALHRRKKFAAMTGDGVNDSPSLKKADV
GIAMGLNGSDVAKDASDIVLTDDNFASILNAIEEGRRMSSNIQKFVLQLLAENVAQALYL
MIGLAFIDASGYSVFPLSPVEVLFVIVITSTFPAIGLGFCGADDDILEKPPSST---IFT
WEVIIDMFGYGFIMAVSCLLCFVIIVYGAGDGDLGVN-CNSIDA------NTNTCSLVFK
GRSAAFSVMTWCALVLSLECLHPRSSVFHFP---TR-----------------DLWANQF
LLWSILGGIVSVFPVIYIPVINTKVFLHKSITWEWGVAIGCTLLFLLGAEVWKWGKR---
-----------I--IS-R---TAKASNPEYELERN---DP----------FQKYASFSKS
NTM-----VVV-------------------------------
>XP_002550010_Candida_tropicalis
--------MSMSKESINSPPRE-------RVNTDSSVS----------------------
---------------------------DKSM--------QEKTTNGSPAPTF--------
---------EAYRLTVDQTAQEFSTNIVDGL-QVHDAE--SRLQSYGANNLGDGDKISYG
KIMAHQVFNAMILV---LLISMIIALAIQDWISG------GVIGFVVFLNISVGFIQELK
AEKTMGSLRNLSSPTARVTR-NGDDTTIPAEQVVPGDIVHIKVGDTVPADLR--------
--LFDSMNLETDEALLTGESLPVLK------NHEVVYNDYSV-PVPVGDRLNLVYSSSIV
SKGRGSGIVYATGLNTEIGAIAQSLKGNNG----LIRKVDKSDGRKP-KKREYS----KA
AAGTVYDVIGNVLGVNVGTPLQRKLSWLAIFLFWVAVVFAIVVMASQRFRVNKEVAIYAI
CVALSMIPSALIVVLTITMAVGTQVMVSKKVIVRKLDSLEALGGINDICSDKTGTLTQGK
MIAKKVWLPNV-GTLEVQNS------NEPYNPTVGN---VKFSP-FSPKFIKETD-E-EI
DFNKPYP-----D----------PMPQT----------------------------MHDW
LMTATLANIATVNQTKDEELGEMV----WKAHGDATEIAIQVFTTRLDYGRES-L-----
-V----------------------------------------------------------
-------H--NYEHIAEFPFDSSIKRMSAVY-----------KDEKE---TRVYTKGAVE
RILRLCEY--WYGERTED------SYDSQKLVKMTDDDIKLIEENMAALSSQGLRVLAFA
TK--------------------------EL----GSSDVSDREQVESHLIFQGLIGIYDP
PREETAGSVKLCHRAGINVHMLTGDHPGTAKAIAQEVGILPHNLYHYSEDVVKVMVMTAN
EFDALSDEEIDNLPVLPLVIARCAPKTKVRMIEALHRRKKFAAMTGDGVNDSPSLKKADV
GIAMGMNGSDVAKDASDIVLTDDNFASILNAIEEGRRMSSNIQKFVLQLLAENVAQAFYL
MIGLVFIDETGFSVFPLSPVEVLFVLVITSTAPALGLGMCTADDDILEKPPSNT---IFT
WEVICDMVGYGVIMAASCMVAFVVVVYGHGNGDLGRD-CNTMGA------NLDVCGLVFR
GRSTAFVVMTWCALVLAWECLHLKNSLLRTH---PR-----------------DLWENRF
LFWSIVFGFVSVFPVVYIPVINTKVFLHKGISWEWGVCFACTALFLLGAEAWKWGKR---
-----------V--WS-R---TVKAKNPEYELERN---DP----------FERYASFSRA
NTM-----VV--------------------------------
>XP_003867841_Candida_orthopsilosis
--------MSNPKENSSISDSQ-------RRNTDSSLS----------------------
---------------------------EKSM--------TNTPTTNNTKADQGLVSQ---
---------EYYRLPIDQVAKEFNTDTSNGL-SSKEAE--SRVSTYGPNNLGEEDSISYT
KILAHQVFNAMILV---LFISMIIALAIRDWISG------GVIGFVVGINILVGFVQEVK
AEKTMGSLRNLSSPTARVTR-NGDDITVPAEEVVPGDIVHVKVGDTVPADLR--------
--LFDSMNLETDEALLTGESLPVQK------DHTLVYGDYSV-PIPVGDRLNLVYSSSIV
SKGRGSGIAYGTGLSTEIGQIAQSLRGNSG----LIRKVDKSNG-KP-KKREYG----RA
CAGTIYDIIGNILGITVGTPLQRKLSWLAIFLFWVAVVFAIVVLGSQKMIVNREVAIYAI
CVALSMIPSALIVVLTITMAVGAQVMVSKNVIVRKLDSLEALGGINDICSDKTGTLTQGK
MIAKKVWLPNV-GTLEVQNS------NEPYNPTVGD---VRYAP-CSPFFIKETD-E-EI
DFNKPYP-----D----------PMPQS----------------------------MHNW
LMTATLANIATVNQSKDEESGELV----WKAHGDATEIAIQVFTTRLDYARES-L-----
-V----------------------------------------------------------
-------D--GFEHIAEFPFDSSIKRMSAIY-------KD--KKTGE---TRVYTKGAVE
RVVQLCTT--WYGEGTD---------DSQELKELTDSDKHLIEENMTALSSQGLRVLAFV
TR--------------------------TI--D-GDFD--DREKVETNLTFQGLIGIYDP
PREETAGSVKLCHKAGINVHMLTGDHPGTAKAIAQEVGILPHNLYHYSEEVVKVMVMTAN
EFDALSDDEIDKLPVLPLVIARCAPQTKVRMIDALHRREKFAAMTGDGVNDSPSLKKADV
GIAMGLNGSDVAKDASDIVLTDDNFASILNAIEEGRRMSANIQKFVLQLLAENVAQALYL
MIGLAFIDESGFSVFPLSPVEVLWILVITSCFPAMGLGQEKASDDILEKPPNNT---IFT
WEVIIDMLGYGFWMACSCLLCFVVIVFGNGNGDLGVD-CNSMDA------DVDVCGLVFR
GRSASFANMTWCALILAWECIHPTNSLFYMR---QD--TDNPWWKQ----TAIDLWDNQF
LFWSVIGGFVTVFPVVYIPVINTKVFLHKAIGWEWGVAIACSVLFLLGAEAWKWGKR---
-----------V--FF-RRLTNKKANNPEYELERN---DP----------FQRYASFSRS
GTMDNQKFLV--------------------------------
>XP_001526650_Lodderomyces_elongisporus
MSFDEKRDSSTATENANLNQNQNENQNQVRTNTDSTLT----------------------
---------------------------QESQGKKQELDASSKTSSSSPHAKPQLISNSES
EIEHNPNSPQYYRLPIERVAKDFDTNVVDGL-TESEAK--HRYEQYGANTLGEDEGVSYT
KIFAHQVFNAMILV---LIISMIIALAIKDWISG------GVIGFVVGINIVVGFVQEVK
AEKTMGSLRNLSSPTARVTR-NGDDITVPAEQVVPGDIVHVKVGDTVPADLR--------
--LVDSMNLETDEALLTGESLPVQK------NHEDIYDDFSQ-PVPVGDRLNLVYSSSIV
SKGRGTGIAYGTGLNTEIGQIAQSLRGNDG----IIRRVDKSNG-KP-KKREYG----RA
FFGTIYDMIGNILGVTVGTPLQRKLSWLAIFLFWVAVVFAIVVMGSQKMNVNKEVAIYAI
CVALSMIPSALIVVLTITMAVGAQVMVSKNVIIRKLDSLEALGGINDICSDKTGTLTQGK
MIAKKVWLPNI-GTLEVQNS------NEPYNPTMGD---VRFTP-HSPYFIKETD-E-EI
DFNKPIP-----D----------PMPQT----------------------------MNDW
LMTATLANIATVNEGKDEETGEVV----WKAHGDATEIAIQVFTTRLGYGRES-L-----
-V----------------------------------------------------------
-------D--GFEHLAEFPFDSSIKRMSAVY-------TD--KKTGT---TTVYTKGAVE
RIVGLCDN--WYGEGTD---------DSQDLKDLTEEDVHLIEENMAALSSQGLRVLAFA
TR--------------------------TI--D-KDFDLTERDPVEQHLTFLGLVGIYDP
PREETKGSVSLCHRAGINVHMLTGDHPGTAKAIAQEVGILPHNLYHYSDEVVKVMVMTAN
EFDALSDEEIDALPVLPLVIARCAPQTKVRMIDALHRRKKFAAMTGDGVNDSPSLKKADV
GIAMGLNGSDVAKDASDIVLTDDNFASILNAIEEGRRMSANIQKFVLQLLAENVAQAFYL
MIGLAFMDKSGFSVFPLSPVEVLWILVVTSCFPAMGLGQEKASDDILEQSPNNT---IFT
WEVIIDMVAYGFWMACSCLLCFVVIVYGHGDGDLGHN-CNSMDA------DTDVCGLVFR
GRSAAFANMTWCALLLAWECIHPTNSLFYMR---QD--TDNPWWKQ----TAIDLWDNQF
LFWSIIGGFVTVFPVVYIPVINTKVFLHKGISWEWGVAFGCTGLFLLGAEAWKWAKR---
-----------V--FM-RKRINRKAKNPEYELERN---DP----------FQRYASFSRS
GTMDNRKIPV--------------------------------
>XP_007376188_Spathaspora_passalidarum
-----------------------MNMLQVKIKSSVQNS----------------------
---------------------------APLKNDQAISQGHEVQGSEKPPGLSNKVYVDNE
KVPD-----EPFRLTVEQTAEVFHTDLSTGL-TEQQVK--HNLQHYGLNNLGSEDKISIA
TIFAHQVFNAMVIV---LIISLVIALAIKDYISG------GVIGFVVFVNIFVGFIQEYK
AEKTMGSLRSLSSPSARVLR-DGVESNINAEEVVPGDIVIIKVGDTIPADLR--------
--LIDCMNLETDEALLTGESLPVVK------DHQAIYLE----SVPVGDRLNMAFSSSVV
AKGRARGIVVSTGLLTQIGKIADSLKNNDH----TIVRVT-----TP-SLKNYT----IA
ALKTTKNIIQNVLGTNIGTPLQRKLSWLAIFLFWVAVVFAIVVMATQKMHVNKNVAIYAI
CVALSMIPSSLVVVLTITMAIGAQVMVSKHVIVRKLDSLEALGGVDDICSDKTGTLTLGK
MIAKKVWIPSV-GTLSVQNS------NEPFNPTVGE---VVFSD-RSPKYIKEID-E-EV
DFT---------D----------HLPNN--------------------------EFLSNW
LMCATLANIASVNQVEGE----------WQAHGDATEIAINVLTTRLGWIRED-V-----
-V----------------------------------------------------------
-------NRNELVHLTEFPFDSAIKRMTSVY-----------ESNGK---VQIFTKGAVE
RILNICTC--WYVNG--------------KLVPLTEKDIGLIEDNMNVLSSQGLRVLAFA
QR--------------------------FP----DSIDTSDRETIECNLTFLGLIGIYDP
PRPESAKSVQLCHKAGINVHMLTGDHPGTAKAIAQEVGILPHNLYHYSQDVVQAMVMTAM
EFDNLTDDQIDALPVLPLVIARCAPQTKVRMIEALHRRGKFVAMTGDGVNDSPSLKKADV
GIAMGMNGSDVAKDASDIILTDDNFASILNAIEEGRRMSANIQKFVLQLMAENVAQALYL
MVGLVFIDSDGFSVFPLAPVEVLWIIVVTSCFPAMGLGQEKAQEDILELPPNNQ---IFT
KEVILDMFVYGTWMAACCLAIFAIIVFGKGDGDLGHN-CNTGSK------N---CSLVFQ
GRSGAFAAFTWCALLLAWECIHMRRSFFRMR---PE--SDLSWYKQ----LWVDIWGNRF
LFWSIMGGFVSVFPVVYIPVINDKVFLHGPITWEWGLAIGFTILFLAGSEVYKWIKR---
-----------I--YV-RNV-RTKATVAELSV------------------FEKYISMSKS
NTMDV-------------------------------------
>XP_043049723_Scheffersomyces_spartinae
---------------------------------MSDEL----------------------
------------------------------------------------------------
---------QDYQVNLENLESKLDTDFANGL-TTNKAN--EFLAKYGSNSLGDETKISIT
AIFLHQIFNAMILV---LIISMVICLAIKDWISG------GVIAAVVGINIVVGFVQEYK
AEMTMGSLKSLSSPTARVLR-NGDDVVIPSVEVVPGDIVTIKVGDTVPADIR--------
--LISAMNLEADEALLTGESLPIVK------DPNETFTS----EVPVGDRINMCYSSSMI
TKGRGVGVVVATGLNTQIGEIARSLHKKE----------------KP-------------
---TVKSIIGSILGVTNGTPLQRKLSWLAIFLFWVAVLFAIIVMASQKMKVNKEVAIYAI
CVALSMIPSALIVVLTITMAVGAQVMVTRNVIVRKLDSLESLGGVDDICSDKTGTLTMGK
MVAKKCWIPSV-GTYMVDNSTEDTADNSPYNPNNGT---IKFSE-LTPTEIKQSDEE-EM
SLYRPLE-----A----------NEGKN--------------------------NQFTQW
LTCATFCNIAKIANVEGE----------WKAHGDATEIAIKVFTERLKFTPE--L-----
-F----------------------------------------------------------
-------P--NMKLIQEFPFDSSVKKMSVIY-------KDSNESGDT---YEVFSKGAVE
RMIEAC------------------KYTNDGVTLLRAEDRSEIEDHVLSLSSQGLRVLAFA
KKTFRGVDSPKVSHTEKSKEKDVEVDATEVWSDSSSAETFDREYVESDLTFLGLIGIYDP
PRQESLSAVKLCHKAGINVRMLTGDHPSTAKAIAQEVGILPYNLYHYSDDVVKVMCMTAS
EFDALSDDEVDQLPVLPLVIARCAPHTKTRMIDALHRRKKFVAMTGDGVNDSPSLKRSDV
GISMGINGSDVAKEASDIVLSDDNFASILNAIEEGRRMSANIKKFVLQLLAENIAQALYL
MIGLAFQDDTGYSVFPLSPVEVLWILVVTSCFPAMGLGQEAASDDILESPPSNS---IFT
KELIIDMLVYGFMMAVVCLVGFVIIVFGKGDGELGFN-CNSPND------NFN-CKLIFL
GRSATFANMTWCCLILAWECVHPTRSLFQSP---HE---DNTWYGH--------LWGNQF
LFWSVIGGFISVFPVVYIPVINKKVFLHGPIGYEWGISFGFSILYLCGCETWKWSKR---
-----------V--YY-RKW-HKSAKNPEYELERK---DP----------FTKYASFSRS
NTMQV-------------------------------------
>XP_001387351_Scheffersomyces_stipitis
----------------------------MSAIAHSSTI----------------------
---------------------------DKKRTGNEDGH-SIISTSSGGDPGF--------
---------QPYRLTAAELAKRLNTSIEDGL-TPLQAE--ENLKKYGANSLGDGEKISYT
KILAHQVFNAMILV---LIISMIIALAIKDWISG------GVIGFVVGINIFVGFIQEFK
AEKTMGSLRSLSSPTARITR-NGDDTTIPAEEVVPGDIVHIRVGDTVPADLR--------
--LFDSMNLETDEALLTGESLPVTK------DHNETYLDFTQ-QVPVGDRLNLAYSSSIV
SKGRGSGIVYATGLQTEIGNIASSLKSDTG----LIRKVDKSNNRKP-KKSEYG----KA
FFGTIYDIVGNVLGINVGTPLQRKLSWLAIFLFCVAVVFAIVVMASQKFNVNKEVAIYAI
CVALSMIPSALIVVLTITMAVGAQVMVSKHVIVRKLDSLEALGGINDICSDKTGTLTQGK
MIAKKVWLPTI-GTLNVDNS------DEPYNPTVGD---VRYTR-FSPKFIKETD-E-EI
DINSPYP----DD----------PKPRN----------------------------FHNW
LMTATMANIATIHTSADEETGETV----WKAHGDATEIAIQVFTTRLNYARDS-L-----
-T----------------------------------------------------------
-------H--EYDHINEFPFDSSIKRMSAVY-------KH--IESGE---IRVYSKGAVE
RLLGICTQ--WYGHDDDSDK----LYDSQEPIPLTESDKELIEENMAALSSQGLRVLAFA
TK--------------------------KV--EDKELDLNDRDQVESDLIFQGLIGIYDP
PRIETAGSVKLCHRAGINVHMLTGDHPGTAKAIAQEVGILPHNLYHYSDEVVKVMVMTAN
EFDSLSDEEIDNLPVLPLVIARCAPQTKVRMIEALHRRNKFCAMTGDGVNDSPSLKKADV
GIAMGLNGSDVAKDASDIVLTDDNFASILNAVEEGRRMAANIQKFVLQLLAENVAQALYL
MIGLAFIDNAGLSVFPLSPVEVLWILVVTSCFPAMGLGREKASDDVLEQPPNAE---IFT
WEVIIDMLAYGIWMAVCCLLTFVIIVFIDGNGYLGVD-CNSNSS------NPGTCDLVFR
GRSASFATMTWCALILAWECIHPTNSLFRMR---QD--TDHPWWKQ----TAIDLWSNKF
LFFSVIGGFVSVFPVVYIPVINTKVFLHKPIGYEWGVAVGLSVLYLLGSEAWKWAKR---
-----------V--YR-RKV-SYKAKNPEYELERN---DP----------FQKYASFSRS
NTMDKTDYLV--------------------------------
>XP_020061980_Suhomyces_tanzawaensis
-------------------------------------M----------------------
---------------------------EKEDLHE-----------------F--------
---------VPYRASANAVAEHYNTHIENGL-TAAQVE--QARKDFGANNLGADESISYT
KIIAHQVFNAMILV---LLISMIIALAIQDWISG------GVIGAVVFINISVGFVQELK
AEKTMGSLRSLSSPTARVIR-NGDDNTIPAEEVVPGDIVTVAVGDTLPADLR--------
--LIDSMNLETDEALLTGESLPVAK------NPKDVYTDRSQ-PVPVGDRLNMAYSSSVV
SKGRATGIVVATGLNTEIGKIASSLRGNDG----IIKRVDKSNNRKP-RKREYS----QA
FGETLKNIIGNILGITVGTPLQRKLAWLAIFLFWVAVIFAIIVMASQRMRVNKEVAIYAI
CVALSMIPSALIVVLTITMAVGAQVMVAKHVIVRKLDSLEALGGINDICSDKTGTLTQGK
MIAKKAWIPTV-GTFSVVNS------NEPFNPTVGE---IEYSK-FSPRYIEETD-E-EI
DFIPNASFLKSTD----------QYPTN----------------------------YRNW
LLTATLANIATINQAKDEETGEIL----WKAHGDATEIAIQVYTTRAEFARED-L-----
-V----------------------------------------------------------
-------N--KYEHLHEFPFDSSIKRMSAVY-------KS--RETGK---TTIYTKGAVE
RILGCCTH--WYGNDQDSEE----NFDSQETIPLTEQDKELIEANMNALSSQGLRVLAFA
TR--------------------------DA--S-SDSDFSDREKVETNLIFQGLVGIYDP
PRQETAGSVKLCHKAGINVHMLTGDHPGTAKAIAQEVGILPHNLYHYSADVVKVMVMTAN
EFDALSDEEIDALPVLPLVIARCAPQTKVRMIEALHRRQKFVAMTGDGVNDSPSLKKADV
GIAMGLNGSDVAKDASDIVLTDDNFASILNAIEEGRRMSANIQKFVLQLLAENVAQALYL
MIGLAFIDETGYSVFPLSPVEVLWILVVTSCFPAMGLGQEKASDDILQKSPNST---IFT
WEVIIDMLAYGFWMAVSCLLCFVVIVYGKGNGDLGYD-CNATNA------NTDVCDLVFR
GRSASFANMTWCALILAWECIHPTNSLFYMR---QD--TDNPWWKQ----TAIDLYDNQF
LFWSVIGGFLSVFPVVYIPVINDKVFLHKPIGYEWGVAVGFSLCFLLGAETWKWIKR---
-----------I--YK-RKN-ATKTSNPEYELERN---DP----------FSRYASFSRS
NTMNMNELP---------------------------------
>XP_020076936_Hyphopichia_burtonii
-----------------MTANQPDTGTNIRFDDDTSTS----------------------
---------------------------SKQTNNITEKSKSRIDSSASSLQTNEF------
---------QPHRLPIEQVANHFKVNVDNGF-STGEAD--QSRSTHGSNTLGEDEKISYS
KILAHQVFNAMILV---LIISMVIALAIKDWISG------GVIGFVVGLNIFVGFIQEFK
AEKTMGSLRSLSSPTARVTR-NGDDVSLPAEELVPGDIVHIKVGDTIPADLR--------
--LTDSMNLETDEALLTGESLPIAK------NHEEVYSDFST-PIPVGDRLNMVFSLSVV
SKGRGTGIAVSTGLNTEIGKIAQSLRSGSG----IIRKVDKSNG-KP-RKRDYS----RA
FFGTWKDICGNILGISVGTPLQRKLSWLAIFLFWIAVIFAIIVMGSQKMRVNKEVAIYAI
CVALSMIPSALIVVLTITMAVGAQVMVMKNVIVRKLDSLEALGGINDICSDKTGTLTQGK
MVAKKLWIPTV-GTYDIEDT------NEPFNPTLAE---LSFSP-NSPYFIKNSD-E-EF
DFIQIDK--SNHE----------KFPKN----------------------------FTSW
LKTATLANIATINQSKDDDSGELV----WKAHGDPTEIAIQVLTSRVGFNRESFL-----
-D----------------------------------------------------------
-------NNSEYVHLAEFPFDSSIKRMSAVY-----------KDSEK---SQVYAKGAVE
RVLASCTT--WYGNEEE-------LTDSNDLIELSEEDVKQIENNMDSLSLQGLRVLAFA
TK--------------------------TLPSDISDEDLKNRDYIESELTFQGLIGIYDP
PRKETAGSVKLCHKAGINVHMLTGDHPATAKAIAQEVGILPHNLYHYSEDVVQAMVMTAN
EFDGLTDQEIDDLPVLPLVIARCAPQTKVRMIDALHRRKKFCAMTGDGVNDSPSLKKADV
GIAMGLNGSDVAKDASDIVLTDDNFASILNAIEEGRRMSANIQKFVLQLLAENVAQAFYL
MIGLAFIDETGFSVFPLSPVEVLWILVVTSCFPAMGLGREKG-HDLLSRPPNNS---IFT
KEVITDMIVYGFWMACSCLLCFVVIVFGKGNGDLGVD-CNANNA------DTEICDLVFR
GRSASFANMTWCALILAWECIHPWNSLFYMR---QD--TDNPWWKQ----TALDLWDNQF
LFWSVIGGFVTVFPVVYIPVINDKVFLHKGIGYEWGVAFACSIMFLLGAECWKWIKR---
-----------V--YK-RRY-KENVKNPEYDLERT---DP----------FKKYASFSRS
NTIDPEMIK---------------------------------
>XP_015465344_Debaryomyces_fabryi
----------------------------MSFSSASSEL----------------------
---------------------------EKKNDHM--------------KDEF--------
---------QPYRMSIEEVAAHFDTEIENGL-TSSKAN--TIYDTVGGNNLGEDEKISYS
KILAHQMFNAMILV---LIISMVIALAIKDWISG------GVIGFVVFINILVGFVQELK
AEKTMGSLRSLSSPTAFVTR-NGDDVTVPAEEVVPGDIVHIKVGDTVPADLR--------
--LVDTMNLETDEALLTGESLPIGK------DHNEIYTDRSV-PIPVGDRLNIAFSSSVV
SKGRGKGIVVATGLDTEIGTIAQSLRGNDG----LIRKVDKSNDRKP-KKREYT----HA
FFGTFKDICLNILGVNVGTPLQRKLSLLAIFLFWVAVIFAIVVMGSQKMIVNKEVAIYAI
CVALSMIPSALIVVLTITMAVGAQVMVQKNVIVRKLDSLEALGGINDICSDKTGTLTQGK
MIAKRVWIPNV-GTYSVDNM------NEPYNPTVGD---MSFTK-YSPKYAKEAD-E-EI
NFLPNLP----------------EQAKN----------------------------FENW
LYTATLANIATINQSKDEESGELV----WKAHGDATEIAIQVFTTRLDYARVS-L-----
-Q----------------------------------------------------------
-------D--GFEHISEYPFDSTIKRMSAVY-------KS--KSNGE---TMVYTKGAVE
RVLSICTH--WLGHSDNYDEDYDANYDNSKPIELTEDDKAMIEENMNALSAQGLRVLAFA
SR--------------------------NA--TDSQDDLSDREQVEKGLTFQGLIGIYDP
PRIETADSVKKCHRAGINVHMLTGDHPGTAKAIAQEVGILPHNLYHYSDDVVKSMCMTAN
EFDGLTDEEIDNLPVLPLVIARCAPQTKVRMIDALHRRKKFVAMTGDGVNDSPSLKKADV
GIAMGLNGSDVAKDASDIVLTDDNFASILNAIEEGRRMSSNIQKFVLQLLAENVAQALYL
MIGLVFIDNSGFSVFPLSPVEVLWILVITSCFPAMGLGQEKASDDILEKPPNST---IFT
WEVIIDMLAYGLFMAVSCICCFVIIVYGVGDGYLGID-CNAS--------DTH-CDLVFR
GRSASFATMTWCALILAWECVHQDNSLFYMR---RD--TDNPWWKQ----TAIDLWDNQF
LFWSIIGGFVSVFPVVYIPVINNDVFLHKGIGYEWGISVGFSLLFLLSSETWKWMKR---
-----------I--YK-RKQ-TKKIQNPEYDLERN---DP----------FQKYASFSRS
NTFDKNTVIV--------------------------------
>XP_461943_Debaryomyces_hansenii
----------------------------MSYSSASSEL----------------------
---------------------------EKKNDQM--------------KDGF--------
---------QPYRMSIEEVTAYFDTDIENGL-TSSQAK--TVYDIKGGNNLGDDDKISYS
KIFAHQMFNAMILV---LIISMVIALAIRDWITG------GVIGFVVFINISVGFVQELK
AEKTMGSLRSLSSPTAFVLR-NGDDVTIPADEVVPGDIVHIKVGDTVPADLR--------
--LIDTMNLESDEALLTGESLPTVK------DHNEIYPDRSV-PIPVGDRLNMAFSSSVV
SKGRGVGIAVATGLDTEIGTIAQSLRGNDG----LIRKVDKSNDRKP-KKREYS----FA
FFGTCKDICLNILGVNVGTPLQRKLSLLAIFLFCVAVIFAIVVMGSQRMIVNREVAIYAI
CVALSMIPSALIVVLTITMAVGAQVMVSKNVIVRKLDSLEALGGINDICSDKTGTLTQGK
MIAKRVWIPNV-GTYSVDNL------NEPYNPTVGD---MSFTK-YSPRYAKDAD-E-EI
NFLPNLP----------------DQPKN----------------------------FENW
LYTATLANIATINQAKDEDSGELV----WKAHGDATEIAIQVFTTRLDYARVS-L-----
-Q----------------------------------------------------------
-------G--NYEHISEYPFDSTIKRMSAVY-------KS--KENGE---TRVYTKGAVE
RILGICTH--WLGHSDNYEEDYDANYDNSKPIEMTDDDRALIEDNMNALSSQGLRVLAFA
TR--------------------------NA--TDSKDDLSDREQVEKDLTFQGLIGIYDP
PRIETADSVKKCHKAGINVHMLTGDHPGTAKAIAQEVGILPHNLYHYSDEVVKSMCMTAT
QFDGLTDEEIDNLPVLPLVIARCAPQTKVRMIDALHRRKKFVAMTGDGVNDSPSLKKADV
GIAMGLNGSDVAKDASDIVLTDDNFASILNAIEEGRRMSTNIQKFVLQLLAENVAQAIYL
MVGLVFIDDSGFSVFPLSPIEVLWVLVITSCFPAMGLGQEKASDDILEKPPNST---IFT
WEVIIDMLAYGLFMAISCMCCFVIIVYGVGDGYLGID-CNAS--------DTH-CDLVFR
ARSGSFATMTWCALIMAWECVHQENSLFYMR---RD--TDNPWWKQ----TAIDLWGNQF
LFWSVIVGFVTVFPVVYIPVINNDVFLHKGIGYEWGIAIGFSLFFLLSSETWKWMKR---
-----------I--YK-RKQ-AKKVVNPEYDLERN---DP----------FEKYASFSRS
NTFDKNTVLV--------------------------------
>XP_006684585_Yamadazyma_tenuis
----------------------MADLKEKRTFTDTSSL----------------------
---------------------------TKLITSDSSF-----------------------
---------EPYRLSIEKVAASFKIDLQQGL-TSRQAQ--DTLNDFGANTLGDGDKISYA
KILAHQVFNAMILV---LIISMIIALAIKDWISG------GVIGFVVFINISVGFVQELK
AEKTMGSLRSLSSPTARVTR-DGDDSTIPAEEVVPGDIVHIKVGDTVPADLR--------
--LVDSMNLETDEALLTGESLPVAK------NHQEMYSDSTK-DVPVGDRLNLAYSSSVV
SKGRGTGIVVATGLQTEIGKIASSLKGEST----IIKKVDKSNNRTP-RKREYP----KA
WSHTIYNVICNVLGVNVGTPLQRKLSWLAIFLFWVAVIFAIVVMGSQKFIVNTEVAIYAI
CVALSMIPSALIVVLTITMAVGAQVMVNKNVIVRKLDSLEALGGINDICSDKTGTLTMGK
MIAKQVWIPNV-GTYRVDNS------NEPFNPTAGD---VMFVK-HSPYFIKESD-E-EI
DFRDMDA----------------NIPTN----------------------------LQDW
LLTATLANIAAVNQAKDEQD-QLV----WKAHGDATEIAIQVFTTRLNYPRDK-I-----
-V----------------------------------------------------------
-------ESGSYHHKAEFPFDSSIKRMSAVY-----------EKDGY---MTAYTKGAVE
RVLGCCTH--WYGHHRDELATT--TWDTKVPTELTEEDKSFIEDNMNALSSQGLRVLAFA
TK--------------------------SI----DDLDTSNREKVESNLIFQGLIGIYDP
PRPETSGAVKACHRAGINVHMLTGDHPGTAKAIAQEVGIIPHNLYHYSDDVVKAMVMTAS
EFDSLSEEEIDNLPVLPLVIARCAPQTKVRMIDALHRRGKFCAMTGDGVNDSPSLKKSDV
GIAMGLNGSDVAKDASDIVLTDDNFASILNAIEEGRRMAANIQKFVLQLLAENVAQALYL
MIGLAFIDESGFSVFPLSPVEVLWILVVTSCFPAMGLGQERASEDILEQPPNNT---IFT
WEVIIDMMVYGFWMAVSCLLCYVVISFGKGDGYLGVN-CNSTSA------DLAACDLVFR
GRAASFANMTWCALILAWECIHPVNSLFCMR---GD--TDNPWWKQ----TAIDLWGNQF
LFWSVFAGVVTVFPVVYIPVINDKVFLHKPIGYEWGVAVGFSICFLLGAEAWKWTKR---
-----------V--YK-RRQ-QKKVQNPEYELERN---DP----------FHRYASFSRS
NTVEVRI-----------------------------------
>XP_001484999_Meyerozyma_guilliermondii
----------------------------MDSSSNSSKT----------------------
---------------------------SKISEKRSTRRINTEDTSSGPNDGS--------
---------LAYRLTIAQVLDKYKT-LRDGL-SLARAK--EIIDSVGPNSLGDDAKISYS
KIVAHQVFNAMILV---LIISMIIALAIQDWISG------GVIGFVVLINIGVGFVQEVK
AEKTMGSLRSLSSPTARVTR-DGDDQTIPAQEVVPGDIVHIKVGDTVPADLR--------
--LIESMNLEADEALLTGESLPVQK------DENEVYADPTV-PIPVGDRLNLAYSSSVV
SKGRGTGVAIGTGLDTEIGKIALSLRGNNS----LIRKVEKSEDHSP-KKREYA----HA
FFGTIKDVVCNILGTNTGTPLQRKLSWLAIFLFWVAVVFAIVVMGSQKMHVNKEVAIYAI
CVALSMIPSALIVVLTITMAVGAQVMVMKNVIVRKLDSLEALGGVNDICSDKTGTLTQGK
MIAKKVWIPNI-GTYSVENS------NEAFNPTVGD---ITFAD-RSPYYVKETD-E-EI
DFTPNVP----------------EMPRN----------------------------YRNW
LYTASLANIATVNQSKDEESGELV----WKAHGDATEIAIQVYASRANFGREQ-L-----
-A----------------------------------------------------------
-------E--NYEHLAEFPFDSSIKRMSAVY-------KQ--NDTQT---TRVYTKGAVE
RVLACCTH--WLGHSDESDKN---DFDNQKPVELTKSDIEFIEENMNALSSQGLRVLAFA
VN--------------------------DI--TGENVDLSERENVEKNLTFQGLIGIYDP
PRTETAHSVKLCHKAGVNVHMLTGDHPGTAKAIAQEVGIIPRNLYHYSEEVVKAMCMTAS
EFDALSDADIDNLPVLPLVIARCAPQTKVRMIEALHRREKFVAMTGDGVNDSPSLKKADV
GIAMGLNGSDVAKDASDIVLTDDNFASILNAIEEGRRMSANIQKFVLQLLAENVAQAFYL
MIGLAFMDKSGYSVFPLSPVEVLWILVVTSCFPAMGLGQEKASEDILDQPPNNT---IFT
YEVIGDMVAYGFWMSCCCLLCFVVIVFGKGDGYLGEN-CNSTSA------DKHVCELVFK
GRSASFANMTWCALILAWECIHPVNSLFYMR---QD--TDNPWWKQ----TAIDLWDNQF
LFWSIIGGFVSVFPVVYIPVINDKVFLHGPIGYEWGVAIGCSVLFLLGAEGWKWIKR---
-----------I--YK-RKK-AKKAKNPEHDLERN---DP----------FQKYASFSRS
NTMDKTDYVV--------------------------------
>XP_018712762_Metschnikowia_bicuspidata
----------------------------MSKENSREDM----------------------
---------------------------NRMADNHT--DYG--DASSSSTELTKTT---EF
---------LPYRLSAAKVISNFGTDATQGL-STLKVE--ELRRQYGMNTLGEGDKISYT
KILAHQTFNAMIMV---LIISMVIALAIQDWISG------GVIAAVVGINITIGFVQEMK
AEKTMGSLRSLSSSTARVTR-NGDDLTIPTEEVVPGDIVHIKVGDTIPADLR--------
--LIDTMNLETDEALLTGESLPVAK------NQDDVYPDPSL-SVPVGDRLNMAFSSSVV
SKGRGSGVAVATALDTEIGKIAQSLKSDTG----LIRKVDKSGGRKP-SSKEYS----RA
FFGTFKDILGNFLGVTEGTPLQRVLSWLAIVLFWIAVVFAIVVMATQKFNVNKEVAIYAI
CVALSMIPSALIVVLTITMAVGAQVMVSKNVIIRKLDSLEALGGIDDICSDKTGTLTQGK
MITKKVWIPSV-GTFSMDNI------HDPFNPTIGD---LSQSK-FSPYFIKETD-E-EI
DFKPVEK--ADID----------SYPNN----------------------------FRSW
LNVATLANIATVSQTKDEESGELV----WKAHGDATEIAIQVFCCRLGYAREA-V-----
-A----------------------------------------------------------
-------R--NFQHIEEYPFDSSIKRMTSVY-----------KMGDV---TKIFTKGAVE
RILRRCKN--WTGNPEE-------STDTSDLIEMTEEHISEIEANMDALSSQGLRVLAFA
SR--------------------------DF--DEKTDDLEDRESIESNLTFHGLVGIYDP
PRLETAHSVKLCHKAGINVHMVTGDHPSTAKAIAQEVGIIPHNLYHYSDEVVKAMCMTAM
EFDALSDEQIDALPVLPLVIARCAPQTKVRMIDALHRRDKFCAMTGDGVNDSPSLKKADV
GIAMGLNGSDVAKDASDIVLTDDNFASILHAIEEGRRMAANIQKFILQLLAENVAQAIYL
MVGLAFKDDSGYSVFPLSPVEVLWILVVTSCFPAMGLGQEQAIDGVLNQPPNRK---IFT
KELLGDMAGYGVWMAACCMLGFVLVVFGVGDGDLGVG-CNEISA------DSDLCNLVFR
GRSTSFAIMTWCALILAWECIHPDNSLFHMR---QE--TDNPWWKQ----TSIDLWANQF
LFWSVIGGFVSVFPVVYIPVINDKVFLHAPIGQEWGFAFAFSLLFLLGCEAWKWGKR---
-----------I--YK-RKW-SSKIKNPEYELERK---DN----------FQKYASFSRS
NTLDPDMLA---------------------------------
>XP_002619150_Clavispora_lusitaniae
----------------------------MPC-TSGVSYLQDRYKGSWPHLGIYQMLRSIK
RLALPVSTRKKLFYRLQQINLLEFGMPNSDSNKEKIPSYERNDTEESSSMSSKYTGADEF
---------QPYRHTVEKVARVFGCDTTNGL-TSQAAK--DLLSEHGSNTLGEGDKISYT
KILAHQVFNAMIMV---LLISMVIALAIKDWISG------GVIGAVVLINISIGFIQEVK
AEKTMGSLRSLSSPSARVTR-DGDDFQIAAEEVVPGDIVHIKVGDTVPADLR--------
--LIDVMNLETDEALLTGESLPVAK------NHEEVYSDSSV-PVPVGDRLNMAFSSSIV
SKGRGTGIVIATGLNTEIGRIAQSLRGEKG----VIRSVNRDGDNSP-GVKDYS----RA
FFGTIKDITGNFLGVTVGTPLQRVLSWLAIFLFWVAVVFAIVVMAVQKMHVNKEVAIYAI
CVALSMIPSALVVVLTITMAVGAQVMVSKNVIVRKLDSLEALGGINDICSDKTGTLTQGK
MVAKKVWIPSV-GTFGMENS------NEAFNPEIGD---LTYTK-YSPKYVKETD-E-EI
DFLPIDK--TDKE----------NFATN----------------------------FKTW
LTAATLANIATVTQSKDEESGEMV----WKAHGDATEIAIQVFCCRVGFPREE-F-----
-A----------------------------------------------------------
-------R--GFKHIEEFPFDSSIKRMSAIY-----------TMGDK---TKVFTKGAVE
RILRRCTR--WTGNPEE-------KTDTSELVEMTEDDIAEIEANMDAMSSQGLRVLAFA
SR--------------------------DY--DLEKEDISDREAVESNLTFHGLVGIYDP
PRLETAKSVKLCHKAGINVHMVTGDHPGTAKAIAQEVGIIPRNLYHYSQEVVDAMCMTAV
DFDALTDEQIDALPVLPLVIARCAPQTKVRMIDALHRRDKFCAMTGDGVNDSPSLKKADV
GIAMGLNGSDVAKDAF--------------------------------------------
------------------------------------------------------------
------------------------------------------------------------
------------------------------------------------------------
------------------------------------------------------------
------------------------------------------------------------
------------------------------------------
>XP_025343873_Candida_haemuloni
----------------------------MS--SSSVDY----------------------
---------------------------NEKNNAHK--EQSRNDTDDSGSTAVSDS---SL
---------LPYRLTHAKVATQFNTNTDDGL-SSAQHA--DLVKKFGLNNLGEGDKVSYT
KVFAHQVFNAMIMV---LIISMVIALAIRDWISG------GVIGAVVFINISIGFVQEVK
AEKTMGSLRSLSSPSARVTR-DGDEQDIAAEDVVPGDIVHIKVGDTVPADLR--------
--LFDTMNLETDEALLTGESLPVAK------NEDEVYSDPKQ-YVPVGDRLNMAFSSSVV
AKGRGIGIAVATGLQTEIGQIAQSLKGDSG----IIRKVDKSGDKQP-GAKEYS----HA
FFGTIWDIIGNFLGVTVGTPLQRKLSWLAIFLFWVAVVFAIVVMATQEMDVNREVAIYAI
CVALSMIPSALIVVLTITMAFGAQVMVSKNVIVRKLDSLEALGGINDICSDKTGTLTQGR
MVVKRVWVPSV-GTFSMENS------NEAFHPDEGD---LAFTQ-YSPKYVKETD-E-EI
DFLPLDR--NQPD----------SFAEN----------------------------FKKW
LNVATLANIASVHQSKDEGSGEMV----WKAHGDATEIAIQVFCCRVGYGREE-Y-----
-S----------------------------------------------------------
-------K--SFKHIEEYPFDSSIKRMSSIW-----------QMGND---TKIFTKGAVE
RVIRKCTK--WTGNPEE-------KTDTDKLVDLTEDDIASIEANMDALSSQGLRVLAFA
SR--------------------------DF--DSNKDKLDDRDGIEDNLVFHGLVGIYDP
PRLETAPSVKLCHKAGINVHMVTGDHPSTAKAIAQEVGILPHNLYHYSDEVVKAMCMAAS
EFDELTDDQIDELPVLPLVIARCAPQTKVRMINALHRREKFCAMTGDGVNDSPSLKKADV
GIAMGQNGSDVAKDASDIVLTDDNFASILHAIEEGRRMAANIQKFILQLLAENVAQAIYL
MVGLAFQDEDGLSVFPLSPVEVLWILVVTSCFPAMGLGQEKAADDILEQPPNRH---IFT
KEIIIDMLALGLFMAISCMLSFVVVVFGDGDGNLGRN-CN--NS------DGDSCNLVFR
GRSASFATMTWCALVLAWECIHPTNSLFYMR---QD--TDNPWWKQ----TAIDLWDNQF
LFWSVIGGFVTVFPVVYIPVINDKVFLHDPIGWEWGLSVACVLFFLVAAEAWKWGKR---
-----------V--YK-RKW-STKVKNPEYELERN---DP----------FQRYASFSRQ
NTMDPDMLT---------------------------------
>XP_024712139_Candida_pseudohaemulonis
----------------------------MS--SSSVDY----------------------
---------------------------NEKNNAHK--EQLRNDTDDSGSTAVSDT---SL
---------LPYRLPYAKVASQFGTSIDEGL-TTAQHA--DLLKKFGLNNLGEGDKVSYT
KCLAHQVFNAMIMV---LIISMIIALAIRDWISG------GVIGAVVFINISIGFVQEVK
AEKTMGSLRSLSSPSARVTR-AGDEFDIPAEEVVPGDIVHIKVGDTVPADLR--------
--LIDTMNLETDEALLTGESLPVAK------NQDEVYPDPKQ-YVPVGDRLNMVFSSSVV
AKGRGVGIAVATGLETEIGQIAQSLKGDSG----IIRKVDKSGDKSP-GAKEYS----KA
AFGTIWDIIGNFLGVTVGTPLQRKLSWLAIFLFWVAVVFAIVVMATQEMNVNREVAIYAI
CVALSMIPSALIVVLTITMAVGAQVMVSKNVIVRKLDSLEALGGINDICSDKTGTLTQGR
MVAKRVWVPSV-GTFSMENS------NEAFNPTEGD---LAFTQ-YSPKYIKETD-E-EI
DFLPMDR--SKPD----------SFAEN----------------------------FKKW
LNVATLANIASVHQSKDEGSGDLV----WKAHGDATEIAIQVFCCRVGFGREE-Y-----
-S----------------------------------------------------------
-------K--EFKHIEEYPFDSSIKRMSSIW-----------QMGNE---TKIFTKGAVE
RVIRKCTK--WTGNPEE-------KTDTDKLIDLTEEDIALIEANMDALSSQGLRVLAFA
SR--------------------------DF--DSSKDKLDDRDAIEDNLVFHGLVGIYDP
PRLETAPSVKLCHKAGINVHMVTGDHPSTAKAIAQEVGILPHNLYHYSDEVVKAMCMTAS
EFDELTDEQIDELPVLPLVIARCAPQTKVRMINALHRREKFCAMTGDGVNDSPSLKKADV
GIAMGQNGSDVAKDASDIVLTDDNFASILHAIEEGRRMAANIQKFILQLLAENVAQAIYL
MVGLAFQDVDGLSVFPLSPVEVLWILVVTSCFPAMGLGQEKAADDILDQPPNRH---IFT
KEIIIDMIALGLFIAISCMLSFVIVVFGDGDGELGRN-CN--NS------GGENCGLVFR
GRSASFATMTWCALVLAWECIHPTNSLFYMR---QD--TDNPWWKQ----TAIDLWDNQF
LFWSVIGGFVTVFPVVYIPVINDKVFLHDPIGWEWGLSFACVLFFFVAAEAWKWGKR---
-----------V--YK-RKW-SPKVKNPEYELERN---DP----------FKRYASFSRQ
NTMDPDMLA---------------------------------
>XP_025336196_Candida_duobushaemulonis
----------------------------MS--SSSVDY----------------------
---------------------------NEKNNTHK--EQSRNDTDDSGSTAVSDT---SL
---------LPYRLPYAKVASQFGTSIDEGL-TTAQHA--DLLKKFGLNNLGEGDKVSYT
KCLAHQVFNAMIMV---LIISMIIALAIRDWISG------GVIGAVVFINISIGFVQEVK
AEKTMGSLRSLSSPSARVTR-SGDEFDIPAEEVVPGDIVHVKVGDTVPADLR--------
--LVETMNLETDEALLTGESLPVAK------NQDEVYADPKQ-YVPVGDRLNMVFSSSIV
AKGRGVGIAVATGLDTEIGQIAQSLKGDSG----IVRKVDKSGDKSP-GAKEYS----KA
AFGTIWDIVGNFLGVTVGTPLQRKLSWLAIFLFWVAVIFAIVVMATQEMNVNREVAIYAI
CVALSMIPSALIVVLTITMAVGAQIMVSKNVIVRKLDSLEALGGINDICSDKTGTLTQGR
MVAKRVWVPSV-GTFSMENS------NEAFNPTEGD---LAFTQ-YSPKYIKETD-E-EI
DFLPMDR--SKPD----------SFAEN----------------------------FKKW
LNVATLANIASVHQSKDEGSGELV----WKAHGDATEIAIQVFCCRVGFGREE-Y-----
-S----------------------------------------------------------
-------K--EFKHIEEYPFDSSIKRMSSIW-----------QMGNE---TKIFTKGAVE
RVIRKCTK--WTGNTEE-------KTDTDKLIDLTEEDIASIEANMDALSSQGLRVLAFA
SR--------------------------DF--DSSKDKLEDRDAIEDNLVFHGLVGIYDP
PRLETAPSVKLCHKAGINVHMVTGDHPSTAKAIAQEVGILPHNLYHYSEEVVKAMCMTAS
EFDELTDDQIDELPVLPLVIARCAPQTKVRMINALHRREKFCAMTGDGVNDSPSLKKADV
GIAMGQNGSDVAKDASDIVLTDDNFASILHAIEEGRRMAANIQKFILQLLAENVAQAIYL
MVGLAFQDVDGLSVFPLSPVEVLWILVVTSCFPAMGLGQEKAADDILDQPPNRH---IFT
KEIIIDMLALGLFMAISCMLSFVVVVFGDGDGELGRN-CN--NS------GGENCGLVFR
GRSASFATMTWCALVLAWECIHPTNSLLYMR---QD--TDNPWWKQ----TAIDLWDNQF
LFWSVIGGFVTVFPVVYIPVINDKVFLHDPIGWEWGLSVACVLFFFVAAEAWKWGKR---
-----------V--YK-RKW-SPKVKNPEYELERN---DP----------FKRYASFSRQ
NTMDPDMLA---------------------------------
>XP_028892242_Candida_auris
----------------------------MS--ASSVEY----------------------
---------------------------NEKNNNHK--EQSRIDTDDSASTAIAES---SL
---------LPYRLPADKVAEQFGTNVCDGL-TSSQHA--ELIKKYGPNTLGEGDKVSYT
KCLAHQVFNAMIMV---LIISMIIALAIRDWISG------GVIGAVVFINISIGFVQEVK
AEKTMGSLRSLSSPSARVTR-NGDEGDIPAEDVVPGDIVHIKVGDTVPADLR--------
--LIDTMNLETDEALLTGESLPVVK------NHNEVYSNPKE-YVPVGDRLNMAFSSSVV
AKGRGTGIAIATGLQTEIGQIAQSLKGDSG----VIRKVDKSGDKSP-GPKEYS----NA
FFGTIKDIIGNFLGVTVGTPLQRKLSWLAIFLFWVAVVFAIVVMATQEMNVNREVAIYAI
CVALSMIPSALIVVLTITMAVGAQVMVSRNVIVRKLDSLEALGGINDICSDKTGTLTQGR
MVTKRVWVPSV-GTFSMENS------NEAFNPTEGD---LGFTQ-YSPKYIKETD-E-EI
DFLPMDR--SNPD----------VFPEN----------------------------FKKW
LNVATLANIASVHQTKDENSGELV----WKAHGDATEIAIQVFCCRVGFGRDE-Y-----
-S----------------------------------------------------------
-------K--SFKHIEEYPFDSSIKRMSSIW-----------EMGNE---TKIFTKGAVE
RIIRKCTK--WTGNPEE-------KTDTDKLVDLTEDDIAEIEANMDALSSQGLRVLAFA
SR--------------------------DF--DHNKDKLEDRDSIEDNLIFHGLVGIYDP
PRLETAPSVKKCHKAGINVHMVTGDHPSTAKAIAQEVGILPHNLYHYSDEVVKAMCMTAS
EFDELTDEQIDALPVLPLVIARCAPQTKVRMIDALHRREKFCAMTGDGVNDSPSLKKADV
GIAMGQNGSDVAKDASDIVLTDDNFASILHAIEEGRRMAANIQKFILQLLAENVAQAIYL
MVGLAFQDDDGLSVFPLSPVEVLWILVVTSCFPAMGLGQEKAADDVLEQPPNRH---IFT
PEIIIDMCALGLFMAISCMLSFVVVVFGKGDGNLGHN-CN--NS------DGVSCNLVFR
GRSASFATMTWCALVLAWECIHPTNSLFYMR---QD--TDNPWWKQ----TAIDLWDNQF
LFWSVIGGFVTVFPVVYIPVINDKVFLHDPIGWEWGLAIACTLFFLLAAEAWKWGKR---
-----------I--YK-RKW-SPKVKNPEYELERK---DP----------FQRYASFSRS
NTLDPDMLA---------------------------------
>NP_010324_Saccharomyces_cerevisiae
------------------------------------------------------------
-------------------------------------MSEGTVK----------------
ENNNE-EFNAYHTLTTEEAAEFIGTSLTEGL-TQDESL--RRLKAVGENTLGDDTKIDYK
AMVLHQVCNAMIMV---LVISMAISFAVRDWITG------GVISFVIAVNVLIGLVQEYK
ATKTMNSLKNLSSPNAHVIR-NGKSETINSKDVVPGDICLVKVGDTIPADLR--------
--LIETKNFDTDESLLTGESLPVSK------DANLVFGKEE--ETSVGDRLNLAFSSSAV
VKGRAKGIVIKTALNSEIGKIAKSLQGDSG----LIS--------RD-PSKSWL----QN
TWISTKKVTGAFLGTNVGTPLHRKLSKLAVLLFWIAVLFAIIVMASQKFDVDKRVAIYAI
CVALSMIPSSLVVVLTITMSVGAAVMVSRNVIVRKLDSLEALGAVNDICSDKTGTLTQGK
MLARQIWIPRF-GTITISNS------DDPFNPNEGN---VSLIPRFSPYEYSHNEDG-DV
GILQNFKDRLYEK----------DLPEDIDM-----------------------DLFQKW
LETATLANIATVFKDDATDC--------WKAHGDPTEIAIQVFATKMDLPHNA-L-----
-TGE------KSTNQSNENDQSSLSQHNEKP-----------------------------
-------GSAQFEHIAEFPFDSTVKRMSSVY-------YN--NHNET---YNIYGKGAFE
SIISCCSS--WYG-KD--------G---VKITPLTDCDVETIRKNVYSLSNEGLRVLGFA
SKSFTKD---------------------QVNDDQLKNITSNRATAESDLVFLGLIGIYDP
PRNETAGAVKKFHQAGINVHMLTGDFVGTAKAIAQEVGILPTNLYHYSQEIVDSMVMTGS
QFDGLSEEEVDDLPVLPLVIARCSPQTKVRMIEALHRRKKFCAMTGDGVNDSPSLKMANV
GIAMGINGSDVSKEASDIVLSDDNFASILNAVEEGRRMTDNIQKFVLQLLAENVAQALYL
IIGLVFRDENGKSVFPLSPVEVLWIIVVTSCFPAMGLGLEKAAPDLMDRPPHDSEVGIFT
WEVIIDTFAYGIIMTGSCMASFTGSLYGINSGRLGHD-CDGTYN------SS--CRDVYR
SRSAAFATMTWCALILAWEVVDMRRSFFRMH---PD--TDSP-VKE----FFRSIWGNQF
LFWSIIFGFVSAFPVVYIPVINDKVFLHKPIGAEWGLAIAFTIAFWIGAELYKCGKR---
-----------R--YF-KTQ---RAHNPENDLESNNKRDP----------FEAYSTSTTI
HTEVNIGIKQ--------------------------------
>XP_018223611_Saccharomyces_eubayanus
------------------------------------------------------------
-------------------------------------MSSDAVK----------------
D-GSA-EFSAYHTLTAEEVAEFIGTNLTNGL-TEDEFK--ERTKTVGENTLGDDSKIDYK
AMVIHQLCNAMIMV---LLISMVISFAMHDWITG------GVITAVVAVNVGIGLVQEYK
ATKTMNSLKTLSSPNAHIIR-NGKSETVNSKTVVPGDICLVKVGDTIPADLR--------
--LIETKNFDTDESLLTGESLPVSK------DAALVFGKED--ETSVGDRLNLAFSSSTV
VKGRAKGIVIKTGLNSEIGKIAKSLQGGTG----LIS--------HD-PSKSWL----QN
GWVSTRRVIGAFLGTTVGTPLHRKLSKLAVLLFGIAVLFAIIVMASQKFNVDRNIAVYAI
CVALSMIPSSLVVVLTITMSVGATVMVTRHVIVRKLDSLEALGAVNDICSDKTGTLTQGK
MLARQIWIPSF-GTITISNT------SDPFDPSQGD---VNLIPKLSPYEYSHDDDG-DV
GILQHFKQRLYDK----------DLPEEIDM-----------------------DLFQRW
LETATLANIATVFKDEETDT--------WKAHGDPTEIAIQVFTTKMDLPRSI-L-----
-TGE------TSTTQEGDKCQSS-SNDIEKP-----------------------------
-------GYVQFEHIAEFPFDSTIKRMSSIY-------FN--NHNDT---YNVYAKGAFE
SVISSCSH--WYG-ND--------G---SKITPLTDHDIETIRKNVYSLSNEGLRVLGFA
SKSFTKD---------------------QLIHDQLANITSDRATAESDLVFLGLIGIYDP
PRNETAGAVKKFHQAGINVHMLTGDFVGTAKAIAQEVGILPTNLYHYSQEIVDSMVMTGF
QFDALSEDEVDDLPVLPLVIARCSPQTKVRMIEALHRRKKFCAMTGDGVNDSPSLKMANV
GIAMGINGSDVSKEASDIVLSDDNFASILNAVEEGRRMTDNIQKFVLQLLAENVAQALFL
IIGLVFQDENGRSVFPLSPVEVLWVIVVTSCFPAMGLGLEKAAPDLMDRPPNDSEMGIFT
WEVIIDTFAYGFIMAGACMASFTASLYGINNGTLGHG-CDGSYS------SI--CHDVYR
SRSAAFATMTWCALILAWEVVDMRRSFFRMH---PD--TDSP-VKE----FFKGIWDNQF
LFWSIIFGFVSTFPVVYIPVINDKVFLHKPIGAEWGLAIAFTLAFWVGAELYKYGKR---
-----------C--YF-KTQ---KAHNPENDLERSNKRDP----------FEAYSTSTTI
QSELNISIKQ--------------------------------
>XP_033765291_Saccharomyces_paradoxus
------------------------------------------------------------
-------------------------------------MSEGTVK----------------
ENNNA-EFNAYHTLTAEEAAEFIGTSLTEGL-TQDESL--RRLKAVGENTLGDDTKIDYK
AMVLHQVCNAMIMV---LLISMVISFAMHDWITG------GVISFVVGVNVGIGLVQEYK
ATKTMNSLKNLSSPNAHVIR-NGKSETINSKDVVPGDICLVKVGDTIPADLR--------
--LIETKNFDTDESLLTGESLPVSK------DANLVFGKEE--ETSVGDRLNLAFSSSTV
VKGRAKGIVIKTALNSEIGKIAKSLQGDSG----LIS--------RD-PSKSWL----QN
TWISTKKVTGAFLGTNVGTPLHRKLSKLAVLLFWIAVLFAIIVMASQKFSVDKGIAIYAI
CVALSMIPSSLVVVLTITMSVGAAVMVSRNVIVRKLDSLEALGAVNDICSDKTGTLTQGK
MLARQIWIPRF-GTITISNS------DDPFNPNEGD---VSLIPRFSPYEYSHNEDG-DV
GILQNFKDRLYEK----------DLPEDIDM-----------------------DLFQKW
LETATLANIATVFKDDTTDG--------WKAHGDPTEIAIQVFATKMDLPRSA-L-----
-TGE------KSTNQSNENDQSSLLQHNEKP-----------------------------
-------GSAQFEHIAEFPFDSTVKRMSSVY-------YN--NHNET---YNIYGKGAFE
SIISCCSS--WYG-KD--------G---VKITPLTDCDVETIRKNVYSLSNEGLRVLGFA
SKSFTKD---------------------QVNDDQLKNITSNRATAESDLVFLGLIGIYDP
PRNETAGAVKKFHQAGINVHMLTGDFVGTAKAIAQEVGILPTNLYHYSQEIVDSMVMTGS
QFDGLSEEEVDDLPVLPLVIARCSPQTKVRMIEALHRRKKFCAMTGDGVNDSPSLKMANV
GIAMGINGSDVSKEASDIVLSDDNFASILNAVEEGRRMTDNIQKFVLQLLAENVAQALYL
IIGLVFRDENGKSVFPLSPVEVLWIIVVTSCFPAMGLGLEKAAPDLMDRPPNDSEVGIFT
WEVIIDTFAYGFLMAGSCMASFTGSLYGINNGGLGVN-CDRSYN------SS--CRDVYR
SRSAAFATMTWCALILAWEVVDMRRSFFRMH---PD--TDSP-VKE----FFRSIWGNQF
LFWSIIFGFVSAFPVVYIPVINDKVFLHKPIGAEWGLAIAFTIAFWIGAELYKCGKR---
-----------R--YF-KTQ---RAHNPENDLESNNKRDP----------FEAYSTSTTI
HTEVNIGIKQ--------------------------------
>XP_003674001_Naumovozyma_castellii
------------------------------------------------------------
-------------------------------------MSQ--------------------
--IDY-EYNEFHTLQSQETANLLQTDASKGL-DDEKFQ--ARKSAVGENSLGDDMKIDYK
AMLIHQICNAMILV---LFISMIISFSIHDWITG------GVISFVVIVNVIIGLFQEYK
ASKTMNSLKALSSPNATVIR-NGTRETIDSKDVVPGDLCLVKVGDVIPADLR--------
--LIETHNFETDEALLTGESLPVNK------EPGNVY--EV--DTPVGDRLNIAFSSSTV
VKGRAKGIVVKTGLNTEIGKIAKSLRANEG----LIS--------RD-QNLPWW----KN
WWITIMQTTGAFLGTTRGTPLHRKLSKLAILLFFVAVVFAIVVMASQKFIVDKGVAIYAI
CVALSMIPSSLVVVLTITMSVGAAVMASRNVIIRKLDSLEALGAVNDICSDKTGTLTQGK
MITKEIWIPTF-GIIRVENS------NNPVNPEIGE---INFTPEWSPYEYAHNEDE-DQ
GIFRDFKNRYHNG----------DLPADLNV-----------------------ELCRKW
LETATLANIATVFKDNDN-E--------WKAHGDPTEIAIQIFTTRMGIPRQS-L-----
-TGEKL----SESDDLDE--ETS---IDERE-----------------------------
-----TASDAQFKHLAEFPFDSTIKRMSAIF-------ED--VKNDS---LNIYTKGAFE
SVLKCCSH--WYGNEE--------K--PGQLSPLTENDKTFIKKNVDVLSTGGLRVLGFA
TKQSNLE---------------------DITEDDRKRLTTDRSTAESDLIFLGLIGIYDP
PREETAGAVKKFHNAGINVRMLTGDFPGTAKAIAQEVGILPTNLYYYPKEVVENMVMTGS
QFDELTPEQIDNLPVLPLVIARCSPQTKVRMIEALHRRDKFCAMTGDGVNDSPSLKMANV
GIAMGINGSDVAKDASDIVLSDDNFASILNAIEEGRRMSDNIQKFVLQLLAENVAQALYL
ICGLAFQDKEGKSVFPLAPVEVLWIIVVTSCFPAMGLGLEKAAPDLMDRPPNDSKSGIFT
WEIIVDMFVYGIIMAGCCMGSFTTVVYGKDGGNLGFN-CNKSYN------ET--CHDVFR
GRSSAFAVMTWCALILAWEVVDLRRSFFRMQ---PE--TDTP-VRE----FFRDIWSNKF
LFWSLIFGFVSTFPVIYIPVINDKVFLHKGITFEWGIAFAFTIIFWMGCELYKFMKR---
-----------R--YF-RRM-MNKAQNPESDLEKRTRRDP----------FEAYSTSTTL
QTEINISYKS--------------------------------
>XP_003667966_Naumovozyma_dairenensis
------------------------------------------------------------
-------------------------------------MTS--------------------
--IDY-EYNDYFTLQPKEVVERLQTDSEKGL-TDEAAQ--QRLLTVGENSLGNDMKMDYK
GMLIHQICNAMILV---LFISMVISFAIRDWITG------GVICFVVVVNVVIGVYQEFK
ASKTMNSLKALSSPNALVIR-DGVAEHIPSKDVVPGDLCSVKVGDTIPADLR--------
--LISNHNFETDESLLTGESLPVSK------DFEAIYTKEE--DTSVGDRLNIAYSSSTV
VKGRAKGIVIKTGLNTEIGKIAESLRGEGS----LIS--------RD-PSLSKL----QN
IRKSIKQTAGAFLGVTTGTPLHRKLSKLAILLFFIAVIFAIVVMASQKFIVDRGVAIYAI
CVALSMIPSSLVVVLTITMSVGAAVMATRNVIIRQLDSLEALGAVNDICSDKTGTLTQGK
MITKQVWIPKF-GTIVISDS------NAPTNPNIGK---VNLIPFVSPYEYHHNEDE-DV
GILQNFKQRYQNN----------DLPTNGRN-----------------------HLYEDF
LKAATLANIATVFKDNEG-Q--------WKAHGDPTEIAIQVFTTRMDLPRQI-L-----
-TGERV----N-TNELET--EDSPSFINESE-----------------------------
-----SEEEIKFKHLVEYPFDSTIKRMTAIF-------ED--NEQKS---FNIYTKGAFE
SVLACCTH--WFGGID------------GKKVEMTEEDKRFIQKNVDTLSAEGLRVLGFA
TQKFDLQ---------------------SLNETERKELLTKRTSAEADLAFQGLVGIYDP
PRPETASAVKKFHQAGINVRMLTGDFPGTAKAIAQEVGILPVNLYYYSKEVVDIMVMTGS
QFDHLSDEEIDKLPVLPLVIARCSPQTKVRMIEALHRRNKFCAMTGDGVNDSPSLKLANV
GIAMGINGSDVAKDASDIVLSDDNFASILNAIEEGRRMTDNIQKFVLQLLAENVAQALYL
IVGLVFQDENNKSVFPLSPVEVLWVIVVTSCFPAMGLGVEKAAPDLMERPPNDSKAGIFT
WEVIIDMFSYGILMAACCMGAFTSIIYGKDAGNLGIN-CNKGYN------ET--CHDVFR
ARSAAFATMTWCALILAWEVVDLRRSFFRRQ---PE--TDVP-VRQ----FFKDVWGNQF
LFWSIILGFVGTFPVVYIPVINDKVFLHKGIGYEWGIAFAFTTVFWAGCELYKFGKR---
-----------I--YF-RNS-L-RAENPEKDLEKGSSRDP----------FEQYSTSTTI
QTEFNVSYKE--------------------------------
>XP_003954680_Kazachstania_africana
------------------------------------------------------------
-------------------------------------M----------------------
--VSY-EGIDFHTFTIQETLDLLDTNDKTGL-GNTIIY--ERLLEHGENSLGDDTKIDYK
TMIIHQICNAMIMV---LFISMIIAFAIKDWITG------GVITFVLCINVVIGLFQEYK
ATKTMNSLKQLSSQNAHVIRNNGNSEIINSKDVVPGDIILVKVGDTIPADLR--------
--LIKTSNFETDEALLTGESFPVTK------DAASIFPKRE--DIPVGDRLNLAYSSSTV
IKGRARGIVIRTGLETEIGKIAKSLQSNVG----LIS--------KN-SNFSFY----KN
LYITLKQSIGAFLGITIGTPLHRKLSLLAVILFGIAVIFAIVVLASQEFKVDQGVAVYAI
CVALSMIPSSLVVVLTITMSVGTGVMASRHVIVRKLDSLEALGSVNDICSDKTGTLTQGK
MIAKQIWVPTF-GTLHVVDS------NDPINPEVGD---INFVSKLSPWEFTHNDDE-DV
GISKNFRKMFNQK----------QLPS---V-----------------------ELFKKW
LNTATLANIATVFRDSHTNE--------WTAHGDPTEIAIQVFATRLDSTKPQ-L-----
-TGEKNKENNTESSESSEFTTPINDLFD--------------------------------
-------SQYPFTHYSEFPFDSTIKRMSAVY-------KN--NENKS---FDVFSKGAFE
SMSKCCKY--WYTDN-------------AKVEELSEANLNFIMKNVEALSSEGLRVLAFA
TKSIPSQ---------------------DINEDIKLKISKDRKFVETDLIFQGLIGIYDP
PRPETAGAVKKFHNAGINVRMLTGDFPGTARAIALEIGILPRNLYHYSEEVKNIMVMTGS
QFDHLTDEEIDQLPVLPLVIARCSPQTKVRMIEALHRRNAFCAMTGDGVNDSPSLKLANV
GIAMGVNGSDVAKDASDIVLSDDNFASIFNAVEEGRRMSDNIQKFVLQLLAENVAQAIYL
LCGLAFKGKDGKSVFPLSPVEVLWIIVVTSCFPAMGLGLEKAAPDLMDRPPNDSKAGIFT
WEVIIDMMVYGVIMAVCCMASFTSVVYGVFDGYLGHN-CNDKFT------ES--CNEVFK
GRSAAFATMTWCALILAWEVVDLRRSFFRMQ---PE--SDER-VKD----FFRDVWSNQF
LFWSIVFGFVSTFPIVYIPVINTAVFLHTPSGAGWGFAFAFTTAFWICCELYKYAKR---
-----------H--YF-RNG-L-RAINPEGDLEKRGIKDP----------FEAYSTSTTL
QSDFLVREKA--------------------------------
>XP_022465778_Kazachstania_naganishii
------------------------------------------------------------
-------------------------------------MST--------------------
--QDTKEFDDFHNLQVEEIEEYFKTDTVTGL-PPNLVT--EYQSKYGPNTLGDDAKMDYK
AMVIHQICNAMILV---LIISMVISFAIHDWITG------GVITAVIAINVVIGIYQEYK
ASKTMNSLKQLSSPSAQLIR-SGKSETVPSKEVVPGDICLVKVGDTIPADLR--------
--LFECSNFETDEALLTGESLPVMK------DPHAVYSQNE--YTSVGDRLNIAYSSSTV
VKGRAKGIVIKTALSTEIGKIAKSLRGQDG----LIS--------KD-PNLTFW----RN
SWVTIKQTVGAFLGTTIGTPLHRKLSKLAILLFFVAVIFAIVVMASQEFKVDRGIAVYAI
CVALSMIPSSLVVVLTITMSVGAAVMASRHVIIRKLDSLEALGAVNDICSDKTGTLTQGK
MVTRRVWIPNF-GTLIVGNS------NEPFNPNIGG---IDLIPRISPFEYKTDDTE-DV
GILRNFKSLFEHN----------SLPSELDA-----------------------ELFKEW
LNTATLANIANVFKDWETDT--------WKAHGDPTEIAIQVFATKMDLPRSK-L-----
-TGEKHAHGGAAKEFNDDKSSSKSSFSDEQD-----------------------------
---SINLDNAPFKHLAEFPFDSTIKKMSTIY-------ES--RETDE---LCVFTKGAFE
GVLNSCEY--WYGLQN------------DELLQLTETDRKFIRKNVDTLSAEGLRVLAFA
SKSYPNK---------------------DLSDDERHQILKDRSVVESKLTFTGLIGIYDP
PRSETAGAVKMFHSAGINVHMLTGDFPGTAKAIAQEVGILPVNLYHYPKDVVDIMVMTGL
EFDDLSDTEIDKLPVLPLVIARCSPQTKVRMIEALHRREKFCAMTGDGVNDSPSLKMANV
GIAMGINGSDVAKDASDIVLSDDNFASILNAVEEGRRMSDNIQKFVLQLLAENVAQALYL
IVGLAFQDKDSKSVFPLSPVEVLWIIVVTSCFPAMGLGVEKAAPDLMERPPNDSKAGIFT
WEIITDMFVYGVLMAGSCMGSFTSIIYGNDSGNLGRN-CNKSFR------EG--CRDVFR
ARSSAFATMTWCALILAWEVIDLRRSFFRMT---PD--TDEP-VKQ----FFRDVYGNKF
LFWSVIFGFASTFPVVYIPVINDKVFLHKGIGYEWGIAIAFTVAFWITCELYKYCKR---
-----------L--YY-KNK-S-KAQNPQNDLEKSVTRDP----------FHAYSSATTL
QTDIHVLPKE--------------------------------
>XP_448738_Candida_glabrata
------------------------------------------------------------
-----------------------------------MTNGQ--------------------
--IDF-EFSDYHALSVEDTCARLVTDSSKGI-SPEEFQ--ARLAQCGENSLGDDAKIDYK
AMLIHQICNAMILV---LIISMIISFAIRDWITG------GVICFVIGINVIIGLIQEYK
ASKTMNALRALSSPNAHVIR-NGNSEVVDSTDVVPGDLVVVKVGDTIPADLR--------
--LVSQQNFETDEALLTGESLPVSK------DANEIFDDE----TPVGDRINLAFSSSTV
VKGRAQGIAIKTGLNTEIGKIAKSLRGGNE----LIS--------RD-PAKTWY----QN
AWISTKRTVGAFLGTTQGTPLHRKLSKLAVLLFWIAVVFAIVVMASQKFDVDRGVAIYAV
CVALSMIPSSLVVVLTITMSVGAAVMASRNVIIRKLDSLEALGAVNDICSDKTGTLTQGK
MIAKQIWVPKF-GTLQVVGS------NEPLNPEKGD---INFIPNLSPYEYSHNETE-DV
GIMQNFKDKYEGK----------SIPGNCQY-----------------------QLFDKW
LETASLANIASVFTDPETKE--------WKAHGDPTEIAIQVFATRMDLPRHV-L-----
-TGER---------------D----DMDEDEIMSS--------------------VSLSE
KDATAANAK--FRHAAEFPFDSTIKRMSSVY-------ES--RDYKT---YEIYTKGAFE
SVLNCCTH--WYG-RD--------P---NTATVMTDADVDTIKENIDSMSSEGLRVLAFA
NKSYPKS---------------------DVNEEKLQKILKERDYAETGLTFLGLIGIYDP
PREETAGAVKKFHQAGINVRMLTGDFPGTAKAIAQEVGILPTNLYHYSKEVVDIMVMTGK
QFDNLSEDEIDNLPVLPLVIARCSPQTKVRMIEALHRREKFCAMTGDGVNDSPSLKMANV
GIAMGINGSDVAKDASDIVLSDDNFASILNAVEEGRRMSDNIQKFVLQLLAENVAQALYL
IVGLAFQDKEGKSVFPLAPVEVLWIIVVTSCFPAMGLGLEKAAHDLMDRPPNDSKAGIFT
WEIIVDMFVYGVWMAASCMATFVTIIYGRDHGNLGQN-CNRDYS------ES--CHDVFR
ARSAAFATMTWCALILAWEVIDLRRSFFRMH---PD--TDAP-VKQ----FFKDIYGNKF
LFYSVVFGFASVFPVVYIPVINTDVFLHKPIGWEWGIAIAFSVCFWIGCELHKYFKR---
-----------I--YY-RNK-S-RAINPENDLENKAGTHP----------FDAYSTSTTL
QTEVVFNGKA--------------------------------
>XP_004180837_Tetrapisispora_blattae
------------------------------------------------------------
-------------------------------------MDE--------------------
--IQT-AFEEFHTISANKTAEFLNTDTLKGL-SNEESQ--KRLSQYGLNSLGDDAKIDYK
SIVLHQVCNAMVLV---LLISMIISLAIRDWITG------GVIAFVVFLNVSIGIFQEYK
ASKTMNSLKALSSPSAHVIR-NGITQTIPTKDVVIGDLVTVKLGDTIPADLR--------
--IISQNNFETDEALLTGESLPVCK------ISDPLVPDETQIEIPVGDRINLAYSSSTV
VKGRAEGIVIKTGLNTEIGKIAKSLKTTNP----LIS--------RD-KENSLW----KN
IYLTIKQSCGAFLGTTVGTPLHRKLSKLAIILFWIAVVFAIVVMASQKFHVDRGVAIYAI
CVALSMIPSSLVVVLTITMSVGASVMVSRHVIIRKLDSLEALGAVNDICSDKTGTLTQGK
MVVKKVWVPQF-GILNVKDS------DEPYNPHTGD---VEFIPKISPYEFGYSEEVFDP
IIIQDFKDKYLQSLENGNET---NISNEELT-----------------------HLFTRW
LETATLANIADVFFDGEEKV--------WKAHGDPTEIAIQVFTTKMNLSRNI-L-----
-TGENKI---IQIDESDNNNTTINNDNNEKELDLGEKQNAVEIMTTTSSEVKDLVLNSGT
SSQISDFEQPNFKHTVEYPFDSTIKRMSAVF-------YN--KEEET---YNIYTKGAFE
GVLNCCSN--WYNNE-------------SQNIPLTDSDRDQVQKNVNIISSEGLRVLAFA
TRKIHIS---------------------EMTEQKMNDLLTKRDYVENDLTFLGLVGIYDA
PRPETASAVKRFHNAGINVRMLTGDFPGTAKAIAQEVGILPTNLYHYPKEVVDIMVLSGS
QFDKLTEEEIDNLPVLPLVIARCSPQTKVRMIKALHRRKKFCAMTGDGVNDSPSLKLADV
GIAMGINGSDVAKDASDIILSDDNFASILNAVEEGRRMSDNIQKFVLQLLAANIAQAIYL
LVGLVFQDENNESVFPLSPIEVLWIIVFTACFPAMGLGLEKAAPDLMDRPPNDSKNGIFT
WELIVDMFVYGLMMTCCCMGSFTSALYG-NGGELGYN-CNNDYN------ES--CHTVFK
SRSTAFATMTWCCLFLAWEVVDLRRPFFRRQ---PE--TDEP-VKQ----FFRDVWGNQV
LFWSIILGFAITFPVVYIPVINDKVFFHIGIGWEWGVALGFSAAFFALCEVYKYFKR---
-----------L--YY-RNT-N-KAQNPENDLENNSSRDP----------FEAYSTTTTC
QTETIFAQSKLEK-----------------------------
>XP_003683911_Tetrapisispora_phaffii
------------------------------------------------------------
-------------------------------------MSS--------------------
--VDY-EFSNFHSLSINETLTLLKTDVDTGITSKDEVN--RRRTENGDNSLGDDSKIDYK
AMLIHQICNAMILV---LIISLVISFAIQDWITG------GVITGVVVINVIIGLFQEYK
ATKTMNSLRALSSPNAVVIR-NGQNEIIDSKEVVVGDICVVKVGDTVPADLR--------
--LIEGKNFETDESLLTGESLPVPK------SLIIYMNKEA--DTPVGDRLNLAFSSSTV
VKGRAKGIVIKTGLHTEIGKIAKSLQDDAG----LIS--------RD-PSKTFF----GN
AWKTIKDTTGAFLGITTGTPLHRKLSKLAVLLFWIAVVFAIVVMASQKFEVDKGVAIYAI
CVALSMIPSSLVVVLTITMSVGAAVMASRNVIIRKLDSLEALGAVNDICSDKTGTLTQGK
MVAKQVWIPTF-GTIRIGDS------NEPFNPNIGD---IEVIPKVSPFEYSYNESE-DV
GIIRSFKEKYLNG----------ELPSGMDS-----------------------NLFRQW
LEAASLANIATVFKDKESDD--------WKAHGDPTEIAIQVFTAKMNLPRSV-L-----
-TGENF----GG---------------DESE----------------------------R
NNEKSDESEVPFEHYAEYPFDSTIKRMSAVY-------KS--KVDNR---YEVYTKGAFE
SVLKCCGK--WYV-KG------------SEVSELREEDVETIKKNIDILSSEGLRVLAFA
KKSYRCD---------------------DVSEEELEMLKSKRSEVEEDLIFLGLIGIYDP
PRPETAGAVKKFHQAGINVRMLTGDFPGTAKAIAQEVGILPTNLYHYPKEVVDIMVMTGS
QFDKMSENEIDELPVLPLVIARCSPQTKVRMIEALHRRDKFCAMTGDGVNDSPSLKMANV
GIAMGINGSDVAKDAADIVLSDDNFASILNAVEEGRRTSDNIQKFVLQLLAENVAQALYL
IVGLCFQDESGKSVFPLAPVEVLWIIVVTSCFPAMGLGLEKAAPDLMDRPPNDSKHGIFT
WEIIVDTFIYGMIMAASCMGSFTTVVYGKGDGNLGYN-CNREYS------SS--CHLVFR
ARSAAFATMTWCALVLAWEVVDLRRSFFRMQ---PE--TDTP-FTQ----FFKDIWSNKF
LFWSIIFGFVSAFPVVYIPVINDKVFLHKGIGYEWGIAIAFSVAFWGGCELYKYGKR---
-----------L--YY-KKQ-N-MASDPEKDLEKSSRKDP----------FEAYSTSATI
QTELYITKKASY------------------------------
>XP_001644531_Vanderwaltozyma_polyspora
------------------------------------------------------------
-------------------------------------MAS--------------------
--IEY-DYNEFYALSPDETATLLKTDTLVGL-SQNDVP--KRLSENGDNSLGDDSKIDYK
AMVIHQICNAMILV---LFISMIISFAIRDWITG------GVISFVVGVNVVIGLLQEYK
ATKTMNSLKALSSPNAHVIR-DGKSETIPSKEVVVGDICLVKVGDTIPADLR--------
--LFQSNNFETDEALLTGESLPVNK------DPEAIYEKNI--DIPVGDRLNIAYSSSTV
VKGRASGIVVKTGLNTEIGKIAKSLQNTEN----LIS--------RD-PTKTFW----QN
SWITIKQSLGAFLGTTIGTPLHRKLSKLAILLFWVAVVFAIVVMASQKFDVDRGVAIYAI
CVALSMIPSSLVVVLTITMSVGAAVMASRNVIIRKLDSLEALGAVNDICSDKTGTLTQGK
MIARQVWIPKF-GTVSITSS------NEPFNPTIGE---TSLIPSLSPYEYSHNETE-DV
GIIQSFKEKYYSD----------ELPKSLNK-----------------------NLFHKW
LETSTLATISTVFQDKETQE--------WKAHGDPTEIAIQVFAAKMDLPRSK-L-----
-TGEVF----GAQDKDDNSVS----SMDEEQ----------------------------E
KKTGSDSAQ--FVHVAEYPFDSTIKRMSAIY-------QN--RDENT---HEVYTKGAFE
GVLNCCSY--WYG-AD------------GTLQPMTDDDVETIKKNVDTLSSEGLRVLAFA
SKSYKDS---------------------DLDNSTMHSILHSRTFVENDLIFLGLIGIYDP
PRPETKGAVKKFHQAGINVRMLTGDFPGTAKAIAQEVGILPTNLYHYPKEVVDVMVMTGS
QFDNLSEEEIDNLPVLPLVIARCSPQTKVRMIEALHRRNKFCAMTGDGVNDSPSLKLANV
GIAMGINGSDVAKDASDIVLSDDNFASILNAVEEGRRMADNIQKFVLQLLAENVAQALYL
IIGLVFMDKDHKSVFPLSPVEVLWVIVVTSCFPAMGLGLEKAAPDLMDRPPNDSKHGIFT
WEVIIDMFAYGILMAGCCMSTFTSIMYGFFDGELGYN-CNRKYN------DS--CHDVFR
ARSAAFATMTWCALILAWEVIDMRRSFFRMQ---PE--TDSP-FTQ----FFKDIWGNQF
LFWSVIFGFGSAFPVIYIPVINTDVFLHKPIGAEWGIAIAFSAAFWMGAELYKYIKR---
-----------L--YF-KNK-L-KAVNPENDLEKKSNRDP----------FEAYSTSTTI
QTDIYIPKKNSF------------------------------
>XP_003681144_Torulaspora_delbrueckii
------------------------------------------------------------
-------------------------------------MSE--------------------
--VDF-EFRDFHTLTADQAASKLQTDVQSGL-TGEEFR--RRCKIVGENSLGDDQGIDYK
GLVIHQICNAMILV---LLISMVISFAVRDWITG------GVIAFVVGINVVIGVYQEYK
ASKTMNSLKLLSSPSAHTLR-EGHSEDVPSKEIVPGDVCLVKVGDTIPADLR--------
--LIEASNFETDEALLTGESLPIAK------QPEAVY--EE--DTPIGDRLNLAFSSSTV
VKGRARGIVISTGLNTEIGKIAQSLRGNNG----LIS--------RD-PAKNWW----QN
LWITLKQTCGAFLGTTVGTPLHRKLSKLAILLFGVAVVCAIIVMASQKFRVDRGVAIYAI
CVALSMIPSSLVVVLTITLSVGAAVMVSRNVIVRKLDSLEALGAVTDICSDKTGTLTQGK
MLARQVWVPRF-GTVTISNS------NEPFNPTAGD---INAVPVLSPHEHAHNETE-DV
GILQDFKQKYYAN----------ELPELMRT-----------------------DLFTEW
LETATLANIATVFQDPNTQE--------WKAHGDPTEIAIQVFAKKMDMPRSA-L-----
-TGE------NSRNDSDSTCD---------------------------------------
----EKKQEAKYVQVAEFPFDSTIKRMSAVY-------EN--TQDNS---QTVFAKGAFE
SVLKCCKY--WHG-ET--------G-----IVDLKDDDINNIKEEVNTLSSQGLRVLAFA
KKVYYQD---------------------ALNQDIKGKLSEKRDFAESELCFLGLIGIYDP
PRNETAGAVKRFHNAGINVRMLTGDFPGTAKAIAQEVGILPINLYHYPQEVVDVMVMTGT
QFDQLSEQEIDDLPVLPLVIARCSPQTKVRMIEALHRRDKFCAMTGDGVNDSPSLKMANV
GIAMGINGSDVAKDASDIVLSDDNFASILSAVEEGRRMTDNIQKFVLQLLAENVAQALYL
LVGLVFIDQDGKSVFPLSAVEVLWIIVFTSCFPAMGLGIEKAAPDLMDRPPNDAKSGVFT
WEVIIDMFAYGIIIAASCMGTFTSILYGKENGELGYN-CNADDN------PT--CHGVFR
ARSATFATMTWCALILAWEVIDLRRSFFRMQ---PE--TDTP-YTQ----FFKDIWSNKF
LFWSVILGFITAFPVVYIPVINTKVFLHQAISYEWGIAFAFTIVFWFGAELYKIFKR---
-----------L--YF-KNG-K-RAENPENDLEKKTRYDP----------FEAYSTTTTM
QTEAHLPGKF--------------------------------
>XP_037142151_Zygotorulaspora_mrakii
------------------------------------------------------------
-------------------------------MKEHKGSSS--------------------
--IDY-EFAAFHTLSSAETAGFLKTDLENGL-TKQEHE--ERLKEVGDNSLGDDAKIDYK
GIIVHQVCNAMILV---LFISMVISFAIHDWITG------GVIAFVVGVNVVIGVYQEYN
ASKTMNSLKALSSSNAHILR-NGKSENLESKDVVPGDICYVKVGDTIPADLR--------
--LITAENFETDEALLTGESLPVSK------EANSIYSADE--ETPVGDRLNIAFSSSTV
VKGRAQGIVIKTGLNTEIGKVAKSLKDIGG----IVS--------KD-SSKSKL----EN
FWITSKQTVGAFLGTTTGTPLHRKLSKLAILLFGIAVIFAIVVMASQKFNVDRGVAVYAI
CVALSMIPSSLVVVLTITMSAGAAVMVSRNVIVRKLDSLEALGAVNDICSDKTGTLTQGR
MIARQVWIPNF-GTITINSS------NDSFNPTGGE---INYIPKLSPHEYYHNETE-DV
GIVQNFKNKYYDN----------ELPENVNV-----------------------GLFSQW
LETATLANIATVFQDRDSLE--------WKAHGDPTEIAIQVFASKMDLPRHA-L-----
-TGEGV----KQKEQTEQRCDSSSDVGDEIE----------------------------N
TVKGKDEMEFKFSKTAEFSFDSTIKRMSAIF-------LD--KEQNT---QNVYTKGAFE
SVLSCCKY--WYG-KD--------N--QDEMVPFTEQDVQQVKQNIDVLSLGGLRVLAFA
KKSWKND---------------------EIDDKMYTRITKDRSFVEKDLCFLGLIGIYDP
PRSETAGAVKKFHKAGINVRMLTGDFPGTAKAIAQEVGILPTNLYHYPKEVVDIMVMTGI
QFDNLSSDEIDNLPVLPLVVARCSPQTKVRMIEALHRREKFCAMTGDGVNDSPSLKLANV
GIAMGINGSDVAKDASDIVLSDDNFASILNAVEEGRRMTDNIQKFVLQLLACNVAQAIYL
IVGLVFQSENGESTFPLSPVEVLWVIVFTSCFPAMGLGLEKAGPDLMERPPNDSKSGIFT
WEVIIDMFAYGLIMAGSCMGSFTSVIYGNDNGNLGIG-CNSSYN------DT--CTDVFR
ARSTAFSTMTWCALILAWEVIDMRRSFFRMQ---PE--TDRP-FTQ----FFIDVWSNQF
LFWSIVIGFAGTFPVVYIPVINDKVFLHKPIGYEWGLAFAFTIAFWIGAEMYKYAKR---
-----------L--YF-RNK-S-MAEDPESDLEKKAARDP----------FEAYSTSTTM
MTEVQLPLKV--------------------------------
>XP_002499224_Zygosaccharomyces_rouxii
------------------------------------------------------------
-------------------------------------MNL--------------------
--NEVKENDLFHTLDIAQTAQVVGTDTEHGL-NANEAH--ARLKHGGPNNLGEDTGIDYK
SLVIHQVCNAMVMV---LFISMVISFAIRDWITG------GVIAFVVGVNVSIGVFQEFK
ASKTMNSLKSLTSPTATVIR-EGKHVSVESATVVVGDICEVRVGDSVPADLR--------
--LMEASNFETDEALLTGESLPVAK------DYQAVYDSDK--DTPVGDRLNLAYSSSSV
VKGRARGIVIRTGLDTEIGKVADSLRSKQT----IVS--------RD-PAKSWV----VN
AYRTVHNTAGVFLGTTIGTPLHRKLSKLAILLFFIAVLFAIVVMASQKFNVDRGVAIYAV
CVALSMIPSSLVVVLTITMSVGAAVMVTRNVLVRSLDSLEALGAVTDICSDKTGTLTQGL
MVPRQIWVPGF-GTVLVES--------------VGKDSCIKIIPRLSPHEFAHNNDE-DV
GILQDFVNLYNDN----------KLPEDMQR-----------------------SYFTQW
LDTAALANVAKVRWDDEKEN--------WVGQGDPTEVAIQTFVAEMG------------
------------------------------------------------------------
---GREERSQEFQNVKEFPFDSTIKRMSAVF-------ES--NQDKS---RCVYTKGAFE
SVLDCCEY--WYGDTS------------GGMVPLTEKDVEGILNNVDSLSSGGLRVLAFA
KKVMGKE---------------------EPIE--------KRSKVEAGLCFLGLIGIYDP
PRPESLGAVKKFHKAGINVHMLTGDFPGTAKAIAQEVGILPTNLYHYPKEVVDVMVMTGS
QFDSLDENQVDELPVLPLVISRCSPQTKVRMIEALHRRGKFCAMTGDGVNDSPSLKMANV
GISMGLNGSDVAKDASDIVLSDDNFSSILNAVEEGRRMTDNIQKFVLQLLAENVAQALYL
VVGLAFQDEDGKSVFALSPVEVLWIIVFTSCFPAMGLGLERAAPDLMERPPNDSSAGIFT
WEVIFDMISYGVIIAAVCMGSFTTVLYGKDAGNLARN-CNKSYT------SP--CHDVFR
ARSCAFATMTWCALVLAWEVVDMRRSFFRRQ---PE--TDEP-CRQ----FFRDVYENKF
LFWSIVVGFAGAFPVVYIPVINTSVFLHKSIGYEWGISIGFTFVFWIGAELWKFGKR---
-----------L--YF-RGQ-A-RAQNPEADLEKNALHDP----------FEAYSTFTS-
QSEI-LSQKVSH------------------------------
>XP_003646044_Eremothecium_cymbalariae
------------------------------------------------------------
---------------------------------MAVTMDSEKRVWEEQGEARRRAVGDGE
AEAGMFLRGDFHTLSVHEVEKVFQTELHRGL-REEVAR--ERLEVVGENTLGDDTKISMT
DILIRQICNAMILV---LVISMVITLAMGDWISG------GVIAFVVLVNVSIGAYQEYK
ACKTMNSLMGLSTPSAHVIR-DGDDLVIPSRMVVPGDICLVKVGDTVPADLR--------
--LVESVNFETDEALLTGESLPVAK------EHGAVFP--V--DTPVGDRINLAFASSTV
SKGRATGVVIKTALNTEIGKIADSLKGKRK----LIS--------RE-EGNSVW----QN
VLITVHRSVGAFLGTTTGTPLHRKLAKLSVILFFVAVVFALIVMATQKYKVNREVAIYAI
CVAVSMIPSSLVVVLTITMSVGAKVMSTRNVIVRKLDSLEALGAVNDICSDKTGTLTQGQ
MIAKQIWVPGF-GTLTVNNS------NAPLDPSIGD---VSLIPRFSPWEYQHDDTE-DV
GIMENFKKLWKAG----------RLPESMPV-----------------------WVFEEW
LHTATLANIASVFQHSETGK--------WKAHGDPTEIAIQVFTTRMDLPRNV-L-----
-TLEDVCDEEKGEEEEVTEVIKRSGEDEE-D--------------------EEEEEEEEE
KRQRLQGGVATYKHLAEFPFDSSVKRMATVY-------VN--LKDENA--YHVFAKGAFE
RVLECCTH--WRPCPG--------D--SGLVEPLTEKDLKFLQKNVDTMSTEGLRVLAFA
TKKFTEG---------------------EASK-LGDRLIKDRDFVESELVFQGLIGIYDP
PRPETAGAVKKCHRAGVNVHMLTGDFPGTAKAIAQEVGILPHNLYHYPKEVVDIMVMTAT
QFDNLSDKEIDELPVLPLVIARCAPQTKVRMIDALHRRNKFCAMTGDGVNDSPSLKKANV
GIAMGINGSDVAKDASDIVLSDDNFASILNAVEEGRRMSDNIQKFVLQLLAENVAQALYL
MLGLAFLDDDKLSVFPLSPVEVLWIIVITSCFPAMGLGLEKASPDIMEKPPKDSKAGIFT
WEVIVDMMVYGVMVAACCLGCFVSIIYKDGHGNLGTN-CNSDHN------ES--CSYVFK
GRAATFATMTWCALILAWEVIDMRRSFFMMK---PE--TDTP-YTQ----VFRDIWSNQF
LFWSVIFGFISVFPVVYIPVINRKVFLHAPIGYEWGLAFAFSIFFWIGAEFYKYIKR---
-----------R--YY-RNK-D-RAVNPVSDLEKRRVHDP----------FEQYNTTHSR
TTT--ATYQLTEQFADKEAGI---------------------
>NP_986570_Eremothecium_gossypii
------------------------------------------------------------
-------------------------------------MSKSQKV----------AISGG-
--TDVYERTDFHALPAHEVARLLGTDLRRGL-TAEEAR--ARLEVVGDNTLGEEEGINVR
AILLKQMCNAMILV---LIISMVIALAIKDWISG------GVIAFVVALNVSIGAYQEYN
ACKTMNSLKDLSTPSARVIR-NGEDVVMASAQVVPGDIVQVRVGDTVPADLR--------
--LVEALNLETDEALLTGEALPVAK------DPAAVFE--Q--DTPVGDRLNLAFASSTV
SKGRATGIVVRTGLRSEIGKIAESLQGKQS----LIS--------RD-ENKSGL----QN
TVLTVKASVGSFLGTNVGTPLHRKLAKLALILFAIAVLFALIVMATQKFIVNREVAIYAI
CVALSMIPSSLVVVLTITMSAGAKVMSTRNVIVRRLDSLEALGAVNDICSDKTGTLTQGK
MILKQLWVPEF-GTVVVNRS------NVPFDPTVGD---VSLIPRFSPWEYQHDEEE-DV
GIIANFKQRWQSN----------SLPKGLNP-----------------------RKFESW
LHTATLANIATVFKDSDSKE--------WRAHGDPTEIAIQVFATRMDHPHHA-L-----
-TTE---------------------QDEE-D--------------------SDSSQQNDA
AR--------IYEHAAEFPFDSSIKRMSAVY-------IN--LRDKNT--RHVFTKGAFE
RVLKCCTR--WKLDPG-----------TGVTHPLTEDDLEIIQKNVDTLSNEGLRVLAFA
TKTIPAE---------------------EAES-LGERLTKDRDFVESDLIFQGLVGIYDP
PRVETAGAVKKCHRAGINVHMLTGDFPGTAKAIAQEVGILPHNLYHYPKEVVDIMVMTAT
QFDSLTDEELDQLPVLPLVIARCAPQTKVRMIDALHRREKFCAMTGDGVNDSPSLKKANV
GIAMGINGSDVAKDASDIVLSDDNFASILNAVEEGRRMSDNIQKFVLQLLAANVAQAIYL
MLGLTFLDEDKLSVFPLSPVEVLWIIVVTSCLPAMGLGLEKAAPDIMEKPPNDSKAGIFT
WEVIVDMIVYGLVMAVCCLGCFVSIIYKDGHGNLGTN-CNVEYS------DS--CKSVFS
GRAATFATMTWCALILAWEVIDMRRSFFAMK---PE--TDTP-YTQ----VFKDIWSNQF
LFWSVIFGFTSVFPVVYIPVINTKVFLHIGIGYEWGIAFAFSLVFWLVAEFWKFAKR---
-----------R--YY-RNK-D-RAINPESDLENRRLHDP----------FEKYSSTLSR
ATTNIGTFRVT---ANSEKDIT--------------------
>XP_454607_Kluyveromyces_lactis
------------------------------------------------------------
-----------------------------------MG-TKSKEI----------------
PPDSPYARDDFHSLSVSRVETLLSTHINQGL-NTTQIA--ERLGLIGENTLGDDSKINIK
GIFISQICNAMIMV---LIISMVISFAIKDWISG------GVIAFVVFINVVIGAYQEYN
ASKTMNSLKSLSTPSAHVIR-AGNDLTIESKELVPGDICIIRVGDTVPADLR--------
--LFEAINLETDEALLTGESLPVAK------SHGEVYE--Q--DTPVGDRLNLAFAASTV
TKGRATGIVIKTALNTEIGKIAKSLKSEAS----LIS--------RD-KSKSFG----RN
LWITLRESIGTFLGTSVGTPLHRKLSQLAILLFVVAVIFAIVVMGTQKFKVNKQVAIYAI
CVALSMIPSSLVVVLTITMSAGAKVMATRHVIIRKLDSLEALGAVNDICSDKTGTLTQGK
MIAKQVWIPQF-GTINVQNS------NEPFNPTIGE---IQLIPKFSPYQYKHDDEE-DV
GMITDFKSKYYAD----------ELGP-LNV-----------------------SLFTQW
LYTATLANIATVFRDPETQD--------WKAHGDPTEIAIQVFATRMDLPRRV-L-----
-T----------------------GEDND-D--------------------EKNIHNDI-
----------TFEHVAEYPFDSSVKRMSAIY-------KN--VEEPKAPIYEVFTKGAFE
RVLQCCNS--WYTTP------------DGSPQPLTEEDLETVQKNVDTLSSEGLRVLAFA
KKTFNES---------------------QFTI-NKDKLLKERDFVENNLTFLGLVGIYDP
PRRESLAAVKKCHLAGINVHMLTGDFPGTAKSIAQEVGILPHNLYHYPKEVVNFMVMTAT
DFDALSDKEIDELPVLPLVIARCAPQTKVRMIEALHRRNRFCAMTGDGVNDSPSLKIANV
GIAMGINGSDVAKDASDIVLSDDNFASILNAVEEGRRMSDNIQKFVLQLLAENVAQALYL
MVGLCFLDEEGFSVFPLSPVEVLWVIVVTSCFPAMGLGLEKANVDVMEKPPKDAKAVIFT
WEVIVDMLVYGVIIAACCMACFVTVIYGTGDGNLGRG-CNNGFD------DS--CRLVFK
GRAAAFATMTWCALILAWEVVDMRRSFFMMN---PE--TETP-YTQ----VFKDVWSNQF
LFWSIVGGFCSVFPVVYIPVINDKVFLHYDITYEWGFSLGFSLAFWAGAELYKYGKR---
-----------R--YF-GSK-D-RVENPESDLEKRSVQDP----------FEQYTTSFTR
INT----------FHNDEKTI---------------------
>XP_022676051_Kluyveromyces_marxianus
------------------------------------------------------------
-----------------------------------MGSTKSREI----------------
PANSPYAKTDFHAMPIEQVEKVLSTHVHTGL-NATQIA--ERLALIGENTLGDDSKIDIK
SILISQICNAMIMV---LLISMVIALAIKDWISG------GVIAFVVGVNVVIGAYQEYN
ASKTMNSLKSLSTPSAHVIR-DGNDITIQSKELVPGDICIIKVGDTIPADLR--------
--LIDSINLETDEALLTGESLPVAK------EHSEVYE--V--DTPVGDRLNLAFASSTV
TKGRATGIVIKTALNTEIGKIAKSLKSEKS----LVS--------RD-ESKSFT----QN
LCATLKQSAGTFLGTNVGTPLHRTLSKLALLLFAIAVVFAIVVMATQKFHVNKEVAIYAI
CVALSMIPSSLVVVLTITMSAGAKVMSTRNVLVRKLDSLEALGAVSDICSDKTGTLTQGK
MIAKQIWIPQF-GTISVQNS------NEPFNPTIGD---IHLIPRFSPYQYKHDDQE-DV
GIITDFKERYLSN----------NLGQ-LNV-----------------------KLFGEW
LYAATLANIANVFVDSETKE--------WKAQGDPTEIAIQVFATRMDLPRHV-L-----
-T----------------------GEEIE-D--------------------NETSNKKF-
----------NYKHLAEYPFDSSVKRMSAVY-------EN--SEDPESPVYEVFTKGAFE
RVLDCCNS--WYKSP------------NGPPQPLSDDDLDDIMKNVDSLSNEGLRVLAFA
KKSYGKA---------------------EFVE-NKQQLLKERDFVEKDLVFLGLIGIYDP
PRDESHSAVKRCHQAGINVHMLTGDFPGTAKAIAQEVGILPHNLYHYPKEVVDVMVMTAS
DFDALTDDEIDLLPVLPLVIARCAPQTKVRMIEALHRRNKFCAMTGDGVNDSPSLKIADV
GIAMGINGSDVAKDAADIVLSDDNFASILNAVEEGRRMSENIQKFVLQLLAENVAQAIYL
MVGLCFIDRDGVSVFPLAPVEVLWIIVVTSCFPAMGLGLEKASVDVMEKPPKDAKAVVFT
WEVIVDMIVYGLIMAACCMVCFVTVLHGTGDGELGTN-CNSDFN------ST--CHLVFK
SRAAAFATMTWCALILAWEVVDMRRSFFMMN---PE--SETP-YTQ----VFKDIWSNQF
LFWSVIFGFVSVFPVVYIPVINKKVFLHYNISYEWGFAVGYTVLFWISCEVYKYIKR---
-----------R--YY-RNK-D-RVNNPENDLEQRRMHDP----------FEQYTSSFSR
MNT----------FHNDEKTF---------------------
>XP_022630797_Lachancea_lanzarotensis
------------------------------------------------------------
---------------------------------MLAATSSQQET----------------
-------QQPFHTLSVHDVAAALTTNVNSGL-H-SDAQVPEIRARYGENSLGDDSKIDFK
AILLHQICNAMILV---LFICMVITLAVRDWISG------GVIAFVVFINVAIGTYQEYK
ASKTMNSLKSLSTPSAHIIR-DGNDEIIPSKELVPGDICIIKAGDTIPADLR--------
--LVECVNFETDEALLTGESLPIAK------DATQVYPATQ--DTPVGDRLNLAFASSTV
SKGRATGIVVQTGLNTEIGKIAKSLQGDNS----LVS--------KD-ENKSFA----QN
TLITFKTTVGSFLGTTTGTPLHRKLSKLAVILFFVAVLFAIVVMATQKYHVNKEVAIYAI
CVALSMIPSSLVVVLTITMSVGAKIMATRNVVVRKLDSLEALGSVNDVCSDKTGTLTQGR
MIVKQVWVPSF-GTVLVTNS------NEPFNPLSGA---TQLIPRFSPNEYRHNSSE-DV
GIIQGFKDNYLKE----------TLPNEINP-----------------------RLFANW
LKTATLANIAQVYQDSETRE--------WKAHGDPTEIAIQVFAHRLDLPRPL-L-----
-TLE--------------------GQSNEIE--------------------NEKADFN--
-------ADADYKHIAEYPFDSSVKRMSAIY-------SS--TRENNE--YRVFTKGAFE
RVLNCCTH--WLPS-H--------DSVESNPMTMTEADKEEVYKNVEILSSEGLRVLAFA
TKSFTEK---------------------EALE-LGSKLTKDRDFVESDLIFQGLVGIYDP
PREETAGAVKKFHKAGINVHMLTGDFPGTAKAIAQEVGILPRNMYHYPKEVVDAMIMTAT
QFDQLADDEIDALPVLPLVIARCSPATKVKMIDSLHRREKFCAMTGDGVNDSPSLKIANV
GIAMGINGSDVAKDASDIVLSDDNFASILNAVEEGRRMTDNIQKFVLQLLAENVAQALYL
MIGLAFLDQHHLSVFPLSPVEVLWIIVVTSCFPAMGLGLEKPLPDIMEKPPKDSKAGIFT
WEIISDMFVYGVWMAACCLACFVSVVYGKGEGELGIN-CNNKFT------ES--CHFVFR
GRAAAFATMTWCALVLAWEVIDLRRSFFKMQ---PE--TDTP-YTQ----WMRDVWSNQF
LFWSVVLGFVSVFPVVYIPVINHDVFKHSGIGYEWGVAVAFTILFWAGAELYKYFKR---
-----------V--YY-NNQ-D-RASNPEKDLESKRVHDP----------FEKYNSSYST
STSVNTTNVLMKS-----------------------------
>XP_002554551_Lachancea_thermotolerans
------------------------------------------------------------
---------------------------------MPASPQTVPPL----------------
-------SQEFHTLSVRDTVHVLKTDANNGL-RASDAQ--ERLATYGENTLGDDSAIDFK
SILIHQVCNAMILV---LFISMVITLAIRDWISG------GVIAFVVFINVAIGSFQEYK
ASKTMNSLKSLSTPSAHVVR-DGSDETIASQQLVPGDLCVVKAGDTVPADLR--------
--LVECVNFETDEALLTGESLPIAK------DSSQVYPATE--DTPVGDRLNLAFASSTV
SKGRATGIVVKTALDTEIGKIAQSLKGDNS----LIS--------KD-ENKSFW----GN
AAVTLKTTIGSFLGTTTGTPLHRKLSKLAVLLFFVAVVFAIVVMATQKFVVNKEVAIYAI
CVAVSMIPSSLVVVLTITMSVGAKIMATRNVVVRKLDSLEALGAVNDVCSDKTGTLTQGR
MIVKQAWIPSF-GTVTVSNS------NDPFDPTDGN---IELIPRFSPHEYNHNDTE-DV
GIITDFKNKFFAD----------ALPQELDS-----------------------DLFMNW
LKTATLANIAHVYQDPETGD--------WKAHGDPTEIAIQVFAHKMDFPRTA-L-----
-TLE--------------------NQSDS-E--------------------SEVGSSTE-
---KLPEQEAQYKHVAEFPFDSSVKRMSAVY-------DS--LKENNR--RHVFTKGAFE
RVLSCCTK--WLPDGH--------D--EKNARSMTQEDKDQVLKNVETLSSEGLRVLAFA
TKSFDEA---------------------QAQE-LGSKLTKDRDFVESELIFLGLVGIYDP
PRPETAGAVKQFHKAGINVHMLTGDFPGTAKAIAQEVGILPSNLYHYPKEVVESMVMTAA
QFDQLTDEEIDNLLVLPLVIARCAPQTKVRMIDALHRRDKFCAMTGDGVNDSPSLKKANV
GIAMGINGSDVAKDASDIVLSDDNFASILNAVEEGRRMSDNIQKFVLQLLAENVAQALYL
MIGLCFLDEQKLSVFPLSPVEVLWIIVVTSCFPAMGLGLEKSAPDIMEKEPKNSKVGIFT
WEIILDMLVYGTWMAACCLACFVTVIYGKGNGQLGVD-CNNSYS------ES--CHYVFR
GRAATFASMTWCALILAWEVIDMRRSFFKMQ---PE--TDTP-YTQ----WMKDIWSNQF
LFWSVIFGFLSVFPVVYIPVINDDVFKHKGIGYEWGLAFAYTVAFWIGAEVYKYFKR---
-----------C--YF-KNK-G-KARNPENDLESKRVHDP----------FEKYNTAHSG
STTLQVTVGDYKN-----------------------------
>XP_020053864_Aspergillus_aculeatus
------------------------------------------------------------
-------------------------------------------------MKSKSNNNSNN
NTPGTRLSQPAHSLPWETILQELHVNPDQGL-SSAEAG--ARLQQDGPNELEDDEGVSLL
TIVIRQVANAMMLV---LIIAMAVSFGIQSWIEG------GVIAAVIGLNIVVGVYQDFA
AEKTMGSLRSLSSPTGTVTR-DGKTKTVPAKELVVGDVVELKVGDTVPADVR--------
--LIETMNLETDEALLTGESLPIAK------TPHDTYAV----ETGPGDRLNIAYSSTTI
TRGRGRGIITSTGMATEIGLIAAALHASNQSTRYKRRTPRTNPEDNTPKKREKVINPLAN
LCLSTSAYVLNFLGLNTGTPLQRKLSALALVLFGIAVVFALVVMGANGMRNDREVIIYAV
ATGLAMIPACLVVVLTITMAAGTRSMVSRNVVVRRLESLEMLGAVQDVCSDKTGTLTQGK
MVVKRAWVAGVGGLVVVGEG------GDVLDPGNGDG--VRLVS-GQEVEAGGEKE----
--KG---ANPESDAQPWEARREGLLNAHGSG-----------------------TLLQQY
LDVAAMANLAHVHYSDE------S-NE-WQARGEPTDIAIQVFAMRFQWGRERWT-----
-GG---------------------------------------------------------
-------RNPVWTQKAEYPFDSTVKKMSVIF-------EN--TETSA---QMVFTKGAVE
RVLEACTQAVWS-AGA------------DA-TPLDEEKRQEILQKMEDLAKEGLRVLALA
CRPIEPR--------------------------DET---PAREEVEKDLTFCGLIGLYDP
PRPETAGAIEECRRAGITVHMVTGDHPGTARAIAAQVGIIPRDMASVAQDVADAMVMTAS
QFDRLSDEQIDELPTLPLVIARCAPTTKVRMIDALHRRGRYAAMTGDGVNDSPSLKRADV
GIAMGQSGSDVAKDASELVLTDDNFASIINGIEEGRRIFDNIQKFVLHLLAENVGLALTL
LIGLAFKDENGQSVFPIAPVEILWIIMVTSGLPDMGLGMEVAAPDIMDRPPQS-KQGIFT
WEVIIDTLVYGVWMAALSLSAFSLVLFAWGDGNLATG-CNSDYTS-----A---CDTVYR
ARATTFVCMTWFALFLAWEMVDLRRSFFSLPITGAEDQSSTRTFVSRLRGWLASLRRNRF
LFTGIMIGFVTTFPILYIPVINDVVFKHIGISWEWGVVFVEAGLFFVGAEGWKWAKR---
-----------V--YF-RRVAHKLRQDGKGGRGRLMEREEKRD-------FSRYTTMSRE
--EGGGVMQKEVSMV---------------------------
>XP_001270181_Aspergillus_clavatus
------------------------------------------------------------
--------------------------------------------MG--SEKKAVD-----
--ASQPLSLPAHSLLYEDVLRELSVDSDEGL-TTAEAK--KRLEQYGPNELEGGESVSMV
KIVIRQIANAMMLV---LIIAMAVSFGIKSWIEG------GVIGAVIGLNIVVGVYQDYA
AEKTMDSLRSLSSPTGTVTR-DGKTNVIPANEIVPGDMVELKVGDTVPADLR--------
--LVDAMNFETDEALLTGESLPVQK------EIDEIFDP----DTGPGDRLNIAYSSSTV
TRGRARGVVVGTGMRTEIGAIAAALRAGDS----KKRPVKRGPGGET-KKRWYV----QA
WTLTCTDAVGRFLGINVGTPLQRKLSKLALALFFIAVIFAIIVMGANDFRDDTEVIIYAV
ATGLAMIPACLVVVLTITMAVGTKQMVQRHVIVRKLDSLEALGAVTNICSDKTGTLTQGR
MVAKRAWVPSI-GTFSVGSS------NDPLNPEEGD---VSLLP-DAPVKIDADAR----
--GE--PSNPED-----------LLNAN--------------------------PILEPY
LNVAAIANLAHVHKS--------S-EG-WQARGEPTDIAIQVFASRFNWGRERWT-----
-KG---------------------------------------------------------
-------EKPIWRQKAEYPFDSTVKKMSVIFKNSAEG---------R---EMIFTKGAVE
RVLDSCTSLIWT-AGS------------KP-VPLTEEIKDEILQNMEALAKEGLRVLCLA
CRENTTPV----------------------KD-EEV---PPREEVEKDLTFCGLVGLYDP
PRPETAGAIEECYRAGISVHMVTGDHPGTARAIAAQVGIIPANMDNIPKDVADAMVMTAS
QFDKLTDEEIDDLPTLPAVIARCAPNTKVRMIDALHRRGRYAAMTGDGVNDSPSLKRADV
GIAMGQSGSDVAKDASELVLTDDNFASIINGIEEGRRIFDNIQKFVLHLLAENVGLALTL
LIGLCFKDDNGQSVFPIAPVEILWIIMITSGLPDMGLGMEIAAPDIMNRPPQS-KQGIFT
WEVIVDTLVYGVWMAALCLASFSLVLFGWGDGNLASG-CNSHYSK-----E---CDGVFR
ARATTFVCMTWFALFLAWEMIDMRRSFFRMQ---PD---SKRYFTQ----WMFDVWRNKF
LFSGIMVGFVTIFPILYIPVINDIVFKHVGISWEWGVVFVEAVLFFLGVEAWKWCKR---
-----------I--YF-RRQAHRQKDDVG-------EKN-LRD-------FSRYTTMSRS
ETQATGDMKVEQSMV---------------------------
>XP_001267067_Aspergillus_fischeri
------------------------------------------------------------
------------------------------------------------MEKGDV-----P
GS--KPLSHPAHTLPYEAVLKELSTRLNEGL-TPDEAA--RRLQTYGPNKLDEGEGVSVV
KILVRQVANAMMLV---LILAMAVSFGIQSWIEG------GVICAVIVLNIVVGFFQEYA
AEKTMESLHSLSSPTGTVSR-GGQTFSVPSAEIVPGDMVELRTGDTVPADIR--------
--LVEAVNFETDEALLTGESLPVQK------DCDVVFKE----DTGPGDRLNLAYSSSTV
TRGRARGVVIATGMATEIGSIAAALRAGDS----HRRPVKRGPNGET-KKRWYV----QA
WTLTGTDAVGRFLGVNVGTPLQRKLSKLAILLFGVAVLFAIIVMASNKFASSNEVILYAV
GTGLSMIPACLVVVLTITMAVGTKRMVERNVIVRKLDSLEALGAVTDICSDKTGTLTQGK
MVVKKAWIPAK-GTYSVGTN------NEPFNPTVGE---VTFTP-VPPVRFDEEKE----
--GS-AIGDLEE-----------LATNE--------------------------PRLEEF
LNVAAMANLSHVYRSEE------G--E-WHARGEPTEIAIQVFAARFNWNRDRWT-----
-KG---------------------------------------------------------
-------ESPVWHQKAEFPFDSTVKKMSVIF--SRFDG-D----TER---SMVFTKGAVE
RILDACTTVIWE-DCS------------TP-IDLTDDHRTIILQNMEELAKLGLRVLALA
HKPYSQSTQ-------------------LLEGAD-----LQRDEIERDLCFLGLIGLYDP
PRPETAGAIRACAQAGIAVHMVTGDHPGTAKAIAQQVGILPSDLGSVAADVADAMVMTAG
QFDKLTDSEVDALPTLPLVIARCAPQTKVRMIDALHRRGKFAAMTGDGVNDSPSLKHADV
GIAMGQAGSDVAKDASDIILTDDNFASILNAVEEGRRIFDNIQKFVLHLLSENIAQACTL
LIGLAFKDLDGQSVFPLAPVEILWIIMITSGMPDMGLGMEVAAPDIMDRPPQT-KQGIFT
WEVIVDILVYGVWTAALCLASFSVVVWGFGDGHLARG-CNREYSA-----E---CDLVFR
ARATTFVCLTWFALFLAWEMVDMRRSFFRMQ---PG---SKKYLTQ----WMYDIWRNQF
LFWSIVAGFVTTFPILYIPVLNHVVFKHTGISWEWGIVFVEAVLFFLGVELWKFAKR---
-----------V--YF-RRQRGKMDKSLA-------------------------------
------------------------------------------
>XP_041144378_Aspergillus_flavus
------------------------------------------------------------
----------------------------------------------MTGEKNTG-----S
GSGDSPLSQPAHALPYDVVIRELGTRLDEGL-STDEAK--QRLQQYGPNKLEEGEGVSVI
KILIRQVANAMMLV---LILAMAVSFGIKSWIEG------GFISAVIVLNIVVGFFQEYA
AEKTMESLHSLSSPTGTVSR-DGQTFSVPSVEIVPGDMVELRTGDTVPADIR--------
--LVEAVNFETDEALLTGESLPVQK------EYDSTFKE----DTGPGDRLNIAYSSSTV
TRGRARGVVIGTGMSTEIGSIAAALRASNS----KKRPVKRGPNGET-KKRWYV----QA
WTLTGTDAVGRFLGVNVGTPLQRKLSKLAILLFGVAVLFAIVVMAANLFSDNNEVILYAV
GTGLSMIPACLVVVLTITMAVGTKRMVERNVIVRKLDSLEALGAVTDICSDKTGTLTQGK
MVVKKAWIPSK-GTYSVGTS------NEPFNPTVGD---VTFTP-VSPAHFDDEKE----
--GE-PAAKPED-----------LIPGN--------------------------RQLEDF
LDVASMANLSHVYKSDE------G--E-WRARGEPTEIAIEVFASRFNWNRDRWT-----
-KG---------------------------------------------------------
-------EGAVWHQNAEFPFDSTVKKMSVIF--TKVTP-----QEER---SMVFTKGAVE
RIIDACTTIIWDQDSS------------TP-VPMTDSHRTSILDNMEELAKLGLRVLALA
HRPYKEESR-------------------LLEDSD-----LNRDDVEKDLCFLGLIGLYDP
PRPETAASIAACYRAGIEVHMVTGDHPGTAKAIAQQVGILPADLSTVAADVADAMVMTAG
QFDKLTDDEVDALPTLPLVIARCAPQTKVRMIDALHRRGRFAAMTGDGVNDSPSLKHADV
GIAMGQAGSDVAKDASDIILTDDNFASILNAVEEGRRIFDNIQKFVLHLLSENIAQACTL
LIGLAFQDLDGRSVFPLSPVEIIWIIMITSGMPDMGLGMEVAAPDIMDRPPQD-KAGIFT
WEVIIDILVYGLWTAALCLSAFSIRMWGFGDGNLARG-CNREWSE-----E---CDLVFR
ARATTFVCLTWFALFLAWEMVNMRRSFFRMQ---PK---SKRYFTQ----WMYDVWRNPF
LFWSIMAGFVTTFPILYIPVINKIVFKHTGISWEWGIVFVEAILFFMGVEAWKWAKR---
-----------V--FF-RRRAR--GQHSLAQ-----ANATQMP-----------------
------------------------------------------
>XP_751881_Aspergillus_fumigatus
------------------------------------------------------------
------------------------------------------------MEKSNV-----P
GSNPKPLSHPAHTLPYEVVLKELSTRLDEGL-TPDEAA--RRLQTYGPNKLDEGEGVSVV
KILVRQVANAMMLV---LILAMAVSFGIQSWIEG------GVICAVIVLNIVVGFFQEYA
AEKTMESLHSLSSPTGTVSR-GGQTFSVPSAEIVPGDMVELRTGDTVPADIRALDGRADQ
NSLVEAVNFETDEALLTGESLPVQK------DCDAVFKE----DTGPGDRLNLAYSSSTV
TRGRARGVVIATGMATEIGSIAAALRAGDR----RRRPVKRGPNGET-KKRWYL----QA
WTLTGTDAVGRFLGVNVGTPLQRKLSKLAILLFGVAVLFAIIVMASNKFVSSNEVILYAV
GTGLSMIPACLVVVLTITMAVGTKRMVERNVIVRKLDSLEALGAVTDICSDKTGTLTQGK
MVVKKAWIPAK-GTYSVGSN------NEPFNPTVGE---VTFAP-VPPVRFDEANE----
--GPVVIGKLDE-----------LAAQE--------------------------PRLEEF
LNVAAMANLSHVYRSDD------G--E-WHARGEPTEIAIQVFAARFNWNRDRWT-----
-KG---------------------------------------------------------
-------ERPVWHQKAEFPFDSTVKKMSVIF--SRFDG-D--GGTER---SMVFTKGAVE
RILDACTTVIWE-DGS------------TP-IDLTDGHRATILQNMEELARLGLRVLALA
HKPYAPSTR-------------------LLEDAD-----LPRDEIERDLCFLGLIGLYDP
PRPETAGAIRACAQAGIAVHMVTGDHPGTATAIAQQVGILPSDLGSVAADVADAMVMTAG
QFDKLTDREVDALPTLPLVIARCAPQTKVRMIDALHRRGQFAAMTGDGVNDSPSLKHADV
GIAMGQAGSDVAKDASDIILTDDNFASILNAVEEGRRIFDNIQKFVLHLLSENIAQACTL
LIGLAFKDLDGQSVFPLAPVEILWIIMITSGMPDMGLGMEVAAPDIMARPPQT-KQGIFT
GEVVVDIVVYGVWTAALCLASFSVVVWGFGDGHLARG-CNREYSA-----E---CDLVFR
ARATTFVCLTWFALFLAWEMVDMRRSFFRMQ---PG---STRYLTQ----WMSDVWRNQF
LFWSIVAGFVTTFPILYIPVLNHVVFKHTGISWEWGIVFVEAVLFFLGVELWKFAKR---
-----------V--YF-RRQQGKNVQSLA-------------------------------
------------------------------------------
>XP_659232_Aspergillus_nidulans
------------------------------------------------------------
----------------------------------------------MAREKTADPGGIRP
GHAD--LSQPAYCLPFDVVLKELGTNVDEGL-TKDEAA--RRLQQYGPNQLDEGEGVSVV
KILV-------------LILAMAVSFGIQSWIEG------GVISAVIILNIVVGFFQEYA
AEKTMESLHSLSSPTGTVSR-GGETFSVPSAEIVPGDMVELRTGDTVPADIR--------
--LVEAVNFETDEALLTGESLPVQK------ECDSTFKE----ETGPGDRLNLAYSSSTV
TRGRARGVVVNTGMATEIGSIAAALRATNS----KRRPVKRGPDGET-KKRWYL----QA
WTLTGTDAVGRFLGVNVGTPLQRKLSKLAILLFGVAVLFAIIVMAANLFSNDNEVILYAV
GTGLSMIPACLVVVLTITMAVGTKRMVERNVIVRKLDSLEALGAVTNICSDKTGTLTQGK
MVVKKAWIPSR-GTYSVGNS------NEPFNPTVGD---VTFTP-LSPVDFVDEKE----
--GP-VTENVES-----------LVEGN--------------------------RALEDF
LDVASMANLSHVFKSEE------G--D-WRARGEPTEIAIEVFASRFNWNRDRWT-----
-KG---------------------------------------------------------
-------SKAVWHQKAEFPFDSTVKRMSVIF--SKETP-----DGEH---SMVFTKGAVE
RIVDACTTAVWD-NSS------------AP-VALNDEMRSQILQNMEELAKLGLRVLALA
HRPYNEQGR-------------------TLEGSD-----LNRDDIEKNLCFLGLIGLYDP
PRPETAGSITACYKAGITVHMVTGDHPGTAKAIAQQVGILPADMSVLGTDVAEAMVMTAA
QFDRLSDEEIDDLPTLPLVIARCAPQTKVRMINALHRRGRFAAMTGDGVNDSPSLKHADV
GIAMGQAGSDVAKDASDIILTDDNFASILNAVEEGRRIFDNIQKFVLHLLSENIAQACTL
LIGLAFKDLDGKSVFPLAPVEILWIIMITSGMPDMGLGMEVAAPDIMDRPPQS-KQGIFT
WEIIVDILVYGFWTAALCLSAFSLRMWGFGDGNLASG-CNREYSD-----A---CDLVFR
ARATTFVCLTWFALFLAWEMVNLRLSFFRMQ---PD---SKKYFTQ----WMYDVWRNKF
LFWSIMAGWITTFPILYIPVLNTVVFKHTGISWEWGIVFVEAALFFAGVEAWKWAKR---
-----------V--YY-RKQARKQQGVRPFGEP---SARPRAAGRGRSEDESSVLDVAAS
KGKG--------------------------------------
>XP_001393393_Aspergillus_niger
------------------------------------------------------------
----------------------------------------------MSSEKQHSTSD--R
GPG---LSGPAHALTYETVIKELGTALDDGL-SPEDAR--RRLDQYGPNKLDEGESVSIA
KILLRQVANAMMLV---LILAMAVSFGIQSWIEG------GVICAVIVLNIVVGFFQEYA
AEKTMDSLHSLSSPTGTVSR-GGQTFSIPSQDIVPGDMVELRTGDTVPADIR--------
--LVEAVNFETDEALLTGESLPVQK------ECDTTFKE----DTGPGDRLNIAYSSSTV
TRGRARGVVVGTGMSTEIGSIALALRNSNT----RRRPVKRGPDGET-KKRWYV----QA
WTLTGTDAVGRFLGVNIGTPLQRKLSKLACLLFGVAVVFAIVCMAANYFSSNNEVIMYAV
ATGISMIPACLVVVLTITMAVGTKRMVERNVIVRKLDSLEALGAVTDICSDKTGTLTQGK
MVVKKAWIPSR-GTYSVGTS------NEPFNPTIGD---VGFAP-LSPLQSGDGDE----
--DS-PAANVQD-----------LLSDN--------------------------QQLQDF
LNVASMANLSHIFESEN------G--E-WNARGEPTEIAIQVFASRFNWNRDRWT-----
-KG---------------------------------------------------------
-------QGALWHQKAEFPFDSTVKKMSVIF--SKIESKD--DQDNS---TMIFTKGAVE
RVVDSCTSVIWDQGSS------------TP-VALTEEHRDLIFQNMEELAKLGLRVLALA
HRPYTEQTR-------------------VLEGSE-----LERESIEKDLCFLGLIGLYDP
PRPETAGSIQACYRAGIVVHMVTGDHPGTARAIAQQVGILPSDFSTVAADVADAMVMTAG
QFDKLSDEEIDALPTLPLVIARCAPQTKVRMISALHRRNRFAAMTGDGVNDSPSLKHADV
GIAMGQAGSDVAKDASDIILTDDNFASILNAVEEGRRIFDNIQKFVLHLLAENIAQACTL
LIGLAFKDADNQSVFPLAPVEILWIIMITSGMPDMGLGMEVAAPDIMDRPPQS-KQGIFT
WEVIIDIMVYGLWTAALCLAAFSVRMWGFGDGNLARG-CNQEWSD-----QIQDCELVFK
ARATTFVCLTWFALFLAWEMIDMRRSFFRMQ---PE---SKKYFTQ----WMYDVWRNKF
LFWSIMAGWVTMFPILYIPRLNDVVFKHKPITWEWGIVGVEAVLFFMGVESWKWAKR---
-----------V--FF-RRRCSKNSTLTSAG------NTPEQP-----------------
------------------------------------------
>XP_015403409_Aspergillus_nomiae
------------------------------------------------------------
----------------------------------------------MPGEKNIT-----S
GSGDSPLSQPAHTLPYDVVIRELGSRLDEGL-SSDEAK--QRLHQYGPNKLEEGEGVSVI
KILIRQVANAMMLV---LILAMAVSFGIQSWIEG------GFISAVIVLNIIVGFFQEYA
AEKTMESLHSLSSPTGTVSR-DGQTFSVPSVEIVPGDMVELRTGDTVPADLR--------
--LVEAVNFETDEALLTGESLPVQK------EYDSTFKE----DTGPGDRLNIAYSSSTV
TRGRARGVVIGTGMSTEIGSIAAALRASNS----KKRPVKRGPNGET-KKRWYV----QA
WTLTGTDAVGRFLGVNVGTPLQRKLSKLAIILFGVAVLFAIVVMAANLFSDNNEVILYAV
GTGLSMIPACLVVVLTITMAVGTKRMVERNVIVRKLDSLEALGAVTDICSDKTGTLTQGK
MVVKKAWIPSK-GTYSVGTS------NEPFNPTVGD---VTFTP-VSPEHFDDEKE----
--GE-PAAKPED-----------LIPGN--------------------------RQLEDF
LDVASMANLSHVYKSDE------G--E-WRARGEPTEIAIEVFASRFNWNRDRWT-----
-KG---------------------------------------------------------
-------EGAVWHQNAEFPFDSTIKKMSVIF--TKVTP-----QEER---SMVFTKGAVE
RIIDACTTIIWDQDSS------------TP-VPMTDSHRNSILHNMEELAKLGLRVLALA
HRPYKAESR-------------------LLEDSD-----INREDVEKDLCFLGLIGLYDP
PRPETAGSIAACYRAGIEVHMVTGDHPGTARAIAQQVGILPADLSTVAADVADAMVMTAG
QFDKLTDDQVDALPTLPLVIARCAPQTKVRMIDALHRRGRFAAMTGDGVNDSPSLKHADV
GIAMGQAGSDVAKDASDIILTDDNFASILNAVEEGRRIFDNIQKFVLHLLSENIAQACTL
LIGLAFQDKDGQSVFPLSPVEIIWIIMITSGMPDMGLGMEVAAPDIMDRPPQN-KAGIFT
WEVLIDILVYGLWTAALCLAAFSIRMWGFGDGNLARG-CNREWSE-----E---CDLVFR
ARATTFVCLTWFALFLAWEMVNMRRSFFRMQ---PK---SKRYFTQ----WMHDVWRNPF
LFWSIMAGFVTTFPILYIPVINKVVFKHTGISWEWGIVFVEAILFFMGVELWKWAKR---
-----------V--FF-RRRARANGTHSLSQ-----DNASQMP-----------------
------------------------------------------
>XP_023090673_Aspergillus_oryzae
------------------------------------------------------------
----------------------------------------------MTGEKNTG-----S
GSGDSPLSQPAHALPYDVVIRELGTRLDEGL-STDEAK--QRLQQYGPNKLEEGEGVSVI
KILIRQVANAMMLVKGPTFLCHDPPFVIQELPESDPIRRCGFISAVIVLNIVVGFFQEYA
AEKTMESLHSLSSPTGTVSR-DGQTFSVPSVEIVPGDMVELRTGDTVPADIR--------
--LVEAVNFETDEALLTGESLPVQK------EYDSTFKE----DTGPGDRLNIAYSSSTV
TRGRARGVVIGTGMSTEIGSIAAALRASNS----KKRPVKRGPNGET-KKRWYV----QA
WTLTGTDAVGRFLGVNVGTPLQRKLSKLAILLFGVAVLFAIVVMAANLFSDNNEVILYAV
GTGLSMIPACLVVVLTITMAVGTKRMVERNVIVRKLDSLEALGAVTDICSDKTGTLTQGK
MVVKKAWIPSK-GTYSVGTS------NEPFNPTVGD---VTFTP-VSPAHFDDEKE----
--GE-PAAKPED-----------LIPGN--------------------------RQLEDF
LDVASMANLSHVYKSDE------G--E-WRARGEPTEIAIEVFASRFNWNRDRWT-----
-KG---------------------------------------------------------
-------EGAVWHQNAEFPFDSTVKKMSVIF--TKVTP-----QEER---SMVFTKGAVE
RIIDACTTIIWDQDSS------------TP-VPMTDSHRSSILDNMEELAKLGLRVLALA
HRPYKEESR-------------------LLEDSD-----LNRDDVEKDLCFLGLIGLYDP
PRPETAASIAACYRAGIEVHMVTGDHPGTAKAIAQQVGILPADLSTVAADVADAMVMTAG
QFDKLTDDEVDALPTLPLVIARCAPQTKVRMIDALHRRGRFAAMTGDGVNDSPSLKHADV
GIAMGQAGSDVAKDASDIILTDDNFASILNAVEEGRRIFDNIQKFVLHLLSENIAQACTL
LIGLAFQDLDGRSVFPLSPVEIIWIIMITSGMPDMGLGMEVAAPDIMDRPPQD-KAGIFT
WEVIIDILVYGLWTAALCLSAFSIRMWGFGDGNLARG-CNREWSE-----E---CDLVFR
ARATTFVCLTWFALFLAWEMVNMRRSFFRMQ---PK---SKRYFTQ----WMYDVWRNPF
LFWSIMAGFVTTFPILYIPVINKIVFKHTGISWEWGIVFVEAILFFMGVEAWKWAKR---
-----------V--FF-RRRAR--GQHSLAQ-----ANATQMP-----------------
------------------------------------------
>XP_040640439_Aspergillus_ruber
------------------------------------------------------------
--------------------------------------------MDEQRRKEAQDVDA--
-STIQPLSQPAHTLSPEATLKELSTNADEGL-SSQDVQ--RRLEEHGPNELEGGEGVSFA
KIVIRQIANAMMLV---LIIAMAVSFGIQSWIEG------GVIAAVIGLNIIVGVYQDFA
AEKTMDSLRSLSSPTAAATR-DGKTSTIPASEIVPGDVIELKVGDTVPADLR--------
--LIDAMNFETDEALLTGESLPVQK------EVEAVFDA----DTGPGDRLNIVYSSSTV
TRGRARGVVVGTGMKTEIGAIAAALRGGDS----KRRPVKRGPEGET-KKRWYV----QA
WTLTTTDAIGRFLGVNVGTPLQRKLSKLALMLFFIAVIFAVIVEGANDMRGDKEVIIYAV
ATGLAMIPACLVVVLTITMAVGTKQMVQRHVIVRKLDSLEALGAVTNICSDKTGTLTQGR
MVAKRAWIPAK-GTYSVGPS------DNPLDPNDGE---VSLIP-ETPIAMDKNAQ----
--GE--TGGTDE-----------LLKDN--------------------------PLLEDF
LNVGAMANLAHVHQSEQ------EGNQ-WQARGEPTDIAIQVFAARFNWNRTRWT-----
-KG---------------------------------------------------------
-------EKPIWKQKAEYPFDSNVKKMSVIF--SRDEGSE--KH--R---EMVFSKGAVE
RILETCTNITWT-DGS------------SK--QLDDDLRDQILQNMEALAKEGLRVLALA
CRDNEPGTT-------------------SGKEGDEP---PARADVEKNLTFCGLIGLYDP
PRTETAGAIEECHRAGITVHMVTGDHPGTARAIAAQVGIIPANMDELAKDVAEAMVMTAY
QFDKLTDDEIDELPTLPAVIARCAPQTKVRMIDALHRRGKYAAMTGDGVNDSPSLKRADV
GIAMGEAGSDVAKDASELVLTDDNFASIINGIEEGRRIFDNIQKFVLHLLAENVGLALTL
LIGLCFKDADGQSVFPIAPVEILWIIMITSGLPDMGLGMEIASADIMDRPPQS-KQGIFT
WEIIIDTLVYGVWMAALCLASFSLVLFGWGDGNLAKG-CNSNYSS-----E---CDTVFR
ARATTFVCMTWFALFLAWEMMNLRRSFFRMQ---PN---SNKYFTQ----WMFDVWRNKF
LFFGIMAGFILTFPILYVPVINDIVFKHTGISWEWGVVFVEATLFFLGVEAWKWCKR---
-----------I--FF-RRMERKQKDK---------DRALGRDPAARSREFSRYTSMSRS
DTE-----KPEASMV---------------------------
>XP_040699648_Aspergillus_sydowii
------------------------------------------------------------
--------------------------------------------MGEKTEQAGGQ-----
--HVQPLSKPAHSLTYDDTLRELQVNPEEGL-SAAEAK--KRMELYGPNELEGGESVSLA
KIVIRQIANAMMLV---LIIAMAVSFGIQSWIEG------GVIGAVIGLNIVVGVYQDYA
AEKTMDSLRNLSSPTGVATR-DGKTNTIPASEIVPGDMIELKVGDTVPADVR--------
--LVDAMNFETDEALLTGESLPVQK------EVDTTFDE----DTGPGDRLNIAYSSSTV
TRGRARGVVVGTGMKTEIGAIAAALRANDS----RKRPVKRGPEGET-KKRWYV----QA
WTLTATDAVGRFLGINVGTPLQRKLSKLALLLFAIAVIFAIVVMASNSFSSQKEVIIYAV
ATGLAMIPACLVVVLTITMAVGTKQMVQRHVIVRRLDSLEALGAVTNICSDKTGTLTQGK
MVAKRAWLPSL-GTYSVGAS------SNPLDPTEGD---VSLLT-DSPIKLERDVQ----
--GE--PTDPQE-----------LIKEN--------------------------QTLEDY
LNVAAMANLAYVHKS--------E-KE-WQARGEPTDIAIQVFASRFNWGRERWT-----
-KG---------------------------------------------------------
-------EKPIWRQKAEYPFDSTVKKMSVIF--AREGASE--KDTRR---QMVFTKGAVE
RVLESCTSVLWT-AGE------------KP-VPMTEDLQSEILQNMEALAKEGLRVLCLA
CREDDSII----------------------ENSEEV---PPREEVEKDLMFCGLIGLYDP
PRPETAGAIEECYRAGISVHMVTGDHPGTARAIAAQVGIIPANMDGVAKDVADAMVMTAS
QFDKLSEDEIDNLPTLPLVIARCAPNTKVRMIDALHRRGRYAAMTGDGVNDSPSLKRADV
GIAMGEAGSDVAKDASELVLTDDNFASIINGIEEGRRIFDNIQKFVLHLLAENVGLALTL
LIGLVFKDRNGQSVFPIAPVEILWIIMITSGMPDMGLGMEIAAPDIMDRPPQS-KQGIFT
WEIIVDTIVYGIWMAALCLTSFSMVLYVWGDGNLGEG-CNAGYSD-----E---CDTVFR
ARATTFVCMTWFALFLAWEMINMRRSFFRMQ---PG---SKLYFTQ----WMHDVWRNKF
LFCGIMLGFVTTFPVLYIPVINDVVFKHTGISWEWGVVVVEAILFFCGVELWKWCKR---
-----------I--YF-RRQAKKNKDTPHV------YRG-PQD-------FSRYTTMSRS
DTQATGDIKPEAAMV---------------------------
>XP_001209786_Aspergillus_terreus
------------------------------------------------------------
--------------------------------------------MPD-QEKQQDL-----
--TAQPLSQPAHSLPYDAVLRELSVDGEEGL-SSAEAK--KRLDVYGKNELEGGESVSLA
KIVIRQIANAMMLV---LIIAMAVSFGIQSWIEG------GVIGAVIGLNIIVGVYQDYA
AEKTMDSLRSLSSPTGVVTR-DGKTNTIPAPEIVPGDMVELKVGDTVPADLR--------
--LVDAMNFETDEALLTGESLPVQK------EVDAVFDQ----DTGPGDRLNIAYSSSTV
TRGRARGVVVGTGMRTEIGAIAAALRASDS----RKRPVKRGPQGET-KKRWYV----QA
WTLTCTDAVGRFLGINVGTPLQRKLSKLALALFVIAVIFAVIVMGANEMRDDKEVIIYAV
ATGLAMIPACLVVVLTITMAVGTKQMVQRNVIVRKLDSLEALGAVTNICSDKTGTLTQGR
MVAKRAWIPSV-GTYSVGSS------NDPLNPEEGD---VSLLA-EPPVRVDRDAH----
--GE--PADPME-----------LLKDN--------------------------PVLEDY
LNVAAMANLAHVHKSEH------E-QE-WQARGEPTDIAIQVFASRFNWGRDRWV-----
-KG---------------------------------------------------------
-------EKPIWTQKAEYPFDSTVKKMSVIF--ARDG---------C---EMVFTKGAVE
RVIDSCTAVTWT-QGA------------DP-VALDDEKKDEILQNMEALASEGLRVLALA
CRPNQGPT----------------------DH-DNV---PDRDEVEKDLVFCGLIGLYDP
PRPETAGAIEECYRAGISVHMVTGDHPGTARAIAAQVGIIPADMHTLSKDVADAMVMTAS
QFDKLTDEEIDALPVLPLVIARCAPNTKVRMIDALHRRGRYAAMTGDGVNDSPSLKRADV
GIAMGQAGSDVAKDASELVLMDDNFASIINGIEEGRRIFDNIQKFVLHLLAENVGLALTL
LVGLAFKDHNGQSVFPIAPVEILWIIMITSGLPDMGLGMEQAAPDIMNRPPQS-KQGIFT
WEVVVDTLVYGVWMAALCLAAFSLVLFGWGNGDLAEG-CNSNNSP-----E---CNEVFR
ARATTFVCMTWFALFLAWELMDMRRSFFRMK---PD---SKRYFTQ----WMLDVWRNKF
LFCGIMIGFVTTFPILYIPVINDKVFRHVGISWEWGVVVVEAILFIGGVELWKWCKR---
-----------I--FF-RHMDKRAVDAGEP------DRSMPKD-------FSRYTSMSRT
DTTVTGEGKRETSMV---------------------------
>XP_022486612_Penicillium_arizonense
------------------------------------------------------------
--------------------------------------------MSQDRAEKGQGPNE--
--TQQPLSQPAHSLTFTDVIKELGTNSDDGL-TSGEVK--QRLEKYGENMLEGDEGVSLA
KIVIRQIANAMMLV---LIIAMAVSFGIQSWIEG------GFIAAVIALNIVVGVYQDYA
AEKTMDSLRSLSSPTGVVSR-DGKTSTVPANEIVPGDMVELKVGDTVPADVR--------
--LVEAFNFETDEALLTGESLPVQK------EADATFDA----DTGPGDRLNIAYSSSTV
TRGRARGVVVGTGMRTEIGAIAMALRGTDS----KRRPVKRGPEGET-KKRWYI----QA
WTLTTTDAIGRFLGTNVGTPLQRKLSKLALLLFAIAVIFAIVVAGSNNWRGDSEVIIYAV
ATGLAMIPACLVVVLTITMAVGTKQMVQRHVIVRKLDSLEALGAVTNICSDKTGTLTQGR
MVAKRAWIPSV-GTYSVGAS------NDPLNPREGD---LSLVP-EQPIKLDEKST----
--GQ--TASPDD-----------LLKDN--------------------------DALKEY
LDVAAMANLAHIHETAN------D--G-WQARGEPTDIAIQVFASRFNWGLDHWT-----
-KG---------------------------------------------------------
-------DKPIWQQQAEYPFDSSVKKMSVIFSKRDE-GSE--KS--R---EMIFTKGAVE
RVLEACTTIKWT-AEA------------SP-VPLDDEIKDEILENMEALAKEGLRVLAMA
GREHTAGT----------------------KEGGEP---LPREEIEKDLSFYGLIGLYDP
PRPETAGAISQCYKAGISVHMVTGDHPGTARAIAAQVGIIPANMDTIAKDVADAMVMTAS
EFDKLTEDEIDNLPTLPLVIARCAPNTKVRMIDALHRRGKYVAMTGDGVNDSPSLKRADV
GIAMGQNGSDVAKDASELVLSDDNFASIINGIEEGRRIFDNIQKFVLHLLAENVALALTL
LIGLAFKDDSNQSVFPIAPVEIIWIIMITSGLPDMGLGMEIAAPEVMDRPPQS-KQGIFT
WEIIIDTLVYGVWMAALCLSAFALVMFRWGDGNLAMG-CNTQYNDPTKPYD---CDTVFR
ARATTFTCMTWFALFLAWEMMNLRRSFFQMQ---PD---SKRRFTQ----WMHDIWRNKF
LFFGIMTGFVLAFPILYIPVINHSVFKHSSISWEWGIVFVETVLFFLGIESWKWCKR---
-----------V--YF-RRQARKTEAAGEQPGG---ERRGLRD-------FSRYTTMDRS
DTQAS-DMKVERSMV---------------------------
>XP_014537390_Penicillium_digitatum
------------------------------------------------------------
--------------------------------------------MSQA-AQKGSGPESPT
DSTQQPLSQPAHSLSFEDVIGELQTNSDDGL-TTAAVK--QRLEKYGENTLEGDEGVSLA
KIVIRQIANAMMLV---LIIAMAVSFGIQSWIEG------GFIAAVIALNIVVGVYQDYA
AEKTMDSLRSLSSPTGVVSR-DGKTATVPANEIVPGDMVELKVGDTVPADVR--------
--LVEAFNFETDEALLTGESLPVQK------EAEAIFEV----DTGPGDRLNIAYSSSTV
TRGRARGVVVGTGMKTEIGAIALALRGTGS----KRRPVKRGPEGET-KKRWYI----QA
WTLTTTDAIGRFLGTNVGTPLQRKLSKLALLLFAIAVVFAIVVAASNNWRGDNEVIIYAV
ATGLAMIPACLVVVLTITMAVGTKQMVQRHVIVRKLDSLEALGAVTNICSDKTGTLTQGR
MVAKRAWLPSL-GTYSVGAS------SEPLNPQDGE---LSLMA-EPPVKLGAENL----
--GS--PASSDD-----------LLKDN--------------------------DTLKDF
LNVTAMANLAHLHQSAT------E--G-WQARGEPTDIAIQVFASRFNWGLDRWT-----
-KG---------------------------------------------------------
-------DKPIWQQQAEYPFDSSVKKMSVIFTKHDD-NSE--KS--R---EMIFTKGAVE
RVLEACTTIKWK-PDS------------QP-VPINGEMRSEILQNMEALAKEGLRVLAMA
GRENFSPA----------------------KE-GDP---LPREEVEKDLSFYGLIGLYDP
PRPETAGAIALCYKAGISVHMVTGDHPGTARAIAAQVGIIPANMDLIAKDVADAMVMTAS
QFDKLTEDEIDELPTLPLVIARCAPNTKVRMIDALHRRGRFVAMTGDGVNDSPSLKRADV
GIAMGQNGSDVAKDASELVLSDDNFASIINGIEEGRRIFDNIQKFVLHLLAENVALALTL
LIGLAFKDDSSQSVFPISPVEIIWIIMVTSGLPDMGLGMEIAAPEVMDRPPQS-KQGIFT
WEIIIDTLVYGVWMAALCLSAFSLVMFRWGNGDLAQG-CNTHYNDPSKPYD---CDTVFR
ARATTFTCMTWFALFLAWEMMHLRRSFFQMQ---PN---STKLFTQ----WMHDIWRNKV
LFFGIMTGFVLAFPIIYIPVINHRVFKHSNISWEWAIVFVETVLFFLGIESWKWCKR---
-----------V--YF-RRQDRKAVDRG-D--G---DRRDLSD-------FSRFTTMDRS
DTRAS-EIKVEQSMV---------------------------
>XP_016596764_Penicillium_expansum
------------------------------------------------------------
----------------------------------------------MSDEK----PGIVS
GSGGSPLSQPAHTLPYEVVIKELSTGLDEGL-APEEAS--RRLQQYGPNKLDEGEGVSLV
KILVRQVANAMMLV---LILAMAVSFGIQSWIEG------GVICAVIVLNIIVGFFQEYA
AEKTMESLHSLSSPTGTVSR-GGQTFSVPSSEIVPGDMVELRTGDTVPADIR--------
--LVEAVNFETDEALLTGESLPVQK------ECDLTFKE----DTGPGDRLNIAYSSSTV
TRGRGRGVVISTGMFTEIGSIALALRASGN----KRRPVKRGPNGET-KKRWYV----QA
WSLTWADAVGRFLGVNIGTPLQRKLSKLACLLFGIAVVFAIVCMAVNRFSSNTEVIMYAV
ATGISMIPACLVVVLTITMAVGTKRMVERNVIVRKLDSLEALGAVTDICSDKTGTLTQGK
MVVQKAWIPSR-GTYSVGPS------NEPFNPTVGD---VTFAS-TPPSQLHHERE----
--GT-ATENAED-----------MVSGN--------------------------RQLEDF
LDVASMANLSHVYKSEE------G--E-WKARGEPTEIAIHVFASRFNWNRDRWIK----
-KG---------------------------------------------------------
-------QGTVWHQQAEFPFDSTVKKMSVIF--SKITP-----QETR---TMVFTKGAVE
RIAESCTSIIWEQDSS------------TP-VPMTNDHREKIMQNMDELAKLGLRVLALA
HRPYTTQTQ-------------------LLEGAD-----LNREDVEKDLCFLGLIGLYDP
PRPETAGSIQACYRAGIVVHMVTGDHPGTAKAIAQQVGILPTDINTVAADVADAMVMTAS
QFDKLTDEEVDLLPTLPLVIARCSPQTKVRMIDALHRRGRFAAMTGDGVNDSPSLKHADV
GIAMGQAGSDVAKDASDIILTDDNFASILNAVEEGRRIFDNIQKFVLHLLSENIAQACTL
LIGLAFKDSDNQSVFPLSPVEILWIIMITSGMPDMGLGMEVAAPDIMNRPPQS-KQGIFT
WEVIIDILVYGIWTAALCLAAFSVRMWGFGDGNLARG-CNKEWSE-----EIKDCELVFR
ARATTFVCLTWFALFLAWEMVNLRRSFFRMQ---PK---SKRYFTQ----WMYDVWQNKF
LFWSIMAGWITMFPILYIPVLNDVVFKHKPITWEWGIVAVEAVLFFIGVEAWKWAKR---
-----------V--FF-RRRARKYPQLTPLE------EIPEQP-----------------
------------------------------------------
>XP_040644866_Penicillium_griseofulvum
------------------------------------------------------------
----------------------------------------------MTDEKHDNAPD--A
GSGGSPLSQPAHTLTYQAVVKELNTGLDEGL-APDEAS--RRLQQYGPNKLDEGEGVSVI
NILVRQVANAMMLV---LILAMAVSFGIQSWIEG------GVICAVIILNIIVGFFQEYA
AEKTMESLHSLSSPTGTVSR-GGQTFSVPSSDIVPGDMVELRTGDTVPADIR--------
--LVEAVNFETDEALLTGESLPVQK------DCDSTFKE----DTGPGDRLNIAYSSSTV
TRGRGRGVVVSTGMYTEIGSIALALRGSGS----KRRPVKRGPNGET-KKRWYV----QA
WSLTSADAVGRFLGVNVGTPLQRKLSKLACLLFGIAVVFAIVCMGANSFSSNTEVIMYAV
ATGISMIPACLVVVLTITMAVGTKRMVERNVIVRKLDSLEALGAVTDICSDKTGTLTQGK
MVVQKAWIPSR-GTYSVGPS------NEPFNPTVGD---VTFLP-VPPSQLEHAEK----
--GT-AAENIEG-----------LVSGN--------------------------RQLEDF
LDVASMANLSHVFKSEE------G--E-WNARGEPTEIAIHVFASRFNWNRDRWTKGQGT
TKG---------------------------------------------------------
-------QGTVWHQQAEFPFDSTVKKMSVIF--SKITP-----QETR---TMVFTKGAVE
RIIDSCSTVIWDQDSS------------TP-VPMTDSHREQILQNMEELAKLGLRVLALA
HRPYTAQTQ-------------------LLEDAD-----LNREDIEKDLCFLGLIGLYDP
PRPETAGSIEACYRAGIVVHMVTGDHPGTAKAIAQQVGILPTNFDAVAADVADAMVMTAS
QFDKLTDEQVDALPTLPLVIARCAPQTKVRMIDALHRRGRFAAMTGDGVNDSPSLKHADV
GIAMGQAGSDVAKDASDIILTDDNFASILNAVEEGRRIFDNIQKFVLHLLSENIAQACTL
LIGLAFKDADNQSVFPLSPVEILWIIMITSGMPDMGLGMEVAAPDIMNRPPQS-KQGIFT
WEVIIDILVYGIWTAALCLAAFSIRMWGFGDGNLASG-CNKAWSE-----DIKGCELVFK
ARATTFVCLTWFALFLAWEMVNLRRSFFRMQ---PK---SKKYFTQ----WMYDVWRNKF
LFWSIMAGWITMFPILYIPVLNDVVFKHKPITWEWGIVAVEAVLFFMGVEAWKWGKR---
-----------V--FF-RRRAHKNPVLSTLRGQ---ADVPERP-----------------
------------------------------------------
>XP_038926937_Penicillium_roqueforti
------------------------------------------------------------
--------------------------------------------MS----HKGSGSESHV
DITQQPLSQPAHSLTFEDVISELQTNSDDGL-TTAEVK--QRLEKYGENMLQGDKGVSLA
KIVIRQIANAMMLV---LIIAMAVSFGIQSWIEG------GFIAAVIGLNIVVGVYQDYA
AEKTMDSLRSLSSPTGVVSR-DGKTATVPANEIVPGDMVELKVGDTVPADVR--------
--LVEAFNFETDEALLTGESLPVQK------DAEATFEV----DTGPGDRLNIAYSSSTV
TRGRARGVVVGTGMRTEIGAIAQALRGTDP----KRRPVKRGPEGET-KKRWYI----QA
WTLTTTDAIGRFLGTNVGTPLQRKLSKLALLLFAIAVIFAIVVAASNDWRGDSEVIIYAV
ATGLAMIPACLVVVLTITMAVGTKQMVQRHVIVRKLDSLEALGAVTNICSDKTGTLTQGR
MVAKRAWLPSL-GTYSVGAS------NEPLNPEDGE---LSLIA-EPPVKLGEEKL----
--GD--VASPDD-----------LLKDN--------------------------DTLKDF
LNVTAMANLAHLHQSAT------E--G-WQARGEPTDIAIQVFASRFNWGLSRWT-----
-KG---------------------------------------------------------
-------DKPIWQQQAEYPFDSTVKKMSVIFTKRDDNNSG--KS--R---EMIFTKGAVE
RVLEACTTIKWK-PDS------------EP-VPINDEIRDEILENMEALAKEGLRVLAMA
GRENTNPA----------------------KEGDSP---LPREDVEKDLSFYGLIGLYDP
PRPETAGAIALCYKAGISVHMVTGDHPGTARAIAAQVGIIPANMDMIAKDVADAMVMTAS
QFDKLTEDEIDQLPTLPLVIARCAPNTKVRMIDALHRRGRFVAMTGDGVNDSPSLKRADV
GIAMGQNGSDVAKDASELVLSDDNFASIINGIEEGRRIFDNIQKFVLHLLAENVALALTL
LIGLAFKDETNQSVFPISPVEIIWIIMITSGLPDMGLGMEIAAPEVMDRPPQS-KQGIFT
WEIIVDTLVYGVWMAALCLSAFSLVMFRWGNGELAQG-CNTHYNDPNKPYD---CDTVFR
ARATTFTCMTWFALFLAWEMMHLRRSFFHMQ---PD---SKKRYTQ----WMHDIWRNKF
LFFGIMTGFVLAFPIIYIPVINHSVFKHTSISWEWGIVFVETVLFFLGIESWKWCKR---
-----------V--YF-RRQDRKAVANGVSPGD---DRRDLRD-------FSRYTTMDRS
DTQAS--MKVEQSMV---------------------------
>XP_002569134_Penicillium_rubens
------------------------------------------------------------
--------------------------------------------MDGSRQETEKS-----
--GGPGLSQPPHCLSYTAVLEQLSTDADDGL-TSAEAR--SRLETYGHNRLEEGEGISIG
KILLRQIANAMMLV---LILAMAVSFGIQSWIEG------GVIAGIIGLNIVVGFFQEYA
AEKTMSSLRSLTTPSGTVSR-DGSTAIIPAVDIVPGDIVEVKTGEMIPADLR--------
--LIEVVNFETDEALLTGESLPVQK------DSEATFDE----DTGPGDRLNIAYSSSTV
TRGRARGIAIATGMDTEIGKIAAALRASGQ----KRRPVKRGPSGET-KKRWHI----QA
WALTGIDTIGRFLGVNVGTPLQRKLSWLAVGLFGIAVVFAIVVMSANYWRDNNEVILYAV
ATGLSMIPACLVVVLTITMAVGTKRMVQRHVIVRKLSSLEALGAVTNICSDKTGTLTQGK
MIVKQAWVASL-GTYSLEGG------SEPFNPTVGE---ISFQA-LAPRSIVEEKT----
--AA-ETKKPEE-----------MLADN--------------------------KELEDY
LNVCSLANLAHVYKKKHEGDEGDGGNE-WHARGEPTEIAIQVFASRFSWDRDRLT-----
-KG---------------------------------------------------------
-------EDAKWTQQVEFPFDSDIKRMTVVY-------AN--NAQKK---SVAFTKGAVE
RILERCSESVFE-QSS------------PP-STLSDDHRDQIMKNMEALTRSGLRVLALA
KRDAAPDT-------------------------------EDRAEVEKDLCFLGLVGIYDP
PRPESTRAVELCHHAGISVHMLTGDHPGTAEKIAQQVGILP-DLQQVATDVARAMIFTSS
QFDNLSEEEIDALPVLPRVIARCAPQTKVNMINALHRRGRFVAMTGDGVNDSPSLKKADV
GIAMGQSGSDVAKDASDIVLTDDNFASILNAIEEGRRIFDNIQRFVLHLLSENVAQACTL
LIGLAFKDESDQSVFPLSPVEILWVIMITSGLPDMGLGMEIAAPDIMDRPPQS-KKGIFT
WEVIVDILVYGLWMAALCLSSFSLVMWGFGDGDLGLN-CNRDFNS-----Q---CEPVFR
ARATTFISLTWFALFLAWEMVDMRRSFFRMQ---PD---SKRYFTQ----WMFDVWRNKF
LFWAIIAGFILVFPVVYIPVINHDVFKHSGISWEWGIVGVETVLFFAGVESWKWAKR---
-----------I--IL-RRSRKAKHESSPSEIV---------------------------
------------------------------------------
>XP_040815266_Penicillium_solitum
------------------------------------------------------------
--------------------------------------------MSQE-AQKGSGSDSPA
DITQQPLSQPAHSLSFEDAIAELQTNSDDGL-TTAEVK--QRLEKYGENILEGDEGVSLA
KIVIRQIANAMMLV---LIIAMAVSFGIQSWIEG------GFIAAVIALNIVVGVYQDYA
AEKTMDSLRSLSSPTGVVSR-DGKTATVPANEIVPGDMVELKVGDTVPADVR--------
--LVEAFNFETDEALLTGESLPVQK------DAEATFEI----DTGPGDRLNIAYSSSTV
TRGRARGVVVGTGMRTEIGAIAQALRGTDS----KRRPVKRGPEGET-KKRWYI----QA
WTLTTTDAIGRFLGTNVGTPLQRKLSKLALLLFAIAVVFAIVVAASNDWRGDSEVIIYAV
ATGLAMIPACLVVVLTITMAVGTKQMVQRHVIVRKLDSLEALGAVTNICSDKTGTLTQGR
MVAKRAWLPSL-GTYSVGAS------NEPLNPQEGD---LSLMP-EPPVKLGAENL----
--GD--VASPDD-----------LLKDN--------------------------DTLKDF
LNVTAMANLAHLHQSAT------E--G-WQARGEPTDIAIQVFASRFNWGLDRWT-----
-KG---------------------------------------------------------
-------DKPIWQQQAEYPFDSSVKKMSVIFSKRDD-NSE--KS--R---EMIFTKGAVE
RVLEACTTIKWK-PDS------------EP-VPINDEMRDEILQNMEALAKEGLRVLAMA
GRENTSPA----------------------KQGGDP---LPRDEVEKDLSFYGLIGLYDP
PRPETAGAITLCYKAGISVHMVTGDHPGTARAIAAQVGIIPANMDTIAKDVADAMVMTAS
QFDKLTEDEIDQLPTLPLVIARCAPNTKVRMIDALHRRGRFVAMTGDGVNDSPSLKRADV
GIAMGQNGSDVAKDASELVLSDDNFASIINGIEEGRRIFDNIQKFVLHLLAENVALALTL
LIGLAFKDDTNQSVFPISPVEIIWIIMVTSGLPDMGLGMEIAAPEVMDRPPQS-KQGIFT
WEIIIDTLVYGVWMAALCLSAFSLVMFKWGDGNLAQG-CNTHYNDPNKPYD---CDTVFR
ARATTFTCMTWFALFLAWEMMHLRRSFFQMQ---PN---SKKVFTQ----WMHDIWRNKF
LFFGIMTGFVLAFPIIYIPVINHSVFKHSSISWEWAIVFVETVLFFLGIESWKWCKR---
-----------V--YF-RRQDRKAAARGDD--G---DRRDLRD-------FSRYTTMDRS
DTQAS-EMKVEQSMV---------------------------
>XP_022578367_Penicilliopsis_zonata
------------------------------------------------------------
--------------------------------------------MEQSQKRK--------
--DGRVLSMPAHSLSAEMVLAELTVNPDEGL-SAEEAK--SRLDRHGPNMLEGGKEVSLV
KIFVRQIANAMMLV---LILAMAVSFGIQSWIEG------GVISAVIALNIVVGVYQDYA
AEKTMDSLRSLSSPTGTVSR-NGKTVVIPAIEIVPGDMVELKVGDTVPADLR--------
--LTEAVNFDTDEALLTGESLPVQK------DAEAIFEP----DTGPGDRLNIAYSSSTV
TRGRARGVVIGTGMQTEIGAIAAALQSQGS----KRRPVKRGPNGET-KKRWYL----QA
WTLTGTDAVGRFLGVNVGTPLQRKLSKLALLLFAIAVVFAIVVMAANNWRSDKEVIIYAV
ATGLAMIPACLVVVLTITMAVGTRQMVQRHVIVRKLDSLEALGAVTNICSDKTGTLTQGR
MVAKRAWIPSR-GTYSVGAS------SDPLNPEEGD---LSLVP-APPAKVERETR----
--GP--VYSPTD-----------LLTGN--------------------------TALESF
LNVVSMANLAHVHKSAH------N--E-WQARGEPTDIAIQVFASRFDWNRDRWT-----
-KG---------------------------------------------------------
-------DNPLWQQKAEYPFDSTVKKMSVIF--SRDG---------Q---EMVFTKGAVE
RVLESCTAIEWE-ADS------------AP-IPLTEEIRNEILHNMEALAKEGLRVLALA
SRPHESED--------------------TGLDVGET---LPRKQVEKDLLFLGLIGLYDP
PRPETAQAIEECHRAGISVHMVTGDHPGTARAIAAQVGIIPKHMLMVAQGVADTMVMTAS
QFDKLSEDEIDRLPTLPAVIARCAPNTKVRMINALHRRGRYVAMTGDGVNDSPSLKEADV
GIAMGQSGSDVAKDASELVLTDDNFASIINGIEEGRRIFDNIQKFVLHLLAENVALACTL
LIGLAFKDQDGQSVFPIAPVEILWIIMVTSGLPDMGLGMEIAASDIMDRPPQS-KQGIFT
WEVIVDMTVYGLWMAALCLCAFSLVLFGWDDGNLARG-CNSSYSA-----E---CDAVFR
ARATTFVCMTWFALFLAWEMTHLRRSFFHPS---PSPAGSGSALSD----PLRRIWHNQV
LFWGIVAGFITVFPILYIPVINRVVFKHTGISWEWGIVLIEACLFFLGVEGWKWCKR---
-----------A--YF-RRRSSGQSNAAET-----------LDTPC----FSQYTTMSRS
DTE---------KMV---------------------------
>XP_016618287_Cladophialophora_bantiana
------------------------------------------------------------
------------------------------------------------------MENHTS
GQSNRPLSKPAHALERDDLVQQLDSDTQNGL-TAAEAL--QRLQDYGRNELDDGPGVQPL
KILLRQIANAMMLV---LILAMAVSFGIQSWIEG------GVVTAVIILNIVVGFLQEFQ
AEKTMDSLRSLSSPTASVVR-DGSNITIPTAELTIGDLVELKVGDTVPADIR--------
--LLESINFETDEALLTGESLPVAK------DEEAIFDE----ETGPGDRLNTAFSSSTV
TKGRARGIVFATGMYTEIGSIATALRQKDS----KIRPVKRREDGTA-HPLRYV----ES
WTLTFSDTVGRFLGVNIGTPLQKKLSRLAILLFGIAVVCAIIVLAANEFSDRSEVIIYAV
ATGLSMIPASLIVVLTITMAVATKRMVQRHVIVRNLKSLEALGAVTDICSDKTGTLTQGK
MVAKKCWIPAR-GTYTVRTS------NEPFNPTIGD---LMHTE-ASPAESSEKGLE-D-
--GPT--AEPFK-----------LLEDN--------------------------DELRDF
LLVASLCNLARVHPNKE------G--T-WVAIGDPTEIAIQVFAYRFGFNRQRFL-----
-DP---------------------------------------------------------
-------KNAKLKEVSEYPFDSDAKKMSTIF-------ED--LQTEE---QTIYTKGAVE
RVLDACTTIQW--DGP------------DA-VVLSDEMKAAILENMEALAGQGLRVLALA
SRPYNPRYG-------------------RRASREGP---PPREEVERDLTFHGLMGLYDP
PRPESAGAVKSCHRAGVKVHMLTGDHPGTARAIAAQVGILPSDLSLISLRTSQTAVMTAK
EFDRLSDKELDELPDLPLVVARCAPNTKVRMIEALRRRGAFMAMTGDGVNDSPSLKIADV
GIAMGQGGSDVAKDASDIVLTDDNFASILNAVEEGRRMFDNIQKFILHLLAENIAQACTL
LIGLAFKDSSGLSVFPLAPVQIMWVIMITSGLPDMGLGLEIAAPDILERPPISLKAGVFT
WELCFDMLAYGLWMSALCLSSFLLVVYGFGDGDLGLN-CNESYSQ-----Q---CDTVFR
ARATTFVSLTWFALFLAWEMVDMRRSFFRMQ---PG---SKRYLTQ----WFHDVWRNQF
LFWAIVAGFVTIFPTIYIPVINHKVFKHTGISWEWGIVFVEAVLFFVGCETWKWAKR---
-----------V--FF-RRWQARH-GSAPSDLERPA--------------SSKSAAFGDS
DSVGGSCSHEKVHTEGPKCERRGEVACEVRHTCAKSYGKEYI
>XP_008731100_Cladophialophora_carrionii
------------------------------------------------------------
------------------------------------------------------MENHVS
GQSNKPLTKPAHALERDHLVQQLNTDSQNGL-SSEDAR--QRLEEFGRNELEGGGGVRPL
KILLRQVANAMMLV---LIMAMAVSFGIRSWIEG------GVVTAVIILNIVVGFFQEFQ
AEKTTESLRSLSSPTANVIR-DGSNSTIPATELTVGDLIELKVGDTVPADVR--------
--LLESINFETDEALLTGESLPVVK------DEEAVFDE----DTGPGDRLNVAYGSSTV
TKGRARAIVFSTGMYTEIGSIAAALRQKNS----KVREPKRRPDGTT-HPLRHA----ES
WTLTFTDAVGRFLGVNVGTPLQKKLSRLAMLLFGIAVVCAIIVLAANEFSDRPEVIIYAV
ATGLSMIPASLIVVLTITMAVATKRMVARNVIVRNIKSLEALGAVTDICSDKTGTLTQGK
MVAKKCWIPAR-GTYSIGSS------NEPFNPTQGA---LSYTE-AAPAQQGEKSVN-D-
--GDE--IEYAN-----------ALEEN--------------------------AELKDF
ILVASLCNLARVHPNKE------G--S-WSAIGDPTEIAIQVFACRFDYSRQKFL-----
-DE---------------------------------------------------------
-------KNPKLKQVSEYPFDSDVKKMSTIF-------ED--LDTKE---QMVYTKGAVE
GILDSCTRTNW--DGP------------ET-VEFTDQMKERVLENMEALASQGLRVLALA
SRPYSPQHG-------------------RRASREGP---PPREEVERDLIFRGLIGLYDP
PRPESAPAVKSCHRAGIKVHMLTGDHPGTARAIAIQVGILPADMSHLSHDAAKNMVMTAK
EFDRLSDEELDALPALPLVVARCAPNTKVRMIEALRRRDAFMAMTGDGVNDSPSLKIADV
GIAMGQGGSDVAKEASDIVLTDDNFASILNAIEEGRRMFDNIQKFILHLLAENIAQAGTL
LIGLAFKDSTGLSVFPLAPVQIMWVIMITSGLPDMGLGLEIAAPDILERPPISLKAGVFT
WEVCFDMLAYGVWMAALCLSSFLLVVYGFGNGDLGVN-CNESYSQ-----Q---CDTVFR
ARATTFVSLTWFALFLAWEMVNMRKSFFRMQ---PD---SKKYFTQ----WMYDVWRNKF
LFWSIIAGFVTIFPTIYIPVINHSVFKHTGISWEWGVVFVEAFLFFLGVEGWKWGKR---
-----------V--YF-RRRAAKL-GVTADDLEKLV--------------FSDFYGHDAS
NGSTKEAPNKALD-----------------------------
>XP_016252856_Cladophialophora_immunda
------------------------------------------------------------
------------------------------------------------------MDNHTS
GQSNKPLTKPAHALGRDHLVQQLEGDTQNGL-TAAETR--QRLGTYGRNELDDGPRVQPF
KILLRQIANAMMLV---LILAMAVSFGIQSWIEG------GVVTAVIVLNIVVGFLQEFQ
AEKTMDSLRSLSSPTATVVR-DGGNLTIPTAELTIGDLVELKVGDTVPADIR--------
--LLESINFETDEALLTGESLPVAK------NEEAMFDE----ETGPGDRLNIAFSSSTV
TKGRARGIVFATGMYTEIGSIATALRQKDP----KIRPAKRRENGTV-HPLRYV----ES
WTLTFTDSVGRFLGVNVGTPLQKKLSRLAILLFGIAVVCAIIVLAANGFSDRSEVIIYAV
ATGLSMIPASLIVVLTITMAVATKRMVQRNVIVRNLKSLEALGAVTDICSDKTGTLTQGK
MVAKKCWIPAS-GTYTVSTS------NEPFNPTIGE---VTHTE-AAPAKRNEKHPE-D-
--RPI--VEPNK-----------LLEDN--------------------------DELRDF
LLVASLCNLAQVHLNKE------G--E-WVAIGDPTEIAIQVFAYRFGFNRQRFL-----
-DP---------------------------------------------------------
-------KHATLKEVSEYPFDSDVKRMSTVF-------ED--LQTKE---QMVYTKGAVE
RVIDACTSINW--SRT------------GV-IDLSGEMKTAILENMEALAAQGLRVLALA
SRPYSPQDG-------------------RRASREGP---PPREEVERNLIFRGLIGLYDP
PRPESADAVQSCHRAGVKVHMLTGDHPGTARAIAAQVGILPTDRSLISQRSSQVMVMTAK
EFDHLNDEQLDELPALPLVVARCAPNTKVRMIQALRRRGAFMAMTGDGVNDSPSLKIADV
GIAMGQGGSDVAKDASDIVLTDDNFASILNAVEEGRRMFDNIQKFILHLLAENIAQACTL
LIGLAFKDVSGLSVFPLAPVQIMWVIMITSGLPDMGLGLEIAAPDILKRPPVSLKAGIFT
WELCFDMLVYGLWMSALCLSSFLLVVYGFGDGDLGVN-CNQSYSP-----Q---CDTVFR
GRATTFVSLTWFALFLAWEMVDMRRSFFLMQ---PG---SKRYLTQ----WMHDVWRNQF
LFWAVVAGFVTIFPTIYIPVINHSVFKHTGISWEWGIVFVEAVLFFLGCEAWKWAKR---
-----------I--YF-RRSGARL-GSGPSDLERFV--------------YSEFAAFEES
DSGGASSLHGAVNSEEPKC-----------------------
>XP_007746550_Cladophialophora_psammophila
------------------------------------------------------------
------------------------------------------------------MENHTS
GQSNRPLSKPAHALERDDLVRQLDSDTQNGL-TAAEAQ--QRLQDYGRNELDDGPGVQPL
KILLRQIANAMMLV---LILAMAVSFGIQSWIEG------GVVTAVVILNIVVGFLQEFQ
AEKTMDSLRSLSSPTASVVR-DGSNITIPTAELTIGDLVELKVGDTVPADIR--------
--LLESINFETDEALLTGESLPVAK------DEEAVFDE----ETGPGDRLNIAFSSSTV
TKGRARGIVFATGMYTEIGSIATALRQKDS----KIRPVKRREDGTA-HPLRYV----ES
WTLTFSDTVGRFLGVNVGTPLQKKLSRLAILLFGIAVVCAIIVLAANEFSDRSEVIIYAV
ATGLSMIPASLIVVLTITMAVATKRMVQRNVIVRNLKSLEALGAVTDICSDKTGTLTQGK
MVAKKCWIPAR-GTYTVQTS------NEPFNPTIGD---LMHTE-AAPAASNEKRLE-D-
--GPT--AEPSK-----------LLEDN--------------------------DELRDF
LLVASLCNLARVHPNKE------G--T-WVAIGDPTEIAIQVFAYRFGLNRQKFL-----
-DP---------------------------------------------------------
-------KNAKLKEVSEYPFDSDAKKMSTIF-------ED--LQTEE---QMIYTKGAVE
RVLDACTTIQW--DGP------------DP-VVLSDEMKAAILENMEALAAQGLRVLALA
SRPYNPRYG-------------------RRASREGP---PPREDVERDLTFHGLIGLYDP
PRPESAGAVKSSHRAGVKVHMLTGDHPGTARAIAAQVGILPSDLSLISQRTSQTMVMTAK
EFDRLSDKELDELPDLPLVVARCAPNTKVRMIEALRRRGAFMAMTGDGVNDSPSLKIADV
GIAMGQGGSDVAKDASDIVLTDDNFASILNAVEEGRRMFDNIQKFILHLLAENIAQACTL
LIGLAFKDSSGLSVFPLAPVQIMWVIMITSGLPDMGLGLEIAAPDILERPPISQKAGVFT
WELCFDMLAYGLWMSALCLSSFLLVVYGFGDGDLGLN-CNQSYSQ-----Q---CDTVFR
ARATTFVSLTWFALFLAWEMVDMRRSFFRMQ---PG---SKRYFTQ----WFHDVWRNQF
LFWAIVAGFVTIFPTIYIPVINHKVFKHTGISWEWGIVFVEAVLFFLGCETWKWAKR---
-----------V--FF-RRWQARH-GSAPSDLERPA--------------SSESAAFGDS
DSVAGSCSHEKVQTEGPRCER---------------------
>XP_018697150_Fonsecaea_erecta
------------------------------------------------------------
-------------------------------------------------------MGKQG
GRAEQNYPKHPFLLSADEIVNHLETRLDWGL-SDAQVQ--QYQQKYGPNRLEGDGGVSWY
AILGKQISNAMILV---LVLAMALSYGVEDFVEG------AVITAVIVLNVVIGFYQEFQ
AEKKMDALRSLSSPSAAVVR-GGNEMTIPSAEVVPGDIVSIKTGDTVPADLR--------
--LFEVMNLECDEAILTGEALPVAKEVEFE-DKHGIAKE----ELGLGDRLNIAYSSSTV
TKGRGRGIVVFTGMSTAIGGIAASMQG-------KRRKPNRSMSRKKYGRMQPV----KG
GALRTYDGVRKFLGLTGGTPLQIKLSKLAYVLFGCAILLAIIVFGVNRFNVTNEVAIYAI
STGIAIIPESLIAVLTITMVVGMTQMRKRKVVVRQLSALEALGGVTNICSDKTGTLTQGK
MVTRKAWIPGV-GIYSVENS------NNASDPTEGT---ITLGK--APKSRQEVEAE-KL
AREEAFDRKRSTAGISF------DLPSEKQKLWNDPEKGTKKSESDVKSNPEVTPELQAF
LESAALCNLASVRKVAEDGQEEK-----WKTTGDPTEIALQVFSHRFNYGKKTLE-----
------------------------------------------------------------
-------E-NGWTQKMEYPFDSSIKRMSVVY-------TK--PGMDQ---SVIFTKGAVE
RIIDLCTA----------------VGVDEHEQAMTASLKEAILEQMTFLAEQGLRVLAIA
RK--------------------------FTTMEIEEHSDVDRSLVEKDLCLLGLAGLYDP
PRLETKAAVQACTTAGITVSMLTGDHPSTATAIAKEVGIIPKNMGTLPADVAAAIVKTAT
EFDRMSEAEIDALPTLPLVVARCAPETKVRMIEALHRRNKFAAMTGDGVNDSPSLKLADV
GIAMGLNGSDVAKSASDIVLTDDNFASIVNAVEEGRRMFDNIQRFVLHLLTSNVGEVILL
ICGLGFQDDTGFSVFPLSPLQILWINMLTSSFPAFGLGREKASPDVMERPPHDNKKGVFT
WELITDMLVYGTIQGTCCLMTFVFIVYGPGPDGLGQD-CNRTYN------DT--CDVVFR
ARAAVFAELTWLILISAWEFKALRRSMFRIN---AH---DTRAFP-----FFHDIWENQF
LFWSVVIGALSVFPAVYIPGLNTSVFKHKGISWEWAPAVVCVFVFVSGMEAWKYVKR---
-----------AAGWF-------KEEETEGMKGRRPGHAAGAALSLRQGFFTMTRSFTKS
KSEEKQRVPTARALEDG-AKTGRAP--VVLPRVREDV-----
>XP_022513144_Fonsecaea_monophora
------------------------------------------------------------
------------------------------------------------------MDNHTS
GQSNKPLTKPAHALGRDDLVQQLDTSVGIGL-TPTEAS--QRLQTYGRNELDDGPGVQPL
KILLRQIANAMMLV---LIMAMAVSFGIQSWIEG------GVVTAVILLNIVVGFFQEFQ
AEKTMDSLRSLSSPTATVVR-DGSNLTIPTAELVIGDLVELKVGDTVPADIR--------
--LIESINFETDEALLTGESLPVAK------DEEAIFDE----ETGPGDRLNIAFSSSTV
TKGRARGIVFATGMYTEIGSIATALRQKDS----KIRHVKHRENGTV-NPLRYV----ES
WTLTFTDAVGRFLGVNVGTPLQKKLSRLAILLFGIAVVCAIIVLAANEFSDRSEVIIYAV
ATGLSMIPASLIVVLTITMAVATKRMVQRNVIVRNLKSLEALGAVTDICSDKTGTLTQGK
MVAKKCWIPAR-GTYTVSTS------NEPFNPTTGE---LTYSE-AAPAARSEVQPE-D-
--GPI--TKPNE-----------LLENN--------------------------DALKDF
LLVASLCNIARVQLNNE------G--V-WVAIGDPTEIAIQVFASRFGFNRQRFL-----
-DP---------------------------------------------------------
-------KQATVKQVSEYPFDSDVKRMSTVF-------ED--LETKE---QMVYTKGAVE
RVLDACTGIDW--HGT------------GV-VDLTDEMKAAILENMEVLASQGLRVLALA
SRPYNPRSG-------------------RRASREGP---PPRGDIERDLTFRGLIGLYDP
PRPESADAVKSCHRAGVKVHMLTGDHPGTARAIAAQVGILPTDQSLFSHRTSQTMVMTAK
EFDRLSDEELDELPALPLVVARCAPNTKVRMIQALRRRGAFMAMTGDGVNDSPSLKIADV
GIAMGQGGSDVAKDASDIVLTDDNFASILNAVEEGRRMFDNIQKFILHLLAENIAQACTL
LIGLAFKDDSGLSVFPLAPVQIMWVIMITSGMPDMGLGLEIAAPDILQRPPISLKAGVFT
WELCFDMLVYGLWMSALCLSSFVLVMYGFGNGDLGVN-CNTSYSA-----Q---CDTVFR
ARATTFVSLTWFALFLAWEMVDMRRSFFRMQ---PG---SKRYFTQ----WMYDVWRNQF
LFWAIVAGFVTIFPTIYIPVINHKVFKHTGISWEWGIVFVEALLFFLGCEAWKWAKR---
-----------V--YFCRRAGLHP-GLTSADLEKLV--------------FSDFASSGEE
EDAERGLVRKGVATEKTQF-----------------------
>XP_016633129_Fonsecaea_multimorphosa
------------------------------------------------------------
-------------------------------------------------------MGKRG
ARAEQNYPKQPFLLSPHEIVGQLETRLDSGL-SEAQVQ--QYQQKYGPNRLEGDGGVSWY
AILGKQISNAMILV---LVLAMALSYGVEDFVEG------AVITAVIVLNVLIGFYQEFQ
AEKKMDALRSLSSPSAAVLR-DGNELTIPSAEVVPGDIVSIKTGDTVPADLR--------
--LFEVMNLECDEAILTGEALPVAKEVEFEAAKHGIAKE----DLGLGDRLNIAYSSSTV
TKGRGRGVVVYTGMSTAIGGIAASLQG-------KRRKPNRSMSRKKYGPMQPV----KG
GALRTYDGVRKFLGLTGGTPLQIKLSKLAYVLFGCAILLAIIVFGVNRFNVTNEVAIYAI
STGIAIIPESLIAVLTITMVVGMTQMRKRKVVVRQLSALEALGGVTNICSDKTGTLTQGK
MVTRKAWIPGV-GIYSVENS------NNASDPTEGT---ITLGK--APRSRQEVEAE-KL
AREDAFDRKRSTAGISF------DLPSEKVQ--NDTEKAMAKAYNDVKSNPEVTIELQAF
LEAAALCNLASVRKIAEDGQEQK-----WKTTGDPTEIALQVFSHRFNYGKRTLE-----
------------------------------------------------------------
-------G-NGWTQRMEYPFDSSIKRMSVVY-------TK--PGLDH---SIIFTKGAVE
RIIDLCTA----------------VGVGEYEQAMTASLKEGILEQMMFLAEQGLRVLAVA
RK--------------------------FTTMEIEEHSDVDRSLVEKDLCLLGLAGLYDP
PRLETKAAVQACTTAGITVSMLTGDHPSTATAIAKEVGIIPKNMGTLPAVVAAAIVKTAT
EFDRMSDTEIDALPTLPLVVARCAPETKVRMIEALHRRNKFAAMTGDGVNDSPSLKLADV
GIAMGLNGSDVAKSAADIVLTDDNFASIVSAVEEGRRMFDNIQRFVLHLLVANVGEVILL
ICGLGFQDDAGFSVFPLSPLQILWINMLTSSFPAFGLGREKASPDVMARPPRNHKKGIFT
WELITDMLVYGTIQGTCCLMTFVFIVYGPGPDGLGQD-CNREFN------DT--CDVVFR
ARAAVFAELTWLILISAWEFKALRRSMFRIN---PH---DSRSFP-----FFQDVWENQF
LFWSVVIGALSVFPAVYIPGLNTSVFKHKGISWEWAPAVVCVFVFVSGIEAWKYVKR---
-----------AAGWF-------EDEETEGTKGR---HHASSALSLRQGFFTMTRSFTKS
KSGEKQRAPTVEELGDRVTRRGRTP---VLPRVREDV-----
>XP_022503416_Fonsecaea_nubica
------------------------------------------------------------
------------------------------------------------------MDNHTS
GQSNKPLTKPAHALGHDDLVQQLDSSIGIGL-TPVEAS--QRLQTYGRNELDDGPGVQPL
KILLRQIANAMMLV---LIMAMAVSFGIQSWIEG------GVVTAVILLNIVVGFLQEYQ
AEKTMDSLRSLSSPTATVVR-DGSNLTIPTAELVIGDLVELKVGDTVPADIR--------
--LIESINFETDEALLTGESLPVAK------DEEAIFDE----ETGPGDRLNIAFSSSTV
TKGRARGIVFATGMYTEIGSIATALRQKDS----KIRHVKHRENGTV-NPLRYV----ES
WTLTFTDAVGRFLGVNVGTPLQKKLSRLAILLFGIAVVCAIIVLAANKFSDRSEVIIYAV
ATGLSMIPASLIVVLTITMAVATKRMVQRNVIVRNLKSLEALGAVTDICSDKTGTLTQGK
MVAKKCWIPAR-GTYTVSTS------NEPFNPTTGE---VTYST-AAPAARSELQPE-D-
--GPI--AKPNE-----------LLENN--------------------------DALKAF
LLVASLCNIARVQLNNE------G--I-WVAIGDPTEIAIQVFASRFGFNRQRFL-----
-DP---------------------------------------------------------
-------KQAKVKEVSEYPFDSDVKRMSTVF-------ED--LETKE---QMVYTKGAVE
RVLDACTSINW--HGT------------GV-VDLTDEMKAAILENMEVLASQGLRVLALA
SRPYNPHHG-------------------RRASREGP---PPRGDIERDLTFRGLIGLYDP
PRPESADAVKSCHRAGVKVHMLTGDHPGTARAIAAQVGILPTDQSLFSYRTSQTMVMTAK
EFDRLSDEELDELSALPLVVARCAPNTKVRMIQALRRRGAFMAMTGDGVNDSPSLKIADV
GIAMGQGGSDVAKDASDIVLTDDNFASILNAVEEGRRMFDNIQKFILHLLAENIAQACTL
LIGLAFKDDSGLSVFPLAPVQIMWVIMITSGMPDMGLGLEIAAPDILQRPPISLKAGVFT
WELCFDMLVYGLWMSALCLSSFLLVMYAFGNGDLGVN-CNTSYSA-----Q---CDTVFR
ARATTFVSLTWFALFLAWEMVDMRRSFFRMQ---PG---SKRYFTQ----WMYDVWRNQF
LFWAIVAGFVTIFPTIYIPVINHKVFKHTGISWEWGIVFVEAVLFFLGCEAWKWAKR---
-----------V--YFRRRAGLQP-GLTSADLEKLV--------------FSDFASSGEE
GDAERGDVRKGEATEKTKC-----------------------
>XP_013288933_Fonsecaea_pedrosoi
------------------------------------------------------------
------------------------------------------------------MDNHIF
GQSNKPLTKPAHALGRDDLVQQLDTSVGIGL-TPTEAS--QRLQTYGRNELDDGPGVQPL
KILLRQIANAMMLV---LIMAMAVSFGIQSWIEG------GVVTAVILLNIVVGFFQEFQ
AEKTMDSLRSLSSPTATVVR-DGSNLTIPTAELVVGDLVELKVGDTVPADIR--------
--LIESINFETDEALLTGESLPVAK------DEEAIFDE----ETGPGDRLNIAFSSSTV
TKGRARGIVFATGMYTEIGSIATALRQKDS----KIRHVKHRENGTV-NPLRYV----ES
WTLTFTDAVGRFLGVNVGTPLQKKLSRLAILLFGIAVVCAIIVLAANEFSDRSEVIIYAV
ATGLSMIPASLIVVLTITMAVATKRMVQRNVIVRNLKSLEALGAVTDICSDKTGTLTQGK
MVAKKCWIPAR-GTYTVSTS------NEPFNPTTGE---LTYSE-AAPAARSEVQPE-D-
--GPI--TKPDE-----------LLENN--------------------------DALKDF
LLVASLCNIARVQLNNE------G--V-WVAIGDPTEIAIQVFASRFGFNRQRFL-----
-DP---------------------------------------------------------
-------KQATVKEVSEYPFDSDVKRMSTVF-------ED--LETKD---QMVYTKGAVE
RVLDACTSIDW--HGT------------GV-VDLTDEMKAAILENMEVLASQGLRVLALA
SRPYNPRSG-------------------RRASREGP---PPRGDIERDLTFRGLIGLYDP
PRPESADAVKSCHRAGVKVHMLTGDHPGTARAIAAQVGILPTDQSLFSHRTSQTMVMTAK
EFDRLSDEELDELPALPLVVARCAPNTKVRMIQALRRRGAFMAMTGDGVNDSPSLKIADV
GIAMGQGGSDVAKDASDIVLTDDNFASILNAVEEGRRMFDNIQKFILHLLAENIAQACTL
LIGLAFKDDSGLSVFPLAPVQIMWVIMITSGMPDMGLGLEIAAPDILQRPPISLKAGVFT
WELCFDMLVYGLWMSALCLSSFVLVMYGFGNGDLGVN-CNTSYSA-----Q---CDTVFR
ARATTFVSLTWFALFLAWEMVDMRRSFFRMQ---PG---SKRYFTQ----WMYDVWRNQF
LFWAIVAGFVTIFPTIYIPVINHKVFKHTGISWEWGIVFVEAVLFFLGCEAWKWAKR---
-----------V--YFRRRAGLHP-GLTSADLEKLV--------------FSDFASSGEE
EDAERGLVRKGVATEKTKC-----------------------
>XP_007761890_Cladophialophora_yegresii
------------------------------------------------------------
------------------------------------------------------MENHVS
GQSNKPLTKPAHALERDDLVQQLNTDSERGL-SSEDAC--QRLEEFGKNELEGGGGVRPL
KILLRQVANAMMLV---LIMAMAVSFGIRSWIEG------GVVTAVIILNIVVGFFQEFQ
AEKTTESLRSLSSPTASVIR-DGSNSTIPATELAVGDLIELKVGDTVPADVR--------
--LLESINFETDEALLTGESLPVAK------DEEAVFDE----DTGPGDRLNVAYGSSTV
TKGRARAIVFSTGMHTEIGSIAAALRQKSS----KVREPKRRPDGTV-NPLRHA----ES
WTLTFTDAVGRFLGVNVGTPLQKKLSRLAMLLFGIAVVCAIIVLAANEFSDRPEVIIYAV
ATGLSMIPASLIVVLTITMAVATKRMVSRNVIVRNIKSLEALGAVTDICSDKTGTLTQGK
MVAKKCWIPTR-GTYSIGSS------NEPFNPTQGP---LSYND-AAPSQQGEKGVD-D-
--GEE--MEYSN-----------ALEEN--------------------------QELKDF
LLVASLCNLARVHPNKE------G--S-WSAIGDPTEIAIQVFACRFDYSRQKFL-----
-DE---------------------------------------------------------
-------KNPKLKQVSEYPFDSDVKKMSTIF-------ED--LETKE---QMVYTKGAVE
RILDSCTRTNW--DGP------------ET-IEFTEQMKEKVLENMEALASQGLRVLALA
SRPYSPQHG-------------------RRASREGP---PPREEVERDLIFRGLIGLYDP
PRPESAPAVKSCHRAGVKVHMLTGDHPGTARAIAIQVGILPPDMSRLSHDAAKTMVMTAK
EFDRLSDEELDALPALPLVVARCAPNTKVRMIEALRRRNAFMAMTGDGVNDSPSLKIADV
GIAMGQGGSDVAKEASDIVLTDDNFASILNAIEEGRRMFDNIQKFILHLLAENIAQAGTL
LIGLAFKDSTGLSVFPLAPVQIMWVIMITSGLPDMGLGLEIAAPDILERPPISLKAGVFT
WEVCFDMLAYGIWMAALCLSSFLLVVYGFGDGDLGVN-CNESYSQ-----R---CDTVFR
ARATTFVSLTWFALFLAWEMVNMRKSFFRMQ---PD---SKKYFTQ----WMYDVWRNKF
LFWSIIAGFVTIFPTIYIPVINHSVFKHTGISWEWGIVFVEALLFFLGVEGWKWGKR---
-----------V--YF-RHRAARL-GFTADDLENMV--------------FDDFYGHDAS
NGSTKVASNKALE-----------------------------
>XP_016240974_Exophiala_spinifera
------------------------------------------------------------
------------------------------------------------------MSDHVS
GQSNKPLSKPAHALGLEDLSRELKTDISHGL-RVQEAH--QRLEQYGRNELDDGPGVQPF
KILVRQVANAMMLV---LLMSMIVSFAIKSWIEG------GVVAAVIALNIVVGFLQEFS
AEKTMDSLRSLSSPTANTIR-DSTTMNIPTAELTIGDIVELKVGDTVPADVR--------
------------------------K------DEGMIFDV----DTGPGDRLNVAYSSSTV
TKGRATGLVFATGMYTEIGSIAATLRQGDS----KRRPVKRRPDGTA-SPFRQF----ES
WALTFSDAVGRFLGVNIGTPLQKKLSRLAILLFGIAVLCAIIVLAANNFSNKSEVIIYAV
ATGLSMIPASLVVVLTITMAVATKRMVERHVIVRNLKSLEALGAVTDICSDKTGTLTQGK
MVAKKCWLPSR-GTYSVGPS------NKPYDPTDGY---LLYSK-MAPAKDDQQKNH-E-
--MKA--SSHEE-----------LIEDN--------------------------SELTDL
LFVASLANIARVHQNQE------G--E-WVALGDPTEIAIQVFASRFNFNRSRFL-----
-GG---------------------------------------------------------
-------VEAKYKEVSEYPFDSDVKKMSVIM-------EE--VQSRQ---QNVFTKGAVE
RVLDSCTKIKW--QTS------------DV-VDLTEDMKEAILENMEALAAQGLRVLALA
SRPYDPMSG-------------------QKASREDP---PPRQEVECNLVFHGLIGLYDP
PRPESAGAVKRCHRAGIKVHMLTGDHPGTARAIAAQVGILPQKMENLSANVARSMVMTAK
EFDHLTDDQIDDLPALPLVIARCAPNTKVRMIQALRRRNAFMAMTGDGVNDSPSLKIADV
GIAMGQAGSDVAKDASDIVLTDDNFASILSAIKEGRRTFDNIQKFVLHLLAENIAQACTL
LIGLAFKDSSGLSVFPLAPVQILWVIMITSGLPDMGLGLEVAAPDILERPPNSLKAGVFT
WEVCFDMLAYGLWMSALCLSSFLLVVYGFGDGNLGVD-CNRSYSQ-----S---CDTVFR
ARATTFVSLTWFALFLAWEMINTRRSLFRMQ---PS---SKRRFTQ----WAYDIWRNQF
LFWAVIAGFVTIFPTIYIPVINHTVFKHTGISWEWGIVFVEALLFFLGCETWKWAKR---
-----------I--YF-RRRAKTL-INIPDDLENLA--------------FSDFERLEKF
D-----------------------------------------
>XP_016256486_Exophiala_oligosperma
------------------------------------------------------------
------------------------------------------------------MADDAK
AHDNG-LSKPAHALERHAIVEELNANSEDGL-AVAEAK--SRLEFYGRNELDDGPGVQPF
KILLRQVANAMMLV---LIMAMAVSFAIQSWIEG------GVITGVIILNIVVGFFQEFN
AEKTMDSLRSLSSPTANVIR-GGETINIPTAELVPGDLVELKLGDTVPADLR--------
--LLESLNFETDEALLTGESLPVAK------DEETVFDP----ETGPGDRLNVAYSSSTV
TKGRARGVCYATGMQTEIGSIAAALRQGNS----RVRPVKRRSDGSV-HPLRYA----ES
WTLTFADAIGRFLGVNVGTPLQRKLSRLAMLLFGIAVVCAIIVLAANKFSGNSEVVIYAV
ATGLSMIPASLIVVLTITMAVGTKRMVKRHVIVRKMDALEALGGVTDICSDKTGTLTQGK
MVARKCWIPSR-GVYSIGVS------NEPFNPTTGD---LSYSA-SALPTSDREHPF-Q-
--GSP--LAYSE-----------AIEGN--------------------------AELTDF
LYVASLANLAHVHKNKE------G--K-WHARGDPTEIALQVFASRFDFNRSKFL-----
-DG---------------------------------------------------------
-------VKPQYKQISEYPFDSDVKRMSTIF-------EH--TGSGE---QRVFAKGAVE
RILDSCETVKWSLEDD------------TE-VKLNDEIKEAILARMEGLASEGLRVLALG
SRAFDSREG-------------------RRASRDSP---PPREDVERNLVFQGLIGLYDP
PRPESAAAVKRCHRAGIKVHMLTGDHPGTARAIAIQVGILP-DMGLISDVMAKAMVMTAT
EFDRLTDDQLDELPVLPLVIARCAPNTKVRMIEALRRRRAFMAMTGDGVNDSPSLKKADV
GIAMGMAGSDVAKDASDIVLTDDNFASILNAIEEGRRMFDNIQKFVLHLLAENIAQACTL
LIGLAFKDSTGLSVFPLAPVEILWVIMITSGLPDMGLGMEAASPDILERPPQNLKRGVFT
FEVMCDMLAYGLWMSALCLSSFLLVLYGFGNGDLGAG-CNDSYSA-----E---CDTVFR
ARATTFVSLTWFALFLAWEMVDMRRSFFRMQ---PG---SKHYFTQ----WIFDVWRNQF
LFWAIIAGFVTIFPTLYIPVINHVVFKHTGISWEWGIVFVEATLFFLGIESWKWGKR---
-----------V--FF-RHRARKM-GQTADDLEKRA--------------FGSF----TD
PEKAGEEISENKRKF---------------------------
>XP_013319238_Exophiala_xenobiotica
------------------------------------------------------------
------------------------------------------------------MEEHVS
GQSNKPLPKPAHALDGNAVVEGLGGNARDGL-TKEEAQ--SRLNEYGRNELDEGPGVQPF
KILLRQIANAMMLV---LIMAMVVSFAIKSWIEG------GVITGVIALNIVVGFFQEYN
AEKTMDSLRSLASPTANVVR-GGQTVNIPTAELVPGDLVELKLGDTVPADVR--------
--LLESLNFETDEALLTGESLPVAK------DEEGIFDP----ETGPGDRLNVAYSSSTV
TKGRARGIAFATGMYTEIGSIAASLRKGQS----KVRPVKRRPDGTV-NPIRYA----ES
WGMTFADAVGRFLGVNVGTPLQRKLSRLALLLFGIAVVCAIIVLASNSWSNKSEVIIYAV
ATGLSMIPASLIVVLTITMAVGTKRMVKRNVIVRKMDALEALGGVTDICSDKTGTLTQGK
MVARKAWLPSR-GVYSISTS------DEAFNPTKGD---LTHHS-QP-PA---STDE-E-
--GDA--LQYSH-----------ATENH--------------------------RELRDF
LQVASLANLAHVHQNDE------G--T-WQARGDPTEIALQVFASRFDYNRSKFI-----
-DG---------------------------------------------------------
-------PDATYKQVSEYPFDSDVKKMSVIF-------EN--LKTKE---QMVYTKGAVE
RVIDSCTTIRWSLDQE------------SD-VELDDEKKQHILDNMEALASQGLRVLALA
SRPYDVKKE-------------------RRASREGP---PPREQVEQDLVFRGLIGLYDP
PRQESAEAVKRCHRAGIKVHMLTGDHPGTARAIAIQVGILP-DMNHVSEPVAKSMVMTAS
EFDKLSDEKLDQLPVLPLVIARCAPNTKVRMIEALRRRKAFMAMTGDGVNDSPSLKIADV
GIAMGMAGSDVAKDASDIVLTDDNFASILNAIEEGRRMFDNIQKFVLHLLAENIAQACTL
LIGLAFKDSTGLSVFPLAPVEILWVIMITSGMPDMGLGMEVASPDILSRPPQDLKRGVFT
LEVMLDMIAYGLWMSALCLSSFLLVVYGFGDGNLGSG-CNDTYSE-----Q---CDTVFR
ARATTFVSLTWFALFLAWEMVDMRRSFFRMQ---PG---SKRYFTQ----WMVDVWRNQF
LFWAIIAGFVTIFPTLYIPVINHDVFKHTGISWEWGIVFVEALLFFLGAEAWKWAKR---
-----------V--YF-RRRAAKL-GQRPQDLEKRA--------------FGSFIE-ISD
EATSGSGSGSEHGEKTTTREKR--------------------
>XP_007724484_Capronia_coronata
------------------------------------------------------------
-------------------------------------------------------MGKKG
VRAEQSYPKHPFLLPTDEIVSHLETNLDLGL-TSAQVQ--QYQPKYGPNKLDSDGGVSWY
AILGKQISNAMILV---LVLAMALSYGVEDFVEG------AVITAVIILNVLIGFYQEFQ
AEKKMDALRSLSSPSASVVR-DGNETTIPSAEVVPGDIVSVKTGDTIPADLR--------
--LFEVMNLECDEAILTGEALPVAKEVDFE-VKHGTAKE----DLGLGDRLNIAYSSSNV
TKGRGRGIVVFTGMSTAIGGIAASMQG-------KRRKPNRSMSRRKYGPLQPV----KG
GALRTWDAVLKFLGLTEGTPLQIKLSKLAYVLFGCALLLAIIVFGVNQFHVTNEVAIYAI
STGIAIIPESLIAVLTITMVVGMTQMRKRRVVVRQLSALEALGGVTNICSDKTGTLTQGK
MVTRKVWVPGT-GIYSVENS------NNASDPTEGT---ITFST--APKSRKEVEAE-RV
ARQEALDHKRSIAGVAF------DVPDEKMQ--KDAEMA-AGQEKFLEEDPDLTPGLQAF
LESAALCNLATVRQVNENGQE-S-----WKTAGDPTEIALQVFSHRFNYGKKILE-----
------------------------------------------------------------
-------EKHGWSQTMEFPFDSSVKRMSVVY-------RK--PGIEH---SVIFTKGAVE
RIIDLCTS----------------AGVGEHEQKITPELKESILEQMTFLAEQGLRVLAVA
RK--------------------------FTPYDIPEHSDIERSEVEKDLCLLGLAGLYDP
PRLETKGAVQACTTAGITVSMLTGDHPSTAAAIAKEVGIIPKNMGTLSAEVAAAIVKTAT
EFDKMSDAEIDALPTLPLVVARCAPETKVRMIEALHRRRKFAAMTGDGVNDSPSLKLADV
GIAMGLNGSDVAKSASDIVLTDDNFASIVNAVEEGRRMFDNIQRFVLHLLTSNVGEVILL
ICGLGFQDSSGFSVFPLSPLQILWINMLTSSFPAFGLGREKASPDVMERPPHDNKKGVFT
WELVTDMLVYGTIQGTCCLMTFVFIVYGPGRDGLGID-CNRRYS------DS--CDVVFR
ARAAVFVELTWLILISAWEFKAMRRSMFRMD---PH---STRAFP-----FFADIWENQF
LFWSVVIGALSVFPAVYIPGLNTSVFKHKGISWEWAPAIVCVFVFVSGMEAWKYVKR---
-----------ATGWF-------QAEETEGMKAR---KHQRTALGLRQGFFTLARSFTKS
RSEEK-K-TAMTDMSELSSPS-TRTDVAVMPNPREHV-----
>XP_007737543_Capronia_epimyces
------------------------------------------------------------
-------------------------------------------------------MGDTV
KRAEQTFSKHPFLLSADEVVAHLETSHDLGL-TSAQVQ--QYQAKYGPNKLDSDGGVSWY
AILGKQISNAMILV---LVLAMALSYGVEDFVEG------GVITAVIVLNVLIGFYQEYQ
AEKKMDTLRSLSSPSASVVR-DGNQMTIPSAEVVPGDIVSIKTGDTVPADLR--------
--LFDVMNLECDEAILTGEALPVAKEVDFE-AKPGIAKE----DLGMGDRLNIAYSSSTV
TKGRGRGIVVFTGMSTAIGGIAASMQG-------KRRKPNRSMSRRKYGPFQPV----KG
GALRTWDAVLKFLGLTEGTPLQIKLSKLAYVLFGCALLLAIIVFGVNRFHVTNEVAIYAI
STGIAIIPESLIAVLTITMVVGMTQMRKRKVVVRQLSALEALGGVTNICSDKTGTLTQGK
MVTRKVWVPGA-GIYSVENS------NNASDPTEGT---LTFGA--APKSRKEVEAE-RI
ARQEALDHKRSIAGVAF------DVPEDKMR--RDAEKS-GGPEKDLQEDPEVTPALQAF
LESAALCNLATVRKVTENGQE-T-----WKTTGDPTEVALQVFSHRFNFGKKTLE-----
------------------------------------------------------------
-------ETHGWSQTMEFPFDSSIKRMSVVY-------RK--PSIEH---SVIFTKGAVE
RIIDLCTS----------------VGVGELEQEMTPELKESLLDQMTFLAEQGLRVLAVA
RK--------------------------FTTVDIPEHSDIDRTEVEKDLCLVGLAGLYDP
PRLETKGAVQACTTAGITVSMLTGDHPSTAAAIAKDVGIIPRNMGTLAPDVAAAIVKTAT
EFDKMTDAEIDALPTLPLVVARCAPDTKVRMIEALHRRHKFAAMTGDGVNDSPSLKLADV
GIAMGLNGSDVAKSASDIVLTDDNFASIVNAVEEGRRMFDNIQRFVLHLLTSNVGEVILL
ICGLGFQDDSGFSVFPLSPLQILWINMLTSSFPAFGLGREKAAPDVMERPPHDHKKGIFT
WELITDMLVYGTIQGTCCLMTFVFIVYGPGSDGLGVD-CNRKYN------DS--CDVVFR
ARAAVFAELTWLILISAWEFKAMRRSMFKMK---AH---DTRPFP-----FFADVWENQF
LFWSVVLGALSVFPAVYIPGLNTNVFKHKGISWEWAPAIVCVLVFVSGMEAWKFVKR---
-----------STGWF-------RPEDTEGMKAR---HHQRTALGLRQGFFTLARSFTKS
KSEEK-RPVTLTNLADRSSSSFPRPHSVAMPSHREVV-----
>XP_009161302_Exophiala_dermatitidis
------------------------------------------------------------
------------------------------------------------------MKDNAT
EQYSQPLSEPAHALEREAVVTQLKADPRQGL-SSAEAK--SRLEQYGKNELDDGPGVQPF
KILLRQVANAMMLV---LIMAMVVSFAIKSWIEG------GVVCGVIILNIVVGFFQEFN
AEKTMDSLRSLSSPTANVVR-NGETVNIPTAELVPGDLVELKLGDTVPADIR--------
--LLESLNFEVDEALLTGESLPVAK------DEEAIFDA----ETGPGDRLNVAYSSSTV
TKGRARGVVYATGMHTEIGAIAAALRKGSS----KVRPVKHRPDGSV-NPFRYA----ES
WSLTFADAVGRFLGVNVGTPLQRKLSRLAILLFGIAIVCAIIVEAANNFSSNNEVIIYAV
ATGLSMIPASLIVVLTITMAVGTKRMVKRNVIVRKMDALEALGGVTDICSDKTGTLTQGK
MVARKCWIPAR-GVYSIGTS------NEPFNPTVGD---LVHTP-KA-PEHHDSSEE-D-
--GTP--LAYDD-----------AVAEN--------------------------PHLTSF
LWIASLANLAHVYKSKE------D--V-WLARGDPTEIALQVFASRFDFNRHKFL-----
-EG---------------------------------------------------------
-------PNPRFKQVSEYPFDSTVKRMSVIF-------ED--TESGE---QWVYTKGAVE
RILDSCVSVHWSPDDE------------SE-VELDDHKKQVILARMEALASEGLRVLALA
SRYYDPRSG-------------------RRASRDGP---PPREHVETGLVFRGLIGLYDP
PRPESADAVKHCHRAGIKVHMLTGDHPGTARAIAIQVGILP-DMNKVSAPVAQAMVMTAA
EFDRHTDEQLDQLPELPLVIARCAPNTKVRMIEALRRRKAFMAMTGDGVNDSPSLKIADV
GIAMGQAGSDVAKDASDIVLTDDNFASILNAIEEGRRMFDNIKKFVLHLLAENIAQACTL
LIGLAFKDSTNLSVFPLAPVEILWVIMITSGMPDMGLGMEVAAPDILERPPQNLERGVFT
LEVMLDMLVYGLWMSALCLSSFLLVVYGFGDGNLGSG-CNDSYSA-----Q---CDTVFR
ARATTFVSLTWFALFLAWEMVDMRRSFFRMQ---PG---SKRYFTQ----WMYDVWRNKF
LCWSIIAGFVTIFPTLYIPVLNHDVFKHTGISWEWGIVFVEAFLFFLGAEAWKWAKR---
-----------V--YL-RRRARRM-HETPDDLERRA--------------FGTFLTLDSN
ESWSGSERVQEKGEVGKSG-----------------------
>XP_013256287_Exophiala_aquamarina
------------------------------------------------------------
------------------------------------------------------MENHVS
GQGNKRLTQPAHALERHSLVEQLNADIENGL-TSTEAR--QRLEEYGRNELDDGPGVQPF
QILLRQVANAMMLV---LIMAMVVSFAIKSWIEG------GVITAVIVLNIVVGFFQEFQ
AEKTMDSLRSLSSPTANAVR-DGSTLNIPTAELTIGDLVELKVGDTVPADLR--------
--LIESINFETDEALLTGESLPVTK------DEEATFDD----DTGPGDRLNIAYSSSTV
TKGRARGIVFATGMYTEIGSIASALRQSGS----KRRPIKRRDDGTA-HPLRHV----ES
WSLTSIDAVGRFLGVNVGTPLQRKLSRLAILLFGIAVVCAIIVLAANEFSNRSEVIIYAV
ATGLSMIPASLIVVLTITMAVGTKRMVQRNVIVRNIKSLEALGAVTDICSDKTGTLTQGK
MVARKCWIPSR-GTYSVGTS------SEPFNPTLGD---LMYTE-TPPSGGRTEDGH-D-
--GTV--LDYSR-----------LIENN--------------------------PELTDF
LLVAALANLARVHLNKE------G--I-WTALGDPTEIAIQVFASRFDYNRHKFL-----
-DG---------------------------------------------------------
-------ENRQYKEVSEYSFDSDVKKMSVIF-------ED--LRTKQ---QMVYTKGAVE
RVLESCTEIKW--DGP------------DA-VELTDNMKDEILKNMEALAGQGLRVLALA
SRPYSPGDG-------------------RRASRDGP---PLREEVERNLIFRGLIGLYDP
PRPESADAVKRCHRAGVKVHMLTGDHPGTARAIAAQVGILPPKMEMMSQDAAQNMVMTAQ
EFDRLSDAELDGLSALPLVIARCAPNTKVRMIEALRRRDAFMAMTGDGVNDSPSLKIADI
GIAMGQGGSDVAKDASDIILTDDNFASILNAIEEGRRMFDNIQKFVLHLLAENIAQACTL
LIGLAFKDRSGLSVFPLAPVQILWVIMITSGMPDMGLGLEIAAPDILGRPPVSLKTGVFT
WEVCFDMLAYGLWMASLCLSSFLLVVYGFGDGNLGTD-CNDSYSE-----A---CDTVFR
ARATTFVSLTWFALFLAWEMVDTRRSFFRMQ---PG---STRYFTQ----WMHDVWRNQF
LFWAIIAGFVTIFPTIYIPVINHSVFKHTGISWEWGIVFVEAFLFFLGCETWKWGKR---
-----------I--FF-RRRAIRL-GVTPDDMEKMA--------------FADF------
DERAGDPLRKH-------------------------------
>XP_016225940_Exophiala_mesophila
------------------------------------------------------------
----------------------------------------------MGNKTAELLANHKS
GQSNKPISKPAHALTFKEVLEELGVSGLNGL-SEAEAS--KKLEEFGKNELDNGPGVNPA
KILVRQIANAMMLV---LILAMGVSFGIGSYIEG------GVVTGIIILNIIIGFMQEYS
AEKTMDSLRSLSSPTSTVIR-NGESMVIPTIHVVPGDMVELKTGDSIPADIR--------
--LMEVMNFETDEALLTGESLPVTK------DAEAVFDV----ETGPGDRLNVAYSSSNV
TKGRARGIVFATGMFTEIGSIAAELRKTNS----KVREPKRTPEGKV-KPHRQA----QA
WSLTAGDFIGAFLGVNVGTPLQRKLSQLAIGLFGIAVVFAIIVLAANDFSNNREVIIYAV
ATGLSMIPASLIVVLTITMAAGTKRMVERHVIVRKLNALEALGAVTDICSDKTGTLTQGR
MVVKKAWIPSK-GTYSVGES------NDPFDPTKGD---LSHTI-VPPKDEDSASDY-EL
APDEDDAKPFEQ-----------LLENN--------------------------VPLEEF
LKVASLANLATVYKSTE------G--EGWTARGDPTEIAIQVFASRFDWNRRKLT-----
-EG---------------------------------------------------------
-------DNPTWHLITEYPFSSDVKKMSVIF-------EQ--KGSEK---IVSMTKGAVE
RVIESCINIDM--DGN------------NEFVELTSEIKDDILANMESLASQGLRVLALA
SKFY-----------------------------DGPTDSSAREKVESELTFRGLVGLYDP
PRPESKGAVKKCHRAGVGVHMLTGDHPGTALAIARQIGIVPDKLASVSKEMSDAMVTTAA
QFDRLSDEEIDALPVLPLVIARCAPQTKVRMIDALHRREMYAAMTGDGVNDSPSLKRADV
GIAMGQGGSDVAKDASDIILTDDNFASILNAVEEGRRIFDNIQKFVLHLLSQNIAQACTL
LIGLAFKDTTGVSVFPLSPVEIMWVIMVTSGLPDMGLGLEAAVADILQRPPQNLKRGIFT
NELIIDMLVYGFWMAALCLSSFTIVMFAFGDGNLGQGTCNDSYSE-----E---CDLVFR
ARATTFVSMTWFSLFLAWELLNFRRSFFRMQ---PK---SKLYFTQ----WIHDVWRNKF
LFYSVMFGFVSIFVILYVPVINHDVFKHTGISWEWIVVFIQAILFFGGIEAWKWGKR---
-----------I--YF-RQQLKKAGGGRARRLSSVV--------------FDGYAGINPG
QVDDDTHSEISDASEKV-------------------------
>XP_013275472_Rhinocladiella_mackenziei
------------------------------------------------------------
------------------------------------------------------MENHVS
GQSNKPLSKPAHALERDVIVEELRTASVDGL-SPAEAQ--SRLGEYGRNELDDGPGVQPL
KILLRQVANAMMLV---LIMAMAVSFGIKSWIEG------GVVAGVISLNIVVGFFQEFN
AEKTMDSLRSLSSPTANVVR-GGETINVPTAELVPGDIVELKLGDTVPADLR--------
--LLESLNFETDEALLTGESLPIAK------DEEAVFDP----ETGPGDRLNVAYSSSTV
TKGRARGIVYATGMYTEIGSIAAALRKGTS----KVRPVKRRADGSA-HPLRYA----ES
WTMTFADAVGRFLGVNVGTPLQKKLSRLAMLLFGIAVVCAIIVLAANEFSNNSEVIIYAV
ATGLSMIPASLIVVLTITMAVGTKRMVKRHVIVRKMDALEALGGVTDICSDKTGTLTQGK
MVARKCWIPSR-GVYSIGVS------NEPFNPTLGD---LTHYP-GK-PE---DGEK-A-
--GEERIAEYSA-----------VTKDN--------------------------PELTAF
LSVASLANLAHVHSNKE------G--V-WHARGDPTEIALQVFASRFDFNRSKFL-----
-DG---------------------------------------------------------
-------EKPRFKQVSEYPFDSDVKRMSVIF-------ED--TESKD---QMVYTKGAVE
RILDQCVTLRWSVEDE------------AE-VELDDNKMQIILRNMEALASQGLRVLALA
SRPYDPRSG-------------------RRASRDGP---PPREEVERNLVFRGLIGLYDP
PRPESANAVKRCHRAGIKVHMLTGDHAGTARAIAVQVGILP-DMSKVSAPVAKSMVMTAQ
EFDRHTDDELDQLPVLPLVIARCAPNTKVRMIEALRRRNAFMAMTGDGVNDSPSLKIADV
GIAMGMAGSDVAKDASDIVLTDDNFASILNAIEEGRRMFDNIQKFVLHLLAENIAQACTL
LIGLAFKDASGLSVFPLAPVEILWVIMITSGMPDMGLGMEVASPDILERPPQNLKRGVFT
LEVMFDMLAYGLWMSALCLSSFLLVVYGFGEGNLGSN-CNDSYSE-----Q---CDTVFR
ARATTFVSLTWFALFLAWEMVDMRRSFFRMQ---PG---SKRYFTQ----WIFDVWRNKF
LFWAIIAGFVTIFPTLYIPVINHDVFKHTGISWEWGIVFVQAALFFLGAETWKWGKR---
-----------V--YF-RRRAAKT-GSRPEDLEKRA--------------FGSFMQ-DSS
SEEEGIGKN---------------------------------
>XP_018002963_Phialophora_attinorum
------------------------------------------------------------
----------------------------------------------------MENQNHVS
GQCNKPMSKPAHALDRETLVKELGADAENGY-SKSQAN--DKLNEFGRNELDDGPGVQPI
KIFIRQVANAMMLV---LIMAMVVSFAIKSWIEG------GVVAAVIALNIIVGFLQEFK
AEKTMDSLRSLSSPTANVVR-DGSTINVPTAEIVVGDLVELKVGDTVPADLR--------
--IIDSINLETDEALLTGESLPVAK------DEETIFDE----DTGPGDRLNVVYSSSTV
TKGRARGIVYATGMYTEIGSIAQSLRQEKS----RRRPVKRKDDGTA-SPLRHA----EA
WTLTVTDFIGTFLGVNIGTPLQRKLSRLALLLFGIAVVCAIIVLAANDFSNRSEVIIYAV
ATGLSMIPASLIVVLTITMAVGTKHMVQRHVIVRNLKSLEALGAVTDICSDKTGTLTQGK
MVAKKAWIPSR-GTYSVGIS------SNPFDPTAGS---LAHST-ELPAKGLPESES-L-
--SEDESTPMTT-----------LLEGN--------------------------EDLEAF
LAVAGLCNVARVHKNND------G--D-WTALGDPTEIALQVFASRFDRNRHGLV-----
-DG---------------------------------------------------------
-------ESAKYKQVSEYPFDSDVKKMSVIF-------ED--RKTQE---QKIYTKGAVE
RVLDSCVSVVW--DDG------------QT-VDFSDALKEKALEIMEALASQGLRVLALA
SREYDPRSG-------------------RRASRDGP---PPRDEIERDLTFRGLIGLYDP
PRPESAEAVKRCHRAGIKVHMLTGDHPGTASAIAKQVHILP-DMTKVSADVAKSMIMTAK
EFDKHTDTEIDQLPVLPLVIARCAPNTKVRMIEALRRREAFMAMTGDGVNDSPSLKIADV
GIAMGMAGSDVAKDAADIVLTDDNFASILNAIEEGRRMFDNIQKFILHLLAENIAQACTL
LIGLAFKDRTGLSVFPLAPVQILWVIMITSGMPDMGLGLEIAAPDILERPPMPLKVGVFT
WEVCFDMLVYGLWMAALCLASFLLVVFGFGDGNLGEG-CNTAYSS-----Q---CDTVFR
ARATTFVSLTWFALFLAWEMVNMRRSFFRMQ---PG---SKRYFTE----WMYDVWRNPF
LFWAVIAGFVTIFPTLYIPVLNHDVFKHTGISWEWGIVFVEAILFFAGIEAWKWGKR---
-----------I--FF-RRRARKM-GQTGDDLEKRA--------------YGEFIDSSGN
SSAVDVGARDEKHSAQTS------------------------
>NP_595246_Schizosaccharomyces_pombe
------------------------------------------------------------
------------------------------------------------------------
-MVTINISNPVYFSDIKDVESEFLTSIPNGL-THEEAQ--NRLSEYGENRLEADSGVSAW
KVLLRQVLNAMCVV---LILAAALSFGTTDWIEG------GVISAIIVLNITVGFIQEYK
AEKTMDSLRTLASPMAHVTR-SSKTDAIDSHLLVPGDVVVLKTGDVVPADLR--------
--LVETVNFETDEALLTGESLPVIK------DAHATFQMNE--DVPIGDRINLAYSSSIV
TKGRAKGICYATGMQTQIGAIAAGLRQKGKL---FQRPEKDEPNYRRKLNKYYL------
--KVTSYYVQRVLGLNVGTPLQRKLTVLAYILFCIAIILAIIVMAAHSFHVTNEVSIYAI
SLGISIIPESLIAVLSITMAMGQKNMSKRRVIVRKLEALEALGGVTDICSDKTGTITQGK
MITRRVWIPSY-GYLSVDTS-------DANNPTIGT---VSGLEAAMQDVLKEKKQE---
--MKN------------------IDPSNQPS-----------------------DQFIPL
LKTCALCNLSTVNQTETGE---------WVVKGEPTEIALHVFSKRFNYGKEDLL-----
------------------------------------------------------------
-------KTNTF--VREYPFDSEIKRMAVIY-------ED---QQGQ---YTVYAKGAVE
RILERCST--------------------SNGSTLEEPDRELIIAQMETLAAEGLRVLALA
TKVIDKA---------------------------DNWETLPRDVAESSLEFVSLVGIYDP
PRTESKGAVELCHRAGIRVHMLTGDHPETAKAIAREVGIIPPFISDRDPNM-SWMVMTGS
QFDALSDEEVDSLKALCLVIARCAPQTKVKMIEALHRRKAFVAMTGDGVNDSPSLKQANV
GIAMGQNGSDVAKDASDIVLTDDNFSSIVNAIEEGRRMFDNIMRFVLHLLVSNVGEVILL
VVGLAFRDEVHLSVFPMSPVEILWCNMITSSFPSMGLGMELAQPDVMERLPHDNKVGIFQ
KSLIVDMMVYGFFLGVVSLMTWVVIMYGFGTGNLSYD-CNAHYHAG--------CNDVFK
ARSAVFAVVTFCILIMAVEVKNFDNSLFNLH--------GIPWGEWNFRYFLHTLVENKF
LAWAIALAAVSVFPTIYIPVINRDVFKHTYIGWEWGVVAVAVMFYFFYVEIWKSIRRSLT
NPQKKGKFRRTL-----SNTITTESKLSEKDLEHRL--------------FLQSRRA---
------------------------------------------
```
