## Supplementary material for "Coding Sequence Insertions in Fungal Genomes are Intrinsically Disordered and can Impart Functionally-Important Properties on the Host Protein": MAFFT_MSAs: XP_716993.1_blasthits_MAFFT.txt

```
>XP_716993_Candida_albicans
--------MAK------KPVTPASKVAAKQA--------------AVRSR------HQED
VFTLDPLIDPIFQKGELRSY--LVTE---------PSPSVLK--KRSIHT-KEYWMLSSL
LLIA-FYVRMYNLSNPNSVVFDEVHFGGFARKYI-------------------LGTFFMD
VHPPLAKMLF-----GAVGAIGGFKGDFE-FKSIGDKF-PDSTPYIFMRQFPALLGVGTV
ILCYLTLRQSGVRPIIAYITTFLLIIENSNVTISRYILLDSPLIFFIAAAIYAWKKF---
-EIQIPFTFG--WYRSLLATGIALGLALSSKWVGLFTVAWVGFLCIYQLWFLIGD-LSVS
TKKIWGHFFARGIILLGVPIALYLGFFAIHFQLLNKEGDGGAFMSSAFRAGLQGNKIPRD
ITEQVGLGSVVTIRHVDTQGGYLHSHEHFYQTGSKQQQITLYPHLDSNNKWLIEPY-NGT
IHNE---------------TFVPLINGMKIRLKHINTGRRLHSHDEKPPVSER-DWQKEC
SCYGYDGFAGDANDDWVVEIVNYRSQKGEAQTFVKAINTIFRLRHAMTGHYLFSSEVKLP
-EWGFGQQEVTSASQGKRALTHWYIETNENS-ILPPSEAKIINYPKLSLWQKVVESHKRM
WKINQGLTSHHHWQSSPSEWPLLLRGINYWNKEHKQ--VYLLGNAVTWWAATLSIITFGT
YVL--VTVFRWHLG-TPLSTN--KHVFNFNVQTFSYVLGW-ALHYLPFFIMGRQLFLHHY
LPALYFGILALGHFFEIFTGYLTSRSKYFQ-QVAFVLVGLFSILSLVFYVNYSSLIYGTP
WTKASCELTKPF-SGWDYNCGTFFDT-----LGEYDIQE-KSL------A----------
--------------------------------------S--ESEIPTETV---VV--EAK
--------------QTPKA-----------------------------------------
---------------------------------------------------------EPK
LAKQDDH-------IESP--AAAE------------------------------------
------------PVEEKEVKEEVE---------------------------QL--AP---
--------------------PLAVDF----------------------------------
---------------------------------------EEETPKVEDPQVA-----DVD
ASSNDEKSVEEKQQQEQQQEQEQVEDESVHQVQQ--------------------------
------------------------------------------------------------
--------
>XP_002421467_Candida_dubliniensis
--------MAK------KPVSPASKVAAKQA--------------AVRNR------QQED
VFTLDPLIDPIFQKGELRSY--LVTE---------PSPSVLK--KRQIHT-KEYWMLSSL
LIIA-FYVRMYNLSNPNSVVFDEVHFGGFARKYI-------------------LGTFFMD
VHPPLAKMLF-----GAIGAIGGFKGDFE-FKSIGDKF-PDSTPYIFMRQFPALLGVGTV
ILCYLTLRQSGVRPIIAYITTFLLIIENSNVTISRYILLDSPLIFFIAAAIYAWKKF---
-EIQIPFTFG--WYRSLLATGIALGLALSSKWVGLFTVAWVGLLCVYQLWFLIGD-LSVS
TKKIWGHFFARGIILLGVPIALYLGFFAIHFHLLSKEGDGGAFMSSAFRAGLQGNKIPRD
ITEQVGLGSIVTIRHVDTQGGYLHSHEHFYQTGSKQQQITLYPHLDSNNKWLIEPY-NGT
IHNE---------------TFVPLINGMKIRLKHINTGRRLHSHDEKPPVSER-DWQKEC
SCYGYDGFAGDANDDWVVEIVNYRSQKGEAQTFVKAINTIFRLRHAMTGHYLFSSEVKLP
-EWGFGQQEVTSASQGKRSLTHWYIETNENN-ILPPSEAKIINYPKLSLWQKVVESHKRM
WKINQGLTSHHHWQSSPSEWPLLLRGINYWNKEHKQ--VYLLGNAVTWWAATLSIITFGT
YVL--IAVFRWHLG-TPLSSN--KHVFNFNVQTFSYVLGW-ALHYLPFFIMGRQLFLHHY
LPALYFGILALGHFFEIFTGYLTSRSKYFQ-QVAFVLVGLFSILSLVFYVNYSSLIYGTP
WTKGSCELTKPF-SGWDYNCGTFFET-----LGEYDIQD-KSL------A----------
--------------------------------------S--ESEIPTETV---VV--EAK
--------------QTPKA-----------------------------------------
---------------------------------------------------------EPR
LAKQDDH-------IESPPAAAAE------------------------------------
------------PVEVKEVKEEIE---------------------------QL--AP---
--------------------PLAVDF----------------------------------
---------------------------------------EEETPKVEDPQVV-----DVD
ASSNDEKSVEEKQQEQPQED----EDESVQQRQQ--------------------------
------------------------------------------------------------
--------
>XP_002550692_Candida_tropicalis
--------MPG-------------------------------------------------
---------------------------------------------RNLKS----------
------------------------------------------------------------
------------------------------------------------------------
------------------------------------------------------------
---KVPFTFA--WYKSLIATGIALGLALSSKWVGLFTVAWVGLLCIYQMWFLIGD-LSVN
TKKIVHHFFARGLILLGVPMTLYLAFFAVHFQLLYKEGDGGAFMTPAFRSTLQGNKIPKN
IVEQVGLGSIVTIRHMDTRGGYLHSHDHFYKTGSKQQQITLYPHLDSNNKWLIEPY-NGT
VYNE---------------TFVPLINGMKIRLKHINTGRRLHSHDEKPPVSER-DWQKEA
SCYGYEGFSGDANDDWVVEIVGHRSQPGDAQAFVKSLNTVFRLRHAMTGHYLFSSEVKLP
-DWGFGQQEVTAASQGKRHLTHWYIETNENS-YLPKSEVKIVNYPKLSLWQKFVESHKRM
WKINQGLTSHHHWQSSPTEWPFLLRGINYWNREHRQ--VYLLGNAVTWWAATLSVAGFAI
YAV--VTVFKFHLG-TPLSTD--KHIFNFNTQVLSYTLGW-AIHYAPFFLMGRQLFLHHY
QPALYFGILALGHVFDVIVGYLGSRNRALQ-NFGYFLVLGTSVLSLVFYIYYSPLIYATP
WTKDRCLVSKPF-KTWDYDCNTFLSQ-----LSEYNNIEASSSSELATPTETVVA-----
---------QTKGS------------------------NKKAAKKEEPHASPAAEVKEEK
IIKEEQLAPPLPDEETPKKNDAPQVAEVDSSSNDAEQAE---------------------
---------------------------------------------------------IKE
QAKEEAAPVVEEVVAEEPVAEKVEEIKEQVVEKVED-----VREPVAEKVEEVREQVAEA
VEEAKEPVVEKVEEVKQQVEEPVV---------------------------EK-------
------------------------------------------------------------
--------------------------------------VEEVKQQVEEPVVE--KVEEVK
EQVSEKVEEVKEQVKEAEQPVEN-------------------------------------
------------------------------------------------------------
--------
>XP_003871221_Candida_orthopsilosis
--------MAK------PNNISSAKLKAAAA--------------ASKQK-----QEGDT
IWNVDPLVDPVFGKGQFREY--LITN---------PSPIVLR--KRQFVK-QEYFFLIAL
VLIG-LVVRLRGLSYPDSVVFDEVHFGGFARKYI-------------------LGNFFMD
VHPPLAKMLF-----AAVGSIGGFNGDFE-FKKIGDKF-PETVPYIFMRQFPALLGVATV
VLCYLTLRQSGVRPVISFATGLLLLIENSNVTISRYILLDSPLVFFIAAAIYSWKKF---
-EIQIPFTFG--WYRSLFATSVALGLALSSKWVGLFTVAWVGFLCIYQLWFLIGD-LTVS
KKQILAHFFLRGFTLLGVPLVLYLAFFAVHFHMLPNEGDGSPFMSSAFRAGLKGNKIPTD
ITAEVGLGSVVTLRHLDTQGGYLHSHQQFYPTGSKQQQITLYPHLDSNNRWLIEPY-NGT
IYND---------------TFIPLINGMKIRLKHVNTGRRLHSHDEKPPVSER-DWQKEC
SAYGFDGFNGDANDDWVVEIVQYRTKDDDAKAFVKALKTVFRLRHAMTGNYLFSSEVKLP
-EWGFGQQEVTTASQGKRALTHWYIEQNENK-YLPQDRQTIINYPKLSLWEKIVESHQRM
WKINSGLTDHHHWQSDPSEWPFLLRGINYWTREHKQ--VYLLGNAVTWWAATTVIFTFII
YAV--ITVFKYHLG-KPMATN--KEVFNFNVQTFSYVLGW-ALHYFPFFIMGRQLFLHHY
LPALYFAILSLGHFLEIFTNYFTSSSRILR-QIAMVLVALFVVFSTVFYLNYSSLIYATP
WTKNACEVSKPF-SSWDYDCNNFHKS-----IAQYDFSQ---------------------
-----------------------------------------ESADPLEPAK-GHLPDEAK
--------------QTPKA-----------------------------------------
---------------------------------------------------------VPN
IAKEEKH-------IEKPPVDAQEAPVKEHEQLAPP-----GVNIDTKSNSKEDAPVAPA
PVAEDDSKVEQAPSNDDIIEEQVE---------------------------EI--AN---
------------------------------------------------------------
---------------------------------------EPIVEKIEKPVLD-----DIP
QYDQVDDINQKIVEEELIDPPVQPIVEEQETQQAI-------------------------
------------------------------------------------------------
--------
>XP_001523777_Lodderomyces_elongisporus
--------MGW-------------------------------------------------
------------------------------------------------------------
-----------------------------------------------------------S
LHPCMGGNLV------------------H-FPTCGSLL--ATCPYRLKR-----------
------------------------------------------------------------
---------------------------------------------IRRISF-LGD-FA--
--------------LLGIPIVLYLGFFAIHFQLLSKEGDGGAFMSSAFRSGLEGNKIPTN
ITEQVGLGSIVTIRHVETQGGYLHSHDHFYPAGSKQQQITLYPHLDSNNRWLIEPY-NGT
IYND---------------TFVPLINGMKIRLKHVNSGRRLHSHDEKPPVSER-DWQKEV
SCYGFEGFKGDGNDDWIVEIVQHRTKDPNGKVFMQALKTIFRLKHALTGNYLFSSEVKLP
-EWGFGQQEVSAAGQGRRPLTYWYIEQNENN-ILPKDQQIIINYPKLSLWEKIVESHKRM
WKINSGLTDHHHWQSNPSEWPLLLRGINYWSKDYRQ--IYLLGNAVTWWATTACIATFII
YSI--VTGLRWYLG-KPVSTH--KEVFNFNVETFSYVLGW-GLHYLPFYIMGRQLFLHHY
LPALYFGILALGHFFEIFTSYFTSRVRLLQ-QMALTITGAFVVVSIVFFINYSPLIYGTP
WTKTACDLSKPF-STWDYDCKNFHMK-----LSDYSLSKINSVPQHASKSTPAST-----
---------VVTEAKKTPVAKPKIAKLEQHIENPPKNAKDAPAKDQVEQLAPPEPKVETP
KENKKREVPAAEDSETRNKEQRAAKGKAEVVRSEKDSNGKASITSFDQNESEEEVHSYED
RMEFANDIPPPLENLGELAKEKEEVKEKGKDFEKNNEKPIEQKSAEP----------KKD
AKKQFQPKRPKDPGANKVHKDVRKAHAKAAEAKPAQ-----AEPESQPKKDIKSEAQAQA
PPQPQAAAPPKPDDEQIAI-----------------------------------------
------------------------------------------------------------
------------------------------------------------------------
------------------------------------------------------------
------------------------------------------------------------
--------
>XP_007377682_Spathaspora_passalidarum
--------MAKSTTKTAKPKAAVTGAAAAAA--------------AAAAKVSKHQSKQDT
VCSVDPIADPVFAKGEVREY--LVTE---------PSPAVLK--KRQLLGAKEYWMLSSL
LVIS-LYVRLYDLANPNSVVFDEVHFGGFSRKYI-------------------LGQFFMD
VHPPLAKMLF-----AAVGAIGGYKGDFE-FKNIGDVY-PSSTPYVFMRQFPALLGVGTI
IFCYLTLRQSGVRPIIAYITSFLLLIENSNVTISRYILLDSPLLFFIAAAIYSWKKF---
-EIQIPFSFG--WYRGLVATGIALGLAFSSKWVGLFTIAWVGLLCIYQMWFIVGD-LSIS
PKKAWGHFFARGTILLGVPIALYLFFFAVHFSVLTNTGDGASFMSSAFKAGLKGNKIPRN
VTANVGLGSIVTIRHVETSGGYLHSHDAFYPTGSKQQQVTLYPHLDSNNKWFIEPY-NGT
IYNE---------------TFVPLVDGMKIRLRHINTHRRLHSHDEKPPVSER-DWQKEV
SCYGYKGFEGDPNDDFIVQIVDYRSAKGEAQEKVRAIETVFRLKHAMTGNYLFSSEVKLP
-EWGFGQQEVSTASSGKRKLTHWYIEENENQ-WLDSQDADIINYPELTFWQKVVESHARM
WKINQGLTEHHHWQSNPYEWPLLLRGINYWARDHKQ--IYFLGNAVTWWAASASIVTFGI
YVV--ISVFRWQLG-QPVSKD--KHVFNFNVQTFSYVLGW-ALHYLPFFIMGRQLFLHHY
IPALYFGILALGHFLEIFTGYLTSRSKTLQ-NIALVLVGLFALFSLAFYFNYSSLIYGTP
WTKDACVKSQII-GSWDYDCNNFYNK-----LSEYDASQPDTV------A----------
--------------------------------------SVTVSEAP-------AV--QAE
--------------NTPSTTPAANEEKPEHDPLKDTTTTKKKKSAKKDKKKSSKKPADAR
GPNVIAKPGEPEKKISGPVIDFVPKGEDLERLKRGEKVDIKPVVKKYNDDGEEIEEESPE
IVGEPEQ-------LAPP--AAVD------------------------------------
------------PETPPEVKSPAE---------------------------EV--ESSTQ
NEESSREVKPKKAKREENKRPPVIDFVPRGEALERLKRGEKIDKYEPVIREFDELKDGAQ
AGDIDLERGIRKPKEEVKTTTASSSKSNAKKPKESARAVEAKKDKPKRPPVI-----DFV
PRGEALERLKRGEKIESYKPVVREFDEERDGPKEGDPIIPKKNRRDFGAF----------
------------------------------------------------------------
--------
>XP_043048793_Scheffersomyces_spartinae
--------MAK------KTSQRVPPPIVV---------------------------DKFT
LSGVDPVEAPKFAEGEVRDY--LVTT---------PSSKLVR--NRSIDT-QEYAILFGL
LIVA-CVVRLYALGFPNSVVFDEVHFGKFAAKYI-------------------KKEFFMD
VHPPLAKMLY-----GWVGQLGGYDGEFP-FKTIGDPF-PPEVPYYLMRLFPAVLGVGTV
LFCYLTLRNSGVRPLVALFTLSVFLIENSSVTLSRYILLDSPLMFFIAFSIWAYKKF---
-EFQKPFTSA--WFTYLVLTGVGLGLSFSSKWVGLFTIAWVGASCVYQVWFIIGD-LSVT
FPQVVAHLFYRGFILLGVPLTMYLGFFAIHFNILTKDNESTALLTSAFKASLENNNIPKN
MLALVGLGSVVTIKHLETFGGYLHSHNHFYPTGSKQQQITLYPHIDHNNKWVIEPY-NLT
IPED---------------EFVPLTNGMKIRLKHASSGRRLHSHDEKPPVSER-DWQKEA
SCYGYDGFPGDANDDFVVEIVQKRSQP-EARHFVRPIQTIFRLKHAMTGTYLFSSEVKLP
-DWGFKQQEVTTASQGARPLTYWYIEENTNE-RIPAASRTYVDYPKFGFWEKFLESHKRM
WIINNGLTGHHNWQSSPQSWPLFERGINYWVHDHRQ--VYLFGNIPLYYAVTAALVTFVV
HVM--ISVLRWQTG-RSVATN--KNVFNFNSQVFGYTLGW-ILHFFPFFIMGRQLFIHHY
LPAFYFGVLVVGHFFELIVDYI-CVSPRLR-QMSYVFFGLFFAASVFFYYNYSSLIYGTP
WTKKVCNNSKLI-STWDFECNAFFDT-----PGEYSNYTMTNIYMPTVTKTMTKD-----
---------APKPSAVETVFVKQAAPGEDQEELVQAALQEAAEKKSAVQAAAGEKIEEVK
--------------ENVEEVKDEVKAKVEEVKEKVEEVKEAVPEVVEEVKENVEKVEEA-
---------------------------------------------------------VPE
VVQEVKG-------KIEGVPEAVEQVVEAVPEAVEH-----AKKAVHEAIENVKEAVPEA
IKQAKESVHEAVEQAKPVKEEAAE---------------------------EVLEVV---
------------------------------------------------------------
------------------------------------------------PEAAEEVLEEAQ
ATPEISQAIDEHQELESPPPAETVYFDEEDDVPVVPPLAESPVDEETK------------
------------------------------------------------------------
--------
>XP_001385948_Scheffersomyces_stipitis
--------MAK------KQSS-----AAKAA--------------ALKAK------QAPS
LLSVDPVVDPVFAQGAIRSY--LVTD---------PAPTLLK--KRSLLG-SNEWILIAV
LLVASYYVRMYNLSYPKSVVFDEVHFGGFARKYI-------------------LGKYFMD
VHPPLAKMLF-----AAVASYGGFKGDFE-FKSIGDYF-PEGTPYVLMRQFPALLGIGTV
LLAYFTLRSSGVRPVIAFATSFLLLVENSNVTISRYILLDSPLLFFIAASIFAWKKF---
-EIQTPFSAG--WFKSLIATGVALGLALSSKWVGLFTVAWVGLSCVYQMWFIVGD-LSVS
AKKVVAHAFFRGSILLGVPALLYLFFFAVHFQVLSKEGDGSAFMSSAFRAGLEGNSIPKN
IIAQVGLGSTVTIRHIDTQGGYLHSHEHYYPAGSKQQQITLYPHLDSNNKWFIEPYSNLT
VYNE---------------TFVPLTDGMKVRLKHINSGKRLHSHDEKPPVSER-DWQKEA
SCYGFEGFAGDANDDWVVEIVSHRTPEGEARNNVIALTSVIRFRHAMSGHYLFSSEVKLP
-EWGFGQQEVSAASSGRRALTHWYIETNENP-MLSQSEARIINYPKLTLLQKFTESHKRM
WKINQGLTDHHNWQSEPQEWPLMLRGINYWVREHRQ--VYLMGNAVTWWTVSSVIAVFFL
YTA--IQAIRWHTG-SQIATD--KNVYNFNFQAFSYILGW-GLHYLPFFIMGRQLFLHHY
LPALYFGILALGHFLELFTGYFLARSQFLQ-RFGLGLVTIFVALSAVFYINYSPLIYATN
WTKDQCKRSKAI-STWDFDCNTFHGN-----ISEYSIDEAASL------T----------
--------------------------------------S--ASKIADDLLK-KVE--EAH
--------------ETPVA-----------------------------------------
---------------------------------------------------------EP-
-VQQVLK-------VEEP--AAED------------------------------------
------------P-----VAEPVE---------------------------EV--V----
------------------------------------------------------------
-------------------------------------------------EVI-----DVS
AQ----------------------------------------------------------
------------------------------------------------------------
--------
>XP_020064233_Suhomyces_tanzawaensis
--------MPK---------AKSPSTAARAA--------------AISAN------KPAS
VFSVDPVVPPVYSQGPVRSF--LVST---------PTPAVIK--KRLIVDVKELYLLAVL
LVVS-LAVRFYNLSGPNLVVFDEVHFGGFARKYI-------------------LGKFFMD
VHPPLAKMLF-----AAVGSLGGFDGEFE-FKNIGDVF-PQSVPYVLMRQFPAVLGIGTV
ILCYLTLRSSGVRPIVSFITTLLFIVENSNVTISRYILLDSPLVFFIAASVYAWKKF---
-EIQIPFTGP--WFASLVATGIALGLAVLSKWVGLFTIAWVGILCVYQLWFIIGD-LTVL
SKKVVGHFFARGLILLGVPAFLYLFFFAIHFQVLNQEGDGSAFMSSAFRAGLQGNSIPTN
INSRVGLGSVVTLRHVDTLGGYLHSHAHFYPTGSKQQQITLYPHLDSNNDWKIEPY-NES
I-PE---------------KFVPLTDGVKIRLVHVNSGRRLHSHDEKPPVSER-DWQKEA
SCYGYEGFEGDANDDFIVEIVDYRSEAGDAQNNVLALKTIFRLKHAMSGNYLFSSEVKLP
-EWGFQQQEVTTASQGLRGLTHWYIETNHND-LLADEEKEYINYPKLSLWQKVAESHARM
WKINQGLTDHHNWQSSPYSWPLLLRGINYWVHDNKQ--VYFLGNAVVWWSVSVSIVVFFI
HTA--ISVLKWHLG-QTVAES--KDVFSFNHHVFSYALGW-LLHYAPFFIMGRQLFLHHY
LPALYFGILVLGHTLEIFTGYLVSRSKVLH-KLSYVVVTILVALSAVFYLQYSSLIYGAP
WTKAQCTNSKAL-SGWDFDCNAFHEN-----LADYSAVS---------------------
-----------------------------------------SSSSPEAT--------AAK
--------------ETPFV-----------------------------------------
---------------------------------------------------------KNE
VAHEEQT-------VSKV------------------------------------------
------------EDEQKEQEEPVE---------------------------ES--VVPPF
E-----------------------------------------------------------
---------------------------------------EEGTANAEEVSVA-----DDQ
EIPQSD------------------------------------------------------
------------------------------------------------------------
--------
>XP_020075718_Hyphopichia_burtonii
--------MAR--------TKQLLKKSEVAG--------------A-----------NKG
LFDVDPLVDPVYQDGKLRSF--LLTT---------PTPKLIK--NRKIQG-GEYILLAIL
IITS-LFVRLSFLATPNSVVFDEVHFGGFARKYI-------------------LGQFFMD
VHPPLAKMLF-----AAVGYIFGFDGEFQ-FKNIGDEF-PANVPYVYMRSFPALLGVGTI
ILCYLTLRNSGVRPIVAFLTASCLMIENANATISRYILLDSPLLFFIAASIYALKKF---
-EIQIPFSFG--WFKSLIATGIALGLAVSSKWVGLFTIAWVGISCLFQLWFIIGD-LSIS
SKKIVGHFVARGALLLGIPALLYVVFFGIHFQVLSNEGDGGPFMTSAFRSNLNGNTIPRD
ITANVGLGSIITIRHLETRGGYLHSHNNFYPTGSKQQQITLYPHLDTNNNWLIEPY-NDT
I-PD---------------HFVPLTDNMKIRLVHINTGRRLHSHDEKPPVSER-DWQKEA
SCYGFEGFAGDANDDFIVEIVKHKSK--STGDDVKALNTIIRFRHAMTGHYLFSSEVKLP
-DWGFDQQEVTTASQGYRPLTHWYIETNEND-RIPANEKEIINYPKLSLWDKILESHKTM
WKINQGLTEHHNWQSSPTEWPLLLRGINYWVRENKQ--VYFLGNAVVWWSSTLCIVAFLI
HTA--FSIIRWQSG-QKVADN--KHVFNFNTQVFLYLAGW-GLHYLPFFIMGRQLFLHHY
IPAAYFGILVLGHFFDIFVNYLAASSKHIQ-KIAYVGLSIFLMFSLVFYIQLSPLVYGKP
WTKPQCNRVKGL-NSWDFDCNAFFDS-----YEDYSVATASALASASESI----------
--------------------------------------QLELAKISAVPVENQADYKEAE
--------------ETP--L----------------------------------------
---------------------------------------------------------QVE
LAQEEAH-------ESEFPNEV--------------------------------------
------------SEEAPIAEEVIE---------------------------NQNNAP---
------------------------------------------------------------
------------------------------------------------PAAV-----DLE
ETDNHEKVESVKQAPANEETIQN-------------------------------------
------------------------------------------------------------
--------
>XP_015468370_Debaryomyces_fabryi
--------MSK------RSSRQNAAANAAAA--------------ARKGQ------DNTG
ILTIDPVMEPQFENGQYREY--LVTT---------ALPLLSK--KRNMTS-KEYLLVAGL
LVCA-FYVRCSNLAYPNSVVFDEVHFGGFARKYI-------------------LGQFFMD
VHPPLTKMLF-----GAAGLIGGFKGDFD-FKAIGNEF-PATTPYVTMRYFPALMGVGTI
LLCYLTLRNSGCRPIVCLITSAALMIENANVTISRYILLDSPLLFFIASAIYTLKKF---
-EVQVPFSFG--WYRCLVGCGIALGLAVSSKWVGLFTIAWVGVCCIYQLWFIIGD-LSVN
CKKVVHHFVIRGALLLGIPIFLYLLFFSVHFKLLANEGDGSAFMSSAFRASLKGNAIPRD
ITANVGFGSIVTIRHLETQGGYLHSHNHFYPAGSKQQQITLYPHLDSNNDWIIEPY-NET
M-PD---------------TFVPITDGMKIRLKHVNTGRRLHSHDEKAPVSER-DWQKEI
SCYGFDGFDGDANDDFFVEIVESKSAPGEAQSKLRALQTVFRLRHVMTGHYVFSSTVKLP
-DWGFEQQEVTAASQGYRPLTNWYIETNKNT-RVNSTIEEIVNYPVLSFWDKVAELHKRM
WKINQGLTDHHNWQSSPHEWPLLLRGINYWVKDHRQ--VYFLGNAVVWWASSAAIVTFAI
HSL--FSIVRWQTG-AQVAGN--KHVFNFNSQVFLYTVGW-ALHYFPFFIMGRQLFLHHY
IPAIYFAILALGHFFDILVSYLTAKYKVLN-KVSYGALGLFLTFALVFYAQYSSLIYGSP
WTREKCEASKAI-GTWDFDCTTFLNN-----INEYSTLLTTA-------T----------
--------------------------------------QTPIPEDPAAPID-ALEAKEAK
--------------ETPQAA----------------------------------------
---------------------------------------------------------QKK
VAKKEEH-------QSQAED----------------------------------------
-------------AEEPKSDEKVE---------------------------EL--VP---
------------------------------------------------------------
------------------------------------------------PLAV-----DLE
ETK---------------------------------------------------------
------------------------------------------------------------
--------
>XP_458736_Debaryomyces_hansenii
--------MSK------RSSRQNAAANAAAA--------------ARKGQ------DNTG
ILTIDPVMEPQFENGQYREY--LVTT---------ASPLLSK--KRNVTS-KEYLLVAGL
LVCA-FYVRCSNLAYPNSVVFDEVHFGGFARKYI-------------------LGQFFMD
VHPPLTKMLF-----GAAGLFGGFKGDFD-FKAIGNEF-PDTTPYVTMRYFPALMGVGTI
LLCYLTLRNSGCRPIICLITSAALMLENANVTISRYILLDSPLLFFIASAIYAFKKF---
-EVQVPFSFG--WYKCLVGCGIALGLAVSSKWVGLFTIAWVGVCCVFQLWFIIGD-LSLN
CKKVAKHFVVRGGLLLGIPIFLYLLFFSVHFKLLANEGDGSAFMSSAFRASLKGNAIPRD
ITANVGFGSAVTIRHLETQGGYLHSHNHFYPAGSKQQQITLYPHLDSNNDWIIEPY-NET
M-PD---------------SFVPITDGMKIRLKHANTGRRLHSHDEKAPVSER-DWQKEI
SCYGFDGFDGDANDDFFIEIVEHKSAPGEAQSSVRALQTVFRLRHVMTGHYVFSSAVKLP
-DWGFEQQEVTAASQGYRPLTHWYIETNRNT-RVNSTIEEIVNYPVLSFWDKVTELHKRM
WKINQGLTDHHNWQSSPHEWPLLLRGINYWVKDHRQ--VYFLGNAVVWWASSAAIVTFAI
HAL--FSIVRWQTG-ARVAGN--KHVFNFNSQVFLYTVGW-ALHYFPFFIMGRQLFLHHY
IPAIYFAILALGHFFDILVSYLTARYKMLN-KVSYGALGLFLTFALLFYVQYSSLIYGTP
WTREKCEASKAI-GTWDFDCNAFLNN-----INEYSTLLTTA-------T----------
--------------------------------------QTPIPEDPAAPSD-ALEAKEAK
--------------ETPQAA----------------------------------------
---------------------------------------------------------QKK
VAKEEEH-------QSEAEN----------------------------------------
-------------AEEPKSDEKVE---------------------------EL--VP---
------------------------------------------------------------
------------------------------------------------PLAA-----DIE
ETK---------------------------------------------------------
------------------------------------------------------------
--------
>XP_006688098_Yamadazyma_tenuis
--------MAK------SKSSKAPIQKATVS--------------VD-------------
----DPIDDLSFSNGPSRPF--LNTT---------PSLDVVK--ARKLLP-KEYLLLASL
VVFA-VNIRLADLAFPNSVVFDEVHFGGFSKKYI-------------------LGTYFMD
VHPPLAKMLF-----AAVALVGGFKGDFS-FEKIGNEY-PEGVPFQLMRIFPALLGIGTV
LLCYLTLRAGGCRPTVCFITSGLLIIENANVTISRYILLDSPLIFFIAAAVYSYKRF---
-ENSVPFTFT--WYKSLIACGIALGLSLSSKWVGLFTISWVGVCCLLQLWFIIGD-LSVR
PKTILSHFAIRGAVLLGIPLALYITFFYIHFNLLPNEGDGAAFMSSAFRTTLNGNTIPRD
IEAHVGLGSIVTIRHVETQAGYLHSHNHFYPAGSKQQQITLYPHLDSNNKWVIEHY-NRT
T-TE---------------EFEPLHDGMKIRLKHLNTGKRLHSHDEKPPVSER-DWQKEV
SCYGYEGFAGDANDDWIVEVIQKSTKDIPSKYYVKALTTVFRLKHAMSGNYLFAASAKLP
-SWGFEQQEVTAAGSGSRPLTFFHIETNENY-RVPSNHSLIVNYAEPSFLEKFVEVHKRM
WKINAGLTDHHPWQSSPHEWPLLLRGINYWVKDSKH--VYFFGNPAIWWASSLSLLTFAV
YVT--VQIVRWQAA-KVVVDE--KHVFNFNYQVLTYFLGW-FLHYFPFFIMGRQLFLHHY
LPALYFGILTTAHFLDIALSYFATHSTGVK-YVVFGIFGAYMAISTYFYINYSPLIYGQK
WTKSRCEAAKLV-GTWDFDCNSYPNN-----LSEYNFN-----------T----------
--------------------------------------QTKTSKADALPND-NIEPNEPK
--------------ETPLEV----------------------------------------
---------------------------------------------------------VKR
AISEESS-------SQKAPEANSE------------------------------------
-------------------KNNEE---------------------------EP--LA---
------------------------------------------------------------
------------------------------------------------PPEA-----DPE
TN----------------------------------------------------------
------------------------------------------------------------
--------
>XP_001483141_Meyerozyma_guilliermondii
--------MSK------KGQAKPVPQSDGIC--------------AE-------------
-LDVDPVPELKFAKGYSREF--LVTA---------PSPIATK--AKKLSS-KEILALGAL
LLIT-TFVRCKDLALPNSVVFDEVHFGGFSRKYV-------------------LGLYFMD
VHPPLAKMLL-----AAVSSMAGYDGEFL-FKTIGDTF-EGNTPYYYMRLFPAILGVFTV
LLCYLTLRHSGCRPLVCLATASVLAIENANVTISRYILLDSPLMFFIAASIYALKKF---
-ETQLPFSIG--WFKSLIACGIALGLAVSSKWVGLFTIAWVGISCVFQLWFVIGD-LTVS
AKKVFWHITLRGAILLGVPAVLYYTFFVVHFQVLTNDGDGSAFMSSAFRSTLNGNTIPRD
IPAPVGLGSIVSIRHLNTQGGYLHSHAHFYPTGSKQQQITLYPHLDSNNDWIIEPY-NDT
I-PD---------------HFVPLTNGMKIRLKHANTGRRLHSHDEKAPVSER-DWQKEA
SCYGYEGFGGDANDDFTVEIVPHKSAPGKAQEDVRAIETVFRLRHAMTGQYLFSSEVKLP
-EWGFEQQEVTTASQGARPLTHWYIETNINP-RL--VDPEIINYPVLSYWDKFVESHKVM
WKINQGLTEVHAWQSNPSLWPLLLRGINYWVKDNKQ--VYLLGNAVTWWVSTLALVVFGV
HAV--VSLVRWQVG-ARVATN--KNVFNYNSQVFLYSIGW-FLHYFPFFIMGRQLFLHHY
LPAYYFAILALGQFLDIFVNYIIAFNKTTR-KIGYLVVAIFVSISVLFYVHYSSLIYGSP
WTRAACESSKAL-SSWDYECYRFHDS-----LADYSSAAEKSL------T----------
--------------------------------------SLNVAK----PMD-NLEVKEAK
--------------ETVHII----------------------------------------
---------------------------------------------------------KSR
-AQSEAH-------ESETSK----------------------------------------
-------------KNEPVQAEQEE---------------------------GV--AP---
------------------------------------------------------------
------------------------------------------------PQAV-----DID
ETKKEDDAQAAPQVAEVDQIVESEPVQNN-------------------------------
------------------------------------------------------------
--------
>XP_018712395_Metschnikowia_bicuspidata
--------MAK------KSTLKAPQPTPPQK--------------P-------------S
LWDVDPVAEPRFEQGVARPY--LVTE---------VPPSVTA--SRTVTA-AEWPFLAVL
FVAG-IWVRLSNISVPRSVVFDEVHFGKFSKFYV-------------------LGNFFMD
VHPPLAKMLF-----AAVLYLGGFKGDFD-FTTIGDVY-PENVPYVLMRLFAAVLGLLTV
FLCYLTLRSLGVRPAVAFVTAACLLVENSFVTISKYILLDAPLVFFVASAVYAFKKF---
-EVQRPFSWG--WYRALLSCLVSLGLALLSKWVGLFTVAWVGVLCVIQMWFLIGD-LLVK
TSLIVRNAITRASFLLGVPLVLYLAFFSVHFSILSRDAEGSAFMSSAFRKGLSGSTVPES
TTGPVGYGSVVTIRHINTKGGYLHSHEHYYPAGSKQQQITLYPHLDPNNDWLIEPY-NMS
I-PD---------------EFVPIKNGDKIRLQHVRTGLRLHSHDEKPPVSDR-DWQKEA
SCYGYKGFAGDPNDDWIVEIVQHKS-TENAKENLRAIDSVFRLKHAMSGHYLFSSDVKLP
EEWGFRQQEVTSAGQGARPLTHWYIESNNNEKFV---GRDRAFYAKLTFLQKFIEAHKVM
WKVNNALTSYHDYQSSPYEWPLLLRGINYWARDHTQ--VYFIGNPVVWWTASACLFGFLV
HVS--ITLLKWQSG-SNLNFQ--KAAFNYNYQMFTYFVGW-AIHYFPFFVMGRQLFLHHY
LPAHYFAILGLGHFFDLLV----TLSQRYR-KYAYTFLVLFLTVTAVAYHTFSPLTSGTV
WTKLKCLSSKLV-GTWDYDCNTHFRS-----EKDYERFLLSST------S----------
--------------------------------------KDVTPTTSASVIN------EAK
--------------ETPLVVDLEPKMQP---PSNSVHEEPPAPETHLGEWP-F-------
---------------------------------------------------------KRS
AAQEEAP-------QGELFDEATTGKDGDAAPQANI-----AETVDEPAALDNAESAAEQ
EPTEAESIAQQEEAEVESIAQQVP---------------------------SE--AA---
------------------------------------------------------------
------------------------------------------------PIAE-----EGD
APIKPQSVAHEDPIARAEPEAESLPEHVQIEHETPIPDSQPEANPQGAKEQQEEQD----
------------------------------------------------------------
--------
>XP_002617922_Clavispora_lusitaniae
--------MAK------KINQKRDVGLASNK--------------S------------SF
VLDLDTVPEPQYAAGSARSY--LVTS---------IPEKITK--SRGVSS-KDLLLIAAL
VLSS-ALLRLRGLEKPNSVVFDEVHFGGFSQKYI-------------------LGTFFMD
VHPPLAKMLF-----AWVASIGGFKGDFD-FASIGDIY-PETVPYVLMRFFPAALGVLTV
LLCYLTLRSSGVRPAVAFATASCLNLDNSYITISRYILLDSPLMFFIAASIYAFKKF---
-EVQQPFSLE--WFRSLSSCAIALGLALSSKWVGLFTLIWIGLSCAGHMWFLIGD-LRVS
PCAIVKHAAARATMLLGIPAVIYLFCFSLHFQVLPNEGPGSAFMTSAFRAGLRGSPVPKS
TTAQVGYGSIVSIRHLNTQGGYLHSHNHLYPAGSKQQQITLYPHIDVNNEWLIEPY-NMS
I-PD---------------EFTPITDGTKIRLKHIMTHKRLHSHDEKPPVSER-DWQKEV
SCYGYEGFGGDANDDWVVEIVKHKSEKGEAQENVKALGTVFRLRHAMSGNYLFSSEVKLP
-SWGFEQQEVTAAGQGARPLTHWYIETNDND-RLKEEEKDIVSYPTLTFWQKFVESHKTM
WKINQGLTSFHKWQSDPQDWPLLLRGINYWAKDHTQ--VYFLGNPVVWWTASACLVAFVI
HVG--ISVLKWQAG-QTVAQN--KNVFNFNAQMLSYFCGMGIIHYAPFFIYG--------
------------------------------------------------------------
------------------------------------------------------------
------------------------------------------------------------
------------------------------------------------------------
------------------------------------------------------------
------------------------------------------------------------
------------------------------------------------------------
------------------------------------------------------------
------------------------------------------------------------
------------------------------------------------------------
------------------------------------------------------------
--------
>XP_025339553_Candida_haemuloni
--------MAK--------NSKPQTNKLASG--------------G--PD--------DL
LFELDTVQQPQYEKGQYREY--LLTS---------TPEYITK--SRTVSG-KEYVLLGLL
FVAG-LYVRLQNLGHPNSVVFDEVHFGGFAKKYI-------------------KGAFFMD
VHPPLAKMLF-----AAVGSLAGFKGDFS-FTHIGDVF-PDSVPYVVMRAFPAVLGLATV
FLCYLTLRASGVRPIVAFTTAGALLVENSFVTISRYILLDSPLVFFIAAAIYAFKKF---
-EVQQPFSLN--YFRSLLSCSLALGMAFSSKWVGLFTIAWVGICCVIHMWFLIGD-LSVS
PKAVWKHAFSRASFLLGVPIALYLFVFSIHFNVLTNDGDGSAFMTSGFRAGLAGSLVPRQ
TTAQVGYGSLVSIRHVNTRGGYLHSHNHMYPTGSKQQQITLYPHLDTNNEWLIEPY-NRS
I-PA---------------EFVQLKDGDKVRLVHVNTKRRLHSHDEKPPVSER-DWQKEV
SCYGYDGFGGDANDDWIFEVVKHKT-KGRAQKEIRSIETIFRLRHAMTGHYLFSSETKLP
-GWGFEQQEVSAAGQGARPLTHWYIETNNAEQRLPADQREIARYQPLSFWEKLIESHKTM
WKINQGLTSHHNWQSSPQDWPLLLRGINYWGKNHTQ--VYFLGNPVVWWTASAALVAFII
HAG--ISVLKWQVG-KSIAGS--KDVYHFNYHVFTYFLGW-FIHYAPFFIMGRQLFLHHY
LPSQYFAILSLGHLFELLV----SSSFFGR-KGANA-LVAYLGAAATIYFYFSPLIYGNQ
WTKSKCASTKWV-SSWDYDCNTFLDN-----AAQY-KSLESSV------A----------
--------------------------------------QSTLSNPSTVVVN------EAK
--------------ETPRAVKQEAQKEQQE-SEVESFEEPPAAETHKGPLPDF-------
---------------------------------------------------------LRD
--DEEAP-------VGELVDEATGNKGE--------------------------------
-------------------PQAVP---------------------------ED--PA---
------------------------------------------------------------
------------------------------------------------PSEG-----DEN
GVVADDVVVEDVVVEEVAQPVN--------------------------------------
------------------------------------------------------------
--------
>XP_024714315_Candida_pseudohaemulonis
--------MAK--------STKESK---APQ--------------A--DL--------DS
LYELDTVQQPQFEKGQYREY--LLTS---------TPEYITK--ARTVSG-KEYALLAIL
FAAG-LYVRLQNLSHPNSVVFDEVHFGGFAKKYI-------------------NGAFFMD
VHPPLAKLLF-----AAVGSIAGFKGDFD-FAHIGDVF-PATVPYVLMRAFPAVLGLGTV
FLCYLTLRSSGVRPIVAFTTAGALLVENSFVTISRYILLDSPLMFFIAAAIYAFKKF---
-EVQQAFTFN--YFRLLLLCSLALGMAFSSKWVGLFTIAWVGVCCVGHMWFLIGD-LSVS
PKAVWKHAVARASFLLGVPVILYLFVFSIHFNVLSNDGDGSAFMTSGFRAGLTGSLVPRQ
TTSQVGYGSLISIRHVNTRGGYLHSHNHMYPTGSKQQQITLYPHLDTNNEWLIEPY-NRS
I-PD---------------EFVQLKDGDKVRLVHVNSKRRLHSHDEKPPVSER-DWQKEV
SCYGYEGFGGDANDDWIFEVVKHKT-KGVAQKEIRAIDTIFRLRHAMTGHYLFSSEVKLP
-SWGFEQQEVTAAGQGARPLTHWYIETNNADQRLPAEKREVARYKPLSFLEKFIESHKTM
WKINQGLTSHHNWQSSPQDWPLLLRGINYWGKNHTQ--VYFLGNPLVWWSASAALVAFII
HVG--ISILKWQTG-KQIAQS--KDVFHFNYQMLSYFLGW-FIHYAPFFIMGRQLFLHHY
LPSQYFAILGLGHLFELFV----SNSFLGR-KGANL-LVAYLGGAVTIYLYFSPLIYGSQ
WTKGQCKSTKWV-SSWDYDCNTFLEN-----SAQY-SSLKSSV------A----------
--------------------------------------QSTLSNPLTVVVN------EAK
--------------ETPRAVKQEAQKEQHE-LLAETFEAPPPPETHKGPLPDF-------
---------------------------------------------------------LRE
--DEEAP-------VGELADEATENKGK--------------------------------
-------------------PQAVP---------------------------ED--PA---
------------------------------------------------------------
------------------------------------------------PSEG-----DES
GVVAEDAVVENVVVEEAVAN----------------------------------------
------------------------------------------------------------
--------
>XP_025337661_Candida_duobushaemulonis
--------MAK--------STKESK---ASQ--------------A--DL--------DS
LYELDTVQQPQFEKGQYREY--LLTS---------TPEYITK--ARTVSG-KEYALLAIL
FAAG-LYVRLQNLSHPNSVVFDEVHFGGFAKKYI-------------------KGAFFMD
VHPPLAKLLF-----AAVGSIAGFKGDFD-FAHIGDVF-PATVPYVLMRAFPAVLGLGTV
FLCYLTLRSSGVRPIVAFTTAGALLVENSFVTISRYILLDSPLMFFIAAAIYAFKKF---
-EVQQAFTFN--YFRSLLSCSLALGMAFSSKWVGLFTIAWIGVCCVGHMWFLIGD-LSVS
PKAVWKHAVARASFLLGVPVLLYLFVFSIHFNVLSNDGDGSAFMTSGFRAGLTGSLVPRQ
TTSQVGYGSLISIRHVNTRGGYLHSHNHMYPTGSKQQQITLYPHLDTNNEWLIEPY-NRS
I-PD---------------EFVQLKDGDKVRLVHVNSKRRLHSHDEKPPVSER-DWQKEV
SCYGYEGFGGDANDDWIFEVVKHKT-KGVAQKEIRAIDTIFRLRHAMTGHYLFSSEVKLP
-GWGFEQQEVTAAGQGARPLTHWYIETNNADQRLPAEKREIARYKPLSFLEKFIESHKTM
WKINQGLTSHHNWQSSPQDWPLLLRGINYWGKNHTQ--VYFLGNPLVWWSASAALVAFII
HVG--ISILKWQTG-KSIAKS--KDVFHFNYQMLSYFLGW-FIHYAPFFIMGRQLFLHHY
LPSQYFAILGLGHLFELFV----SNSFLGR-KGANL-LVAYLGGAVTIYLYFSPLIYGSQ
WTKAQCKSTKWV-SSWDYDCNTFLEN-----SAQY-SSLKSSV------A----------
--------------------------------------QSTLSNPSTVVVN------EAK
--------------ETPRAVKQEAQKEQHE-SSAETFEAPPPPETHKGPLPDF-------
---------------------------------------------------------LRE
--DEEAP-------VGELADEATENKGK--------------------------------
-------------------PQAVP---------------------------ED--PA---
------------------------------------------------------------
------------------------------------------------PSEG-----DES
GVVAEDAVVENVVVEEAVAEHN--------------------------------------
------------------------------------------------------------
--------
>XP_028893063_Candida_auris
--------MAK--------NSKSEARKSSSG--------------SAVST--------DT
LFDLDTVPQPQYGQGQYREY--LLTE---------TPEYITN--SRRVSG-KEYALLAVL
FGAG-LYVRLQNLHHPNSVVFDEVHFGGFAKKYI-------------------KGTFFMD
VHPPLAKMLY-----AAVGSLAGFTGDFD-FAKIGDIF-PQSVPYVVMRAFPAVLGLATV
FLCYLTLRSSGVRPIVAFVTAGSLLVENSYVTISRYILLDAPLLFFIAAAIYAFKKF---
-EVQKPFSLN--FFRSLLSCSLALGMAFSSKWVGLFTIAWVGVCCVIHMWFLIGD-LSVS
PKAIWKHAFARASFLLGVPIVLYLFIFSIHFNVLPNDGDGSAFMTSHFRAGLAGSLVPRQ
TTAQVGYGSLVTIRHVNTRGGYLHSHNHMYPTGSKQQQITLYPHLDTNNEWMIEPY-NRS
I-PD---------------EFEQIKDGDKVRLVHVNTKRRLHSHDEKPPVSER-DWQKEA
SCYGYDGFGGDANDDWIFEIVKHKT-KGRAQEEVRAIETIFRLRHAMTGHYLFSSEVKLP
-SWGFEQQEVTAASQGKRPLTHWYIETNNADQRLPAEKREIVRYEKLSFWQKFVESHKTM
WKINQGLTSHHNWQSNPHDWPLLVRGINYWGKDHTQ--VYFLGNPFVWWTVSATLVAFLI
HMG--ISVLKWQTG-SKIATS--KHVFNFNLQMFTYFIGW-LIHYFPFFIMGRQLFLHHY
LPSQYFAILGLGHLFELFV----ANSYVGR-KGAHA-LVVYLAVAATVYFYFSPIIYGYP
WTKNQCKSTKWV-SSWDYDCNTFLDN-----ISEY-RSLKSSI------A----------
--------------------------------------ESTISNPSTVVVN------EAK
--------------ETPRAVKQEIKQEKHGLSESEYFEPPPAAETHKGPLPDF-------
---------------------------------------------------------LRD
--EEEAP-------VGELVDEATENKDK--------------------------------
-------------------PHAVP---------------------------EE--VA---
------------------------------------------------------------
------------------------------------------------PSEG-----EEQ
GIVADEVVVEGVVHEEAEMQ----------------------------------------
------------------------------------------------------------
--------
>NP_010188_Saccharomyces_cerevisiae
--------MS------EEKTYKRVEQD---------------------------------
----DPVPELDIKQGPVRPF--IVTD---------PSAELAS--LRTMVTLKEKLLVACL
AVFT-AVIRLHGLAWPDSVVFDEVHFGGFASQYI-------------------RGTYFMD
VHPPLAKMLY-----AGVASLGGFQGDFD-FENIGDSF-PSTTPYVLMRFFSASLGALTV
ILMYMTLRYSGVRMWVALMSAICFAVENSYVTISRYILLDAPLMFFIAAAVYSFKKY---
-EMYPANSLN--AYKSLLATGIALGMASSSKWVGLFTVTWVGLLCIWRLWFMIGD-LTKS
SKSIFKVAFAKLAFLLGVPFALYLVFFYIHFQSLTLDGDGASFFSPEFRSTLKNNKIPQN
VVADVGIGSIISLRHLSTMGGYLHSHSHNYPAGSEQQQSTLYPHMDANNDWLLELYNAPG
ESLT---------------TFQNLTDGTKVRLFHTVTRCRLHSHDHKPPVSESSDWQKEV
SCYGYSGFDGDANDDWVVEIDKKNSAPGVAQERVIALDTKFRLRHAMTGCYLFSHEVKLP
-AWGFEQQEVTCASSGRHDLTLWYVENNSNP-LLPEDTKR-ISYKPASFISKFIESHKKM
WHINKNLVEPHVYESQPTSWPFLLRGISYWGENNRN--VYLLGNAIVWWAVTAFIGIFGL
IVI--TELFSWQLG-KPILKD--SKVVNFHVQVIHYLLGF-AVHYAPSFLMQRQMFLHHY
LPAYYFGILALGHALDIIVSYVFRSK---R-QMGYAVVITFLAASVYFFKSFSPIIYGTP
WTQELCQKSQWL-SGWDYNCNTYFSS-----LEEYKNQT---------LTKRES------
-------------------------------------------QPAATST--VEEITIEG
----------------DGPS----------------------------------------
---------------------------------------------------------YED
LMNEDGKKIFKDTEGNELDPEVVKKMLEEEGANILK-----VEKRAVLE-----------
------------------------------------------------------------
------------------------------------------------------------
------------------------------------------------------------
------------------------------------------------------------
------------------------------------------------------------
--------
>XP_018222990_Saccharomyces_eubayanus
--------MS------EQKTYKRVEQD---------------------------------
----DPVPELDIKQGPVRSY--IVTD---------PSAKLAS--LRSMVTVKEKLIVACL
AIFT-AIVRLHGLAWPDSVVFDEVHFGGFASQYI-------------------KGTYFMD
VHPPLAKMLY-----AGVASLGGFQGDFD-FENIGDSF-PSTTPYVLMRFFSASLGALTV
ILMYLTLRYSGVRMWVALISALCFAVENSYVTISRYILLDAPLMFFIAAAVYSFKKY---
-EMYPANSWN--AYKSLLATGIALGMASSAKWVGFFTVAWVGLLCIWKLWFMIGD-LTKS
SKSIFKVAFAKLAFLLGVPFALYLVFFYVHFQSLYLDGDGASFFSPEFRSTLKDNNIPHD
VVANVGIGSTVSLRHLSTMGGYLHSHSHNYPAGSEQQQITLYPHMDANNEWLLELYNVPG
ESLV---------------TFENVTDGTKVRLFHSITHCRLHSHDHKPPVSESSDWQKEV
SCYGYSGFDGDSNDDWVVEIDKKNSAPGIAQEQVRALETKFRLRHAMTGCYLFSHEVKLP
-AWGFEQQEVTCASSGRHDLTLWYVENNSNP-LLPEDTER-ISYKPANFISKFIESHKKM
WHINKNLVDSHVYESQPTSWPFLLRGISYWGENNRT--VYLLGNAVVWWAVTAFIGIFGL
IVM--TELFSWQLG-KPILQD--SKVVNFHVQVIHYLLGF-AIHYAPSFLMQRQMFLHHY
LPAYYFGILALGHALDIIVSYVFRNK---G-QMGYAVLVTFFAASVYFFKSYSPLIYGTP
WTQELCQKSQWL-SGWDYGCNSYLST-----FEEYKNQT---------LTSRDS------
-------------------------------------------QPAATST--IEEITIEE
----------------NGPS----------------------------------------
---------------------------------------------------------YED
LMNEEGKKIFKDTEGNELDPEVVKKMLEEDGANILK-----VEKRAVLE-----------
------------------------------------------------------------
------------------------------------------------------------
------------------------------------------------------------
------------------------------------------------------------
------------------------------------------------------------
--------
>XP_033765174_Saccharomyces_paradoxus
--------MS------EEKTYKRVEKD---------------------------------
----DPVPELDIKQGPVRPY--IVTD---------PSAELAS--LRTMVTLKEKLLVACL
AIFT-AVVRLHGLAWPDSVVFDEVHFGGFASQYI-------------------KGTYFMD
VHPPLAKMLY-----AGVASLGGFQGDFD-FENIGDSF-PSTTPYVLMRFFSASLGALTV
LLMYMTLRYSGVRMWVALISAICFAIENSYVTISRYILLDAPLMFFIAAAVYSFKKY---
-EMYPANSLN--AYKSLLATGIALGMASSSKWVGLFTVTWVGLLCIWRLWFMIGD-LTKS
SKSIFKVVFAKLAFLLGVPFALYLIFFYIHFQSLSLDGDGASFFSPEFRSTLKNNKIPQN
VVADVGIGSIISLRHLSTMGGYLHSHSHNYPAGSEQQQITLYPHMDANNDWLLELYNAPG
ESLT---------------TFQNLTDGTKVRLFHTVTRCRLHSHDHKPPVSESSDWQKEV
SCYGYSGFDGDANDDWVVEIDKKNSAPGVAQERVIALDTKFRLRHAMTGCYLFSHEVKLP
-AWGFEQQEVTCASSGRHDLTLWYVENNSNP-LLPEDTNR-ISYKPASFISKFIESHKKM
WHINKNLVEPHVYESQPTSWPFLLRGISYWGENNRN--VYLLGNAIVWWAVTAFIGIFGL
IVI--TELFSWQVG-KPILKD--SKVVNFHVQVIHYLLGF-AIHYAPSFLMQRQMFLHHY
LPAYYFGILALGHALDIIVSYVFRSK---R-QMGYAVLIAFLAASAYFFKSFSPIIYGTP
WTQELCQKSQWL-SGWDYNCNTYFSS-----LEEYKNQT---------LTRRES------
-------------------------------------------QPAATST--VEEITIEG
----------------DGPS----------------------------------------
---------------------------------------------------------YED
LMNEDGKKIFKDTEGNELDPEVVKKMLEEEGANILK-----VEKRAVLE-----------
------------------------------------------------------------
------------------------------------------------------------
------------------------------------------------------------
------------------------------------------------------------
------------------------------------------------------------
--------
>XP_003675041_Naumovozyma_castellii
--------MA-----HKKKEGS------HPN--------------DN-----------GT
TVSLDPVPEFTIEKGPIRPY--LVTE---------PPAELAK--ARTVFPLKEKLAIAIL
ALFT-ASIRLPNLQKPDSVVFDEVHFGKFASYYI-------------------KGEFFMD
VHPPLAKMLY-----AGVAALAGFRGNFM-FENIGDVF-PADVPYVLMRFFSAMLGALTV
MLLYLTLRSSGVRPWVAFVSGACFAIENSYVTISRYILLDAPLIFFIAAAVYSFKKY---
-ENYKSFSIG--SIKSLFVAGVALGMAASAKWVGLFTIAWVGLLCIWRLWFMIGD-LSKS
TKSIFIIAVSKLVCLLGLPFLLYLLFFYVHFQTLTNDGDGSSFMSSAFRSTLEGNKIPTD
VIPTVGLGSLITLRHTGTIGGYLHSHSHNYETGSKQQQITLYPHLDFNNQWIIESNTQAG
ITFP---------------NFQNITNGMKVKLLHSTTQCRLHSHDYPAPVSESTDWQKEV
SCYGYPGFPGDGNDDWIVEIDQKQTEPGIAREQIIALKTKFRLKHAATHCLLFSHDTKLP
-DWGFEQQEVSCATQAQDYLTLWYVEGDENP-ILPEDTER-VSYERPTFWQKFVESHIKM
WNINQGLVSHHVFESLPASWPLLKRGISYWGEHDQHLGIYLLGNAVVWWSVTAFIGIFVV
LCL--SELIAWQVG-KPVLQD--KDVINFHIQVIHYLLGF-AVHIGPSFLMGRQMFLHHY
LPAYYFGILAFGHALDITATYVLRRK---K-NFAYTLLAVFFALSYYFFKDHSPIIYGTE
WTKDLCNKSKWV-SSWDYNCGIYLDN-----YEDYKNLT---------I-----------
--------------------------------------TKPSAQPSVTSV--VPEVEDVQ
PERPKHQVTGVAP--EHDAN----------------------------------------
---------------------------------------------------------IDA
IFKYPGPKVFKDQFGNIMDPERARKLLEEDAGKVLR-----VEQNTVK----KNKGTAY-
------------------------------------------------------------
------------------------------------------------------------
------------------------------------------------------------
------------------------------------------------------------
------------------------------------------------------------
--------
>XP_003668595_Naumovozyma_dairenensis
--------MA-----HKKKTTSSKSGSVKPS--------------SE-----------QQ
TT--ETTPDLFIEKGPVRPY--IVTE---------PPKELTA--SRTITTMKEKLMLLAL
IVFT-ASIRLPRLSQPNSVVFDEVHFGKFASYYI-------------------KGEFFMD
VHPPLAKMLY-----AGVAALAGFKGDFL-FPEIGALY-PKDVPYVVMRTFSAALGSCTV
ILLYLTLRASGVRSWIAFVCGLCFAIENSYVTISRYILLDSPLIFFIAASAYAFKKY---
-ETYHSFSIG--SLKTLIATGLCLGMAASSKWVGLFTIAWIGLLCIWRLWFMVGD-LSKS
VKSVFMIAIMKLVCLLGIPTILYLLFFQVHFQSLRFEGDGSSFLSSEFRSALIGNTIPQN
MVYDVGVGSMVTLRHTGTMGGYLHSHQHNYPVGSEQQQITLYPHLDFNNEWIIESNNAPG
VTFK---------------SFHNLSDGTVIKLLHPGTQCRLHSHDHKAPVSENSDWQKEV
SCYGYPGFTGDGNDDWIIEIDKSKSVPGEAQERIIAINTKFRLKHALSGCYLFSHETKLP
-EWGFQQQEVTCAHSGKAYLTLWYIEGSENP-LLPEDTKR-ISYKAPSFLQKFIESHQKM
WHINSNLVEPHYFESLPTSWPLLSRGISYWGDDTHHKTVYLLGNAIVWWSVSAFIVVFAI
VVL--YELISWQVG-KSILQD--SNVVNFHVQVIHYLLGF-AIHFAPSFLMKRQMFLHHY
LPAYYFGVLALGHALDITCTHVLKRK---K-TFAYIFLGVFFCASYYFFNNHTAIIYGDE
WTKEACKSSRWV-STWDYNCDIFLDK-----YEDYATLE---------LETEETP-----
---------LRTMPYP----------------------TLSSESSPVIEI--NKNVVELE
AEKVERQKPSDAPPVPGKET----------------------------------------
---------------------------------------------------------YDD
IMKQPGAKIFKDQYGNSIDPDVAKQWLQQEGGSILR-----VEKKTVKTKLPKN------
------------------------------------------------------------
------------------------------------------------------------
------------------------------------------------------------
------------------------------------------------------------
------------------------------------------------------------
--------
>XP_003959731_Kazachstania_africana
--------MS----------------T---------------------------------
----DPIVPLDIVKGPKRSF--LKTE---------PSGLLKD--LRTSRSILEKILLVTL
GIIT-IIVRAHGLSYPDSVVFDEVHFGGFASEYI-------------------KGTFFMD
VHPPLAKMLY-----AGVASLAGFDGSFA-FEAIGDKF-TTSTPYVVMRLFSATLGSVTV
FLLYFTLRLSGVRVWVAFLTALGFVVENSFVTISRYILLDSPLIFFIALVVYSFKKY---
-EIFQTDSLL--SYKALLSTGIALGFATSSKWVGLFTLAWVGLLCIWRLWFMIGD-LTKS
VSQILRVAIAKLLFLLVVPFILYCAFFQIHFHALRLDSDGSSFFSPQFRTTLQGNSIPSD
IQAEVGVTSKVTLRHLNTMGGYLHSHSHLYPAGSQQQQVTLYPHLDQNNDWIIESNLLSG
FSTS---------------KFVNITDNSVIRLFHESTHCRLHSHDHKAPVSEGSDWQKEV
SCYGYTGFEGDANDDWVVEIDQDASKPGIAQKQVIAIDTKFRLRHASSKCYLFSHEVKLP
-DWGFEQQEVTCASSGKAHLSLWYVENNEHP-LLNETSVH-VSYEKPGFWAKFVESHEKM
WNINKNLVESHIYESLPKDWPFLLRGISYWGEENRA--VYLLGNAIMWWSVSAFIVLFVA
IVF--VELISWQLGYGSFIQE--KHIFNFHVQVIHYLLGF-AVHYAPSFLMKRQMFLHHY
LPAYYFGILALGHALDIVVSYVFKKR---R-YVGYSIVVIFIVGCAVFFNQFKPLIYASK
WTNSECTKSQWL-VNWDYNCATFPDS-----ISDY-------------------P-----
---------SLDANRI----------------------RGAMATPTAT----KDE-----
----------------DAGV----------------------------------------
---------------------------------------------------------IEE
-LNE----------------ENVNQLL---------------------------------
------------------------------------------------------------
------------------------------------------------------------
------------------------------------------------------------
------------------------------------------------------------
------------------------------------------------------------
--------
>XP_022462482_Kazachstania_naganishii
--------MFE---KGNSVVGGGE------------------------------------
----DPVPPVELRDGPVRKY--LVTD---------PPADLHK--LRAHRSLFEKAT----
----------------DSRTCDGYMCGASVQSWLSRQRRVRRGAFWWVCGGVPKGYLFYG
RTPSIGQDAVRCRGRSWWVRMVNY------LRNIGTKF-PSDVPYAFMRTFSAVCGSMTV
LLMYFTLRFSGVSIAVAFLAAVCFIVENSYVTISRYILLDAPMMFFIAFAVYSFKRF---
-ELYPQDSWA--ALRSLALTGVGLGFAASSKWVGLFTVAWIGLLCIWRLWFMVGD-LSKS
PRSILKSAVWKLVCLLGIPVVIYIASFYVHFQILTKEGDGASFFSSGFRSTLEGNAIPQG
MLADVGITSTVTFKHPGTMGGYLHSHSHMYETGSEQQQITLYPHLDDNNKWIIELSNFPG
ATLP---------------SFQNLTDGTSIRLLHSLTHCRLHSHDHKAPVSQFADWQKEV
SCYGYTGFEGDGNDDWILEIDKDASTPGPAQERVVALDTKFRLRHALTGCFLFSHEVQLP
-EWGFEQQEVTCATQGKPHLTLWYIEDNVNP-LLPKDAPR-TSYRLPGFWEKLVESHSKM
WHINKNLVESHVYASMPYTWPLMTRGISYVGEENRA--VYLLGNAIMWWSVSLFVVLFTG
LVA--AELLAWQVG-KPILQD--THVVNFHVQVIHYLLGF-AVHFAPSFLMQRQMFLHHY
LPAYYFGILALAQALDLVANYVFKRN---R-TFGVAFVVAFTLSCIYFFNTFKPLTYGTP
WTKEECLKTQWL-SNWDYNCHSFLDT-----YEEYNQV----------------------
------------------------------------------------------------
------------------------------------------------------------
------------------------------------------------------------
---------------SAVSPE---------------------------------------
------------------------------------------------------------
------------------------------------------------------------
------------------------------------------------------------
------------------------------------------------------------
------------------------------------------------------------
--------
>XP_449091_Candida_glabrata
--------MSD---KKAEKQLQPVSTADSLL--------------CM-----------DV
----DPVPEVKINKGPLRPY--IDFE---------GDYDTAK--LRTVKTLKEKLMVAIL
LIIT-AFVRLYKLSWPSSVVFDEVHFGGFASKYI-------------------KGDFFMD
VHPPLAKMLF-----AGVGALAGYTGDFS-FKPIGEEY-PDTVPFYTMRLFSASLGVFTV
LMLYLTLRASGVRLGVAYLFALVFAFENSFVTISRYILLDAPLICFIAAAVYSYKKS---
-ELYPTNSFR--ALKSLLATGIALGLASSSKWVGLFTVAWVGLLCVWKLWFMIGD-LNKS
PCTIVKAAIGKLVLLLGVPILLYVAFFYVHFQALIHDGSGSSFFPSEFRATLEGNQIPSD
VVYDVGVGSIVTLKHLSTEGGYLHSHSHAYPTGSEQQQITLYPFLDDNNKWVIERSHLPG
ASLK---------------DFIGLKNGESISLLHLATGVRLHSHDHKPPVSESADWQKEV
SGYGYLGFTGDINDHWTIEIDQSSSKPGIAQHEVRAIDTKFKLRHA-TGCYLFSHEVKLP
-KWGFDQQEVTCATQGKPELLLWYIEGSENP-QLPENTPR-ISYKPMNFIEKFIENHKKM
WKINKGLTGTHYYESLAYEWPLMRRGIGYWGEHHRK--IYLLGNAVTWWAVSAFILVYAA
ILA--FEAGSFLVG-KPILQD--KNVINFHVQVLHYLLGF-AIHYVPFFLMGRQLFLHHY
LPAYYFGILALAHAFDIIITFVCKNR---K-QAAYALLILFTAASIYFFHAHSPIAYGTD
WTKDVCRNSRWV-STWDYDCENYFND-----LSEYANYTYVPKITTDEATTDVQN-----
---------VVPAAEP----------------------EQQEKKAVVSDVNGAASPHKRE
KV--------------EKNE----------------------------------------
---------------------------------------------------------AER
MLDDLSNKKFLDGNGNELSPEQVKKLLEKEGIENLK-----IEKEVNHVRKRVA------
------------------------------------------------------------
------------------------------------------------------------
------------------------------------------------------------
------------------------------------------------------------
------------------------------------------------------------
--------
>XP_004178917_Tetrapisispora_blattae
--------MGV---KGKSSHHSNEKAATSNT--------------DV-------------
----DPVIPFQIEKGPLRPY--VVTE---------PSKELAS--LRTLTSVKEIIMVAFL
TIFA-ISIRFKDLKWPNAVIFDEVHFGGFAANYI-------------------NRKYFFD
VHPPFAKMLF-----AWVGALAGFKGQFH-FDTIGLKY-LPDVPYVFMRGFSATCGLLTI
LFMYLTLRASGVRMLIALICTMCFTVENSFVTISRYILLDAPLIVFIAATAYSYKKY---
-ELYPTHSWR--SYKYLLACGLALGMAASSKWVGLFTFAWIGLLCVWKLWFYIGD-LQRS
VCSTTKVAFMKFGCLLIVPFLFYMMTFYIHFKTLIYDGSGTAFLSSATRTTFIDNTIPKN
MIANVGYGSVITLLHAGTRGGYLHSHPHDYETGSKQQQITLYSHLDDNNKWVIESNDEPF
VSFK---------------TFENISDGASIRLNHISTHHRLHSHDHPAPVSEHSSWQKEV
SGYGYQGFSGDLNDAWIVEIDKDESASGDAQKYVRALETKFRLRHAMTGCYLFSHEVKLP
-KWGFEQQEVSCAYSGKKSLTLWYIEGNENP-VLPEDAER-ISYKKPSFFKKFLESNYMM
WEVNKALTEPHYYQSLPSSWPLLSRGISYWGDHNRI--VYLLGNAILWWSSSLFTVLFTL
TIV--VELIVWQLG-KPILQD--SHVINFHVQVIHYLLGY-ALHFIPSFLMGRQMFLHHY
LPAYYFAILAFGHALDIIVTYILKKR---K-NAGLMFTLVFFLSCLYFFNEHSPIIYGTP
WTKEMCQKSKWL-STWDYNCDEMLDN-----LADYEGID---------------------
-------------TQV----------------------SGVNFHSQNTMDANVVDVHEFQ
KG----------------------------------------------------------
------------------------------------------------------------
--AENDERHVLDE-----SMEEAKELI---------------------------------
------------------------------------------------------------
------------------------------------------------------------
------------------------------------------------------------
------------------------------------------------------------
------------------------------------------------------------
--------
>XP_003684961_Tetrapisispora_phaffii
--------MAK---KPGKTQNSQAQSQRASK--------------KNKIPADEPSPSLLQ
AIDQDPVLPFEVKDGPERPFLQIDTEIDEQTDKSAPDRKEKIVQLRTMNTKVERLLVLSL
VLIA-SYVRLKNLSWPNSVVFDEVHFGKFAAKYV-------------------KNQFFFD
VHPPLAKMLF-----AYFSSMAGFKGDFL-FSKIGEEF-PSDTPYVFMRLFAAVSGLFTV
LLMYFTLRSSGIRMWVAYLVTLCFAVENSFVTISRYILLDSPLMLFIAAAAYAFKKS---
-QLYPALSFN--GSRYLLATGVALGFAVASKWVGLFTIAWVGALCAIRLMFYLGD-LTIP
ISKTIKIALSKLIFLLVVPFILYATFFYVHFETLINDGDGSAFFSPGFRMTLKGNNIPQN
VYSDVGVGSVVTLRHLGTHGGYLHSHTATYETGSKQQQVTCYGHLDDNNKWLIELANRPG
VTLN---------------SFQNITDGEKIKLFHINTQHRLHSHDHKPPVSSNSDWQKEI
SCYGFAGFNGDWNDDWTVEIDKRKSTPGDAQKVVKAIDTKFRLRHS-SGCYLFSHKTKLP
-KWGFEQQEVTCAHSGKPHLTLWQIEGSESA-VLPSDSKR-TSYSIPNFWSKFIESHKVM
WNINKGLTATHVYQSYPQEWPLLQRGISYWGNHNRQ--VYLFGNAILWWSVSFAVVLFAI
VSA--VELILWHLG-SPVLNE--PHVMNYHIQYVEYILGF-LAHYIPSFLMQRQMFLHHY
LPAYYFGILAFAHAFDITVTYVCK-K---K-RVGQVLALIFTIVVVAFYYYYSPIIYGTE
WTKEQCKKTQWF-HGWDYNCNGFVDD-----LTEYATI----------------------
-------------PTT----------------------TT--TTAAETAAAAAAN-----
------------------------------------------------------------
------------------------------------------------------------
------------------------------------------------------------
------------------------------------------------------------
------------------------------------------------------------
------------------------------------------------------------
------------------------------------------------------------
------------------------------------------------------------
--------
>XP_001645679_Vanderwaltozyma_polyspora
--------MAG---N--KSKKGQASGYKNGN--------------DEIVKLEG-----VQ
AIDQDTVVDFELKEGPERPY--VITE---------PDAKVSI--LRSISSHYEKILLIVL
TVIT-LYVRLYKLSWPNSVVFDEVHFGGFASKYI-------------------KGTFFFD
VHPPLAKMLF-----AYAGSLAGFEGDFD-FKKIGDEF-PETTPYTFMRLFSAMTGVITV
MFMYYTLRASGIRVWVAFLATVCFAVENSFVTISRYILLDSPLMLFIAAAAYSFKKY---
-ELYQSFTLR--SYKYLFATGIALGLAASAKWVGFFTIAWVGILCALRLFFFVGD-LSKP
VSTTCKIAVNKLVFLLGIPFVLYSIFFYVHFNTLINDGEGSAFFTSEFRSTLIGNKIPKK
VQSEVGIGSLVSIRHVGTMGGYLHSHKHNYETGSKQQQITLYSHLDYNNNWLIELSSRPG
VTLN---------------TFQNLTDGTRIKLFHAETEHRLHSHDHKAPVSSNADWQKEI
SGYGYPGFNGDGNDDWIVEIDKSKSAPGEAQERVLAIDTKFRLKHALSGCYLFSHKTKLP
-KWGFEQQEVSCAHAGRPHLTLWYIEANENP-TLPWDATR-VSYTPHGFWKKFIESHYRM
WDVNKGLTASHVYQSFPQEWPFLQRGISYWGEHNRQ--VYLLGNAILWWSVSMSLFVFVL
VVL--YEVVAWHLG-RPVLQD--AHVVNYHIQFIEYFLGY-AAHYIPSFLMQRQMFLHHY
LPAYYFGILAFAHTFDFIVTYSFRNK---R-RAGVATALIFTFVCVWFYHNYSALIYGSE
WTRDLCKKTQWM-DTWDYNCNNFAEA-----FSDYATI----------------------
-------------ATT----------------------TTASATAAPTSAANVSS-----
------------------------------------------------------------
------------------------------------------------------------
------------------------------------------------------------
------------------------------------------------------------
------------------------------------------------------------
------------------------------------------------------------
------------------------------------------------------------
------------------------------------------------------------
--------
>XP_003682870_Torulaspora_delbrueckii
--------MSV---KDEKRTSGVE--N---------------------------------
----DPMQPLEVKQGPVRPF--VVSE---------PPKTLAA--ARSTRSLKERLVVIGL
AIFT-VAIRLHDLSWPNQVIFDEVHFGGFASEYI-------------------KKDFFFD
VHPPLAKMIF-----AWIASLAGFTGDFE-FKNIGDIY-PSTTPYVLMRSWAATCGCLTV
ILLYFTLRASGVRMWVALASAVCFAVENSFVTISRYILLDAPLMLFIAGAVYAFKKY---
-EVFPTDTYQ--SLKYLVLTGVFLGFAASAKWVGFFTIAWVGLLCAFRLWFFIGD-LTKP
IRSTVKVAVIKGTVLLGVPLIIYTMIFYIHFQTLTHDTAGSGFYSSEFRSTLEGNHIPSD
ILAEVGVGSTVTLHHLNTRGGYLHSHLHEYPAGSKQQQITLYPHLDGNNEWLISLYNQTD
APLT---------------SFENLPDGTKIRLLHKVTSRRLHSHDHKPPVSENSDWQKEV
SGYGFEGFDGDANDDWIIEIDKDLSKPGPARDHVRALETKFRLKHAITGCYLFSHEVKLP
-KWGFDQQEVTCAHSGKPELLLWYIEGNTND-LLPEDAER-ISYKPSSFLKKFLETNERM
WTINKNLVDTHVYESMPSSWPFLLRGIGYWTGEHRH--VYLLGNAVLWWSVSSFIALFAM
IIM--FELGSWQVG-KPILQD--SDVVNFHIQVSEYLLGF-AVHIAPSFLMKRQLFLHHY
LPAYYFGILAFGQALEAFVSYIFRRA---K-TIGYAFILVFVASSIFFFKFYSPLTYGTA
WTKDLCEKSQLL-SGWDYTCDSYLNT-----YEDYKN--------------LNST-----
---------SVVAETA----------------------ETIVNEPAVTSYANIEEVKESE
EL-------------VEVDD----------------------------------------
---------------------------------------------------------FES
LMNEPGEKKFLDQNGNPLSPEEVQKLVEEQGGRIQK-----VQERSHD------------
------------------------------------------------------------
------------------------------------------------------------
------------------------------------------------------------
------------------------------------------------------------
------------------------------------------------------------
--------
>XP_037144146_Zygotorulaspora_mrakii
--------MAS-----DKRTRSASEGQ---------------------------------
----NPVIDFDVKQGPVRPY--IVSE---------PQEKLAK--VRTVYSLKERFLVSCL
AVFT-VIVRMRNLSWPNAVIFDEVHFGGFATKYI-------------------KGLFFMD
VHPPFAKMLF-----AWVGILGGFDGDFD-FETIGKLY-PASTPYVLMRSVAAISGALTV
LLLYFTLRSSGVRVWVAFASAVCFAVENSFVTISRYILLDAPLMVFIAASVYAFKRY---
-EIYPTGTWA--SYKFLTFTGIALGLAVSSKWVGLFTISWIGLLCVWRLWLFLGD-LSKP
VCSTLKIAVAKGTFLLGIPTVLYMVFFYIHFQTLTENSDGSGFFSPEFRSTLNGNTIPTD
ILAEVGVGSTVTMRHLGTMGGYLHSHSHEYPTGSQQQQITLYPHLDANNEWYITLYNQTN
TTIT---------------SFENLVEGTKVRFLHPSTQRRLHSHDHKPPVSENSDWQKEV
SAYGFEGFEGDANDDWIIEIDKSLSTPGPAQERVRAIETKFRLRHAMSGCYLFSHEVKLP
-QWGFEQQEVTCAQSGKPELLVWYVEGNENE-FLPQDAER-VSYKTPSFLEKFIESHKRM
WHVNKNLVDSHVFESLPSSWPLLLRGIGYWSSEHRH--VYLLGNAILWWSVSLFTVVFSF
IVI--FELISWQVG-KPILQD--SDVINFHIQVMEYLLGF-LIHIIPSFMMKRQLFLHHY
LPAYYFGILAFGHALDIVVSYVFRKR---K-VVGYALVASFTVACICFFQFYSPLIYGTP
WTKDLCQKSQWL-SGWDYGCDNYFNT-----YEEYDNEI---------IEPSQQP-----
---------SVTPVSS----------------------IVAHNKPSDS----VDQEAQNQ
QQ-------------IDLDT----------------------------------------
---------------------------------------------------------FDE
MLNEPGQKRFVDQNGNPLDIEDVRRIIAEEGGGIHK-----IEERVVE------------
------------------------------------------------------------
------------------------------------------------------------
------------------------------------------------------------
------------------------------------------------------------
------------------------------------------------------------
--------
>XP_002494706_Zygosaccharomyces_rouxii
--------MSA---LNEKRLKSEELNQ---------------------------------
----DPVVDLDIKQGPSRPY--VSSE---------PPEKLSK--LRTVHTKNERLLVATL
AIIT-GAVRLYNLSWPNSVIFDEVHFGKFASYYI-------------------RNNFFMD
VHPPLAKMMF-----AWIASLVGFEGDFD-FDTIGKAI-PANAPYVLMRSLAATSGALTV
IMLYFTLRASGVRVWIAFASALCFALENSYVTISRYILLDAPLIFFISASVYCFKRY---
-ELYPSGTCQ--SLKYLVATGICLGLASSAKWVGLFTVAWVGVLCLWRLWFFIGD-LSKP
VCSTFKIAAAKGSILLGIPVLLYTFFFYLHFQTLDKDGEGAGFFSPEFRTSLKGNTIPQN
VMAEVGTGSIITLRHTGTMGGYLHSHPHDFPAGSQQQQITLYPHLDANNEWYVMLYDQPN
STVT---------------SFENLTDGTKIRLLHPLTSRRLHSHDHKPPVSENSDWQKEV
SCYGFEGFDGDANDDWVIEIDKEASAPGPAQERVRALETKFRLRHAMMNCYLFSHEIKLP
-KWGYDQQEVTCAYSGLPSLTLWAVEQSYNE-FLPEDTEI-ISYKPSSFWQKLVEYHEKM
WHINNNLVDSHVYESMPSSWPFLMRGIGYWSQHYRH--VYLLGNAILWWSVTAFIFIFGL
VAV--AELVAWQLG-KPILQD--SRLVNFHIQVIQYLLGY-AIHLAPSFLMQRQMFLHHY
LPAYYFGILAFGHALDILVTYVFRRQ---R-TVGYIIVGAFVLSCLYFFKNYSPIIYGLP
WTKQLCEKSQWL-SGWDYSCANYLNT-----YEEY-------------------------
----------------------------------------------ST----VD------
------------------------------------------------------------
------------------------------------------------------------
-LNEG--------------------LIPEATAAL--------------------------
------------------------------------------------------------
------------------------------------------------------------
------------------------------------------------------------
------------------------------------------------------------
------------------------------------------------------------
--------
>XP_003647168_Eremothecium_cymbalariae
--------MSK---DKEVKLDVE-------------------------------------
----DPVLEMKTKKGPLRPF--LVTE---------PDPKLST--LRTPNSAEERLLIGIL
LAVT-VVVRFYRLSYPNSVVFDEVHFGGFASKYI-------------------RGAFFMD
VHPPLAKMLF-----AGVASLTGFKGDFD-FANIGDAY-VSSVPYVLMRGFAAALGASTV
LLMYLTLRASGVRTRVAFLSAICFAVENSFVTISRYILLDSPLIFFIAAAVYSFKRF---
-ELYPSNTIQ--SYKSLFATGMALGLALSSKWVGLFTVAWVGLLCIWRIWFQVGD-LTMP
ISSIAKQASAKLFFLLVIPSIVYLLFFNIHFQALQNYSDGAGFFSSEFRTSLNGHSIPSN
ILADVGIGSTVTIRHVGTMGGYLHSHEHVYEGGSKQQQITLYPHLDHNNDWLIQYYNDTT
RVPT---------------TFEGLKDGTKIRLQHILTKHRLHSHDHKPPVSESSDWQKEV
SAYGFEGFEGDANDDWIVEIDKDSSAPGEARERIRAIETKFRLKHAMTGCMLFSHEVKLP
-KWGFEQQEVTCATQGKPHLTLWYIEGNTNP-LLPEDSAR-VSYKTPSFWSKLLEAHKRM
WHINKNLKEPHVYQSDPLNWPLLLRGISYWAKDHRQ--VYFMGNAILWWAVTFFMAAFFG
LCL--RELFTWQLG-NPILQD--SRVLNFHIQVVHYLLGF-AVHYAPSFLMSRQLFLHHY
LPAYYFGILALAHGMDMIVSQISKKR---A-SLGYGIIGVFVASVLYFFVQYRALIYGTP
WTKDLCTKSQWM-SGWDYGCGNFLHS-----YDDYKSLP---------EDASAAQ-----
---------LITPTD--------------------------------TVVEKNKAANDAK
SE-------------RVDLD----------------------------------------
---------------------------------------------------------IDS
LIADPAPKKFFDQHGKELPPEEVEHIVKEKGGQIMA-----VT--SVTKNLL--------
------------------------------------------------------------
------------------------------------------------------------
------------------------------------------------------------
------------------------------------------------------------
------------------------------------------------------------
--------
>NP_984375_Eremothecium_gossypii
--------MSK---KKAVNVDGD-------------------------------------
----SAVSEMDIQKGPQRPF--LVTE---------PNPALSK--TRLSSTWSEKSVVGAL
MGVA-AAVRLYNLAYPDSVVFDEVHFGGYASKYI-------------------QGAFFLD
VHPPLAKMLL-----AGAGKLAGYGGEFG-FEDIGIDY-PATVPYQVMRFLPAALGVLTV
LLMFLTLRASGVRKWVAFAVSLVFTVENSFVTISRYILLDSPLLFFIAAAVYSFKRL---
-ELHQTGSLQ--YYKCLAATGMALGLAMSSKWVGFFTFAWVGVVSVMQLWFQVGD-LNKP
VPSILKQSAIKASILCVLPMCLYVLFFRIHFQSLPNVTDAAGFFSSAFRTTLHGHTIPAN
IYAGVGIGSTVTIRHIGTMGGYLHSHNHMYQGGSEQQQVTLYPHLDQNNHWYIEHYNASN
TVPT---------------TFEGLEHGTKIRLKHVLTGHRLHSHDHKPPVSVSSDWQKEV
SGYGFPEFEGDANDDWIVEIDQEKSTPGEARERVRAIETKFRLRHAMTGCMLFSHQVKLP
-KWGFEQQEVTCATQGRPDLTLWYIEENTNP-LLSEDSEK-ISYKTPNFWEKLVEIHRKM
WHINKSLTDAHMYQSDPIQWPFLLRGISYWSKDSRQ--VYLLGNAVVWYSVTLFVVIFGL
ICV--GELFVWQLG-KPILSD--TKILNFHIQTIHYLLGY-FIHYLPSFLMGRQMFLHHY
LPAYYFGILALAHGLDGLVTFLNRKR---P--IAYGLVAMFVLGSIAFFVTYSPLVYGLQ
WTRSQCAKTRLL-SNWDYTCAVFPDT-----YEAY-------------------N-----
---------LIPPAES----------------------SDA------NVAGITDTRDEAK
KP-------------DVGLD----------------------------------------
---------------------------------------------------------LES
IIANPDPKKFVDQHGNELSPEQVQNIVKEQGGYIKG-----V---SGGENLL--------
------------------------------------------------------------
------------------------------------------------------------
------------------------------------------------------------
------------------------------------------------------------
------------------------------------------------------------
--------
>XP_454009_Kluyveromyces_lactis
--------MGK---TKTSTKVQD-----CVL--------------DV-------------
----DSVGDIQVEKGPLRPF--LVTE---------PPKNLKS--IRTMTSSKERLVVIAL
AVIA-SVVRLWNLSDPNSVVFDEVHFGKFAAKYI-------------------KGIFFTD
VHPPLAKMLF-----AGIGSLAGFTGDFE-FKDIGLAF-PASTPYFAMRFFSAFLGLATV
LLMYFTLRASGIRIWIAFVASLMFALENSFVTISRYILLDAPLIFFIAAAAYSYKKY---
-EIHPSESFN--SYKALLATGLSLGLAVSSKWVGLFTIAWVGALSLFKLWFDIGD-LKKP
VQSTLRHTVVKATLLLAAPAALYLFFFYIHFQTLIYNSDGAGFFSSAFRSTLIGNNIPSN
IPYDVGVGSSVSIRHTGTMGGYLHSHKHIYETGSKQQQVTLYSHLDANNDWVIELYDQPE
VIPE---------------TFEGLKDGTKIRLRHRLTDRRLHSHDHKPPVSESSDWQKEV
SAYGADNFTGDANDDWVIEIDHEASAPGEAQEYVKALDTKFRLRHAMTGCRLFSHEVKLP
-KWGFEQQEVTCASSGVPSLTLWYVEHNSNP-LLPEDAAK-ISYQTPTFLEKFIESHQRM
WHINKNLKEHHVYQSDPATWPLLLRGISYWSQDHKQ--IYLLGNAVVWWSVTAFIGVFVL
VIV--AELLAWQLG-KSILQD--KHVLNFHIQTFQYLLGW-GLHYAPSFLMGRQLFLHHY
LPAYYFGILAFAHALEIIVSYVFKNK---K-TVGYGVVITFLAAATAFFYVYKPLIYGLP
WTRDVCYKSQKLGSNWDYGCNGFFEK-----LEDYDNY----------VTEVSTQ-----
---------AVAPSKT----------------------AVADADADPTNDPLEGPPPEHV
KY--------------EAND----------------------------------------
---------------------------------------------------------IDQ
ILNDDKPKRFVDENGVELSEEEFRAVL-EQGGKIQS-----VEKQVIQDN----------
------------------------------------------------------------
------------------------------------------------------------
------------------------------------------------------------
------------------------------------------------------------
------------------------------------------------------------
--------
>XP_022674973_Kluyveromyces_marxianus
--------MSK---TKTIEKDSEAEKPQCVL--------------DA-------------
----NSVGEIEVEKGPLRPY--LVSE---------PPKNLKN--LRTITSGKERLAVIVL
AFIS-TAVRLWGLSNPDSVVFDEVHFGKFAAKYI-------------------KGIFFTD
VHPPLAKMLF-----AGVGSLAGFTGDFE-FDDIGLAF-PETTPYYAMRLFSATLGLATV
LLMYFTLRSSGVRISIAFIAALMFAVENSFVTISRYILLDAPLIFFIAAAAYSYKRY---
-EIYPTESFN--SYKALLATGVSLGLAVSSKWVGLFTIGWIGALSVLKLWFDIGD-LKKP
VQKTLRHSVIKAILLLVTPAVLYMIFFQIHFKSLIFNSDGAGFFSSAFRSTLIGNTIPSD
IPADVGIGSTVSIRHTGTMGGYLHSHKHMYETGSKQQQITLYSHLDSNNDWVIELYDKPE
VIPD---------------TFEGLKDGTKIRLRHKLTDRRLHSHDHKPPVSESSDWQKEV
SAYGAENFTGDANDDWIVEIDKDASAKGEAQEYVKALETKFRLRHAMTGCLLFSHEVKLP
-SWAYDQQEVTCASSGIPELTLWYIESNENP-LLPEDARR-VSYKTPSFLEKFIESHQRM
WHINKNLKDHHIYQSDPSSWPFLLRGISYWAQDHKQ--IYLLGNAVLWYGATAFVGIFVL
IIV--AELFAWQLG-KPILQD--KDVLNFHIQAGHYLLGW-LLHYAPSFLMGRQLFLHHY
LPAYYFGILAFAHALEIIVAYVFRSK---K-PVGYGIVLSILAATTAFFCFYKPLIYGTP
WTKDLCLKSQKLGSNWDYNCHAFFEN-----YEDYKSL----------ATKVSNN-----
---------GVLPSKT----------------------AVADADGDPTAKPQHEEP----
KY-----------------D----------------------------------------
---------------------------------------------------------IDE
ILKDEKPKRFVDENGRELSEEEVKSAL-ANGGAIQS-----VEEHFV-------------
------------------------------------------------------------
------------------------------------------------------------
------------------------------------------------------------
------------------------------------------------------------
------------------------------------------------------------
--------
>XP_022627750_Lachancea_lanzarotensis
-----MPSKTD---GGHQGSDPR-------------------------------------
----DPVPDLKTKRGPARSY--IVTE---------PPKTLVE--TRTPTSSKEKLVIAAL
VVIA-ATVRLYGLSRPDSVVFDEVHFGGFASKYI-------------------KGIFFMD
VHPPLAKMLF-----AAVGSIAGFRGDFD-FEAIGDKY-PESTPFFFMRLFPSVLGIITV
LLMYLTLRSSGVRIPIAFAASLCFAVENSFVTISRYILLDSPLLFFIASAAYAFKKY---
-ELYPQGSWP--SLKALLGAGISLGMAVSSKWVGLFTVAWIGLLCVWRLWFMIGD-LSKP
VSKTFVEAVRKLVFLLGIPTILYLAFFYVHFDTLTVYSDGAGFFSSAFRTSLKGNTIPKD
ILADVGIGSVVSIRHIATMGGYLHSHDHMLEKGSQQQQITLYPHLDGNNDWLIELRDEPN
TAVS---------------SFEGLTDGTAIRLKHVSTQRRLHSHDHKAPVSESADWQKEV
SGYGFEGFEGDANDDWIVEIDQAASAPGEARARVKALETKFRLKHPLMNCHLFSHEVKLP
-KWGFEQQEVTCASQGKEHLTLWYIEGNSHP-FLPEDAER-VSYKTPGFFAKLIESHQKM
WHINKNLVEPHIYESKPHSWPFLLRGINYWGHDHRN--VYLLGNPIVWWSVTAFIGLFGL
IVA--YELISWQLG-YKILQD--PKVVNFHVQTIHYLLGF-ALHYAPSFLMGRQLFLHHY
LAAYYFGILALAHALEVGVTYTLRRR---E-IYGYAIVSAMVAGTAYFFLSYRPLIYGTP
WTKDLCEKSQWL-SGWDYPCGNYLSS-----YEDYEKY----------DREQAEE-----
---------ALKPATT----------------------AAS------SIVQNVSERSLQP
AD-------------EDELD----------------------------------------
---------------------------------------------------------VDA
IMASPGLKKFVDQNGNEIPADVVRDVL-GNGGSVVS-----VEHRSHTDIL---------
------------------------------------------------------------
------------------------------------------------------------
------------------------------------------------------------
------------------------------------------------------------
------------------------------------------------------------
--------
>XP_002554648_Lachancea_thermotolerans
-----MPPKAY---SESQGTGSQ-------------------------------------
----DPVPDLNIGKGPERPY--VVTE---------PPSSLVE--SRTPKSAKEKLTIAVL
LLVT-AFVRLYGLSYPNSVVFDEVHFGGFASKYI-------------------KGVFFMD
VHPPLAKMLF-----AAIGSIAGFTGDFD-FESIGQMF-PATTPYFFMRLFPAVLGTLTV
LLMYMTLRCSGVRVPIAFIASLCFAVENSYVTISRYILLDAPLLFFIASAVYSFKKY---
-EIYPQGSWN--SQKALLSTGLALGMALSAKWVGLFTIAWVGILCVWRLWFMIGD-LSKP
IRKTVREAVRKFSFLLVIPLVIYVFFFYVHFKCLTIHSDGAGFFSSAFRTTLQGNTIPQN
ILADVGIGSTVSIRHIATMGGYLHSHDHMYEKGSQQQQVTLYPHLDGNNDWLIELHDKPN
TPVT---------------SFEGLKDGTIIKLKHVISQRRLHSHDHKAPVSESADWQKEV
SCYGFDGFEGDGNDNWAIEIDKDATAPGEAQERVKALETKFRLKHTIMNCHLFSHEVKLP
-KWGFEQQEVTCASQGKPHLTLWYIEGNSHP-LLNETSER-VSYKEPTFLEKLVESHQKM
WHINKNLNEPHIYESKPHSWPFLLRGINYWGHDHKQ--VYLLGNAIVWWSVTAFIAIFGL
LVG--YELLAWQLG-KPILQD--AKVVNFHVQTIHYLLGY-VLHYIPSFLMGRQLFLHHY
LAAYYFGILALAHAMEITVTYVFRKR---E-TVGYAIAGAFLSAVVYFFVSYRALIYGTP
WTNELCQKSKWL-SGWDYPCHNFLSS-----YEDYKKL----------ETEQAHQ-----
---------PVSPSNT----------------------LAAGADSQPTVAQQAP--NAQQ
AI-------------PEDFD----------------------------------------
---------------------------------------------------------VDE
IIAAPGNKKFVDQNGNELPFDVVKEVL-DNGGSVMS-----VEHRSHTEIL---------
------------------------------------------------------------
------------------------------------------------------------
------------------------------------------------------------
------------------------------------------------------------
------------------------------------------------------------
--------
>XP_020057050_Aspergillus_aculeatus
MASQSKNTLEVKLAPKSQLRASSRSPGPKSR-------------------KNV-TVRA-P
SYASEGVTDNNIFKLPASDY----------------------------------KTLVVV
TIVA-AVVRLFRIYQPSSVVFDEVHFGGFASKYI-------------------KGRFFMD
VHPPLAKLLL-----TLAGWLAGFDGEFD-FKDIGKDYLEPGVPYVAMRMLPAILGVLTV
PLMFLTLKASGCRTISAILGAGVVIFENGLITQSRLILLDSPLVFFTALTALSFTCFTNQ
HEMGPSHAFRVSWWFWLVASGLALGATLSVKWVGLFTVAWVGSLTVLQLWVLLGDTVNVT
PRLWFKHFFARFFCLIIIPLTFYCGMFAIHFLCLVNPGDGDGFMSSEFQATLNSKSM-QD
VPADVVFGSRVSLRHLNTQGGYLHSHNHMYPTGSKQQQITLYPHKDENNVFILENQTQPL
GPYG-TVEGPLAWDNIT--AE-YIEDGATIKLNHFVTRRRVHSHDERPPVTDV-DWQFEV
SAYGYDGFPGDANDLFRVEIVKSMSDGEEAKKRLRTIQTKFRLVHVMTNCVLFSHKVKLP
-EWGFDQQEVTCARGATLPNSVWYIESNNHP-MLAEDAEK-VNYKNPGFFGKFFELQKVM
WVTNAGLTESHAWDSRPPSWPTLLRGINFWGKDHRQ--VYLLGNPFIWWSSTVAIAVYFL
FKG--VSVLRWQRS-CGDYRN--VNFKRFDYEIGTTVLGW-AFHYFPFYLMARQLFLHHY
FPALYFAIMALCQEFDFIANRVRSLGLPSKPVIGKILAGLFLTLSIFTFVIYSPLVYGNP
WTQEACRQVKLL-DTWDFDCNTFYTD-----LSHYVTQYVDSN-ANMAIPPTETS-----
-----VPQA--PPVA---APPQDAP-----QQHAQE--VLQEEPQ---EPAVTP----R-
------------------------------------------------------------
-----------------------------------------------------------P
RHSTKARVEYRDQDGNILDEELVASLRKEGKVSFET-----RHETSTRLDKGHLVDMIDG
EIEF-APPHPDVEGQNPETIQRHQ-PQDVEEGPASVV-GHGSS--EERK--SSADPKPAS
EVNEATKS----------------------------------------------------
------------------------------------------------------------
------------------------------------------------------------
------------------------------------------------------------
--------
>XP_001270663_Aspergillus_clavatus
MTQKSKETLQVRPLPRKG-RSPSRSPKPKNR-------------------KKA-PVEV-S
SYGSEGVKDNNIFKLPGSDY----------------------------------KALVLV
TLIA-MAVRLFRIYQPSSVVFDEVHFGGFASKYI-------------------KGKFFMD
VHPPLAKLLI-----TLAGWLAGFDGNFD-FKDIGKDYLEPGVPYVAMRLLPAMLGVLTV
PLMFLTLKATGCRTVTAILGAGVVIFENGLITQSRLILLDSPLVFFTALTALSFTCFTNQ
QELGPSHAFRASWWFWLVATGLCLGATLSVKWVGLFTVAWVGSLTVLQLWVLLGDYKNVT
PRLWLKHFFARVFCLIIIPLGFYCGMFAIHFLCLVNPGDGDGFMSSEFQATLNSKGM-QD
VPADVVFGSRVSIRHLNTQGGYLHSHAHMYPTGSKQQQITLYPHKDENNVFILENQTQPL
GSFG-PVEGPFAWDNIT--TE-YIPDGGVVRLYHPLTHRRLHSHDERPPVTEA-DWQYEV
SAYGYEGFPGDANDLFRFEIVKSMSDGEEAKKRLRTIQTKFRLVHVMTGCVLFSHKVKLP
-EWGFDQQEVTCAKGGTLPNSIWYIESNVHP-MLPADAEK-VNYRNPGFFGKFWELQKVM
WTTNAGLTESHAWDSRPPSWPTLLRGINFWGRDHRQ--IYLLGNPFIWWSSTVAVAVYLL
FKG--LAVIRWQRS-CGDYRN--VNLKRFDYEVGTSVLGW-AFHYFPFFLMARQLFLHHY
FPALYFALIALCQEFDFIANRFKAFGLSSRPVIGRGFVAVFLALSIFAFTLYSPLVYGNP
WTQDACKKVKLI-GSWDFDCNTFYTD-----LGQYVTQYVNSNPGVSPTPVAQVP-----
-----PVQA--PPVV----PPPQQQEIL------------QQETE---EAQVTP--QAK-
------------------------------------------------------------
-----------------------------------------------------------Q
FHSGKARVEYRDQQGNVLDEALVASLAKEGKVSFET-----RHETRTRLEHAHEVDMING
QV---APPHPDVEGQNPETVKHGN-VEVAGDSPASVA-GGESS--LEQP--NSPEPKPAS
EANEATQQ----------------------------------------------------
------------------------------------------------------------
------------------------------------------------------------
------------------------------------------------------------
--------
>XP_001263808_Aspergillus_fischeri
MSQKSKETLQVKPLPRKG-RSPSRSPRPKDR-------------------KKV-PADI-S
SYGSEGVKDNNIFHLPTSDY----------------------------------KALVLV
TLVA-LVVRLFRIYQPSSVVFDEVHFGGFASKYI-------------------KGRFFMD
VHPPLAKLLI-----TLAGWLAGFDGNFD-FKDIGKDYLEPGVPYVAMRLLPAVLGVLTV
PLMFLTLKASGCRTITAVLGAGVVIFENGLITQSRLILLDSPLVFFTALTALAFTSFTNQ
QELGPSHAFRGPWWFWLAATGLSLGATLSVKWVGLFTVAWVGSLTVLQLWVLWGDAQNVT
PRLWFKHFFARVFCLIIIPLGFYCGMFAIHFLCLVNPGDGDGFMSSEFQATLNSKGM-QD
VPADVVFGSRVSIRHLNTQGGYLHSHAHMYPTGSKQQQITLYPHKDENNVFILENQTQPL
GPFG-QVEGPYAWDNIT--TE-YIQDGAVVRLYHAITHRRLHSHDERPPVTDV-DWQFEV
SAYGYEGFPGDANDLFRVEIVKSKSDGEEAKKRLRTIESKFRLVHVMTGCVLFSHKVKLP
-EWGFDQQEVTCARGGTLPNSLWYIESNHHP-MLPEDAEK-VNYRNPGFFGKFWELQKVM
WTTNAGLTESHAWDSRPPSWPTLLRGINFWGRDHRQ--IYLLGNPFIWWSSTAAIVIYIV
FKG--IAVIRWQRS-CGDYRN--VNFKRFDYEVGTSVLGW-AFHYFPFYLMARQLFLHHY
FPALYFALMALCQEFDFIANRFKAFGLSARPIIGKGLVAVFLALSIFTFTLYSPLVYGNP
WTQDACKKVKLF-STWDFDCNTFYTD-----LGQYVTQFVNANPIASSTPSAQVTPVPGL
PVQDLPVQE--PPVA----PPQQHQQEV------------HKEAQ---EASVTS--QAQ-
------------------------------------------------------------
-----------------------------------------------------------Q
PRGTMARVEYRDQHGNVLDEALVASLAKEGKVSFET-----RHETRTLLEHAHEVEMIDG
KV---APPHPDVEGQNPETVKNQE-QQAAGDSPASAA-VGESS--VEEP--SSPEPKPAS
EANEATQN----------------------------------------------------
------------------------------------------------------------
------------------------------------------------------------
------------------------------------------------------------
--------
>XP_041149020_Aspergillus_flavus
MSPKSKNALEVQPPTKST-RSSSRSPRPKNR-------------------KKA-PVET-L
NYGSDGVKDNSIFSLPTSDY----------------------------------KALVLV
TLVA-TAVRLFRIYQPTSVVFDEVHFGGFASKYI-------------------KGRFFMD
VHPPLAKLLI-----TLAGWLAGFNGDFD-FKEIGKDYLAAGVPYVAMRMLPAIMGVLTV
SLMFLTLKASGCRTTTAVLGAGVVIFENALVTQSRLILLDSPLVFFTALTAMSFTSFTNQ
QELGPSHAFRGPWWFWLAATGLCLGATLSVKWVGLFTVAWVGSLTIIQLWVLLGDTNNVT
PRLWFKHFFARFFCLIVIPLGFYCGMFAIHFLCLVNPGEGDGFMSSEFQATLNSKAM-QD
VPADVAFGSRITLRHHNTQGGYLHSHNHMYPTGSKQQQITLYPHKDENNVFIAENQTQPL
GPDG-EIAGPFAWDNIT--AE-YIEDGAIIRLNHLMTQRRVHSHDERPPVTEA-DWQYEV
SAYGFEGFAGDANDMFRVEIVKSMSEGEEAKKRLRTIQSKFKLVHVMTGCVLFSHKVKLP
-DWGWEQQEVTCAKGGTLPNSVWYIESNSHP-MLPADAEK-VNYRNPGFLGKFWELQKVM
WTTNAGLTESHAWDSRPPSWPTLLRGINFWGADHRQ--IYLLGNPLIWWSSTLAIGIYVL
FKG--ISILRWQRN-CADYRN--VNFKRFDYEVGTSVLGW-AFHYFPFYLMARQLFLHHY
LPALYFAIITLCQEFDFLANRIHALGLASRPAIGKALAGIFLALSIFTFTLYSPLVYGNP
WTQDACRKVKLL-DTWDFDCNTFHTD-----LGQYVTHFTNTN---VAIPTTQAP-----
-----PPEA--PVAP----PPQQDQQIL------------KEEAEEADDANVTP--EPQ-
------------------------------------------------------------
-----------------------------------------------------------P
PRA-KARVEYRDQDGNILDEKLVAALAKEGKVSFET-----RHETRTRLEHGHEVEMING
QV---APPHPDVEGQNPETLGKQE--QSADDGPASAA--GDSS--AAEP--NSPEAKPAS
EGNEATN-----------------------------------------------------
------------------------------------------------------------
------------------------------------------------------------
------------------------------------------------------------
--------
>XP_754961_Aspergillus_fumigatus
MSQKSKETLQVKPLPRKG-RSPSRSPRPKDR-------------------KKV-PADT-S
SYGSEGVKDNNIFHLPSSDY----------------------------------KVLVLV
TLVA-LVVRLFRIYQPSSVVFDEVHFGGFASKYI-------------------KGRFFMD
VHPPLAKLLI-----TLAGWLAGFDGNFD-FKDIGKDYLEPGVPYVAMRLLPAVLGVLTV
PLMFLTLKASGCRTITAVLGAGVVIFENGLITQSRLILLDSPLVFFTALTALAFTSFTNQ
QELGPSHAFRGPWWFWLAATGLSLGATLSVKWVGLFTVAWVGSLTVLQLWVLWGDAQNVT
PRLWFKHFFARVFCLIIVPLGIYCGMFAIHFLCLVNPGDGDGFMSSEFQATLNSKGM-QD
VPADVVFGSRVSIRHLNTQGGYLHSHAHMYPTGSKQQQITLYPHKDENNVFILENQTQPL
GPFG-QVEGPYAWDNIT--TE-YIQDGAVVRLYHAMTHRRLHSHDERPPVTDV-DWQFEV
SAYGYEGFPGDANDLFRVEIVKSKSDGEEAKKRLRTIESKFRLVHVMTGCVLFSHKVKLP
-EWGFDQQEVTCARGGTLPNSLWYIESNHHP-MLPEDAEK-VNYRNPGFFGKFWELQKVM
WTTNAGLTESHAWDSRPPSWPTLLRGINFWGRDHRQ--IYLLGNPFIWWSSTAAIVVYIV
FKG--IAVIRWQRS-CGDYRN--VNFKRFDYEVGTSVLGW-AFHYFPFYLMARQLFLHHY
FPALYFALMALCQEFDFIANRFKSFGLSSRPIIGKGLVAVFLALSIFTFTLYSPLVYGNP
WTQDACKKVKLV-STWDFDCNTFYTD-----LGQYVTQFLNANPIASSTPSAQVNPVPEL
PVQNSPVKE--PPVA----PPQQHHQEV------------HKEAQ---EASVTS--QAQ-
------------------------------------------------------------
-----------------------------------------------------------Q
PRGTMARVEYRDQHGNVLDEALVASLAREGKVSFET-----RHETRTRLEHAHEVEMIDG
RI---APPHPDVEGQNPETVKDQE-HQAAGDSPASAA-VGERS--VKEP--SSPEPKPAS
EAKEATQN----------------------------------------------------
------------------------------------------------------------
------------------------------------------------------------
------------------------------------------------------------
--------
>XP_662365_Aspergillus_nidulans
---MAKDTLDVRP-PRTSSRSPSRSPRPKNR-------------------KKA-TAVA-S
SYQSDGVTDNNIFDLPMSDY----------------------------------KVMVLV
TIVA-AVVRLFRIYQPTSVVFDEVHFGGFATKYI-------------------KGRFFMD
VHPPLAKLLI-----TLAGWLAGFKGDFD-FKEIGKDYLEPGVPYVAMRMLPAILGVLTV
PIMFLTLKATGCRTNTAVLGAGAILFENGLVTQSRFILLDSPLVFFTALTALSFTCFTNQ
QELGPSHAFRGPWWFWLVATGFSLGATLSVKWVGLFTVAWVGSLTILQLWVVLGDTNNVT
PRLWFKHFFARVFCLIVIPLAFYCSMFAIHFRCLVNPGEGDGFMSSEFQATLNSKGM-AA
VPADVVFGSRLSIRHHNTQGGYLHSHSHMYPTGSKQQQITLYPHKDDNNLFIAENQTQPL
DANGAEIPGPFAWDNLT--TN-YIEDGAVIRLHHLMTHRRVHSHNERPPVTDV-DWQFEV
SAYGYEGFPGDANDYWRVEIVKSLSDGEEAKKRLRTIQSKFRLVHVMTGCVLFSHKVKLP
-DWGFDQQEVTCAKGASLPNSIWYIESNKHP-MLPPDAEK-VTYRNPGFFGKFFELQKVM
WTTNAGLTDSHAWDSRPPSWPTLLRGINFWGRDHRQ--VYLFGNPFVWYSSTLAVLVYVI
FKG--ISLLRWQRN-CGDYRN--PAFKRFDYEIGTSVLGW-GFHYFPFYLMARQLFLHHY
FPALYFAILALAQEFDFITNRIRS-----------------LGLTIFAFTVYSPLIYGNP
WTRDACKQVKLL-KSWDFDCNTFYTD-----LNQYVTHFSSVN---SAVPTTAAS----I
PQSPAPVKA--EP---------------KQEQKEQK--EAKVESQ---EPSITSSSIPK-
------------------------------------------------------------
------------------------------------------------------------
IRGTQARVEYRDQQGNILDEAVVDSLRKEGKISIET-----RHETRTRLEHGHLVDVVDG
KV---APPHPDVEGQNPET-QDKP-EEIVDDSPASAA-DAGSS--VGEP--NSPEPKPAS
EGNEATR-----------------------------------------------------
------------------------------------------------------------
------------------------------------------------------------
------------------------------------------------------------
--------
>XP_001394947_Aspergillus_niger
MATKSKDTLAVTPPPKSSSRSPSRSPGPKSR-------------------KKA-AAAS-S
SYASDGVTDNNIFYLPSSDY----------------------------------KTLALV
TIVA-AVVRLFRIYQPSSVVFDEVHFGGFATKYI-------------------KGRFFMD
VHPPLAKLLI-----TLAGWLAGFDGEFD-FKDIGKDYLEPGVPYVAMRMLPAILGVLTI
PLMFLTLRASGCRTITAVLGAGVVIFENGLITQSRLILLDSPLVFFTALTALSFTCFTNQ
QELGPSHSFRGPWWFWLVATGLSLGATLSVKWVGLFTVAWVGSLTVLQLWVLLGDPKNVT
PRLWFKHFFARVFCLIVIPLSFYCAMFGIHFLCLVNPGDGDGFMSSEFQATLNSKGM-QD
VPADVAFGSRVSIRHLNTQGGYLHSHNHMYPTGSKQQQITLYPHKDENNIFVLENQTQPL
GPYG-TVEGPLAWDNIT--AE-YIEDGAVIRLNHLITRRRIHSHDERPPVTDV-DWQFEV
SAYGYDGFPGDANDLFRVEIVKSLSEGEEAKKRLRTIQTKFRLVHIMTNCVLFSHKVKLP
-EWGFDQQEVTCARGATLPNSIWYIESNSHP-MLADDVEK-VNYKNPGFFGKFWELQKVM
WITNAGLTESHAWDSRPPSWPTLLRGINFWGKDHRQ--VYLLGNPFIWWSSTAAIVIYII
FKG--VSVLRWQRS-CGDYHN--VNFKRFDYEIGTSVLGW-AFHYFPFYLMARQLFLHHY
FPALYFAIIALCQEFDFLANRIKSLGIPSRPVIGKVLAGIFLAISIFTFTLYSPLVYGNP
WTQDACNSVKLM-DSWDFDCHTFYTS-----LDQYVTQIVDTH-A--AIPTTQAS-----
-----VQQA--PPVVMEQPPQQQVPQQV--QQQNQE--VLQEEAQ---EPGVTP----R-
------------------------------------------------------------
-----------------------------------------------------------A
RHTAKARVEYRDQHGNVLDEELVAQLKKEGKVQFES-----RHETKTRLENGRIVDMIDG
QI---APPHPDVEGQNPETVGRQP-PQAVEDGPASVA-GQGSS--QEQR--GSPDPKPAS
EANEATKS----------------------------------------------------
------------------------------------------------------------
------------------------------------------------------------
------------------------------------------------------------
--------
>XP_015406800_Aspergillus_nomiae
MPPKSKNALDVQPPTKAS-RSSSRSPKPKNR-------------------KKA-AAET-L
NYGSDGVKDNSIFSLPTSDY----------------------------------KALVLV
TLVA-AAVRLFRIYQPTSVVFDEVHFGGFASKYI-------------------KGRFFMD
VHPPLAKLLL-----TLAGWLAGFNGDFD-FKEIGKDYLEANVPYVAMRMLPAIMGVLTV
SLMFLTLKASGCRTTTAVLGAGVVIFENALVTQSRLILLDSPLVFFTALTAMSFTSFTNQ
QELGPSHAFRGPWWFWLAATGLCLGATLSVKWVGLFTVAWVGSLTIIQLWVLLGDTKNVT
PRLWFKHFFARFFCLIVIPLGFYCGMFAIHFLCLVNPGEGDGFMSSEFQATLNSKAM-QD
VPADVVFGSRISLRHLNTQGGYLHSHNHMYPTGSKQQQITLYPHKDENNIFIAENQTQPL
GPDG-EIAGPFAWDNIT--AE-YIEDGAIIRLNHLMTQRRVHSHDERPPVTEA-DWQYEV
SAYGFEGFAGDANDMFRVEIVKSMSEGEEAKKRLRTIQSKFKLVHVMTGCVLFSHKVKLP
-DWGWEQQEVTCAKGGTLPNSVWYIESNSHP-MLPADAEK-VNYRNPGFLGKFWELQKVM
WTTNAGLTESHAWDSRPPSWPTLLRGINFWGTDHRQ--IYLLGNPLIWWSSTLAIGIYVL
FKG--ISILRWQRN-CADYRN--VNFKRFDYEVGTSVLGW-AFHYFPFYLMARQLFLHHY
LPALYFAIITLCQEFDFLANRIHALGLASKPAIGKALAGIFLALSIFTFTLYSPLVYGNP
WTQDACRKVKLL-DTWDFDCNTFHTD-----LGQYVTHFTNTN---VAIPTTQAP-----
-----PPEV--PVVP----PPQQDQQIL------------QEEAE---DASVTP--EPQ-
------------------------------------------------------------
-----------------------------------------------------------P
PVA-KARVEYRDQDGNVLDENLVAALAKEGKVSFET-----RHETRTRLEHGHEVEMING
QV---APPHPDVEGQNPETIGKQK--QAAHDGPASAA--GGSS--AAEP--NPPEAKPAS
EGNEATN-----------------------------------------------------
------------------------------------------------------------
------------------------------------------------------------
------------------------------------------------------------
--------
>XP_023092698_Aspergillus_oryzae
MSPKSKNALEVQPPTKST-RSSSRSPRPKNR-------------------KKA-PVET-L
NYGSDGVKDNSIFSLPTSDY----------------------------------KALVLV
TLVA-TAVRLFRIYQPTSVVFDEVHFGGFASKYI-------------------KGRFFMD
VHPPLAKLLI-----TLAGWLAGFNGDFD-FKEIGKDYLAAGVPYVAMRMLPAIMGVLTV
SLMFLTLKASGCRTTTAVLGAGVVIFENALVTQSRLILLDSPLVFFTALTAMSFTSFTNQ
QELGPSHAFRGPWWFWLAATGLCLGATLSVKWVGLFTVAWVGSLTIIQLWVLLGDTNNVT
PRLWFKHFFARFFCLIVIPLGFYCGMFAIHFLCLVNPGEGDGFMSSEFQATLNSKAM-QD
VPADVAFGSRITLRHHNTQGGYLHSHNHMYPTGSKQQQITLYPHKDENNVFIAENQTQPL
GPDG-EIAGPFAWDNIT--AE-YIEDGAIIRLNHLMTQRRVHSHDERPPVTEA-DWQYEV
SAYGFEGFAGDANDMFRVEIVKSMSEGEEAKKRLRTIQSKFKLVHVMTGCVLFSHKVKLP
-DWGWEQQEVTCAKGGTLPNSVWYIESNSHP-MLPADAEK-VNYRNPGFLGKFWELQKVM
WTTNAGLTESHAWDSRPPSWPTLLRGINFWGADHRQ--IYLLGNPLIWWSSTLAIGIYVL
FKG--ISILRWQRN-CADYRN--VNFKRFDYEVGTSVLGW-AFHYFPFYLMARQLFLHHY
LPALYFAIITLCQEFDFLANRIHALGLASRPAIGKALAGIFLALSIFTFTLYSPLVYGNP
WTPDACRKVKLL-DTWDFDCNTFHTD----------------------------------
-----------------------------------------EEAEEADDANVTP--EPQ-
------------------------------------------------------------
-----------------------------------------------------------P
PRA-KARVEYRDQDGNILDEKLVAALAKEGKVSFET-----RHETRTRLEHGHEVEMING
QV---APPHPDV------------------------------------------EAKPAS
EGNEATN-----------------------------------------------------
------------------------------------------------------------
------------------------------------------------------------
------------------------------------------------------------
--------
>XP_040639878_Aspergillus_ruber
MMTRSRDTLEVKPLPKSG-RSPSRSPNSKNR-------------------KKE-SAGS-S
SYASDGVTDNNIFALPTKDY----------------------------------RVLAFI
TIVA-AVVRLFRIYQPSSVVFDEVHFGGFASKYI-------------------KGRFFMD
VHPPLAKLLL-----TLAGWLGGFDGNFD-FKDIGKDYLEPAVPYVAMRMLPAVMGVLTV
PLLFLTLRASGCHTTSAAMGAGVLIFENALITQSRLILLDAPLVFFTALTALSFTCFTNQ
QEQGPSRAFGGLWWFWLSATGLCLGATLSVKWVGLFTVAWVGSLTILQLWVLLGDTRTVT
ARVWFKHFFARVFCLIIIPIGFYCGMFAIHFLCLVNPGDGDGFMSSEFQATLNSKTM-QA
VPADVVYGSRVTLRHQNTQGGYLHSHPHMFPTGSKQQQITLYPHKDENNIFLLENQTQPL
GPYG-EVPGIFAWDNIT--AE-NIYDGAVLRLYHPITHRRLHSHDERPPVTDV-DWQFEV
SAYGFEGFAGDANDLFRVDIVKSASQGEEAKKRLRTIETKFRLIHVMTGCVLFSHKVKLP
-EWGWAQQEVTCARGGSLPNSLWYIESNAHP-MLPADTEK-VNYKHPGFLGKFWELQKVM
WTTNAGLTESHNWDSRPPSWPTLLRGINFWGKDHRQ--IYLLGNPFIWWSSTVAIAIYFV
FKG--ISIIRWQRH-CSDYRN--VNFKRFDYEIGPNVLGW-FFHYFPFFLMARQLFLHHY
LPALYFAILALTQEVDFLTNRIKSLGLPSKPVIGKLLMGVFLTLSIFTFMLYSPLVYGNP
WTQDACRKVKLL-DSWDFDCNTFHTD-----LNNYVTQYVGKA---AAVPTTQ-------
------QQA--PPPPVEQPPVQQQPQ----EGVKEA--ASEVEDP---SANVTPEALPS-
------------------------------------------------------------
------------------------------------------------------------
IRGKKARVEFRDQNGNVLPESLVAQLQQDGKVSVET-----RYEYRSRLANGHEVDVVDG
QVKV-APPHPDVQGSNPETVENKEQQLPVEDIPAPAA-GEESSVAVEES--SSPEPKPAS
EGNEATD-----------------------------------------------------
------------------------------------------------------------
------------------------------------------------------------
------------------------------------------------------------
--------
>XP_040705113_Aspergillus_sydowii
MAPQSKDTLDVRP-PRASSRSPSRSPRPKNR-------------------KKAVAAAA-S
SYKSDGVTNNNIFNLPTSDY----------------------------------KVMVLV
TIVA-AVVRLFRIYQPTSVVFDEVHFGGFATKYI-------------------KGRFFMD
VHPPLAKLLI-----TLAGWLAGFKGDFD-FKEIGKDYLEPGVPYVAMRMLPAILGVFTV
PIMFLTLKATGCRTATAVLGAGAILFENGLVTQSRFILLDSPLVFFTALTALAFTCFTNQ
HELGPSHAFGGPWWFWLAATGLCLGATLSVKWVGLFTVAWVGSLTILQLWVVLGDTNNVT
PRLWFKHFFARVFCLIVIPLGFYCAMFAIHFLCLVNPGEGDGFMSSEFQATLNSKGM-AA
VPADVVFGSRLSIRHHNTQGGYLHSHSHMYPTGSKQQQITLYPHKDDNNLFVAENQTQPL
GPDGAEIMGPLAWDNIT--TN-YIEDGAVIRLNHILTGRRVHSHNERPPVTDV-DWQFEV
SAYGYEGFPGDANDYWRVEIVKSMSDGEESKKRLRTIESKFRLVHVMTGCVLFSHKVKLP
-EWGFDQQEVTCAKGASLPNSIWYIENNKHP-MIPPDAEK-VTYRNPGFFGKFFELQKVM
WTTNAGLTDSHAWDSRPPSWPTLLRGINFWGRDHRQ--VYLFGNPFVWYLSTAALLIYVV
FKG--ISAIRWRRN-CGDYRN--STFKRFDYEIGTSVLGW-GFHYFPFYLMARQLFLHHY
FPALYFAILALAQEFDFITNRISSLGLPSRPVIGKALAGVFLGLTIFTFTLYSPLVYGNP
WTKDACRQVKLL-KTWDFDCNTFYADADNIQLNQYVTQFAGVN---QAIPTTPAV----I
PQSSKLVQA--QPKLENKQENQQEKVEKKEEKKEQK--PAKDENS---KASITTSS-PK-
------------------------------------------------------------
------------------------------------------------------------
IRGTQARVEYRDQQGNILDEAVVESLRKEGKVSFET-----KHETRTRLEHGHIVDVVDG
KV---APPHPDVEGQNPET-QEKP-EEIAEDSPAAAA-SAGSS--VGEP--KSPEAKPAS
EGNEATP-----------------------------------------------------
------------------------------------------------------------
------------------------------------------------------------
------------------------------------------------------------
--------
>XP_001217365_Aspergillus_terreus
MSHKSNDALRVQPAPRSG-RSPSRSPRPKNR-------------------KKA-PATT-S
SYASEGVQDNNIFNLPSSDY----------------------------------RALALL
TLIA-AVVRLFRIYQPSSVVFDEVHFGGFATKYI-------------------KGRFFMD
VHPPLAKLLI-----TLAGWLAGFDGSFD-FKEIGKDYLEPGVPYVAMRLLPAVMGVLTV
PIMFLTLKAAGCRSSAAALGAGAVIFENGLVTQSRLILLDSPLVFFTSLTALSFTCFTNQ
HELGPAYAFRAPWWFWLAATGLSLGATLSVKWVGLFTVAWVGSLTVLQLWVLLGDSKTVT
PRLWFKHFFARVFCLIIIPLGFYCGMFAIHFLCLVNPGEGDGFMSSEFQATLNSKAM-QD
VPADVVFGSRVSIRHLNTQGGYLHSHPHMYPTGSKQQQVTLYPHKDDNNVFVMENQTQPL
GPYG-EIAGPFAWDNIT--AE-YVEDGAVIRLNHLTTGRRIHSHDERPPVTDV-DWQFEV
SAYGYEGFPGDANDMFRVEIVKSHSDGEEAKKRVRTIQTKFRLVHVMTGCVLFSHKVKLP
-EWGWEQQEVTCAKGGTLPNSLWYVESNSHP-MLPADAEK-VNYRNPGFLGKFWELQKVM
WTTNAGLTESHAWDSRPPSWPTLLRGINFWGRDHRQ--IYLLGNPFIWWSSTVAIGIYII
FKG--IAILRWQRN-CGDYRN--VNFKRFDYEIGTTVLGW-AFHYFPFFLMARQLFLHHY
FPALYFAILALSQEFDFLANRVKAFGLASKPAIGKVLASIFLAGGIFAFTLYSPLVYGNP
WTQDACRSVKLL-SSWDFDCNTFYTD-----LSQYVTEFSSLN-AAVPTTQAQAP-----
-----SSQA--PPVA---IPPQQQQQQQVKQDQQQQ--AGQGKAE---EARVTSQAQPQ-
------------------------------------------------------------
-----------------------------------------------------------P
PRA-QARVEYRDQNGNLLDEEVVSSLAAEGKVSFET-----RHETKTQLANGHLVDMVDG
KVAPPAPPHPDVEGQNPETLQKQE-QVPVEGGPASAA-GDGSS--VEEP--SSPKAKPAS
EGNEATEV----------------------------------------------------
------------------------------------------------------------
------------------------------------------------------------
------------------------------------------------------------
--------
>XP_022489880_Penicillium_arizonense
MGQKSKDTLAVRPQSRGG-RSPSRSPKPKNR-------------------KPMAAAAP-K
SYASDGVKNNDIFKLPGSDY----------------------------------KLVVLV
TLIA-AAVRLFRIYQPTSVVFDEVHFGGFASKYI-------------------KGKFFMD
VHPPLAKLLI-----TLAGWLAGFDGNFD-FKDIGKDYLEPGVPYVAMRMLPAILGVLTV
PLMFLTLKVTGCRTSTAVMGAGVVIFDNALVTQSRLILLDSPLIFFTALTALSFSCFTNQ
QELGPSHAFGGPWWFWLVFTGLSLGATLSVKWVGLFTMAWVGSLTALQLWVLLGDSKTVT
PRLWFKHFFSRVFCLIVIPLGFYLAMFAIHFMCLVNPGEGDGFMSSEFQATLNSKSM-QD
VPADVSFGSRVSIRHLNTQGGYLHSHPHMYPTGSKQQQVTLYPHKDENNLFLLENQTQPL
GPYG-EVEGPFAWDNLT--APGFIEDGSVIRLYHSITHRRIHSHDERPPVTEA-DWQYEV
SAYGYEGFPGDANDLFKVEIVPSMSETEESKKRLRTIQTKFKLVHVMTGCVLFSHKVKLP
-DWGWEQQEVTCARGGTLPNSVWYVEDNHHP-AMAADAEK-VNYRNPGFLGKFWELQKVM
WTTNAGLVESHAWDSRPPSWPTLLRGINFWGKDNRQ--IYLLGNPLIWWSTTLAVGIYFV
FKA--ISIIRWQRS-CGDYNN--VAFKRFDYEIGTSVLGW-FFHYFPFYLMARQLFLHHY
LPALYFAIMVLCQEFDFITNRIQSLGLASRPVIGKALMAAFLGLSVLVFTIYAPLVYGNP
WTRDACNQVKLL-GSWDFDCNTFHTD-----LRQYITQYVPD--PPQAIPTTAA------
-------QA--PPAP----PPVQAQEFA------P---PVAEPAESSGEAAVTS---PK-
------------------------------------------------------------
------------------------------------------------------------
IQGSMARVEYRDQNGNVLPEDLVASLRAEGKVKFET-----RYEPGSRMENAHEVPVVDG
QL---APPHPDVQGQNPETASGPG-DSVPPESPASVAEGNESS--VEQP--SSLEAKPAS
EGNEATKQ----------------------------------------------------
------------------------------------------------------------
------------------------------------------------------------
------------------------------------------------------------
--------
>XP_014538821_Penicillium_digitatum
MAQKAKDTLAVRPQSRGR-RSPSRSPKPKSR-------------------KPL--PAP-Q
TYASEGVKNNDIFKLPGSDY----------------------------------KLIVLV
TLIA-TAVRLFRIYQPTSVVFDEVHFGGFASKYI-------------------KGKFFMD
VHPPLAKLLL-----TLAGWLAGFDGNFD-FKDIGKDYLEPGVPYVAMRMLPAILGVLTV
PLMFLTLKVTGCQTSTSLLGAGLVIFDNALVTQSRLILLDSPLIFFTALTALAFSCFTNQ
QELGPAYAFRGLWWFWLVLTGLSLGATLSVKWVGLFTMAWVGSLTVLQLWVLLGDAKNVT
PRLWLKHFFSRVFCLIFIPLGFYLAMFAIHFTCLVNPGEGDGFMSSEFQATLNSKSM-QD
VPADVSFGSRISLRHLNTQGGYLHSHPHMYPTGSKQQQITLYPHKDENNVFLLENSTQPL
GPYG-EVEGAFAWDNLT--APGFIEDGSTIRLYHVITHRRIHSHDERPPVTEA-DWQYEV
SAYGYEGFPGDANDLWRVEIVKSMSETPESKKRLRTIQSKFRLVHVMTGCVLFSHKVKLP
-EWGWEQQEVTCAKGGTLPNSVWYIESNQHP-AMAPDAER-VNYRNPGFLGKFWELQKVM
WTTNAGLVESHAWDSRPPSWPTLLRGINFWGKDNRQ--IYLLGNPLIWWSTTLAVGIYLV
FKA--LSIVRWQRS-CGDYKH--ASFKRFDYEVGTSVLGW-FFHYFPFYLMARQLFLHHY
LPALYFAIMVLCQEIDFLTSRLKSLGLASRPLIGKALMVIFMGFSVVVFTLYAPLVYGNP
WTRDACNQAKLL-RSWDFDCGNFHTD-----LSQYITQYVPSL-PPAAAPTIAA------
-------QA--PPQP----PPVQAQEPA------PA--PAGEDIQDLEPAAVTA---PK-
------------------------------------------------------------
------------------------------------------------------------
IKGTMARVEYRDQNGKVLDENMVASLRSEGKVKFET-----RYEPGRPMENAHDVPVVDG
QL---APPHPDVQGQNPETGSAAV-DSVPPESPASVAEGNERS--VEQS--SSMEAKPAS
EGNEATR-----------------------------------------------------
------------------------------------------------------------
------------------------------------------------------------
------------------------------------------------------------
--------
>XP_016599197_Penicillium_expansum
MAQKAKDTLAVRPQSRGR-RSPSRSPKPKNR-------------------KPL--PVP-Q
TYASDGVKNNDIFKLPGSDY----------------------------------RLIVLV
TLIA-AAVRLFRIYQPTSVVFDEVHFGGFASKYI-------------------KGKFFMD
VHPPLAKLLL-----TLAGWLAGFDGSFD-FKDIGKDYLEPGVPYVAMRMLPAILGVLTV
PLMFLTLKVTGCRSSTSLLGAGLVIFDNALVTQSRLILLDSPLIFFTALTALAFSCFTNQ
QELGPAHAFRGPWWFWLVCTGLSLGATLSVKWVGLFTMAWVGSLTALQLWVLLGDAKNVT
PRLWLKHLFSRIFCLIFIPLGFYLAMFAIHFACLVNPGEGDGFMSSEFQATLNSKSM-QD
VPADVSFGSRVSLRHLNTQGGYLHSHPHMYPTGSKQQQITLYPHKDENNEFLLENSTQPL
GPYG-EVEGAFAWDNLT--APGFIEDGSTIRLYHVITHRRIHSHDERPPVTEA-DWQYEV
SAYGYEGFAGDANDLWRVEIVKSMSETPESKKRLRTIQSKFRLVHVMTGCVLFSHKVKLP
-EWGWEQQEVTCAKGGTLPNSVWYIESNQHP-AMAPDAER-VNYRNPGFLGKFWELQKVM
WTTNAGLVESHAWDSRPPSWPTLLRGINFWGKDNRQ--IYLLGNPLIWWSTTLAIGIYFV
FKA--LSIVRWQRS-CGDYKH--VSFKRFDYEVGTSVLGW-FFHYFPFYLMARQLFLHHY
LPALYFAIMVLCQEFDFLTNRIKSLGLASKPLIGKALIAIFLGLSVVVFTLYAPLVYGNP
WTRDACNQVKLL-GSWDFDCNTFHTD-----LSQYITQYVPTL-PPVAAPTTAA------
-------QA--PPPP----PPVQAQEPV----------PASEAIQESEPAAVTS---PK-
------------------------------------------------------------
------------------------------------------------------------
IKGSMARVEYRDQNGQVLDESLVASLRAEGKVKFET-----RYEPGKPLEHAHDVPVVDG
QL---APPHPDVQGQNPETGSAPE-DSVPPESPASVAEGNERS--VEQS--SSMEAKPAS
ESNEATK-----------------------------------------------------
------------------------------------------------------------
------------------------------------------------------------
------------------------------------------------------------
--------
>XP_040644298_Penicillium_griseofulvum
MGQKAKDTLAVRPQSRGR-RSPSRSPKPKSR-------------------KPL--AVP-R
TYASDGVKNNDIFKLPSSDY----------------------------------KLIVLV
TLIA-AAVRLFRIYQPTSVVFDEVHFGGFASKYI-------------------KGRFFMD
VHPPLAKLLL-----TLAGWLAGFDGNFD-FKDIGKDYLEPGVPYVAMRMLPAILGVLTV
PLMFLTLKVTGCRTSTSLLGAGLVIFDNALVTQSRLILLDSPLIFFTALTALAFNCFTNQ
QELGPTHAFRGPWWFWLVCTGLSLGATLSVKWVGLFTMAWVGSLTALQLWVLLGDSKNVT
PRLWLKHFFARVFCLIVIPMGFYLAMFAIHFACLVNPGEGDGFMSSEFQATLNSKSM-QD
VPADVSFGSRVSLRHLNTQGGYLHSHPHMYPTGSKQQQITLYPHKDENNLFLLENSSQPL
GPYG-QVEGPFAWDNLT--APGFVEDGSTIRLYHVITHRRIHSHDERPPVTEA-DWQYEV
SAYGYEGFPGDANDLWRVEIVKSMSETPESKKRLRTIQSKFKLVHVMTGCVLFSHKVKLP
-DWGYEQQEVTCAKGGTLPNSVWYIESNQHP-AMAPDAER-VNYRNPGFLGKFWELQKVM
WTTNAGLVESHAWDSRPPSWPTLLRGINFWGKDNRQ--IYLLGNPLTWWSSTLAIGIYLI
FKA--LSIVRWQRS-CGDYKH--ASFKRFDYEVGTSVLGW-FFHYFPFYLMARQLFLHHY
LPALYFAIMVLCQELDFLTNRIKSLGLASKPLIGKALMAIFLGLSVVVFTLYAPLVYGNP
WTRDACNQVKLL-GSWDFDCTTFHND-----LSQYITQYVPNV-TPVAAPTTVA------
-------QA--PPPP----PPVQAQEPAHEAANEPANEPVDEAAQASDPAAVTE---PK-
------------------------------------------------------------
------------------------------------------------------------
IKGSMARVEYRDQNGKVLDENLVASLRAEGKVKFET-----RYEPGPPMENAHDVPVVDG
QL---APPHPDVQGQNPETGSAPA-DSVAPESPASVAGDNERS--VEQS--SSMEAKPAS
EGNEATK-----------------------------------------------------
------------------------------------------------------------
------------------------------------------------------------
------------------------------------------------------------
--------
>XP_038927134_Penicillium_roqueforti
MGQKAQDTLAVRPQSRGR-RSPSRSPKPKNR-------------------KPL--AVP-Q
TYASEGVKNNDIFKLPGSDY----------------------------------RLIVLV
TLIA-AAVRLFRIYQPTSVVFDEVHFGGFASKYI-------------------KGKFFMD
VHPPLAKLLL-----TLAGWLAGFDGNFD-FKDIGKDYLEPGVPYVAMRMLPAILGVLTV
PLMFLTLKVTGCRTSTSVLGAGLVIFDNALVTQSRLILLDSPLIFFTALTALAFSCFTNQ
QELGPAYAFRGPWWFWLVCTGLSLGATLSVKWVGLFTMAWVGSLTALQLWVLLGDSKNVT
PRLWFKHFFSRVFCLIVIPLGFYMAMFAIHFTCLVNPGEGDGFMSSEFQATLNSKSM-QD
VPADVSFGSRVSLRHLNTQGGYLHSHPHMYPTGSKQQQITLYPHKDENNEFLLENSTQPL
GPYG-EVEGPFAWDNLT--APGFIEDGSIIRLYHVITHRRIHSHDERPPVTEA-DWQYEV
SAYGYEGFPGDANDLWRVEIVKSMSETPESKKRLRTIQSKFKLVHVMTGCVLFSHKVKLP
-DWGYEQQEVTCAKGGTLPNSIWYIESNQHP-AMAPDAER-VNYRNPGFLGKFWELQKVM
WTTNAGLVESHAWDSRPPSWPTLLRGINFWGKDNRQ--IYLLGNPLIWWSTTLAIGIYFV
FKA--LSIVRWQRS-CDDYKH--TSFKRFDYEVGTSVLGW-FFHYFPFYLMARQLFLHHY
LPALYFAIMVFCQEFDFLTNRIKSLGLASKPLIGKALMAVFLGLSVVVFTLYAPLVYGNP
WTRDACNQVKLL-GSWDFDCNTFHTD-----LSQYITQYVPSL-SPVAASTTAA------
-------QA--PPPP----PPVQAQEPA------PA--PAGEAVQESDPAAVTA---PK-
------------------------------------------------------------
------------------------------------------------------------
LKGSVARVEYRDQNGKVLDENLVASLRAEGKVKFET-----RYEAGHPLENAHEVPIVDG
QL---APPHPDVQGQNPETASAPE-DIVPPESPASVADGNERS--VEQP--SSMEAKPAS
EGNDATS-----------------------------------------------------
------------------------------------------------------------
------------------------------------------------------------
------------------------------------------------------------
--------
>XP_002563290_Penicillium_rubens
MGQKAKDTLAVRPQSRGR-RSPSRSPKPKSR-------------------KPL--PVP-R
TYASDGVKNNDIFKLPGSDY----------------------------------KLIVLV
TLVA-AAVRLFRIYQPTSVVFDEVHFGGFASKYI-------------------KGKFFMD
VHPPLAKLLL-----TLAGWLAGFDGNFD-FKDIGKDYLEPGVPYVAMRMLPAILGVLTV
PLMFLTLKVTGCRTSTSLLGAGLVIFDNALVTQSRLILLDSPLIFFTALTALAFSCFTNQ
QELGPAHAFRGPWWFWLVVTGLSLGATLSVKWVGLFTMAWVGSLTALQLWVLLGDAKNVT
PRLWLKHFFSRVFCLIVIPLGFYLAMFAIHFTCLVNPGEGDGFMSSEFQATLNSKSM-QD
VPADVSFGSRVSLRHLNTQGGYLHSHPHMYPTGSKQQQITLYPHKDENNVFVLENSTQPL
GPYG-EVEGPFAWDNMT--APGFIEDGSIIRLYHAITHRRIHSHDERPPVTEA-DWQYEV
SAYGYEGFPGDANDLWRVEIVKSMSETPESKKRLRTIQSKFKLVHVMTGCVLFSHKVKLP
-DWGWEQQEVTCAKGGTLPNSVWYIESNQHP-AMAPDAER-VNYRNPGFLGKFWELQKVM
WTTNAGLVESHAWDSRPPSWPTLLRGINFWGKDNRQ--IYLLGNPLIWWSTTLAIGIYFI
FKA--LSIVRWQRS-CGDYRH--VSFKRFDYEVGTSVLGW-FFHYFPFYLMARQLFLHHY
LPALYFAIMVLCQELDFLTNRIKSLGLASRPVIGKALMAIFLGLSVVVFTLYAPLVYGNP
WTRDACNQVKLL-GSWDFDCNTFHTD-----LSQYITQYVPSM-PPVAAPTTAA------
-------QA--PPPP----PPVQAEEPA------PA--PASEAIQESDPAAVTA---PK-
------------------------------------------------------------
------------------------------------------------------------
IAGSMARVEYRDQNGQVLDENLVASLRAEGKVKFET-----RYEPGQPLQNAHDVPVVDG
QL---APPHPDVQGQNPETGSAPE-DSIPPESPASVADGNERS--VEQS--SSMEAKPAS
EGNEATK-----------------------------------------------------
------------------------------------------------------------
------------------------------------------------------------
------------------------------------------------------------
--------
>XP_040810606_Penicillium_solitum
MGQKAKDTLAVRPQSRGR-RSPSRSPKPKSR-------------------KPL--PVPQK
TYASDGVKNNDIFKLPGSDY----------------------------------KLIVLV
TLIA-TAVRLFRIYQPTSVVFDEVHFGGFASKYI-------------------KGKFFMD
VHPPLAKLLL-----TLAGWLAGFDGNFD-FKDIGKDYLEPGVPYVAMRMLPAILGVLTV
PLMFLTLKVTGCRTSTSLLGAGLVIFDNALVTQSRLILLDSPLIFFTALTALAFSCFTNQ
QELGPAYAFRGPWWFWLVCTGLSLGATLSVKWVGLFTMAWVGSLTVLQLWVLLGDAKNVT
PRLWLKHFFSRVFCLIFIPLGFYLAMFAIHFTCLVNPGEGDGFMSSEFQATLNSKSM-QD
VPADVSFGSRVSLRHLNTQGGYLHSHPHMYPTGSKQQQITLYPHKDENNVFILENSTQPL
GSYG-EVEGPFAWDNLT--APGFIEDGSTIRLYHVITHRRIHSHDERPPVTEA-DWQYEV
SAYGYEGFPGDANDLWRVEIVKSLSETPESKKRLRTIQSKFKLVHVMTGCVLFSHKVKLP
-EWGWEQQEVTCAKGGTLPNSVWYIESNQHP-AMAPDAER-VNYRNPGFLGKFWELQKVM
WTTNAGLVESHAWDSRPPSWPTLLRGINFWGKDNRQ--IYLLGNPLIWWSTTLAIGIYFV
FKA--LSIVRWQRS-CGDYKH--ASFKRFDYEVGTSVLGW-FFHYFPFYLMARQLFLHHY
LPALYFAIMVLCQEIDFLTNRIKSLGLASKPLIGKTLMTIFLGLSIVVFTLYAPLVYGNP
WTRDACNQVKLL-GSWDFDCNTFHSD-----LSQYITQYVPSL-PPVAAPTTAA------
-------QAPPPPPP----PPVQAQEPA------PE--PAGEAAQESDPAAVTA---PK-
------------------------------------------------------------
------------------------------------------------------------
IQGSMARVEYRDQNGKVLDENLVASLRAEGKVKFET-----RYEPGQPLQNAHDVPIVDG
QL---APPHPDVQGQNPETGSAPE-DSVPPESPASVADGNERS--VEQS--SSMEAKPAS
EGNEATK-----------------------------------------------------
------------------------------------------------------------
------------------------------------------------------------
------------------------------------------------------------
--------
>XP_022577943_Penicilliopsis_zonata
MPPKS--TLEVKPMARNG-RSPSRSPRPKNR-------------------KKE-TTQA-S
HYGSDGVKDNNIFKLPVSDY----------------------------------KLLAGV
TIIA-AIVRLFRIYQPTSVVFDEVHFGGFASKYI-------------------KGKFFMD
VHPPLAKLLI-----TLAGWLAGYDGEFD-FKDIGKDYLEPGVPYVAMRMLPALMGVLTV
PLMFLTLKATGCRSSTSVLGSVLVIFDNALTTQSRLILLDSPLIFFTALTALSFTCFTNQ
HELGPSSAFKGPWWFWLSATGLCLGATVSIKWVGLFTIAWVGSLTVLQLWVLIGDTTNVT
PRIWFKHFFARVFCLIIIPLTFYTALFAVHFLCLVNPGEGDGFMSSEFQATLNHKGM-QD
VPADVVFGSRVSIRHHNTQGGYLHSHSHMYPTGSKQQQVTLYPHKDENNIFLLENQTQPL
GPYG-ELEGPWAWDNIS--AE-YIEDGAIIKLYHEMTHRRIHSHDERAPVTDV-DWQNEV
SAYGYEGFAGDANDMFRVEIVKSLSDGAEAKKRLRTIQTKFRLIHIMTGCVLFSHKVKLP
-DWAYEQQEVTCAKGGTLPNSIWYIESNTHP-QLPEDTEK-VNYRNPGFLGKFWELQKVM
WVTNAGLVESHAWESRPPSWPLLLRGINFWGKEHRQ--VYLMGNPIVWWSSTAAIGIYVL
FKG--LSAIRWQRS-CGDYSN--VTFKRFDYEIGSTVLGW-AFHYFPFYLMARQLFLHHY
LPALYFAIMVLCQEFDFFANRIRSLGLGSRPIVGKGLIAAFLALTIGTFILYSPLAYGNP
WTRDACNKVKLF-DTWDFDCNLFHTD-----LSQYKT-YVNAP---QAIPTRQAD-----
-----------APVV---------------NQVQNQ--REMNEGQ---DPVVTPEPPEH-
------------------------------------------------------------
-----------------------------------------------------------Y
LKGSKARVEYRDQEGNVLDENLVASLKKEGKVSFET-----RYETRTRLENAHEVDVVDG
RI---APPHPDVEGQNPETFGQPAGENAANKAPASVP-GDEKS--VEQQ--DSLEPRPAS
EGNEATKI----------------------------------------------------
------------------------------------------------------------
------------------------------------------------------------
------------------------------------------------------------
--------
>XP_016616908_Cladophialophora_bantiana
--------MANAPSRKNAASQKATSSAPTSN-------GVSGDRIRTQSSKKK-------
SYASEGVTDNDIFLLPMSDY----------------------------------QIMALL
TLLA-GVVRLFKIYQPTSVVFDEVHFGGFATKYI-------------------KGKFFMD
VHPPLAKLLI-----TLAGWLAGFNGDFD-FKDIGKDYLEPKVPYVSMRLLPAILGVLTI
PTMFLTLKAYGCRTVTACLGAALLIFENGLITQSRLILLDSPLVICTAFTALAWTCFTNQ
HELGPDRAFDASWWFWLAATGLGLGATASVKWVGLFTIAWVGSLTILQLWVLLGDSVNVN
PRKWFKHFFARVFCLIVIPIAFYVGMFGIHFLCLVNPGDGDGFMSSEFQATLNNKGM-AD
TPADVLFGSEVTIRHHNTQGGYLHSHPHMYPGGSKQQQVTLYPHKDENNIFLLENQTQPV
TADNVTIAGPKAWSNS---TE-FIKDGDIIRLYHITTHRRIHSHDVRPPITEA-DWQNEV
TAYGYEGFEGDANDLFRVEIVKSMSDGEEAKKRLRTIQTKFKLVHIMTGCVLFSHKVKLP
-DWGFEQQEVTCAKGGTLPNSVWYIEQNQHP-MLGENAEK-VNYRNPGFLGKFWELQKVM
WRTNAGLVESHAWDSRPGSWPILRRGINFWGKDHRQ--IYLLGNPAIWWPSSLAILTYII
FKG--IAVLRWQRS-CNDYSN--VNFKRFDYEIGQTVLAW-AFHYFPFYLMARQLFLHHY
FPALYFAIMAMCQIFDFVVNRISSLGLKKYPEIGWSVAVLFVAFAIGVFTLYAPLIYGNP
WTQDQCRSVKLF-DTWDFDCNTFHTD-----YAQYSTPL-PSLGEGGATPTVPSM-----
--------------------------------------KIDSERKDD-PSAVTPQVGEG-
------------------------------------------------------------
-----------------------------------------------------------K
VIGQEERIEYRDQNGNLLDEAQVQALLAEGKASFQT-----KYETRTRLVDEQGNEVNAP
GV---APDHPDVEGQNPSTKGVPE--EQANKSPADAQ-A-DGS--VKKG--DGSKAKPAS
DASEATK-----------------------------------------------------
------------------------------------------------------------
------------------------------------------------------------
------------------------------------------------------------
--------
>XP_008722746_Cladophialophora_carrionii
--------MAATTTRKNAASHKAV-PASTPS-------QTGSDVVRTQPGKKK-------
SYASEGVTDNDVFLLPMSDY----------------------------------QVMALL
TLLA-AVVRLFRIYQPTSVVFDEVHFGGFATKYI-------------------KGKFFMD
VHPPLAKLLI-----TLAGWLAGFNGDFD-FKDIGKDYLEPKVPYVSMRLLPAILGVLTI
PTMFLTLKAYGCRTVTACLGAALLIFENGLVTQSRLILLDSPLVICTAFTALAWTCFSNQ
NELGPERAFDASWWFWLAATGLGLGATVSVKWVGLFTIAWVGSLTLLQLWVLLGDSVNVT
PRRWAKHFFARVFCLIVIPVAFYVGMFGIHFLCLVNPGDGDGFMSSEFQATLNNKGM-AD
TPADILFGSEVTLRHHNTQGGYLHSHPHMYPAGSKQQQVTLYPHKDENNIFLLENQTQPV
TPDNVTVTGPQAWGNL---TE-PIKDGDVIRLYHLMTHRRVHSHDVRPPVTEA-EWQQEV
TAYGYEGFEGDANDLFRVEIVKSMSDGDEAKKRLRTIQSKFKLVHVMTGCVLFSHKVKLP
-DWGFEQQEVTCAKGGTLPNSVWYIEQNHHP-MLNETAEK-VNYRNPGFLGKFWELQKVM
WRTNAGLVESHAWDSRPGSWPILKRGINFWGKHHRQ--VYLLGNPAIWWPSTLAILTYVV
FKG--ISILRWQRS-CNDYSN--VNFKRFDYEVGQTVLGW-AFHYFPFYLMARQLFLHHY
FPALYFAIMAMCQIFDFVFNRISLLGLKKRPEFAWGVAVAFVAFAIGVFTLYAPLIYGNP
WTQEQCRAVKLF-DTWDFDCNTFHTD-----YAKYSTPLPPPFGDA--TPTVPSA-----
--------------------------------------QIDSERKDTLGAAISQQIGEG-
------------------------------------------------------------
-----------------------------------------------------------R
VIAQEEKVEYRDQDGNLLDEAQVQALLAEGKASFQT-----KYETRTKLVDEQGNEINPS
DV---APPHPDVEGQNPQTKGVPD--EQANKSPAEAE-A-GGS--VKKGD-DEGKAKPAS
DASEATKQELLAWLNGLLQLNITKVEQCGTGAALCQLFDSIFLDVPMARVKFNVNTEYAY
IQNFKILQNCFTKHGIDRTVPVESLVKCKMQDNLEFLQWSKRYWDQYFPGHEYDAVARRK
AAGAPAATPAAAPRASTGSSTTRRTGTTPVNRPAPRASGTATVGSAALKIENDQLKEAIS
GLEKERDFYFSKLRDIELLLQTACEQDPSLEKDENGLIKNIQTILYSTEEGFEIPDLEAN
GAEEPETF
>XP_016255827_Cladophialophora_immunda
--------MAHAPSRKNAASQKAASPAPASR-------EVSSDMIRTQSSKKK-------
SYASDGVTDNDIFLLPMGDY----------------------------------QIMALL
TLLA-GVVRLFKIYQPTSVVFDEVHFGGFATKYI-------------------KGKFFMD
VHPPLAKLLI-----TLAGWLAGFNGDFD-FKDIGKDYLEPKVPYVSMRLLPAILGVLTI
PTMFLTLKAYGCRTVTACLGSALLIFENGLITQSRLILLDSPLVICTAFTALAWTCFTNQ
HELGPERAFDASWWFWLAATGLGLGATASVKWVGLFTIAWVGSLTILQLWVLLGDSVNVT
PRKWFKHFFARVFCLIVIPIAFYVGMFGIHFLCLVNPGDGDGFMSSEFQATLNNKGM-AD
TPADVLFGSEVTIRHHNTQGGYLHSHSHMYPGGSKQQQVTLYPHKDENNIFLLENQTQPI
TADNVTVAGPKAWSNL---TE-YIKDGDIIRLYHLTTHRRIHSHDVRPPITEA-EWQNEV
TAYGYEGFEGDANDLFRVEIVKSMSDGEEAKKRLRTIQTKFKLVHIMTGCVLFSHKVKLP
-DWGFEQQEVTCAKGGTLPNSVWYVEQNQHP-MLGEDAEK-VNYRNPGFLGKFWELQKVM
WRTNAGLVESHAWDSRPGSWPILRRGINFWGKDHRQ--IYLLGNPAIWWPSSLAILTYII
FKG--ISVLRWQRS-CNDYSN--VNFKRFDYEVGQTVLAW-AFHYFPFYLMARQLFLHHY
FPALYFAIMALCQIFDFVVNRISSLGLKKYPEIGWSVAVLFVAFAIGVFTLYAPLIYGNP
WTQDQCRAVKLF-DTWDFDCNTFHTD-----IAKYSTPL-PPFGEGGVTPTVPSM-----
--------------------------------------QIDSDRKDD-PSAVTPQVGEG-
------------------------------------------------------------
-----------------------------------------------------------K
VIGQEERVEYRDQNGNLLDEAQVQALLAEGKASFQT-----KYETRTRLVDEQGNEVNPS
GV---APDHPDVEGQNPSTKGVPE--EQANRSPADAQ-A-GGS--VKKG--DDSKAKPAS
DASEATK-----------------------------------------------------
------------------------------------------------------------
------------------------------------------------------------
------------------------------------------------------------
--------
>XP_007749962_Cladophialophora_psammophila
--------MANAPSRKNAASQKATSPAPTSN-------GVSGDRIRTQSSKIK-------
SYASEGVTDNDIFLLPMSDY----------------------------------QIMALL
TLLA-GVVRLFKIYQPTSVVFDEVHFGGFATKYI-------------------KGKFFMD
VHPPLAKLLI-----TLAGWLAGFNGDFD-FKDIGKDYLEPKVPYVSMRLLPAILGVLTI
PTMFLTLKAYGCRTVTACLGAALLIFENGLITQSRLILLDSPLVICTAFTALAWTCFTNQ
HELGPDRAFDASWWFWLAATGLGLGATASVKWVGLFTIAWVGSLTILQLWVLLGDSVNVN
PRKWFKHFFARVFCLIVIPIAFYVGMFGIHFLCLVNPGDGDGFMSSEFQATLNNKGM-AD
TPADVLFGSEVTIRHHNTQGGYLHSHPHMYPGGSKQQQVTLYPHKDENNIFLLENQTQPV
TVDNVTITGPKAWSNS---TE-FIKDGDIIRLYHITTHRRIHSHDVRPPITEA-DWQNEV
TAYGYEGFEGDANDLFRVEIVKSMSDGEEAKKRLRTIQTKFKLVHIMTGCVLFSHKVKLP
-DWGFEQQEVTCAKGGTLPNSVWYIEQNQHP-MLGESAEK-VNYRNPGFLGKFWELQKVM
WRTNAGLIESHAWDSRPGSWPILRRGINFWGKDHRQ--IYLLGNPAIWWPSSLAILTYVI
FKG--IAVLRWQRS-CNDYSN--VNFKRFDYEIGQTVLAW-AFHYFPFYLMARQLFLHHY
FPALYFAIMAMCQIFDFVVNRISSLGLKKYPEIGWSVAVLFVAFAIGVFTLYAPLIYGNP
WTQDQCRSVRLF-DTWDFDCNTFHTD-----YAQYSTPL-PFLGEGGATPTVPSV-----
--------------------------------------KIDSERKDD-PSAVTPQVGEG-
------------------------------------------------------------
-----------------------------------------------------------K
VIGQEERVEYRDQNGNLLDEAQVQALLAEGKASFQT-----KYETRTRLVDEQGNEVNGP
GV---APDHPDVEGQNPLTKGVPE--EQANKSPADAQ-A-DGS--VKKG--DESKAKPAS
DASEATK-----------------------------------------------------
------------------------------------------------------------
------------------------------------------------------------
------------------------------------------------------------
--------
>XP_018693018_Fonsecaea_erecta
--------MAHAASRKNAASQKTASPAPASR-------VVSSDMIRTQSSKKK-------
SYASEGATDNDIFMLPMGDY----------------------------------QIMALL
TLLA-GVVRLFKIYQPTSVVFDEVHFGGFATKYI-------------------KGKFFMD
VHPPLAKLLI-----TLAGWLAGFNGDFD-FKDIGKDYLEPKVPYVSMRLLPAILGVLTI
PTMFLTLKAYGCRTVTACLGAALLIFENGLITQSRLILLDSPLVICTAFTALAWTCFTNQ
HELGPERAFDASWWFWLAATGLGLGATASVKWVGLFTIAWVGSLTILQLWVLLGDSVNVT
PRKWFKHLFARVFCLIVIPIAFYVGMFGIHFLCLVNPGDGDGFMSSEFQATLNNKGM-AD
TPADVLFGSEVTIRHHNTQGGYLHSHPHMYPGGSKQQQVTLYPHKDENNVFLLENQTQPI
TADNVTVAGPTAWSNL---TE-FIKDGDVVRLYHLTTHRRIHSHDVRPPITEA-DWQNEV
TAYGYEGFEGDANDLFRVEIVKSMSDGEEAKKRLRTIQTKFKLVHIMTGCVLFSHKVKLP
-DWGFEQQEVTCAKGGTLPNSVWYIEQNQHP-MLGENAEK-VNYRNPGFLGKFWELQKVM
WRTNAGLVESHAWDSRPGSWPILRRGINFWGKDHRQ--IYLLGNPAIWWPSTLAILTYII
FKG--IAVLRWQRS-CNDYSN--INFKRFDYEIGQTVLAW-AFHYFPFYLMARQLFLHHY
FPALYFAIMAMCQIFDFVVNRISSLGLKKYPEIGWSVAVLFVAFAIGVFTLYAPLIYGNP
WTQAQCRAVKLF-DTWDFDCNTFHTD-----YAQYSTPL-PPFGEA--TPTVPSM-----
--------------------------------------QIDSDRKGD-PSAVTPQVGEG-
------------------------------------------------------------
-----------------------------------------------------------K
VIGQEERVEYRDQNGNLLDEAQVQALLAEGKASFQT-----KYETRTRLVDEDGNEVNQS
VV---APDHPDVEGQNPSTKGVPE--EQAKKSPADAQ-A-GGS--VKKG--DDSKAKPAS
DASEATK-----------------------------------------------------
------------------------------------------------------------
------------------------------------------------------------
------------------------------------------------------------
--------
>XP_022512761_Fonsecaea_monophora
--------MAQATSRKNAASQKAASPAPASR-------QANSDMIRSQSSKKK-------
SYASEGVTDNDIFLLPAGDY----------------------------------QIMALL
TLLA-GVVRLFKIYQPTSVVFDEVHFGGFATKYI-------------------KGKFFMD
VHPPLAKLLI-----TLAGWLAGFNGDFD-FKDIGKDYLEPKVPYVSMRLLPAILGVLTI
PTMFLTLKAYGCRTVTACLGAGLLIFENGLITQSRLILLDSPLVICTAFTALAWTCFTNQ
HELGPAHAFDVTWWFWLAATGLGLGATVSVKWVGLFTIAWVGTLTILQLWVLLGDSVNVT
PRKWFKHLFARVFCLIVIPIAFYVGMFGIHFLCLVNPGDGDGFMSSEFQATLNNKGM-AD
TPADVLFGSEVTIRHHNTQGGYLHSHSHMYPGGSKQQQVTLYPHKDENNIFLLENQTQPI
TADNVTVAGPKAWSNL---TE-FIRDGDVIRLYHLTTHRRIHSHDVRPPVTEA-DWQNEV
TAYGYEGFEGDANDLFRVEIVQSMSDGEEAKKRLRTIQTKFKLVHIMTGCVLFSHKVKLP
-DWGFEQQEVTCAKGGTLPNSVWYIEQNQHP-MLGEGAEK-VNYRNPGFLGKFWELQKVM
WRTNAGLTESHAWDSRPGSWPILRRGINFWGKDHRQ--VYLLGNPAIWWPSTLAILTYVI
FKG--IAVLRWQRS-CNDYSN--VNFKRFDYEIGQTVLAW-AFHYFPFYLMARQLFLHHY
FPALYFAIMAMCQIFDFVVNRISSLGLKKYPEIGWSVAVLFVAFAIGVFTLYAPLIYGNP
WTQDQCRAVKLF-DTWDFDCNTFYTD-----YAQYSTPL-PSFGDGGATPTVPSM-----
--------------------------------------QIDSGRKDN-PSAVTPQVGEG-
------------------------------------------------------------
-----------------------------------------------------------K
VIGQEERVEYRDQDGNLLDEAQVQALLAEGKASFQT-----KYETRTRLVDEEGNEVNSS
GV---APDHPDVEGQNPSTKGVPE--EQANKSPADAQ-A-GGS--VKKG--DDSKAKPAS
DASEATK-----------------------------------------------------
------------------------------------------------------------
------------------------------------------------------------
------------------------------------------------------------
--------
>XP_016631293_Fonsecaea_multimorphosa
--------MAHAPSRKNAASQKAASPAPASG-------AVSSDMIRTQSSKKK-------
SYASEGATDNDIFLLPMGDY----------------------------------QIMALL
TLLA-GVVRLFKIYQPTSVVFDEVHFGGFATKYI-------------------KGKFFMD
VHPPLAKLLI-----TLAGWLAGFNGDFD-FKDIGKDYLEPKVPYVSMRLLPAILGVLTI
PTMFLTLKAYGCRTVTACLGSALLIFENALVTQSRLILLDSPLVICTAFTALAWTAFTNQ
HELGPERAFDASWWFWLAATGLGLGATASVKWVGLFTIAWVGSLTILQLWVLLGDSVNVT
PRKWFKHFFARVFCLIVIPIAFYVGMFGIHFLCLVNPGDGDGFMSSEFQATLNNKGM-AD
TPADVLFGSEVTIRHHNTQGGYLHSHPHMYPGGSKQQQVTLYPHKDENNIFLLENQTQPI
TADNVTIAGPKAWSNL---TE-FIKDGDVIRLYHITTHRRIHSHDVRPPITEA-DWQNEV
TAYGYEGFEGDANDLFRVEIVKSMSDGEEAKKRLRTIQTKFKLVHIMTGCVLFSHKVKLP
-DWGFEQQEVTCAKGGTLPNSVWYIEQNQHS-MLGEDAEK-VNYRNPGFLGKFWELQKVM
WRTNAGLVESHAWDSRPGSWPILRRGINFWGKDHRQ--IYLLGNPAIWWPSSLAILTYII
FKG--IAVLRWQRS-CNDYSN--VNFRRFDYEVGQTVLAW-AFHYFPFYLMARQLFLHHY
LPALYFAIMAMCQIFDFVVNRISSLGLKKYPEIGWSVAVVFVAFAIGVFTLYAPLIYGNP
WTQDQCRAVKLF-DTWDFDCNTFHTD-----YAKYSTPL-PNFGEGGVTPTVPSM-----
--------------------------------------QIDSDRKDD-PSAVTPQVGEG-
------------------------------------------------------------
-----------------------------------------------------------R
VIGQEERVEYRDQNGNLLDEAQVQELLAEGKASFQT-----KYETRTRLVDEQGNEVNAS
GV---APDHPDVEGQNPSTKGVPE--EQANKSPADAQ-A-GGS--VKKG--DDSKAKPAS
DASEATK-----------------------------------------------------
------------------------------------------------------------
------------------------------------------------------------
------------------------------------------------------------
--------
>XP_022496510_Fonsecaea_nubica
--------MAHATSRKHTASQKAASPAPASR-------QANSDMIRTQSSKKK-------
SYASEGVTDNDIFLLPAGDY----------------------------------QIMALL
TLLA-GVVRLFKIYQPTSVVFDEVHFGGFATKYI-------------------KGKFFMD
VHPPLAKLLI-----TLAGWLAGFNGDFD-FKDIGKDYLEPKVPYVSMRLLPAILGVLTI
PTMFLTLKAYGCRTVTACLGAGLLIFENGLITQSRLILLDSPLVICTAFTALAWTCFTNQ
HELGPAHAFDVTWWFWLAATGLGLGATVSVKWVGLFTIAWVGTLTILQLWVLLGDSVNVT
PRKWFKHLFARVFCLIVIPVAFYVGMFGIHFLCLVNPGDGDGFMSSEFQATLNNKGM-AD
TPADVLFGSEVTIRHHNTQGGYLHSHSHMYPGGSKQQQVTLYPHKDENNIFLLENQTQPI
TADNVTVAGPKAWSNL---TE-FIQDGDVIRLYHLTTHRRIHSHDVRPPVTEA-DWQNEV
TAYGYEGFEGDANDLFRVEIVQSMSDGEEAKKRLRTIQTKFKLVHIMTGCVLFSHKVKLP
-DWGFEQQEVTCAKGGTLPNSVWYIEQNQHP-MLGEGAEK-VNYRNPGFLGKFWELQKVM
WRTNAGLIESHAWDSRPGSWPILRRGINFWGKDHRQ--VYLLGNPAIWWPSTLAILTYVI
FKG--IAILRWQRS-CNDYSN--VNFKRFDYEIGQTVLAW-GFHYFPFYLMARQLFLHHY
FPALYFAIMAMCQIFDFVVNRISSLGLKKYPEIGWSVAVLFVAFAIGVFTLYAPLIYGNP
WTQDQCRAVKLF-DTWDFDCNTFYTD-----YAQYSTPL-PSFGDGGATPTVPSM-----
--------------------------------------QIDSGRKDN-PSAVTPQVGEG-
------------------------------------------------------------
-----------------------------------------------------------K
VIGQEERVEYRDQNGNLLDEAQVQALLAEGKASFQT-----KYETRTRLVDEEGNEVNSS
GV---APDHPDVEGQNPSTKGVPE--EQANKSPADAQ-A-GGS--VKKG--DDSKAKPAS
DASEATK-----------------------------------------------------
------------------------------------------------------------
------------------------------------------------------------
------------------------------------------------------------
--------
>XP_013281528_Fonsecaea_pedrosoi
--------MAQATSRKNAASQKAASPAPASR-------QANSDMIRSQSSKKK-------
SYASEGVTDNDIFLLPAGDY----------------------------------QIMALL
TLLA-GVVRLFKIYQPTSVVFDEVHFGGFATKYI-------------------KGKFFMD
VHPPLAKLLI-----TLAGWLAGFNGDFD-FKDIGKDYLEPKVPYVSMRLLPAILGVLTI
PTMFLTLKAYGCRTVTACLGAGLLIFENGLITQSRLILLDSPLVICTAFTALAWTCFTNQ
HELGPAHAFDVTWWFWLAATGLGLGATVSVKWVGLFTIAWVGTLTILQLWVLLGDSVNVT
PRKWFKHLFARVFCLIVIPIAFYVGMFGIHFLCLVNPGDGDGFMSSEFQATLNNKGM-AD
TPADVLFGSEVTIRHHNTQGGYLHSHSHMYPGGSKQQQVTLYPHKDENNIFLLENQTQPI
TADNVTVAGPKAWSNL---TE-FIRNGDVIRLYHLTTHRRIHSHDVRPPVTEA-DWQNEV
TAYGYEGFEGDANDLFRVEIVQSMSDGEEAKKRLRTIQTKFKLVHIMTGCVLFSHKVKLP
-DWGFEQQEVTCAKGGTLPNSVWYIEQNQHP-MLGEGAEK-VNYRNPGFLGKFWELQKVM
WRTNAGLTESHAWDSRPGSWPILRRGINFWGKDHRQ--VYLLGNPAIWWPSTLAILTYVI
FKG--IAVLRWQRS-CNDYSN--VNFKRFDYEIGQTVLAW-AFHYFPFYLMARQLFLHHY
FPALYFAIMAMCQIFDFVVNRISSLGLKKYPEIGWSVAVLFVAFAIGVFTLYAPLIYGNP
WTQDQCRAVKLF-DTWDFDCNTFYTD-----YAQYSTPL-PSFGDGGATPTVPSM-----
--------------------------------------QIDSGRKDN-PSAVTPQVGEG-
------------------------------------------------------------
-----------------------------------------------------------K
VIGQEERVEYRDQDGNLLDEAQVQALLAEGKASFQT-----KYETRTRLVDEEGNEVNSS
GV---APDHPDVEGQNPSTKGVPE--EQANKSPADAQ-A-GGS--VKKG--DDSKAKPAS
DASEATK-----------------------------------------------------
------------------------------------------------------------
------------------------------------------------------------
------------------------------------------------------------
--------
>XP_007753291_Cladophialophora_yegresii
--------MAATSARKNAASQKGA-PALTAS-------QTGADVVRTQPGKKK------Q
SYASEGVTDNDVFLLPMSDY----------------------------------QVMALL
TLLA-AVVRLFRIYQPTSVVFDEVHFGGFATKYI-------------------KGKFFMD
VHPPLAKLLI-----TLAGWLAGFNGDFD-FKDIGKDYLEPKVPYVSMRLLPAILGVLTI
PTMFLTLKAYGCRTVTACLGAALLIFENGLVTQSRLILLDSPLVICTAFTALAWVCFTNQ
NELGPERAFDASWWFWLAATGLGLGATVSVKWVGLFTIAWVGSLTLLQLWVLLGDSVNVP
PRRWAKHFFARVFCLIVIPVAFYVGMFGIHFLCLVNPGDGDGFMSSEFQATLNNKGM-AD
TPADVLLGSEVTLRHHNTQGGYLHSHPHMYPAGSKQQQITLYPHKDENNIFLLENQTQPV
TPDNVTVTGPQAWGNL---TE-PIKDGDVIRLYHLMTHRRVHSHDVRPPVTEA-EWQQEV
TAYGYEGFEGDANDLFRVEIVKSMSDGDEAKKRLRTIQSKFKLVHVMTGCVLFSHKVKLP
-DWGFEQQEVTCAKGGTLPNSVWYIEQNHHP-MLNETAEK-VNYRHPGFLGKFWELQKVM
WRTNAGLVETHAWDSRPGSWPILRRGINFWGKDHRQ--VYLLGNPAIWWPSTLAILTYVV
FKA--LSVLRWQRS-CNDYSN--INFKRFDYEVGQTVLGW-AFHYFPFYLMARQLFLHHY
FPALYFAIMAMCQIFDFVFNRISLLGLKKRPEFACGVAVAFVAFAIGVFTLYAPLIYGNP
WTQEQCRAVKLF-DTWDFDCNTFHTD-----YANYSTPLPPPFGDA--TPTVPSV-----
--------------------------------------QIDSERKDTLGAAISQQIGEG-
------------------------------------------------------------
-----------------------------------------------------------R
VIEQEEKVEYRDQDGNLLNEAQVQALLAEGKASFQT-----KYETRTKLVDEQGNEINPS
DV---APPHPDVEGQNPQTKGVPE--EQANKSPAEAE-A-GGS--AKKDV-DEGKAKPAS
DASEATK-----------------------------------------------------
------------------------------------------------------------
------------------------------------------------------------
------------------------------------------------------------
--------
>XP_016235765_Exophiala_spinifera
--------MAYKP-RKNGTLQKGQSPGPTKA-------VT---------PKKT-------
SYASEGVTDNDVFLLPVSDY----------------------------------QLMGLL
TMLA-AVVRLFRIYQPSSVVFDEVHFGGFATKYI-------------------KGKFFMD
VHPPLAKLLI-----TLAGWAAGFKGDFD-FKDIGKDYLEPGVPYVAMRMLPAILGVLTI
PTIFLTLKAAGCKTITASLGAALLIFENGLVTQSRLILLDSPLVICTAFTALAWTCFSNQ
HELGPERAFDASWWFWLAATGLGLGATVSVKWVGLFTIAWVGSLTALQLWLLLGDTVNVP
ARKWFKHLFARIFCLIVIPVAFYVGMFGIHFLCLVNPGDGDGFMSSEFQATLNNKGM-AD
TPADVAFGSEVSIRHHNTQGGYLHSHSHMYPGGSKQQQVTLYPHKDENNVFLLENQTQPI
TADNITIPGPQAWGNLTDGPQ-WIKDGDVIRLYHTMTHRRIHSHDVRPPITEA-EWQNEV
TAYGYEGFEGDANDLFRVEIVKSMSDGEEAKERLRTIQTKFKLVHIMTGCVLFSHKVKLP
-DWGFEQQEVTCAKGGTLPNSVWYIEQNFHP-QLDETAEK-VNYRNPGFLGKFWELQKVM
WKTNAGLVESHAWDSRPGSWPILRRGINFWGKDHRQ--IYLLGNPAIWWSSTLAILTYVV
FKG--IAVLRWQRS-CNDYSN--VTFKRFDYEIGQTVLGW-ALHYFPFYLMARQLFLHHY
FPALYFAIIAMCQIFDFAANRIASLGLKQRPEIGRAVAVLFVAFAVGVFTLYAPLAYGNT
WTQDQCRAVKLF-DTWDFDCNTFYHD-----YSQYAESQ-PNVGGA--TPTVPSA-----
--------------------------------------QVASTRKDD-PSAVTPQAAEP-
------------------------------------------------------------
-----------------------------------------------------------N
VVGLEERVEYRDQDGNLLDEEQVQALLNEGKASFQT-----RYETRTRLVDEEGNEINPS
GV---APDHPDVEGQNPSTRGVPE--EQAKNKPAEAN-A-GGS--AKVDQGDESKAKPAS
DASEATK-----------------------------------------------------
------------------------------------------------------------
------------------------------------------------------------
------------------------------------------------------------
--------
>XP_016265020_Exophiala_oligosperma
--------MAYKP-RKNGALQKGQSPAPTKA-------VT---------LKKK-------
SYASDGVTDNDVFLLPISDY----------------------------------QIMGLL
TVLA-AVVRLFRIYQPTSVVFDEVHFGGFATKYI-------------------KGKFFMD
VHPPLAKLLI-----TLAGWAAGFKGDFD-FKDIGKDYLEPGVPYVAMRMLPAILGVLTI
PTMFLTLKAAGCKTITASLGAALLIFENGLVTQSRLILLDSPLVICTAFTALAWTCFSNQ
HELGPERAFDASWWFWLAATGLGLGATASVKWVGLFTIAWVGSLTVLQLWILLGDTANVS
ARKWFKHFFARVFCLIVIPVAFYVGMFGIHFLCLVNPGDGDGFMSSEFQATLNNKGM-AD
TPANVAFGSEVTIRHHNTQGGYLHSHSHMYPTGSKQQQITLYPHKDENNVFLLENQTQPI
SAENTTIPGPQAWANLTEGPQ-YIHDGDVVRLYHTITHRRIHSHDVRPPITEA-EWQNEV
TAYGYEGFEGDANDLFRIEIIKSMSDGEEAKQRLRTIQTKFKLVHIMTGCVLFSHKVKLP
-DWGFEQQEVTCARGGTLPNSVWYIEQNYHP-QLDETAEK-VNYRNPGFLGKFWELQKVM
WKTNAGLVESHAWDSRPGSWPILRRGINFWGKDHRQ--IYLLGNPAIWWPSTLAILTYVI
FKG--IAVLRWQRS-CNDYSN--VVFKRFDYEIGQTVLGW-ALHYFPFYLMARQLFLHHY
FPALYFAIIAMCQIFDFAANRISSLGLKQHPEIGRAAAVLFVAFAVGVFTLYAPLVYGNA
WTQDQCKAVKLF-DTWDFDCNTFYTD-----YSQYSQIQ-PSVGGA--TPTVPSA-----
--------------------------------------QVASSRKDD-PSAVTPQAGEP-
------------------------------------------------------------
-----------------------------------------------------------N
VIGQEERVEYRDQDGNLLDEEQVQALLNEGKASFQT-----RYETRTRLVDEEGNEINPS
SV---APDHPDVEGQNPSTRGVPE--EQAKNKPAEAN-A-GGS--AKKDQ-DESKAKPAS
DASEATK-----------------------------------------------------
------------------------------------------------------------
------------------------------------------------------------
------------------------------------------------------------
--------
>XP_013310794_Exophiala_xenobiotica
--------MAYKP-RKNGTIQKGQSPAPTTA-------VT---------LKKE-------
SFASEGVTDNDVFLLPMSDY----------------------------------QIMGLL
TLLA-AVVRLFRIYQPTSVVFDEVHFGGFATKYI-------------------KGKFFMD
VHPPLAKLLI-----TLAGWAAGFKGDFD-FKDIGKDYLEPGVPYVSMRMLPAILGVLTI
PTMFLTLKAAGCKTITASLGAALVIFENGLVTQSRLILLDSPLVICTAFTALAWTCFSNQ
HELGPERAFDASWWFWLAATGLGLGATVSVKWVGLFTIAWVGSLTLLQLWVLLGDNVTVT
PRKWFKHFFARVFCLIVIPIAFYVGMFGIHFLCLVNPGDGDGFMSSEFQATLNNKGM-AD
TPADVAFGSEVTIRHHNTQGGYLHSHPHMYPTGSKQQQITLYPHKDENNVFLLENQTQPI
TAENVTIPGPRAWSNLTEGPQ-WIHDGDIIRLYHTITHRRIHSHDVRPPITEA-DWQNEV
TAYGYEGFEGDANDLFRVEIVKSMSDGEDAKQRLRTIQSKFKLVHIMTGCVLFSHKVKLP
-DWGFEQQEVTCAKGGTLPNSVWYIEQNYHP-QLNETAEK-VNYKNPGFLGKFWELQKVM
WKTNAGLVESHAWDSRPGSWPILRRGINFWGKDHRQ--IYLLGNPAIWWPSTLAILAYGI
FKG--IAVLRWQRS-CNDYAN--VNFKRFDYEIGQTVLGW-AFHYFPFFLMARQLFLHHY
FPALYFAIMAMCQIFDFAANRISSLGLKRHPEIGRAVAVLFVAFAIGVFALYAPLAYGNQ
WTQDQCKAVKLF-DTWDFDCNTFHTD-----YSKYSESA-PSLGGA--TPTVPSA-----
--------------------------------------QVPSARKDD-PSAVTPQVGDQ-
------------------------------------------------------------
-----------------------------------------------------------N
VIGHEERVEYRDQDGNLLDEAQVQALLADGNASFQT-----KYETRTRLVDENGNEVNPS
SV---APEHPDVEGQNPSTKGVPE--EQANQKPAQAK-A-GGS--AKKDE-DEGKAKPAS
DASEATA-----------------------------------------------------
------------------------------------------------------------
------------------------------------------------------------
------------------------------------------------------------
--------
>XP_007724894_Capronia_coronata
--------MAYTPSKKNVAAQKASRPASHND-------TA---MTGAAPPKKK-------
SYASEGVTDNDVFLLPASDY----------------------------------QIMGLL
TIVA-AVVRLFRIYLPTSVVFDEVHFGGFATKYI-------------------KGKFFMD
VHPPLAKLLI-----TLAGWAAGFKGDFD-FKDIGKDYLEPQVPYVAMRMVPAVLGVLTI
PTMFLTLKAAGCKTITACLGAGLLIFENGLVTQSRLILLDSPLVICTAFTALAWTCFTNQ
HELGPERAFDASWWFWLAATGLGLGATVSVKWVGLFTIAWVGSLTVLQLWVLLGDYVNVT
PRKWFKHLFARVFCLIVIPIAFYVGMFGIHFLCLVNPGDGDGFMSSEFQATLNNKGM-AD
TPADVAFGSEVTLRHQNTQGGYLHSHPHMYPTGSKQQQVTLYPHKDENNIFLIENQTQPL
DAENVTIPGPRAWAELP--PT-WIKDGDVIRLYHIMTHRRIHSHDVRPPVTEA-EWQNEV
TAYGYEGFEGDANDLFRVEIIKSMSDGEEAKTRLRTIQSKFRLVHVMTGCVLFSHKVKLP
-DWGFEQQEVTCAKGGTLPNSVWYIEQNWHP-QLGDDVEK-VNYKDPGFLGKFWELQKVM
WKTNAGLVESHAWDSRPDSWPILRRGINFWGKDHRQ--IYLLGNPAIWWPSTLAILTYVI
FKG--IAILRWQRS-CNDYSD--VTFKRFDYEIGQTVLGW-AFHYFPFFLMARQLFLHHY
FPALYFSIMAMCQIFDFVTNRIAIFGLKKYPEIGRTIAVLFVAFAIVVFTLYAPLAYGSP
WTQDQCRKVKLF-DTWDFDCNTFHTD-----YAKYSTPL-PSFGDV--TPTVPSA-----
--------------------------------------QVPSDRKDD-PSAVTPQVGEG-
------------------------------------------------------------
-----------------------------------------------------------S
VIAKEEHVEYRDQNGNLLDETQVAALMAEGKASFQT-----KYETRTRMVDEYGNEVNPS
GV---APDHPDVEGQNPSTKGVPE--EEARSQPADAK-A-GGS--VKKE--DDGKAKPAS
DASEATK-----------------------------------------------------
------------------------------------------------------------
------------------------------------------------------------
------------------------------------------------------------
--------
>XP_007731863_Capronia_epimyces
--------MAYAPPRKSAAAQKSSSSAPPRA-------SA---VARTAAPKKK-------
SYASEGVSDNDIFLLPASDY----------------------------------QVIGLL
TIVA-AVVRLFRIYQPTSVVFDEVHFGGFATKYI-------------------KGKFFMD
VHPPLAKLLI-----TLAGWAAGFKGDFD-FKDIGKDYLEPKVPYVSMRLLPAILGILTI
PTMFLTLKASGCKTITASLGAALLIFENGLVTQSRLILLDSPLITCTAFTALAWTCFTNQ
HELGPERAFDASWWFWLVATGLGLGATVSVKWVGLFTIAWVGSLTILQLWVLLGDHVNVS
PRRWFKHLFARVFCLIVIPVAFYVGMFGIHFLCLVNPGDGDGFMSSEFQATLNNKAM-AD
TPADVAFGSEVTIRHHNTQGGYIHSHSHMYPGGSKQQQVTLYPHKDENNIFLIENQTQPV
TADNVTIPGPRAWDELD--PT-WIKDGDVIKLYHIMTHRRIHSHDVRPPVTEA-EWQNEV
SAYGYEGFDGDANDLFRVEIIKSMSDGEEAKTRLRTIQTKFKLVHIMTGCVLFSHKVKLP
-DWGFEQQEVTCAKGGTLPNSVWYVEQNWHP-KLGDDVEK-VNYRDPGFLGKFWELQKVM
WKTNAGLVESHAWDSRPGSWPILRRGINFWGKDHRQ--IYLIGNPAIWWPSTLAILTYVI
FKG--ISVLRWQRS-YNDYSD--TTFKRFDYEIGQTVLGW-AFHYFPFYLMARQLFLHHY
FPALYFAIMALCQIFDFAANRIAFLGLKKYPEIGRTIAVLFVAFAIVVFTLFAPLAYGNP
WTQDQCRKVKLF-DTWDFDCNTFHTD-----YAAYSTSL-PAFGDA--TPTVPSA-----
--------------------------------------QVASDRKEV-PSAVTAQVGEG-
------------------------------------------------------------
-----------------------------------------------------------S
VIAKQEHVEYRDQDGNLLNAAQVAALVAEGKASFQT-----KYETRTRMVDEYGNEVNPA
GV---APDHPDVEGQNPSTKGGAE--EQARSQPADAK-A-GGS--VKKG--DDGKAKPAS
DASEATK-----------------------------------------------------
------------------------------------------------------------
------------------------------------------------------------
------------------------------------------------------------
--------
>XP_009155031_Exophiala_dermatitidis
--------MAYAPSRKAAASQKGNPPPPPKD-------KA---V--TLPASSK-------
SYASEGVTDNDVFLLPASDY----------------------------------QIMGLL
TVVA-CVVRLFRIYQPSSVVFDEVHFGGFATKYI-------------------KGKFFMD
VHPPLAKLLI-----TLAGWAAGFKGDFD-FKDIGKDYLEPGVPYVSMRLLPAVLGVLTI
PTMFLTLKASGCRTVTAGLGAALLIFENGLVTQSRLILLDSPLVICTAFTALAWTCFTNQ
HELGPDRAFDASWWFWLVATGLGLGATVSVKWVGLFTIAWVGSLTVLQLWVLLGDHVNVT
PRKWFKHFFARVFCLIVIPVAFYVGMFGIHFMCLVNPGDGDGFMSSEFQATLNNKGM-AD
TPADVAFGSEVTLRHHNTQGGYLHSHPHMYPTGSKQQQVTLYPHKDENNIFLIENQTQPI
TADNVTIPGPRAWADLP--PT-WVKDGDVIKLYHIMTHRRIHSHDVRPPITEA-EWQNEV
SAYGYEGFEGDANDLFRVEIVKSMSDGEEAKTRLRTIQTKFKLVHVMTGCVLFSHKVKLP
-DWGFEQQEVTCAKGGTLPNSVWYIEQNWHP-KLGDDAEK-VNYRNPGFLGKFWELQKVM
WKTNAGLVESHAWDSRPSSWPILRRGINFWGKDHRQ--IYLLGNPAIWWPSTLAILTYAI
FKV--IAILRWQRG-CDDYSN--VNFKRFDYEIGQTVLGW-AFHYFPFYLMARQLFLHHY
FPALYFAIMAMCQIFDFVTNRIAFFGLKKYPEIGRTLAALFVAFAIVVFTLYAPLAYGNP
WTQDQCRKVKLF-DTWDFDCNTFHTD-----YAKYSTPL-PPYDQL--IPTVPTA-----
--------------------------------------QVASERKED-ASAVTPQVGEG-
------------------------------------------------------------
-----------------------------------------------------------S
VIAKEEHVEYRDQDGNLLDEAQVAALMAEGKASFQT-----KYETRTRMVDEYGNEVNPS
GV---APEHPDAEGQNPSTRGVPE--DQARSQPPDVN-A-GGS--VKKG--DDGKAKPAS
DASEATK-----------------------------------------------------
------------------------------------------------------------
------------------------------------------------------------
------------------------------------------------------------
--------
>XP_013260849_Exophiala_aquamarina
--------MADTLPRK----QKGVSPAPPQN-------VPRTQLPAKQ-PKRK-------
SYASEGVTDNDIFLLPVSDY----------------------------------QIMVLL
TLVG-AVVRLFRIYQPTSVVFDEVHFGGFATKYI-------------------KGKFFMD
VHPPLAKLLI-----TLAGWAAGFDGSFD-FKDIGKDYIEPKVPYVSMRLLPAILGVLTI
PTIFLTLKASGCRTWSAGLGAALLIFENGFITQSRLILLDSPLIICTAFTGLAWTAFTNQ
HELGPSRAFDASWWFWLVATGLGLGATVSMKWVGLFTIAWVGSLTVLQLWVLLGDTVNVS
PRKWFKHLFARIFCLIVIPIAFYVGMFGIHFLCLVNPGDGDGFMSSEFQATLNNKGM-AD
TPADVAFGSEVSIRHHNTQGGYLHSHPHMYPTGSKQQQVTLYPHKDENNVFLLENQTQPV
TADNVTIAGPRAWSNQT--IE-FIQDGDVVRLYHIMTHRRIHSHDVRPPVTEA-EWQNEI
TAYGYEGFEGDANDFFRVEIVKSMSDGEEAKTRLRTIQTKFKLVHVMSGCVLFSHKVKLP
-DWGFEQQEVTCAKGGTLPNSVWYVEQNYHP-MFDETAEK-VNYKNPGFLGKFLELQKVM
WRTNAGLVESHAWDSRPGSWPILRRGINFWGKDHRQ--IYLLGNPAIWWPSTVAIVAYVV
FKA--IAVLRWQRS-CDDYSN--VNFKRFDYEIGQTVLAW-AFHYFPFYLMARQLFLHHY
FPALYFAIIAMCQIYDFLFNRIASLGLKKYPEIGRAAAVLFVAFAIGVFTIYAPLIYGNQ
WTQDKCKAVKLF-DTWDFDCNTFHTD-----YAKYSL---PSAPDA--TPTVPGP-----
--------------------------------------KVDSERKGD--AAVSQLAGEP-
------------------------------------------------------------
-----------------------------------------------------------Q
VIAQEEHVEYRDQDGNLLDEAQVSELLAEGKASFQT-----KYETRTRMVDEFGNEVNAS
GV---APDHPDVQGQNPDTKGVPE--EKGRSQPADVN-A-GGS--VKKE--DDGKAKPAS
DASEATK-----------------------------------------------------
------------------------------------------------------------
------------------------------------------------------------
------------------------------------------------------------
--------
>XP_016219643_Exophiala_mesophila
-------MAAGTTPRR----QKGHSPAPPPRNAVYSQVTVPPSTSQNKSKKKK------K
SYASEGVKDNDIFLLPVSDY----------------------------------QIMGLL
TLVA-VVVRLFRIHQPTSVVFDEVHFGGFATKYI-------------------KGKFFMD
VHPPLAKLLI-----TLAGWLAGFKGDFD-FKDIGKDYLEPKVPYVYMRLLPAILGVFTI
PTIFLTLKAAGCKTFTASLGAALLIFENGLITQSRLILLDSPLVICTAFTALAWTAFTNQ
HELGPERAFDASWWFWLAATGFGLGATLSVKWVGLLTIAWVGSLTALQLWLLLGDNVNVT
PRKLFKHIFARVFCLIVIPLSFYIGMFGIHFLCLVNPGDGDGFMSSEFQATLNNKGM-AD
TPADVAFGSEVSIRHHNTQGGYLHSHSHMYPTGSKQQQVTLYPHKDENNVFLIENQTQPV
THDNVTIPGPRAWSNLT--TE-FIKNGDVIKLYHVMTHRRIHSHDVRPPVTEA-EWQQEV
TAYGYEGFDGDANDLFRVEIVPNLSDGEEAKTRLRTIQSKFKLVHVMTGCVLFSHKVKLP
-DWGFEQQEVTCAKGGTLPNSVWYIEQNYHP-QFNETAER-VNYRNPGFLGKFWELQKVM
WKTNAGLVESHAWDSRPGSWPLLRRGINFWGKDHRQ--IYLLGNPAIWWPSSLAILTYVA
FKA--IAVLRWQRS-FNDYSN--VNFKRFDYEIGQTVLGW-AFHYFPFYLMARQLFLHHY
FPALYFAIIGLMQIFDFVFFRIPALRLSSHPEVGRGVGIAFLAFAVGVFALYAPLAYGNA
WTQDQCRAVKLF-DTWDFDCNTFHTD-----YSKYST---SSVSEA--TQTVPAA-----
--------------------------------------QIQSDRKDK-PVISSDPIGVPS
------------------------------------------------------------
---------------------------------------------------------GQQ
ILGEEEHVEYRDQDGNLLDEAQVKSLFEAGEASFQT-----KYETRTRLVDEYGNEVQSS
GV---APEHPDVQGQNPDTRGLPE--EKGRNQPAEAN-A-GGS--VKHA--EDGKAKPAS
DASEATK-----------------------------------------------------
------------------------------------------------------------
------------------------------------------------------------
------------------------------------------------------------
--------
>XP_013273603_Rhinocladiella_mackenziei
--------MSSAPLRKPPAPQNVSSRAP-SK-------DTNGGLARTTPPKKK-------
SYASEGVTDNDVFLLPVSDY----------------------------------QMMALL
TIVA-AVVRLFKIYQPTSVVFDEVHFGGFATKYI-------------------KGRFFMD
VHPPLAKLLI-----TLAGWAAGFKGDFD-FKDIGKDYLEPKVPYVSMRLLPAILGVLTI
PTIFLTLKATGCKTVTASLGAALLIFENGLVTQSRLILLDSPLVICTAFTVLAFTCFSNQ
HELGPERAFDVSWWFWLAATGLGLGATVSVKWVGLFTIAWVGSLTILQLWVLLGDNVNVT
PRKWFKHLFARIFCLIVIPTAFYMGMFGIHFICLVNPGDGDGFMSSEFQATLNNKGM-AD
TPADVAFGSEVTIRHHNTQGGYLHSHPHMYPGGSKQQQITLYPHKDENNVFLLENQTQPV
TADNVTIPGPRAWSNLT--TE-WIKDGDIIRLYHIMTHRRLHSHDVRPPVTEA-EWQNEV
TAYGYEGFEGDANDLFRVDIIKSMSDGEEAKTRLRTIQTKFRLIHIMSGCVLFSHKVKLP
-DWGFEQQEVTCAKGGTLPNSVWYIEQNYHP-QLGDDSEK-VNYRNPGFLGKFWELQKVM
WRTNAGLVESHAWDSRPGSWPILRRGINFWGKDHRQ--IYLLGNPAIWWPSSLAILSYVI
FKA--IAILRWQRS-CNDYSN--VNFKRFDYEIGQTVLGW-AFHYFPFYLMARQLFLHHY
FPALYFAIIAMCQIFDFVFNRISSLGLKPYPEIGRTLAALFVAFAIGVFTMYAPLIYGNP
WTQDQCRTVKLF-DTWDFDCNTFHTD-----YAKYSTPL-PSLGEA--TPTVPSA-----
--------------------------------------QVDSGRKDD-PSAVTPHVGEP-
------------------------------------------------------------
-----------------------------------------------------------N
VISSEERVEYRDQNGNLLDEAQVAALLAEGKASFQT-----KYETRTRLVDEDGNEVNSS
GV---APDHPDVDGQNPSTKGTPE--EQARNQPADAK-A-GGS--VKKG--NNGKAKPAS
DASEGTK-----------------------------------------------------
------------------------------------------------------------
------------------------------------------------------------
------------------------------------------------------------
--------
>XP_017994342_Phialophora_attinorum
--------MAVAKGQP----PKASAPASRNT---------------VAKPSKK-------
SYASEGVKDNDIFLLPAEDY----------------------------------QVMGAM
TALA-FAVRLFRIYQPSSVVFDEVHFGGFASKYI-------------------KGKFFMD
VHPPLAKLLI-----TLAGWLAGFDGSFD-FKDIGKDYLEPKVPYVAMRLLPAVLGVLTI
PCMFLTLKAYGCKTITAALGTALLIFENALTTQSRLILLDSPLLICTAVTALAWTCFNNQ
HELGPERAFDPTWWFWLAATGVGLGATVSVKWVGLFTIAWIGSLTLLQLWGLLSDH----
------H-----------PVAFYVGMFGIHFLCLVNPGDGDGFMSSEFQATLNNKGM-AD
TPADVALGSEVSIRHHNTQGGYLHSHAHMYPAGSKQQQVTLYPHKDENNIFLLENQTQPV
TANNETVAGYRAWSNE---TN-FIKDGDVIRLYHLTTHRRIHSHDVRAPVSEA-DWQQEV
SAYGYEGFEGDANDMFRVEIVKSMSDGELAKQRLRTIQTKFRLIHIMSGCALFSHKVKLP
-DWGFEQQEVTCAKQGTLPNSIWYIEQNFHP-AIGPDAEK-VNYRNPGFLGKFWELQKVM
WRTNKGLTESHAWDSRPPSWPTLRRGINFWGKDHRQ--IYLLGNPVVWYASTLAIAAYVV
FKAHQLPPLRLR-----DWPD--CPW------LGIPLLS-----VLPYGSTA---FLASL
PSGTLFRIMAFCQFYDFFFMRIRTFGLRDVPIVGKTFAAVLVLAAVFVFTLYAPLTYGNQ
WTKTQCKAVKLI-DTWDFDCNTFHDD-----YKSYNTP--PSLSAGGATPTSGAA-----
--------------------------------------VAAGSSEAMPAEAVTPKKDEA-
------------------------------------------------------------
-----------------------------------------------------------N
IINREETIEYRDQDGNLLDEAAVQQLLAEGKAKFET-----KYETRTRVVDEAGNEVKN-
-----APDHPDEQGQNPNTKGVPA--GKGQIEPAQAQ-AEAGS--VEGA--GRMEAQPAS
DANEATK-----------------------------------------------------
------------------------------------------------------------
------------------------------------------------------------
------------------------------------------------------------
--------
>NP_593237_Schizosaccharomyces_pombe
--------MDK------------------------------------------------Q
STFQDPKEKHRIQRDVKLSR------------------------PRKRFSFLDYVVVIFL
TVVA-FCVRAQRLMNPAKVVFEELRYYNYAVDYV-------------------NNKLLMD
VYPPLGKLLF-----SLVAALTGNKYELNTLDEPGQQYPFTDVAY-SMRLFTCLLGSLLV
PLMYGTVYFPTKSKTAASLAALFVIFDNGLITMSRYIMIEIPALYFMSLTAFYWSVY---
-EAQQKRPFSLRWHTSLLSTGVALGLALSTKLSAMFTFGWLLILAAFHLWNLLGD-LSVP
MYRIVKHLFSYIFYLIGVPITVYLAVFAVHSHIAYKASVADAFLPPEHRHALAGNRF-DD
QFADVAYGSLVTIRNAIPEHGYLHSSELLYPEGTEQQIISLVDEPNQNALWIIEHEHSQD
NNRS---------------NIELLKDGSVVRLRHVMTGRALHSHEHKPIVSNN-DWQLEA
SAYGGFGFEGDANDLFRIQILEKKSKHATSNGTVETLNTKFRLIHVFANCELMSSHRRFP
-DWGDYQREVTCCRNCVERSTTWFIESNYHD-GLPSDSRK-ITYRKPGFLESFVEHNKLM
WLKDRKMGDGHVYESSALTWPLLLGPLRFFYEQHLQ--VFFMGNPFVWYSVISLVAFFVI
VQI--FCLARWNLG----YNDFGPSAFHYNYNIGKFVVAW-LLHWAPYILETDRVFLYHY
LPALYFGIAALGVSWSFLGNAVFGNRTAYK-----ALSVIIMALMFLVYRLYSPFTYMTT
LTKSSCRALELK-GSWNFHCNTYLDN-----LSDYKFSSDAGETYFEKAAPHPFVY----
--------------------------------------SEDTAKKSEGDTPLNKNLNDYY
PSWDQRVEAGYKLAAQQKAEQEAREA----------------------------------
---------------------------------------------------------AEK
AASEAAERSSSEAAASSSSESVAAASVEAERLAMEADEFNGASETVDGASVEAERSAMEA
AALNNAAESTEVVGSSPESVASEQEENVAESAQARVE-----------------------
------------------------------------------------------------
------------------------------------------------------------
------------------------------------------------------------
------------------------------------------------------------
--------
```
