## Supplementary material for "Coding Sequence Insertions in Fungal Genomes are Intrinsically Disordered and can Impart Functionally-Important Properties on the Host Protein": MAFFT_MSAs: XP_717004.2_blasthits_MAFFT.txt

```
>XP_717004_Candida_albicans
------------------------------------------------------------
------------------------------------------------------------
------------------------------------------------------------
------------------------------------------------------------
------------------------------------------------------------
------------------------------------------------------------
------------------------------------------------------------
------------------------------------------------------------
------------------------------------------------------------
------------------------------------------------------------
------------------------------------------------------------
------------------------------------------------------------
------------------------------------------------------------
------------------------------------------------------------
------------------------------------------------------------
------------------------------------------------------------
------------------------------------------------------------
----------------MSHSIP------------------ITSSPP--------------
-------PALKKLKL---------------PNG-----------S---------------
EE--PSEFERELLD----ITQAVHD---S-------TDQTWDRPPLPSSFE----DISFQ
QLDAEEYH-D------RGNTYARFFGITQEGHSVLCNVTGFIHYFYCPVP--KGF--EE-
-NLTEFTNYLKATFDG-----IERVEITSKESIWGYSNNIKTPFFKIFAKN--NISKIRS
AFQNGQ---VH--NID----P---CITYD-NINYLLRLMIDCKITGMSWITLPRDKYKI-
V--NNKISTCQIECSIDYRDLISHPPEGEWLKMAPLRILSFDIECAGRKGVFPEAEHDPV
IQIANVVQKSGESKPFVRNVFTVNTCSSIIGSQIFEHQREEDMLMHWKEFITKVDPDVII
GYNTANFDIPYVLNRAKALGLNDFPFFGRLKRVKQEIKDAVFSSRAYGTRENKVVNIDGR
MQLDLLQFIQREYKLRSYTLNSVSAHFLGEQKEDVQHSIITDLQNGTKETRRRLAVYCLK
DAFLPLRLLDKLMCLVNYTEMARVTGVPFSYLLSRGQQIKVISQLFRKCLQEDIVIPNLK
SEGSNEE-YEGATVIEPERGYYDVPIATLDFSSLYPSIMMAHNLCYTTLLNKNSIKAFGL
TED-DYTKTPNGDYFVHSNLRKGILPTILDELLTARKKAKADLKKETDPFKKDVLNGRQL
ALKISANSVYGFTGATVGKLPCLAISSSVTAFGREMIEKTKNEVQEYYSKKNGHPYDAKV
IYGDTDSVMVKFGYQDLETCMKLGEEAANYVSTKFKNPIKLEFEKVYFPYLLINKKRYAG
LYWTRPEKFDKMDTKGIETVRRDNCRLVQNVITKVLEFILEERDVPKAQRFVKQTIADLL
QNRIDLSQLVITKAYS--KHDYSAKQAHVELAERMRKRDPGSAPTLGDRVAYVIIK-TGG
DKNYEKSEDPLYVLENSLPIDVKYYLDQQLTKPLERIFIPILGETKTKELLTGSHTRTIK
VAAP-------KTGGLLRFAKKSEVCVSCRTPL--KKDNLGALCPNCIKDGKGPDLYGNA
LSQMNYLENKFSRLWTECQRCQGSLHQEVLCSNKDCPIFYMRTKAQKDVHQQALELVKWD
NTN---W--------
>XP_002421460_Candida_dubliniensis
------------------------------------------------------------
------------------------------------------------------------
------------------------------------------------------------
------------------------------------------------------------
------------------------------------------------------------
------------------------------------------------------------
------------------------------------------------------------
------------------------------------------------------------
------------------------------------------------------------
------------------------------------------------------------
------------------------------------------------------------
------------------------------------------------------------
------------------------------------------------------------
------------------------------------------------------------
------------------------------------------------------------
------------------------------------------------------------
------------------------------------------------------------
----------------MSHSLP------------------VTSSPP--------------
-------PALKKLKL---------------PNG-----------S---------------
EE--PSEFERELLD----MTQAAHE---S------TTDQAWERPPLPSDLQ---DDISFQ
QLDAEEYR-D------RENTYARFFGITQEGHSVLCNVTGFIHYFYCPVP--KGF--QE-
-NLTEFTNYLRVTFDG-----IEKVEITSKESIWGFSNNIKTPFFKIYVNN--NIAKIRS
AFQNGE---VK--NID----P---CVTYD-NINYLLRLMIDCKITGMSWITLPQDKYKI-
V--SNKISTCQIECSIDYRDLISHPPEGEWLKMAPLRILSFDIECAGRKGVFPEAEHDPV
IQIANVVQKSGESKPFVRNVFTVNTCSSIIGSQIFEHKREEDMLMHWKEFIIKVDPDVII
GYNTANFDIPYVLNRAKALGLNDFPFFGRLKRVKQEIKDAVFSSRAYGTRENKVVNIDGR
MQLDLLQFIQREYKLRSYTLNSVSAHFLGEQKEDVQHSIITDLQNGTKETRRRLAVYCLK
DAFLPLRLLDKLMCLVNYTEMARVTGVPFSYLLSRGQQIKVISQLFRKCLQENIVIPNLK
SEGTNEE-YEGATVIEPERGYYDVPIATLDFSSLYPSIMMAHNLCYTTLLNKNSIKAFGL
TED-DYTKTPNGDYFVNSKLRKGILPTILDELLTARKKAKADLKKETDPFKKDVLNGRQL
ALKISANSVYGFTGATVGKLPCLAISSSVTAFGREMIEKTKNEVQEYYSRKNGHPYDAKV
IYGDTDSVMVKFGYQDLETCMKLGEEAANYVSTKFKNPIKLEFEKVYFPYLLINKKRYAG
LYWTRPEKFDKMDTKGIETVRRDNCRLVQNVITKVLEFILEERDVPKAQRFVKQTIADLL
QNRIDLSQLVITKAYS--KHDYSAKQAHVELAERMRKRDPGSAPTLGDRVAYVIIK-TGG
DKNYEKSEDPLYVLENSLPIDVKYYLDQQLTKPLERIFIPILGETKTKELLTGSHTRTIK
VAAP-------KTGGLLKFAKKSEVCVSCRTPL--KKDNLGALCPNCIKDGKGPDLYGNA
LSQMNYLENKFSRLWTECQRCQGSLHQEVLCSNKDCPIFYMRTKAQKDVHQQALELVKWD
NTI---W--------
>XP_002550800_Candida_tropicalis
------------------------------------------------------------
------------------------------------------------------------
------------------------------------------------------------
------------------------------------------------------------
------------------------------------------------------------
------------------------------------------------------------
------------------------------------------------------------
------------------------------------------------------------
------------------------------------------------------------
------------------------------------------------------------
------------------------------------------------------------
------------------------------------------------------------
------------------------------------------------------------
------------------------------------------------------------
------------------------------------------------------------
------------------------------------------------------------
--------------------------------------------------------MSAP
KRALE-DTH-----QDQAHSLP-VASQS-----INGQLE-LTPSQE--------------
-------QLLKKVKL---------------PNG-----------S---------------
EE--PSEFERELLN----MTQAARDL-EN------DDDQSWSRPPLPSDFNPDLEDISFQ
QLDAEEHS-D------DIDTYARFFGITKEGRSVLCNVTGFVHYFYSPVP--KGFLKDE-
-HLNDFVSYLQARHEG-----IEKVEIKLKESIWGYNKNIKTPYFKIYVNGNRNITKVRG
AFERGQ---IQFNDMF----P-SESVTYD-NINYLLRLMIDCKITGMSWITLPKTKYKL-
V--TKKISTCQIECSIDYRDLISHPSEGEWLQMAPLRILSFDIECAGRKGIFPEAKHDPV
IQIANVVQRSGESKPFIRNVFTVGSCSPIIGSQIFSHEKEEDMLMHWKEFICEVDPDVII
GYNTANFDIPYVLRRAEALKLPKFPFFGRLKSVKQEIKDSVFSSRAYGTRENKVVNIDGR
MQLDLLQFINREYKLRSYTLNSVSAHFLGEQKEDVQHSIITDLQNGNSETRRRLAVYCLK
DAFLPLRLLDKLMCLVNYTEMARVTGVPFSYLLSRGQQIKVISQLFRKCLQEDVVIPNLR
SEGTNEE-YEGATVIEPERGYYDVPIATLDFSSLYPSIMMAHNLCYTTLLNKKSIQAYGL
TED-DYTKTPNGDYFVKSSLRQGILPTILNELLTARKKAKADLKKETDPFKKDVLNGRQL
ALKISANSVYGFTGATIGKLPCLAISSSVTAFGREMIEKTKNVVQDYYSKKNGHPYDAKV
IYGDTDSVMVCFGYEDLETCMKLGEEAANYVSTKFKDPIKLEFEKVYFPYLLINKKRYAG
LYWTRPEKFDKMDTKGIETVRRDNCRLVQNVVTKVLEFILEERDVGKAERFVKQTIADLL
QNRVDLSQLVITKAYS--KHDYSAKQAHVELAERMKARDPGSAPQLGDRVAYVIIK-TGS
DKNYEKSEDPLYVLENSLPIDVKYYLEQQLTKPLERIFNPILGDAKTRELLNGDHTRTIK
VAAP------KKAGGLMRFTKTLEVCISCKNPL--KPGNHGALCQNCIVDGKGPDLYGAA
LSQMNYLENKFSRLWTECQRCQGSLHQEVLCSNKDCPIFYMRKKAEKDVHQKSIELVKWD
QTD---W--------
>XP_003871049_Candida_orthopsilosis
------------------------------------------------------------
------------------------------------------------------------
------------------------------------------------------------
------------------------------------------------------------
------------------------------------------------------------
------------------------------------------------------------
------------------------------------------------------------
------------------------------------------------------------
------------------------------------------------------------
------------------------------------------------------------
------------------------------------------------------------
------------------------------------------------------------
------------------------------------------------------------
------------------------------------------------------------
------------------------------------------------------------
--------------------------------------------------MDERGTGGGE
EKFVLLKCILSIVNNVVINASCNLIFSFCFTPRHQRISPLLRHSDYLQVYHLILKYTMSS
KRPFE-EIH-----QDQAHSLP-VASQV---ATATPSIE-IGGSQE--------------
-------KIFKKLKR---------------PNG-----------T---------------
EE--PSEFEKELVD----MTQAAQGA-GA------DEDQSWSRPSLPADFDPNKEDVSFQ
QLDGEEYN-E------NDATYARFFGITQEGYSVLCNVTGFIHYFYSPVP--KGFVKDQ-
-HLMQFTSYLKANYDG-----VVDVQIQMKESIWGYNNNIKTPFFKIYVNNNRNITRLRG
AFEKAE---IRFEDLF----PIQQSVTYD-NINYLLRLMIDCNITGMSWITLPRTKYKL-
R--SSKISTCQIECSIDYKDLIAHQSEKEWLKMAPLRILSFDIECAGRKGIFPEAEHDPV
IQIANVVSKLGDSKPFVRNVFTVNTCASIIGSQIYEHEKEEDMLFHWKEFVNEVDPDVII
GYNTANFDIPYLLDRARALKVHKFPYFGRLKGVKQEIKDAVFSSRAYGTRENKVVNIDGR
MQLDLLQFIQREYKLRSYTLNSVSAHFLGEQKEDVQHSIITDLQNGNKETRRRLAVYCLK
DAYLPLRLLDKLMCLVNYTEMARVTGVPFSYLLSRGQQIKVVSQLFRKCLQEDIVIPNMK
SEGSSEE-YEGATVIEPERGYYDVPIATLDFSSLYPSIMMAHNLCYTTLLNKNSIRAFGL
TEA-DYTKTPNGDYFVHPDKKKGILPTILNELLTARKKAKTDLKNEKDPFKKDVLNGRQL
ALKISANSVYGFTGATIGKLPCLAISSSVTAFGREMIEKTKNEVQEYYSKKNGHPYDAKV
IYGDTDSVMVKFGYQDLDTCMKLGEEAANYVSTKFQNPIKLEFEKVYFPYLLINKKRYAG
LYWTRPDKFDKMDTKGIETVRRDNCRLVQNVITKVLEFILEERNVDKAQRFVKQTIADLL
QNRVDLSQLVITKAYS--KHDYSAKQAHVELAERMRKRDPGSAPTLGDRVAYVIIK-TGG
DKNYEKSEDPLYVLENSLPIDVKYYLEQQMTKPLERIFIPILGESKTKELLAGAHTRTIK
MSAP-------KTGGLMRFAKKSEVCVNCKTPL--KSGNHGALCHNCIDEGKGPGLYTSA
LSQMNYLENKFSRLWTECQRCQGSLHQEVLCSNKDCPIFYMRKKVQKDVHQQALELVKWN
ETN---W--------
>XP_001523599_Lodderomyces_elongisporus
------------------------------------------------------------
------------------------------------------------------------
------------------------------------------------------------
------------------------------------------------------------
------------------------------------------------------------
------------------------------------------------------------
------------------------------------------------------------
------------------------------------------------------------
------------------------------------------------------------
------------------------------------------------------------
------------------------------------------------------------
------------------------------------------------------------
------------------------------------------------------------
------------------------------------------------------------
------------------------------------------------------------
------------------------------------------------------------
---------------------------------------------------------MSG
KRTLD-EVYNHHNQQDQAHSLP-VASQLAIAASASSQFE-LSASQE--------------
-------QLLKKVKR---------------PNG-----------S---------------
ES--PSEFEKELLG----MTQAVQSM-SS------EEDQSWSRPPLPADFDPTEQDISFQ
QLDAEEYN-D------GDSTYARFFGITQEGYSVLCNVTGFIHYFYYPVP--KGFNKNL-
--IPQFTSYLKANYEG-----VVEVKIEFRESIWGFNNNTKTPFFQIFVNNNRNITKLRG
AFERAE---ISFEGLF----PLQQSVTYD-NINYLLRLMIDCHITGMSWITLPKTKYSM-
V--GLKISSCQIECSIDYKDLISHPSEGKWLKMAPLRILSFDIECAGRKGIFPEAEQDPV
IQIANVVSKLGDAKPFVRNVFTVNTCAPIIGSQIFEHQKEEDMLLHWKDFVNEVDPDVII
GYNIANFDIPYLLDRAKALGLKKFPYFGRLQFVKQEVKDAVFSSRAYGTRENKVANIDGR
MQLDLLQFVQREYKLRSYTLNSVSAHFLGEQKEDVQHSIITDLQNGTKETRRRLAVYCLK
DAYLPLRLLDKLMCLVNYTEMARVTGVPFSYLLSRGQQIKVISQLFRKCLQERIVIPNMK
SEGSNVE-FEGATVIEPERGYYDVPIATLDFSSLYPSIMMAHNLCYTTLISKNTIESYKL
TEE-DYTKTPNGDYFVKPNKKQGILPTILNELLTARKKAKTDLKNETDPFKKDVLNGRQL
ALKISANSVYGFTGATIGKLPCLAISSSVTAFGREMIEKTKNEVQEYYSKKNGHPYDAKV
IYGDTDSVMVKFGYQDLETCMKLGEEAANYVSQKFKNPIKLEFEKVYFPYLLINKKRYAG
LYWTNPKKFDKMDTKGIETVRRDNCRLVQNVITKVLEFILEERDVEKAQRFVKQTIADLL
QNRVDLSQLVITKAYS--KHDYSAKQAHVELAERMRKRDPGSAPTLGDRVAYVIVK-SGG
EKNYEKSEDPLYVLENSLPIDVKYYLDQQMTKPLERIFIPILGESKTKELLAGAHTRTIK
MSAP-------KTGGLMRFAKKSEVCVSCKTPL--SSTNRGALCPNCIKDGKGQALYTNA
LSQMNFLENKFSRLWTECQRCQGSLHQEVLCSNKDCPIFYMRKKVQKDVHQQALEMVKWD
ETQ---W--------
>XP_007377768_Spathaspora_passalidarum
------------------------------------------------------------
------------------------------------------------------------
------------------------------------------------------------
------------------------------------------------------------
------------------------------------------------------------
------------------------------------------------------------
------------------------------------------------------------
------------------------------------------------------------
------------------------------------------------------------
------------------------------------------------------------
------------------------------------------------------------
------------------------------------------------------------
------------------------------------------------------------
------------------------------------------------------------
------------------------------------------------------------
------------------------------------------------------------
--------------------------------------------------------MPGE
KRAFE-EVH-----QDQAHSLP-VSSQI-----ISSQGG-LTASEE--------------
-------QVLRQVKR---------------PNG-----------N---------------
QE--PSEFERELLD----MTQAVRGM-EQ------EEDQNWSRPELSADFNSELEDVSFQ
QLDAEEFN-E------RDNTFARFFGITEAGHSVLCNVVGFIHYFYVPVP--KGFVKDQ-
-HLQQFTNYLHANYEG-----IDKVEITLKETIWGYNRNIKTPFFKVFVNNTRNITKLRT
AFERGD---IRFENLF------SETVSYD-NINYLMRLMIDCKITGMSWITLPKSKYKM-
VPDNLKISSCQIECSIDYRDLITHPSEGEWLKMAPLRILSFDIECAGRKGIFPEAQHDPV
IQIANVVSKSGESKPFVRNVFTVNTCSPIIGSQIFEHAKEEEMLMHWRQFITEVDPDVII
GYNTSNFDIPYLLDRAKALGLKDFPFFGRLKRIKQEVKDAVFSSRAYGTRENKVVNIDGR
MQLDLLQFVQREYKLRSYTLNSVSAHFLGEQKEDVQHSIITDLQNGTKETRRRLAVYCLK
DAFLPLRLLDKLMCLVNYTEMARVTGVPFSYLLSRGQQIKVISQLFRKCLEEDIIIPNMK
SEGTNEE-YEGATVIEPIRGYYDVPIATLDFSSLYPSIMMAHNLCYTTLLSKSAIQAYGL
TEE-DYTRTPNGDFFVKSHKRQGILPTILNELLTARKKAKADLKKETDPFKKDVLNGRQL
ALKISANSVYGFTGATIGKLPCLAISSSVTAFGREMIEKTKNEVQEYYSKKNGHPFDAQV
IYGDTDSVMVKFGYQDLETCMKLGEEAANYVSTKFKSPIKLEFEKVYYPYLLINKKRYAG
LYWTRPDKFDKMDTKGIETVRRDNCRLVQNVITKVLQFILEERDVEKAQRFVKQTIADLL
QNRVDLSQLVITKAYA--KHDYSAKQAHVELAERMKKRDPGSAPTLGDRVAYVIVN-TGS
DKNYEKSEDPLYVLENSLPIDVKYYLDQQLTKPLERIFNPILGDGKTKELLAGAHTRTIK
MSAP-------KTGGLMRFAKKSEVCINCKTPL--KSENHGALCPNCIREGKGPELYSNA
LSQMNYLENKFSRLWTECQRCQGSLHQEVLCGNKDCPIFYMRTKAQKDVHQQAMELVKWE
NTV---W--------
>XP_043049769_Scheffersomyces_spartinae
------------------------------------------------------------
------------------------------------------------------------
------------------------------------------------------------
------------------------------------------------------------
------------------------------------------------------------
------------------------------------------------------------
------------------------------------------------------------
------------------------------------------------------------
------------------------------------------------------------
------------------------------------------------------------
------------------------------------------------------------
------------------------------------------------------------
------------------------------------------------------------
------------------------------------------------------------
------------------------------------------------------------
------------------------------------------------------------
------------------------------------------------------------
---------------------------------MSSTSS-LTPSQI--------------
-------ETLKKVK----------------PNG-----------T---------------
PE--PSLFEKHLSE----ITSKVHQI-EEGHPEAIEKDQNWSRPELPSDFNPQTTDVHFQ
QLDAEENN-N------THFTTARFFGVTEEGYSVLCNVMGFVHYFYLPVP--KGFQKQE-
-HMNKFFNYLKSSYEG-----VHSIEITSKESIWGFSNNVASPFFKIFVDNTRNITKLRG
AFERGE---IQFEGLF----P-PQNITFD-NINYLLRLMVDCKITGMSWITLPKGKYTVV
TNPLNHISRCQLECSIDYKDLILRQPEGEWSKIAPLRVLSFDIECAGRKGIFPEPEHDAV
IQIANVVSKYGEKHPFVRNVFTVNSCSPIIGSQIFEHEREEDMLQSWLEFLIKVDPDVII
GYNIANFDFPYLLDRAKQLGVNKFPFFGRLLGIKNEYKDSVFSSRAYGTRENKVVNIDGR
MQFDLLQYVQREFKLRSYTLNSVSAEFLGEQKEDVQHSIITELQNGNSESRRRLAVYCLK
DAYLPLRLMEKFMCLVNYSEMARVTGVPFSYLLSRGQQIKVISQLFRKCLDENIVIPNMK
SEGQGDE-YEGATVIEPLRGYYDVPIATLDFSSLYPSIMMAHNLCYTTLLSKQAIQAFNL
AEN-DYVKTPNGDYFVKEHKRKGILPTILSELLSARKRAKNDLKNETDPFKQGVLNGRQL
ALKISANSVYGFTGATVGKLPCLAISSSVTAFGREMIEKTKNEVQDKYSIKNGFPYDSQV
IYGDTDSVMVKFGFPDLETCMKYGEEAAEYVSTKFKKPIKLEFEKVYFPYLLINKKRYAG
LYWTRPDKFDKMDTKGIETVRRDNCRLVQNVITKVLQLILEERNVDKAQRYVKQTIADLL
QNRIDLSQLVITKAYS--KQDYAAKQAHVELAERMKKRDAGSAPTLGDRVAYVIIKNSSS
EKNYDKSEDPLYVLDNSLPIDVKYYLEGQLSKPLERIFQPILGESKTKELLEGSHTRIIK
MSAP-------KKGGLMNFVKKTEVCKNCKTPL--KLGNKGALCENCV--DDAPQLYGDA
LSQMNYLETKFSRLWTECQRCQGSLYQEVLCSNKDCPIFYMRKKAEKDVHQKSLELAKWE
ETV---W--------
>XP_001386065_Scheffersomyces_stipitis
------------------------------------------------------------
------------------------------------------------------------
------------------------------------------------------------
------------------------------------------------------------
------------------------------------------------------------
------------------------------------------------------------
------------------------------------------------------------
------------------------------------------------------------
------------------------------------------------------------
------------------------------------------------------------
------------------------------------------------------------
------------------------------------------------------------
------------------------------------------------------------
------------------------------------------------------------
------------------------------------------------------------
------------------------------------------------------------
--------------------------------------------------------MSQP
KRPYN-EFH-----QEQAHSLP------------------LTTSQQ--------------
-------QLLKKVRR---------------PNG-----------G---------------
EE--PSEFERELLD----MTQSAKEI-EH------EEDQKWGRPPLPETFDPTIDDVSFQ
QLDAEEFQ-I------GDYTIARYFGITEEGHSVLCNVTGFVHYFYVPVP--KGFYKDQ-
-HLDQFSSYLRANYEG-----VENIELALKESIWGYNKSVKTPFFKFFINNTKNITKLRS
AFERGE---IRFENLF----P-PQNVSYD-NINYLLRLMIDCKVTGMSWVTLPKGKFSL-
VHSNDKVSTCQIECSINYKDLISHPSEGEWLKMAPLRILSFDIECAGRKGIFPEAEHDPV
IQIANVVSKHGESRPFVRNVFTVNTCSPIIGSQIFEHEKEEDMLMNWKDFVVSVDADVII
GYNTANFDIPYLLDRAKALGLRNFPFFSRLKNSKQEAKDSVFSSRAYGTRENKVVNIDGR
MQLDLLQFIQREYKLRSYTLNSVSAHFLGEQKEDVQHSIITDLQNGTSETRRRLAVYCLK
DAYLPLRLLDKLMCLVNYTEMARVTGVPFSYLLARGQQIKVISQLFRKCLEEDIVIPNMK
SEGTNEE-YEGATVIEPSRGYYDVPIATLDFSSLYPSIMMAHNLCYTTLLNIQTIKAFNL
TED-DYTRTPNGDYFVKDHKKQGILPTILNELLTARKKAKADLKKETDPFKRDVLNGRQL
ALKISANSVYGFTGATIGKLPCLAISSSVTAFGREMIEKTKNEVQEFYSKKNGYPYDAQV
IYGDTDSVMVKFGYQDLETCMKLGEEAANYVSTKFKKPIKLEFEKVYFPYLLINKKRYAG
LYWTRPDKFDKMDTKGIETVRRDNCRLVQNVITKVLEFILEDRDVEKAQRFVKQTIADLL
QNRVDLSQLVITKAYA--KHDYAAKQAHVELAERMKKRDAGSAPTLGDRVAYVIIKGSGS
DKNYEKSEDPLYVLENSLPIDVKYYLDNQLTKPLERIFNPILGDAKTKELLAGSHTRTIK
MSAP-------KTGALMRFAKKSEVCVNCKTPL--RSDNHGALCPNCIREGKGPTLYGNA
LSQMNYLENKFSRLWTECQRCQGSLHQEVLCSNNDCPIFYMRKKAQKDVHQQSMELVKWE
NTV---W--------
>XP_020062897_Suhomyces_tanzawaensis
------------------------------------------------------------
------------------------------------------------------------
------------------------------------------------------------
------------------------------------------------------------
------------------------------------------------------------
------------------------------------------------------------
------------------------------------------------------------
------------------------------------------------------------
------------------------------------------------------------
------------------------------------------------------------
------------------------------------------------------------
------------------------------------------------------------
------------------------------------------------------------
------------------------------------------------------------
------------------------------------------------------------
------------------------------------------------------------
--------------------------------------------------------MSQV
KR----ERD-----HDQAHSLPAVSQSI-----SSSQVE-LASSQE--------------
-------QLLKKVRR---------------PNS-----------G---------------
EE--PSEFERELLD----MTQHAREI-GS------EEDQSWDRPPL-ENVDPSTMDVSFQ
QLDAEEFN-N------GDDTEARFFGITQEGYSVLCNVVGFVHYFYVPVP--KGFFKEQ-
-HLSRFITYLKANFEG-----ILDVEIKLKESIWGYNNNTKSPFFKIFCN--KSISRVRT
GFERGD---VRFENLF----P-PQNVSYD-NINFLLRLMVDCKITGMSWITLPKGKYTL-
VNDSQKLSSCQIECSINYKDLISHPSEGEWLKMAPLRILSFDIECAGRKGIFPEAEHDPV
IQIANVVLKLGDSRPFVRNVFTVNTCSSIIGSQIFENATEEEMLMKWVDFVNRVDPDVII
GYNTANFDIPYLIDRAKALGLRRFAYFGRLKNVKQEIKDAVFSSRAYGTRENKVVNIDGR
MQLDLLQFIQREYKLRSYTLNSVSAHFLGEQKEDVQHSIITDLQNGTLETRRRLAVYCLK
DAYLPMRLLDKLMCLVNYTEMARVTGVPFSYLLARGQQIKVISQLFRKCLEDDIIIPNMR
SEGTNEE-YEGATVIEPVRGYYDVPIATLDFSSLYPSIMMAHNLCYTTLLNTQTIKTFGL
TED-DYTKTPNGDYFVKDNKRQGILPTILNELLTARKKAKADLKKETDPFKRDVLNGRQL
ALKISANSVYGFTGATIGKLPCLAISSSVTAFGREMIEKTKNVVQEYYTKENGHPYDAQV
IYGDTDSVMVKFGPSDLETCMKMGEEAANYVSTKFKSPIKLEFEKVYFPYLLINKKRYAG
LYWTRPDKFDKMDTKGIETVRRDNCRMVQNVITKVLDFILEDRDVEKAQRFVKQTIADLL
QNRIDLSQLVITKAFT--KHDYAAKQAHVELAERMRKRDAGSAPTLGDRVAYVIIK-SSS
DKNYEKSEDPLYVLENSLPIDVKYYLENQLAKPLERIFIPILGESKTKELLAGSHTRTIK
MPAP-------KTGGLMRFAKKSEVCISCKTPL--KSDNHGALCPNCIRDGKAPALYGNA
LSQMNYLENKFSRLWTECQRCQGSLHQEVLCSNKDCPIFYMRKKAQKDVHHQAQELVKWE
ETV---W--------
>XP_020077624_Hyphopichia_burtonii
------------------------------------------------------------
------------------------------------------------------------
------------------------------------------------------------
------------------------------------------------------------
------------------------------------------------------------
------------------------------------------------------------
------------------------------------------------------------
------------------------------------------------------------
------------------------------------------------------------
------------------------------------------------------------
------------------------------------------------------------
------------------------------------------------------------
------------------------------------------------------------
------------------------------------------------------------
------------------------------------------------------------
------------------------------------------------------------
-------------------------------------------------------MAETG
KRPLEGEEY-----HEGAHSLPAVSQN------VSSQLE-LNSSQL--------------
-------QILKKLKR---------------PTG-----------D---------------
EE--PSEFERELLE----MTQQVRLI-GH------EEDQNWGRPALPSSFDPASSDVTFQ
QLDAEEHF-D------GENTIARFFGITEEGHSVLCTVTGFLHYFYVPVP--KGFFRDE-
-HLAEFTSHLKTNYHG-----IHSVEVVLKESIWGFNKNMKTPFFKIVFESTRNISKVRT
AFERGE---VQFKSLF----P-PQNVSYD-NINYLLRLMIDNKITGMSWITLPKNTYQM-
VDDSFKVSNCQIECTINYKDLISHPSEGEWLKMAPLRILSFDIECAGRKGIFPEAEHDSV
IQIANVILKQGDQRPFIRNVFTVDTCAPIIGSQIIESKTEEEMLMKWKDFVVKTDPDVII
GYNTANFDIPYLLDRAKALGLKNFPYFGRMNGVKQEIKDAIFSSRAYGTRENKVVNIDGR
MQLDLLQFIQREYKLRSYTLNSVSAHFLGEQKEDVQHSIITDLQNGTRETRRRLAVYCLK
DAYLPLRLLEKLMCLVNYTEMARVTGVPFSYLLARGQQIKVISQLFRKCYEDDIVVPNMR
SEGSNEE-YEGATVIEPIRGYYDVPIATLDFSSLYPSIMMAHNLCYTTLINKQTIKAFNL
TED-DYTLTPNGDYFVKSHKRKGILPTILNELLTARKKAKNDLKKETDPFKKDVLNGRQL
ALKISANSVYGFTGATIGKLPCLAISSSTTAFGRQMIEKTKQEVQDFYSIKNGHPYDAQV
IYGDTDSVMVKFGYSDLETCMKLGEEAAEYVSTKFINPIKLEFEKVYFPYLLINKKRYAG
LYWTRPEKFDKMDTKGIETVRRDNCRLVQNVITKVLEYILEERNVAKAERFVKQTIADLL
QNRVDLSQLVITKAYS--KQDYTAKQAHVELAERMRKRDPGSAPTLGDRVAYVIIN-SSN
AKNYEKSEDPLYVLENSLPIDVKYYLENQLANPLLRIFEPILGERRAKELLSGSHTRTIK
MTAP-------KTGGLMRFAKKAELCKNCKSPL--KSDNHGALCENCI--NKAPELYGNA
LAQMNYLENKFSRLWTECQRCQGSLHQEVLCSNKDCPIFYMRKKVQKDLTQQGQELIKWD
ETV---W--------
>XP_015464821_Debaryomyces_fabryi
------------------------------------------------------------
------------------------------------------------------------
------------------------------------------------------------
------------------------------------------------------------
------------------------------------------------------------
------------------------------------------------------------
------------------------------------------------------------
------------------------------------------------------------
------------------------------------------------------------
------------------------------------------------------------
------------------------------------------------------------
------------------------------------------------------------
------------------------------------------------------------
------------------------------------------------------------
------------------------------------------------------------
------------------------------------------------------------
-------------------------------------------------------MSQPE
KRPLE-TDY-----HDQAHSLPAISQSM-----ISSQIE-LSESQE--------------
-------QLLKKVKR---------------PTG-----------T---------------
EE--PTEFERELLD----MTQNVGKL-GN------EEDQKWDRPPLPETFDSTTMDVTFQ
QLDAEETT-V------GDNSSARFFGVTKEGHSVLCNVTGFLHYFYVPVP--KGFFKDQ-
-HLSAFINYMNNNYQG-----IDNIEIKLKESIWGYNKNLKTPFFKVIVNNSKNISKIRT
AFERGE---IRYENLF----P-PQNVSYD-NINYLLRLMVDCKITGMSWITLPKGKYEL-
VDSFLQISTCQIECSIDYRDLISHPSEGDWLNMAPLRILSFDIECAGRKGVFPEAEHDPV
IQIANVVLKAGELRPFVRNVFTVDTCSSIIGSQIFEHKTEEEMLMHWREFIVKVDADVII
GYNTANFDIPYLLDRARALGLKNFPYFSRLSSVKQEVKDAVFSSRAYGTRENKVVNIDGR
MQLDLLQFIQREYKLRSYTLNSVSAHFLGEQKEDVHHSIISDLQNGTKETRRRLAVYCLK
DSYLPLRLLDKLMCLVNYTEMARVTGVPFSYLLARGQQIKVISQLFRKCLEDDIVIPNMK
SEGSNEE-YEGATVIEPIRGYYDVPIATLDFSSLYPSIMMAHNLCYTTLLNKQTIKNFNL
TED-DYTLTPNGDYFVKDNKRKGILPTILDELLTARKKAKADLKKETDPFKRDVLNGRQL
ALKISANSVYGFTGATIGKLPCLAISSSVTAFGREMIEKTKNEVQEFYSIKNGHPFDAQV
IYGDTDSVMVKFGYEDLEKCMQLGEEAANFVSTKFKNPIKLEFEKVYFPYLLINKKRYAG
LYWTNTEKYDKMDTKGIETVRRDNCRLVQNVITKVLEFILQERNVDKAVRFVKQTIADLL
QNRVDLSQLVITKAYS--KHDYSAKQAHVELAERMKKRDPGSAPTLGDRVAYVIIN-SSS
TKNYEKSEDPLYVLENSLPIDVKYYLENQLSNPLMRIFEPILGERKAKEVLSGAHTRTIK
MSAP-------KTGGLMRFAKKAELCKNCKSPL--KSSNHGALCENCV--SKAPELYGNA
LAQMNYLENKFSRLWTECQRCQGSLHQEVLCSNKDCPIFYMRKKAQKDVFQQSQELLKWD
ETV---W--------
>XP_002770696_Debaryomyces_hansenii
------------------------------------------------------------
------------------------------------------------------------
------------------------------------------------------------
------------------------------------------------------------
------------------------------------------------------------
------------------------------------------------------------
------------------------------------------------------------
------------------------------------------------------------
------------------------------------------------------------
------------------------------------------------------------
------------------------------------------------------------
------------------------------------------------------------
------------------------------------------------------------
------------------------------------------------------------
------------------------------------------------------------
------------------------------------------------------------
-------------------------------------------------------MSQQE
KRPLE-TDY-----HDQAHSLPAISQSM-----ISSQIE-LSESQE--------------
-------QLLKKVKR---------------PNG-----------T---------------
EE--PTEFERELLD----MTQNASKL-GN------EEDQKWDRPPLPKTFDPHSMDVTFQ
QLDAEETT-V------GDNSSARFFGVTREGHSVLCNVTGFLHYFYVPVP--KGFFKDQ-
-HLSGFINYMNNNYQG-----VHDIEIKLKESIWGYNKNLKTPFFKVIVNNSKNISKIRT
AFERGE---IRYENLF----P-PQNVSYD-NINYLLRLMVDCKITGMSWITLPKGKYEI-
VESFVQISTCQIECSIDYRDLISHPSEGDWLNMAPLRILSFDIECAGRKGVFPEAEHDPV
IQIANVVSKAGESRPFVRNVFTVNTCSSIIGSQIFEHTTEEEMLMHWKEFIVKVDADVII
GYNTANFDIPYLLDRARALGLKSFPYFSRLNNVKQEVKDAVFSSRAYGTRENKVVNIDGR
MQLDLLQFIQREYKLRSYTLNSVSAHFLGEQKEDVHHSIISDLQNGTKETRRRLAVYCLK
DSYLPLRLLDKLMCLVNYTEMARVTGVPFSYLLSRGQQIKVISQLFRKCLEDNIVIPNMK
SEGSNEE-YEGATVIEPIRGYYDVPIATLDFSSLYPSIMMAHNLCYTTLLNKQTIKNFNL
TED-DYTLTPNGDYFVKDHKKKGILPTILDELLTARKKAKSDLKMETDPFKRDVLNGRQL
ALKISANSVYGFTGATIGKLPCLAISSSVTAFGREMIEKTKNEVEEFYSIKNGHPFDAQV
IYGDTDSVMVKFGYEDLEKCMKLGEEAANFVSTKFKKPIKLEFEKVYFPYLLINKKRYAG
LYWTSTEKYDKMDTKGIETVRRDNCRLVQNVITKVLEFILQERDVDKAVRFVKQTIADLL
QNRVDLSQLVITKAYS--KHDYSAKQAHVELAERMKKRDPGSAPTLGDRVAYVIIS-SSS
TKNYEKSEDPLYVLENSLPIDVKYYLENQMSNPLMRIFEPILGERKAKEVLSGAHTRTIK
MSAP-------KTGGLMRFAKKAELCKNCKSPL--KSSNHGALCENCV--SKAPELYGNA
LAQMNYLENKFSRLWTECQRCQGSLHQEVLCSNKDCPIFYMRKKAQKDVFQQSQELLKWD
ETV---W--------
>XP_006685056_Yamadazyma_tenuis
------------------------------------------------------------
------------------------------------------------------------
------------------------------------------------------------
------------------------------------------------------------
------------------------------------------------------------
------------------------------------------------------------
------------------------------------------------------------
------------------------------------------------------------
------------------------------------------------------------
------------------------------------------------------------
------------------------------------------------------------
------------------------------------------------------------
------------------------------------------------------------
------------------------------------------------------------
------------------------------------------------------------
------------------------------------------------------------
------------------------------------------------------------
--------------------MP-VANQA-----LYPVVEHLTESQE--------------
-------STLKKLKR---------------DTN-----------M---------------
EE--PTTFEKELVN----MTASA-GA-ED------QEHQKWDRPPLDPDFF--NHDISFQ
QLDAEETH-L------NDDTIARFFGITDKGNSILCNVTGFLHYLYVPVP--RGFSVDD-
-NMNTFKNYLTNSFEG-----IRAIEVSAKESIWGFNNNIKVPFFKIFVNNARNISRLRG
MFERGE---VHFEELF----P-MGTVTYD-NINYLLRLMVDCKITGMSWITLPKGKYHLQ
KDENLFQSTCQIECSINYKDLVTHASEGEWLKMAPLRILSFDIECAGRKGIFPEAEHDQV
IQIANVVSNYGEPKPFVRNVFTVNSCSPIIGSQIFSHEKEDEMFMHWKEFVLKVDPDVII
GYNTSNFDLPYLLDRARALHLPKFPYFGRMKQIKQEVKDSVFSSRAYGTRENKVINIEGR
MQLDLLQFVQREYKLRSYTLNSVSAEFLGEQKEDVHHSIITDLQNGDAETRRRLAVYCLK
DAYLPLRLVEKLMCLVNYTEMARVTGVPFSYLLSRGQQIKVISQLFRKCLEQDIVIPNMK
SEGTNEE-YEGATVIEPSRGYYDVPITTLDFSSLYPSIMMAHNLCYTTLLNKQTIKTFGL
NED-DYILTPNGDYFVKDNKRQGILPTILNELLTARKKAKADLKKETDPFRKSVLNGRQL
ALKISANSVYGFTGATIGKLPCLAISSSTTAFGRVMIEKTKNEVEEFYSKKNGFDYDAKV
VYGDTDSVMIKFGYTDLSKCMELGEQAAEYVSSKFKNPIKLEFEKCYYPYLLINKKRYAG
LYWTNPNKFDKMDTKGIETVRRDNCRLVQNVITKVLVLILEERDVGKAERFVKQTIADLL
QNRVDLSQLVITKAYS--KQDYAAKQAHIVLAEKMRKRDAGSAPTLGDRVAYVIINGPAG
AKNYDKSEDPLYVLENSLPIDVNYYLENQLSKPLMRIFEPIMGDKKAKELLTGDHTRTVK
RAAP-------KSGGLLKFARKAETCKNCKTPL--KPHNKGLLCENCI--EEGPRLYCSS
LAQMNYLENKFSRLWTECQRCQGSLHQEVLCSNNDCPIFYMRKKAQKDVFIQGQELSKWK
DTI---W--------
>XP_001486690_Meyerozyma_guilliermondii
------------------------------------------------------------
------------------------------------------------------------
------------------------------------------------------------
------------------------------------------------------------
------------------------------------------------------------
------------------------------------------------------------
------------------------------------------------------------
------------------------------------------------------------
------------------------------------------------------------
------------------------------------------------------------
------------------------------------------------------------
------------------------------------------------------------
------------------------------------------------------------
------------------------------------------------------------
------------------------------------------------------------
------------------------------------------------------------
----------------------------------------------------------MS
KRLRE-------TGQDQAHSLP-VASQS-----LSSQAE-LLESQE--------------
-------EALKKIRR---------------PNG-----------T---------------
EE--PSEFERELLD----MTQAVKEV-GH------DEDQKWARPDLPDSFDPEQEDVIFQ
QLDAEEVN-S------GDHTIARFFGVTAEGYSVLCNVTGFRHYFYIPVP--RGFMQDR-
-HLDQFKLYLSANYMG-----VLDVEIANKESIWGYNQNVKTPFFRIFVDNSRNITRLRS
SFERGE---IQFENLF----P-SQNVSYD-NINYLLRLMVDCKITGMSWITLPKGTYEM-
CQPHLKSSRCQIECSVDYRQLISHPSEGEWLKMAPLRILSFDIECSGRKGIFPEAQHDPV
IQIANVVLKYGEQRPFIRNVFTVNTCASIIGSQILEHKTEEQMLLHWRQFIEESDPDVII
GYNTTNFDLPYLLDRANALGLKEFPYFGRLKSVRQEVKDSVFSSRAYGTRENKVVNIDGR
MQLDLLQFVQREYKLRSYTLNSVSAHFLGEQKEDVQHTIISDLQNGTRETRRRLAVYCLK
DAYLPMRLLEKLMCLVNYTEMARVTGVPFSYLLARGQQIKVISQLFRKCLQEDVVIPNMK
SEGTNEE-YEGATVIEPVRGYYDVPIATLDFSSLYPSIMMAHNLCYTTLLSKNSIAAFNL
SKD-DYTLTPNGDYFVKEHKRKGILPTILHELISARKKAKVDLKNETDPFRKDVLNGRQL
ALKISANSVYGFTGATIGKLPCLAISSSVTAFGRVMIEETKNEVQSRYTTENGYDYDAQV
IYGDTDSVMVKFGHQDIETCMKLGEEAANYVSQKFKNPIKLEFEKVYFPYLLINKKRYAG
LYWTRPEKFDKMDTKGIETVRRDNCRLVQNVITKVLEYILEERNVDKAERFVKQTIADLL
QNRVDLSQLVITKAYS--KHEYAAKQAHIELAERMKKRDPGSAPTLGDRVAYVIIN-SSS
TKNYEKSEDPLFVLENSLPIDVKYYLENQLANPLMRIFEPILGERKAKDLLSGAHTRTIK
MSAP-------KSGGLMRFAKKAELCKNCKSPL--KSSNHGALCENCI--SMAPKLYGGA
IAQMNYLENKFSRLWTECQRCQGSLHQEVLCSNKDCPIFYMRKKAQKDVMQQAAELEKWN
ETV---W--------
>XP_018709347_Metschnikowia_bicuspidata
------------------------------------------------------------
------------------------------------------------------------
------------------------------------------------------------
------------------------------------------------------------
------------------------------------------------------------
------------------------------------------------------------
------------------------------------------------------------
------------------------------------------------------------
------------------------------------------------------------
------------------------------------------------------------
------------------------------------------------------------
------------------------------------------------------------
------------------------------------------------------------
------------------------------------------------------------
------------------------------------------------------------
------------------------------------------------------------
------------------------------------------------------------
---------------MGAHSLP-PASQSIGHDVPSSQLE-ITQSQQ--------------
-------QLLKKV-R---------------PGN-----------N---------------
EE--PLNFESELLA----MSKRAEGI--H------EETQVWARPSLPKDFT--NADISFQ
QLDAEEAS-S------GDATIARFFGITSEGHSVLCNVTGFLHYFYVPVP--RGFLRDQ-
-HLAKFASYLKAAFYG-----VEDVTMSLKESIWGFANNMKTPFFKVIVKNAKDIAKLRG
AFERGE---VRYEDFF----PVGLSPTFD-NITYLLRLMIDCKITGMSWITLPKGRYTL-
ISPGSAISTCQVECSIDYRDLVSHQPEGEWLKMAPLRIMSFDIECAGRKGVFPQAQIDPV
IQIANVILRQGEARPFVRNVFTVKSCASIIGSEVFSHEEEADMLMAWRDFVVQADPDVII
GYNSANFDLPYLLDRSKALGLPKFPYFGRLVNVKQEAKDSVFSSRAYGTRENKVVNIDGR
MQLDLLQFIQREYKLRSYTLNSVSAHFLGEQKEDVQHSIITDLQNGNAETRRRLAVYCLK
DAYLPLRLLEKLMCLVNYTEMARVTGVPFSYLLSRGQQIKVISQLFRKCLEEDIVVPNMK
SEGGNEE-YEGATVIEPERGYYDVPIATLDFSSLYPSIMMAHNLCYTTLINKNAIEAFKL
TED-DYTHTPNGDYFVKDHKRKGILPTILDELLTARKKAKYDLKNETDPFKRDVLNGRQL
ALKISANSVYGFTGATVGKLPCLAISSSVTAFGREMIEKTKNVVQEKYNTGNNYDYDAQV
IYGDTDSVMVKFGPQDLETCMKLGEEAADYVSTHFKHPIKLEFEKVYFPYLLINKKRYAG
LYWTRPDKFDKMDTKGIETVRRDNCRMVQNVITKVLDYILEERNVEKAERFVKQTIADLL
QNRIDLSQLVITKAYS--KHEYDGKQAHVELAKRMKKRDPGSAPNLGDRVAYVIIN-ASS
SKNYEKSEDPLYVLENSLPIDVNYYLDNQLSKPLMRIFVPILGEKKAKDLLSGAHTRTIK
MSAP-------KSGGLMRFAKKAELCKSCRSPL--KPDNHGAICENCV--SKAPQLYSET
LAQMNYLENKFSRLWTECQRCQGSLHQEVLCSNNDCPIFYMRKKAQKDVSQQAQELKKWD
ATV---W--------
>XP_002617738_Clavispora_lusitaniae
------------------------------------------------------------
------------------------------------------------------------
------------------------------------------------------------
------------------------------------------------------------
------------------------------------------------------------
------------------------------------------------------------
------------------------------------------------------------
------------------------------------------------------------
------------------------------------------------------------
------------------------------------------------------------
------------------------------------------------------------
------------------------------------------------------------
------------------------------------------------------------
------------------------------------------------------------
------------------------------------------------------------
------------------------------------------------------------
-------------MYVLIERLNMHVVGARTSSALCTSHASFHVPQTLRRFLFSSNQMSQD
PTGTKRVWS---ASQEGAHSLP-VASQG-----LSSQVE-LTASQQ--------------
-------QLLKKVKR---------------PNG-----------T---------------
EE--PSVFEKELLD----MTQEAQGI-Q-------ESRQVWTRPPLPADYT--EKDISFQ
QLDAEEAN-N------GDSTAARFFGVTEEGHSVLCNVTGFLHYFYVPVP--KGFMRDS-
-HLARFTSHMKENYYG-----IHDIEIVLKESIWGFNNNMKTPFFKVVVKNAREITKIRG
AFERGE---ISFENFF----P-QNNVTYD-NINYLLRMMIDCKITGMSWITLPKGAYTL-
VAPELKVSTCQVECSIDYKDLVSHAPEGEWLKMAPLRIMSFDIECAGRKGVFPEAQLDPV
IQIANVISKHGESRPFVRNVFTVNTCSPIIGSEIFSHAKEEDMLMAWRKFVVKADPDVLI
GYNTSNFDLPYLLDRAKALGLPKFPYFGRMFNIKQEAKDAVFSSRAYGTRENKVVNIDGR
MQLDLLQFIQREYKLRSYTLNSVSAHFLGEQKEDVQHSIITDLQEGTAETRRRLAVYCLK
DAYLPLRLLEKLMCLVNYTEMARVTGVPFSYLLARGQQIKVISQLFRKCLEENIVVPNMR
SEGSNEE-YEGATVIEPIRGYYDVPIATLDFSSLYPSIMMAHNLCYTTLLNKQSIKAF--
------------------------------------------------------------
------------------------------------------------------------
------------------------------------------------------------
-------QFDRG------------------------------------------------
------------------------------------------------------------
------------------------------------------------------------
------------------------------------------------------------
------------------------------------------------------------
---------------
>XP_025343686_Candida_haemuloni
MVSDVKADKLVQTSLGKKTQPKAFVALLNQLDEKAPIPDNELASSLLTLSKHRLQWKLQH
QYAFAFANESAEKLRRIMSGLHGLPTDAQREFVLYLKSRYKAFKEPVLQFFVNQSLPDYT
VQLQRSFQSSLDENSKNLWFHLLFLWGNIIDNASSVVQKEPFRALALEVMGSLQSLGATS
QLAYFSKKANSLLNAAELHKELQTSALGNVKREKVSATPVRKAFALNQHSKKVMKIAKLK
KLLWLNERFRQWNIEKLMEQYIAFFRVDMSKYDDTVKELVEILFTGISTAIQQQESPYVL
FNWKNFIVSRFPLFLKESRPKNNDGSSNLESVILKTVSGFTDAYLIEMVVGGRSSHPYDL
RKMFLRSCMYQDLVTVSSYTKTFPEDSESVTWSHITHEKNVLNHTDHLKTEFNSKLLNIN
TEFTSLGESKFINFLEDLPSSDIQYSVSKQEQLRSLVSSSLEKLIEEKSNEKLVRLVLGL
SICLPVTNYVYFVDPRGPWGIIDPLIAYIDNDSFGADADDNNFQETFSYFGILMTGSIAI
TNFFGIDFISVTLGRSYTIDFMNKFYYRSCTNFSNKVEPEKDSDSGVINTYNEHLSEWAN
ALFDVNNDGLSDDLIKSVNVKQIYKLVFVIFQSAITANIAGSLASPNLSNGIDYLSQDFL
APSSAELIHWIVSNIGPLQRNSDIFLQILWKIVQSNLGENKEEGSEINYTFRLVLNLVGK
ELLESVYAFRNWETKEIMLKLVRVVKQNADEEYNRIDRPLLIQHQKHTEGDSLASTIRQA
AQIFLNEDGEESGKSIWRAFRTMWKVTESEEILTLLLNEIRSCHGSKASHGASAEEGKII
IDFMAFLVVLTSQSSTEMSDAELKSRFNEVKPRGISPMSFGSQFKLSIENHYASIFSGAA
SSEGAEKIADPVDVKLAPKDDLMMDFEMDDLFNDKGEDLFGDSGDAAISRPSSPPVKVGS
MYKDVVSGTSVLRRVLNQLSQATETDHHDAEILKIVLSQQLEQSYSNKHTYHIYISMSED
PNALKRAWY---HSQEGAHALP-VGSQNI-----DSKLE-LSESQQ--------------
-------QLLKRVKR---------------PNG-----------N---------------
EE--PSEFEKELVE----MTESASAF--H------EESQSWKRPPLPKDYT--TRDISFQ
QLDAEEAT-H------GDESSARFFGITSEGHSVLCNVTGFLHYFYVPVP--RGFFPDQ-
-HLTQFTAYLKANYFG-----VETVEIVKKESIWGFNNSTKSPFFKVIVNNARNITKIRG
AFERGE---IRFEQLF----P-PSCVSYD-NINYLLRMMIDCGITGMSWITLPAGSYTV-
TDNDLKVSTCQIECSVDYRKLISHPSEGEWLKMAPLRIMSFDIECAGRKGVFPEANQDPV
IQIANVISRYGESRPFVRNVFTVKSCLPIIGSEIFSNEKEEDMLMAWRDFVVKSDPDVII
GYNTANFDLPYLLDRAKALNIPKFPYFGRMVNIKQEAKDSVFSSRAYGTRENKVVNIDGR
MQLDLLQFIQREYKLRSYTLNSVSAHFLGEQKEDVQHSIITDLQNGTAETRRRLAVYCLK
DAYLPLRLLEKLMCLVNYTEMARVTGVPFSYLLARGQQIKVISQLFRKCLQEDIVVPNMK
SEGSNEE-YEGATVIEPIRGYYDVPIATLDFSSLYPSIMMAHNLCYTTLLNKQSIKAFNL
SED-DYTHTPNGDYFVKETKRKGILPTILNELLTARKKAKADLKKESDPFKRDVLNGRQL
ALKISANSVYGFTGATIGKLPCLAISSSVTAFGREMIEKTKNVVQEKYNTGNGYTYDAQV
IYGDTDSVMVKFGHQDLETCMKLGEEAAAYVSTKFINPIKLEFEKVYFPYLLINKKRYAG
LYWTNPDKFDKMDTKGIETVRRDNCRLVQNVITRVLEYILEERNVPKAERYVKQTIADLL
QNRVDLSQLVITKAFS--KHEYDSKQAHVELAKRMRKRDAGSAPTLGDRVAYVIIN-SSS
SKNYEKSEDPLYVLENSLSIDVKYYLENQLSNPLLRIFEPILGEKRAKELLAGAHTRTIK
MSAP-------KGGGLMKFAKKAELCKNCKSPL--KANNKGALCENCI--SKAPELYCDA
LAQMNYLENKFSRLWTECQRCQGSLHQEVLCSNKDCPIFYMRKKAQKDASQQVQELQKWD
ETI---W--------
>XP_024712334_Candida_pseudohaemulonis
------------------------------------------------------------
------------------------------------------------------------
------------------------------------------------------------
------------------------------------------------------------
------------------------------------------------------------
------------------------------------------------------------
------------------------------------------------------------
------------------------------------------------------------
------------------------------------------------------------
------------------------------------------------------------
------------------------------------------------------------
------------------------------------------------------------
------------------------------------------------------------
------------------------------------------------------------
------------------------------------------------------------
------------------------------------------------------------
--------------------------------------------------------MSQD
PNALKRAWY---QSQEGAHSLP-VGSQNI-----DSKLE-LSESQQ--------------
-------QLLKRVKR---------------PNG-----------N---------------
EE--PLEFEKELVE----MTELALAF--L------EELQSWKRPPLPKDYA--SKDITFQ
QLDAEEAT-H------GDESSARFFGITDEGHSVLCNVTGFLHYFYVPVP--RGFFPDQ-
-HLTQFISYLKVNYFG-----IETVEIVNKELIWGFNNNNKSPFFKVIVNNARNITKVRG
AFERGE---VRFEQLF----P-PTCVSYD-NINYLLRMMIDCGITGMSWITVPAGSYEL-
TEKDLKVSTCQIECTVDYRKLISHPSEGEWLKMAPLRIMSFDIECAGRKGVFPEANQDPV
IQIANVISRYGEPRPFVRNVFTVKSCLPIIGSEIFSNEEERDMLMAWRDFVVKADPDVII
GYNTANFDLPYLLDRAKALNIPKFPYFGRMVNIRQEVSNSTFSSRAYGTRENKVVNIDGR
MQLDLLQFIQREYKLRSYTLNSVSAHFLGEQKEDVQHSIITDLQNGTAETRRRLAVYCLK
DAYLPLRLLEKLMCLVNYTEMARVTGVPFSYLLARGQQIKVISQLFRKCLQEDIVVPNMK
SEGSNEE-YEGATVIEPIRGYYDVPIATLDFSSLYPSIMMAHNLCYTTLLNKQSIKAYNL
SED-DYTHTPNGDYFVKETKKKGILPTILNELLTARKKAKADLKKESDPFKRDVLNGRQL
ALKISANSVYGFTGATVGKLPCLAISSSVTAFGREMIEKTKNVVQDKYNTGNGYTYDAQV
IYGDTDSVMVKFGHQDLETCMKLGEEAAAYVSTKFIKPIKLEFEKVYFPYLLINKKRYAG
LYWTNPDKFDKMDTKGIETVRRDNCRLVQNVITRVLEYILEERNVPKAERFVKQTIADLL
QNRVDLSQLVITKAFS--KHEYDSKQAHVELAKRMRKRDAGSAPTLGDRVAYVIIN-ASS
SKNYEKSEDPLYVLENSLAIDVKYYLENQLSNPLLRIFEPILGEKKAKELLAGAHTRTIK
MSAP-------KGGGLMKFAKKAELCKNCKSPL--KANNKGALCENCI--SKAPELYCDA
LAQMNYLENKFSRLWTECQRCQGSLHQEVLCSNKDCPIFYMRKKAEKDASQQVQELQKWD
ETV---W--------
>XP_025336009_Candida_duobushaemulonis
------------------------------------------------------------
------------------------------------------------------------
------------------------------------------------------------
------------------------------------------------------------
------------------------------------------------------------
------------------------------------------------------------
------------------------------------------------------------
------------------------------------------------------------
------------------------------------------------------------
------------------------------------------------------------
------------------------------------------------------------
------------------------------------------------------------
------------------------------------------------------------
------------------------------------------------------------
------------------------------------------------------------
------------------------------------------------------------
--------------------------------------------------------MSQD
PNALKRAWY---QSQEGAHSLP-AGSQNI-----DSKLE-LSESQQ--------------
-------QLLKRVKR---------------PNG-----------N---------------
EE--PSEFEKELVE----MTESASAF--S------GESQSWKRPPLPKDYA--SKDITFQ
QLDAEEAT-H------GDESSARFFGITDEGHSVLCNVTGFLHYFYVPVP--RGFFPDQ-
-HLTQFISYLKANYFG-----IETVEIVNKESIWGFNNNNKSPFFKVIVNNARNITKVRG
AFERGE---VRFEQLF----P-PTCVSYD-NINYLLRMMIDCGITGMSWITVPAGAYEL-
TEKDLKVSTCQIECTVDYRKLISHPSEGEWLKMAPLRIMSFDIECAGRKGVFPEANQDPV
IQIANVISRYGEPRPFVRNVFTVKSCLPIIGSEIFSNEEERDMLMAWRDFVVKADPDVII
GYNTANFDLPYLLDRAKALNIPKFPYFGRMVNIRQEVSNSTFSSRAYGTRENKVVNIDGR
MQLDLLQFIQREYKLRSYTLNSVSAHFLGEQKEDVQHSIITDLQNGTAETRRRLAVYCLK
DAYLPLRLLEKLMCLVNYTEMARVTGVPFSYLLARGQQIKVISQLFRKCLQEDIVVPNMK
SEGSNEE-YEGATVIEPIRGYYDVPIATLDFSSLYPSIMMAHNLCYTTLLNKQSIKAYNL
SED-DYTHTPNGDYFVKETKKKGILPTILNELLTARKKAKADLKKESDPFKRDVLNGRQL
ALKISANSVYGFTGATVGKLPCLAISSSVTAFGREMIEKTKNVVQDKYNTGNGYTYDAQV
IYGDTDSVMVKFGHQDLETCMKLGEEAAAYVSTKFIKPIKLEFEKVYFPYLLINKKRYAG
LYWTNPEKFDKMDTKGIETVRRDNCRLVQNVITRVLEYILEERNVPKAERFVKQTIADLL
QNRVDLSQLVITKAFS--KYEYDSKQAHVELAKRMRKRDAGSAPTLGDRVAYVIIN-ASS
SKNYEKSEDPLYVLENSLSIDVKYYLENQLSNPLLRIFEPILGEKKAKELLAGAHTRTIK
MSAP-------KGGGLMKFAKKAELCKNCKSPL--KANNKGALCENCI--SKAPELYCDA
LAQMNYLENKFSRLWTECQRCQGSLHQEVLCSNKDCPIFYMRKKAEKDASQQVQELQKWD
ETV---W--------
>XP_028889416_Candida_auris
------------------------------------------------------------
------------------------------------------------------------
------------------------------------------------------------
------------------------------------------------------------
------------------------------------------------------------
------------------------------------------------------------
------------------------------------------------------------
------------------------------------------------------------
------------------------------------------------------------
------------------------------------------------------------
------------------------------------------------------------
------------------------------------------------------------
------------------------------------------------------------
------------------------------------------------------------
------------------------------------------------------------
------------------------------------------------------------
--------------------------------------------------------MSQD
PNALKRAWY---TGHEGAHSLP-VGSQTI-----DSKLE-LSESQH--------------
-------QFLKRVKR---------------PSG-----------N---------------
EE--PSEFEKELYE----MTESASNF--H------EELQSWKRPPLRKDYD--KKDISFQ
QLDAEEAT-N------GEESSARFFGITEEGNSILCNVTGFLHYFYVPVP--RGFFPDQ-
-HLSQFVAYMKANYFG-----IHDIEIVRKESIWGFNNNTKSPFFKVIVNNSRNITKIRG
AFERGE---VRFEQLF----P-STCVTYD-NITYLLRMMIDCGITGMSWITLPAGSYSI-
IDKDLKVSTCQIECTVDYRQLISHPSEGEWLKMAPLRIMSFDIECAGRKGVFPEASQDPV
IQIANVISRYGESRPFVRNVFTVKSCSPIIGSEIFSNEKEEDMLMAWRDFVVRADPDVII
GYNTANFDLPYLLDRAKALNLSKFPYFGRMVNIRQEAKDSVFSSRAYGTRENKVVNIDGR
MQLDLLQFIQREYKLRSYTLNSVSAHFLGEQKEDVQHSIITDLQNGTAETRRRLAVYCLK
DAYLPLRLLEKLMCLVNYTEMARVTGVPFSYLLARGQQIKVISQLFRKCLQEDIVVPNLK
SEGGNEE-YEGATVIEPIRGYYDVPIATLDFSSLYPSIMMAHNLCYTTLLNKQSIKAFNL
TEE-DYTHTPNGDYFVKSTKRKGILPTILHELLTARKKAKADLKKEQDPFKRDVLNGRQL
ALKISANSVYGFTGATVGKLPCLAISSSVTAFGREMIERTKNVVQEKYNTANGYTYDAQV
IYGDTDSVMVKFGHQDLETCMKLGEEAAAFVSTHFINPIKLEFEKVYFPYLLINKKRYAG
LYWTNPEKFDKMDTKGIETVRRDNCRLVQNVITRVLEYILEERNVPKAEKFVKQTIADLL
QNRVDLSQLVITKAFS--KHEYDSKQAHVELAKRMRKRDAGSAPTLGDRVAYVIIN-SSS
SKNYEKSEDPLYVLENSLAIDVKYYLENQLSNPLLRIFEPILGEKKAKELLAGAHTRTIK
MSAP-------KGGGLMKFAKKAELCKNCKAPL--KSNNKGALCENCI--SKAPELYCDA
LAQMNYLENKFSRLWTECQRCQGSLHQEVLCSNKDCPIFYMRKKAEKDVTQQAQELQKWD
ETV---W--------
>NP_010181_Saccharomyces_cerevisiae
------------------------------------------------------------
------------------------------------------------------------
------------------------------------------------------------
------------------------------------------------------------
------------------------------------------------------------
------------------------------------------------------------
------------------------------------------------------------
------------------------------------------------------------
------------------------------------------------------------
------------------------------------------------------------
------------------------------------------------------------
------------------------------------------------------------
------------------------------------------------------------
------------------------------------------------------------
------------------------------------------------------------
------------------------------------------------------------
------------------------------------------------------------
----------------MSEKRSLPMV--DVKIDDEDT-----PQLE--------------
-------KKIKRQSIDHGVGSEPVSTIEIIPSDSFRKYNSQGFKA-KDTDLMGT------
QL--ESTFEQELSQ----MEHDMADQ-EEH------DLSSFERKKLPTDFDPSLYDISFQ
QIDAEQSVLN-GIKDENTSTVVRFFGVTSEGHSVLCNVTGFKNYLYVPAP--NSSDANDQ
EQINKFVHYLNETF----DHAIDSIEVVSKQSIWGYSGDTKLPFWKIYVTYPHMVNKLRT
AFERGH---LSFN-SW----FSNGTTTYD-NIAYTLRLMVDCGIVGMSWITLPKGKYSMI
EP-NNRVSSCQLEVSINYRNLIAHPAEGDWSHTAPLRIMSFDIECAGRIGVFPEPEYDPV
IQIANVVSIAGAKKPFIRNVFTLNTCSPITGSMIFSHATEEEMLSNWRNFIIKVDPDVII
GYNTTNFDIPYLLNRAKALKVNDFPYFGRLKTVKQEIKESVFSSKAYGTRETKNVNIDGR
LQLDLLQFIQREYKLRSYTLNAVSAHFLGEQKEDVHYSIISDLQNGDSETRRRLAVYCLK
DAYLPLRLMEKLMALVNYTEMARVTGVPFSYLLARGQQIKVVSQLFRKCLEIDTVIPNMQ
SQASDDQ-YEGATVIEPIRGYYDVPIATLDFNSLYPSIMMAHNLCYTTLCNKATVERLNL
KIDEDYVITPNGDYFVTTKRRRGILPIILDELISARKRAKKDLRDEKDPFKRDVLNGRQL
ALKISANSVYGFTGATVGKLPCLAISSSVTAYGRTMILKTKTAVQEKYCIKNGYKHDAVV
VYGDTDSVMVKFGTTDLKEAMDLGTEAAKYVSTLFKHPINLEFEKAYFPYLLINKKRYAG
LFWTNPDKFDKLDQKGLASVRRDSCSLVSIVMNKVLKKILIERNVDGALAFVRETINDIL
HNRVDISKLIISKTLA---PNYTNPQPHAVLAERMKRRE-GVGPNVGDRVDYVII--GGN
DKLYNRAEDPLFVLENNIQVDSRYYLTNQLQNPIISIVAPIIGDKQANGMFV---VKSIK
INTG------SQKGGLMSFIKKVEACKSCKGPL---RKGEGPLCSNCL--ARSGELYIKA
LYDVRDLEEKYSRLWTQCQRCAGNLHSEVLCSNKNCDIFYMRVKVKKELQEKVEQLSKW-
---------------
>XP_018222984_Saccharomyces_eubayanus
------------------------------------------------------------
------------------------------------------------------------
------------------------------------------------------------
------------------------------------------------------------
------------------------------------------------------------
------------------------------------------------------------
------------------------------------------------------------
------------------------------------------------------------
------------------------------------------------------------
------------------------------------------------------------
------------------------------------------------------------
------------------------------------------------------------
------------------------------------------------------------
------------------------------------------------------------
------------------------------------------------------------
------------------------------------------------------------
------------------------------------------------------------
----------------MTEKRSFPTV--DVKIDDEDS-----PQLE--------------
-------KKIKRQSIDHGVGSEPVSTIEIIPSDSFRKYNSQGFKA-KDTDLMGT------
QL--ESTFEHELSQ----MEHDMADQ-EKR------DLSSYERDKLPSDFDPDKYDISFQ
QIDAEQNVLN-GMKDENTSTVVRFFGVTSEGYSVLCNVTGFKNYLYVPAP--NSSDADDQ
EQINKFMHYLNETF----DGAVDSIEVVPKQSIWGYSGDTKLPFWKIYVTYPHMVNKLRT
AFERGH---LSFN-SW----FSNGTTTYD-NIAYTLRLMVDCGIVGMSWITLPKGKYSMI
KP-DSRVSSCQLEVSINYRNLISHPAEGDWSHTAPLRIMSFDIECAGRIGVFPEPEYDPV
IQIANVVSIAGAKKPFIRNVFTLNTCSPITGSMIFSHATEEEMLSHWRDFIIKADPDVII
GYNTSNFDIPYLLNRAKALKVTDFPYFGRLKSVKQEIKESVFSSKAYGTRETKNVNIDGR
LQLDLLQFIQREYKLRSYTLNAVSAHFLGEQKEDVHYSIISDLQNGDSETRRRLAVYCLK
DAYLPLRLLEKLMALVNYTEMARVTGVPFSYLLARGQQIKVVSQLFRKCLEIDTVIPNMQ
SQASDDQ-YEGATVIEPIRGYYDVPIATLDFNSLYPSIMMAHNLCYTTLCNKDTVERLNF
KLEEDYVITPNGDYFVTTKRRRGILPIILDELISARKRAKKDLRDEKDPFKRDVLNGRQL
ALKISANSVYGFTGATVGKLPCLAISSSVTAYGRTMILKTKNAVQEKYCIKNGYKHDAVV
VYGDTDSVMVKFGTGDLKEAMDLGTEAAKYVSTLFKQPINLEFEKAYFPYLLINKKRYAG
LFWTNPDKFDKLDQKGLASVRRDSCSLVSIVMNKVLKKILIERNVDGALAFVRETIDDIL
HNRVDISKLIISKTLA---PNYTNPQPHAVLAERMKRRD-GVGPNVGDRVDYVIT--GGN
DKLYNRAEDPLFVLENNIQVDSRYYLSNQLQNPIISIVAPIIGDKQANGMFV---VKSIK
INTG------SQKGGLMSFIKKVEACKSCKGPL---KKDEGPLCSNCL--ARSGELYIKA
LYDVRDLEQKYSRLWTQCQRCAGNLHSEVLCSNKNCDIFYMRVKVKKELQEKVEQLSKW-
---------------
>XP_033765168_Saccharomyces_paradoxus
------------------------------------------------------------
------------------------------------------------------------
------------------------------------------------------------
------------------------------------------------------------
------------------------------------------------------------
------------------------------------------------------------
------------------------------------------------------------
------------------------------------------------------------
------------------------------------------------------------
------------------------------------------------------------
------------------------------------------------------------
------------------------------------------------------------
------------------------------------------------------------
------------------------------------------------------------
------------------------------------------------------------
------------------------------------------------------------
------------------------------------------------------------
----------------MSEKRSLPMV--DVKIDDEDT-----PQLE--------------
-------KKIKRQSIDHGVGSEPVSTIEIIPSDSFRKYNSQGFKA-KDTDLMGT------
QL--ESTFERELSQ----MEHDIADQ-EEH------DLSSFERKKLPADFDPNVYDISFQ
QIDAEQSVLN-GMKDENTSTVVRFFGVTSEGHSVLCNVTGFKNYLYIPAP--NSSDADDQ
EQINKFVHYLNETF----DHSVDSIEVVSKQSIWGYSGDNRLPFWKVYVTYPHMVNKLRT
AFERGH---LSFN-SW----FSNGTTTYD-NIAYTLRLMVDCGIVGMSWITLPKGKYAMI
EP-NNRVSSCQLEVSINYRNLVAHPAEGDWSHTAPLRIMSFDIECAGRIGVFPEPEYDPV
IQIANVVSIAGAKKPFIRNVFTLNTCSPITGSMIFSHATEEEMLSNWRNFIIKADPDVII
GYNTTNFDIPYLLNRAKALKVNDFPYFGRLKNVKQEIKESVFSSKAYGTRETKNVNIDGR
LQLDLLQFIQREYKLRSYTLNAVSAHFLGEQKEDVHYSIISDLQNGDSETRRRLAVYCLK
DAYLPLRLMEKLMALVNYTEMARVTGVPFSYLLARGQQIKVVSQLFRKCLEIDTVIPNMQ
SQASDDQ-YEGATVIEPIRGYYDVPIATLDFNSLYPSIMMAHNLCYTTLCNKATVERLSF
KIDEDYVITPNGDYFVTAKRRRGILPIILDELISARKRAKKDLRDEKDPFKRDVLNGRQL
ALKISANSVYGFTGATVGKLPCLAISSSVTAYGRTMILKTKNAVQEKYCIKNGYKHDAVV
VYGDTDSVMVKFGTTDLKEAMDLGTEAAKYVSTLFKHPINLEFEKAYFPYLLINKKRYAG
LFWTNPDKFDKLDQKGLASVRRDSCSLVSIVMNKVLKKILIERNVDGALAFVRETINDIL
HNRVDISKLIISKTLA---PNYTNPQPHAVLAERMKRRE-GVGPNVGDRVDYVII--GGN
DKLYNRAEDPLFVLENNIQVDSRYYLTNQLQNPIISIVAPIIGDKQANGMFV---VKSIK
INTG------SQKGGLMSFIKKVEACKSCKGPL---RKGEGPLCSNCL--ARSGELYIKA
LYDVRDLEEKYSRLWTQCQRCAGNLHSEVLCSNKNCDIFYMRVKVKKELQEKVEQLSKW-
---------------
>XP_003675047_Naumovozyma_castellii
------------------------------------------------------------
------------------------------------------------------------
------------------------------------------------------------
------------------------------------------------------------
------------------------------------------------------------
------------------------------------------------------------
------------------------------------------------------------
------------------------------------------------------------
------------------------------------------------------------
------------------------------------------------------------
------------------------------------------------------------
------------------------------------------------------------
------------------------------------------------------------
------------------------------------------------------------
------------------------------------------------------------
------------------------------------------------------------
------------------------------------------------------------
----------------MSDKLKNPDE------VEDVDMEGGDSTTE--------------
-------KKLQPQSLDHSFGSEPVSTIEIIPTGKFTKYREQGFKA-KDTDLHGT------
QM--ESAFEQELSM----MEHDAATA-DEQ------DTSKYGRIVLPGDFSSATHDISFQ
QIDAEQSILNGGFKDNNTSTVVRFFGVTSEGYSVLCNVTGFKHYLYVPQP--NSDDAKDP
QQRERFLNYLNEMF----DNGVDSIEVVEKQSIWGYSGDGKLPFWKVLVTYPSLINKLRT
GFEKGH---YTYN-SW----FSNGTTTYD-NIAYPLRLMVDCGIVGMSWITLPKGKYTLI
PD-NKKLSTCQLELTINYKDLVAHPAEGDWSHMAPLRILSFDIECAGRIGVFPEPEEDPV
IQIANVVSVAGAKKPFIRNVFTVNSCSPITGSQVFAHDKEEDMLRHWRQFILEADPDVII
GYNTTNFDLPYLINRARALKVEEFPFFGRLKTVKQEIKDTIFSSKAYGTRESKNINIDGR
LQLDLLQFAQREYKLRSYTLNAVSAHFLGEQKEDVHYSIITDLQNGDSETRRRLAVYCLK
DAYLPLRLLEKLMGLVNYTEMARVTGVPFSYLLSRGQQIKVVSQLFRKCIQIDTVIPNMS
SQASDEQ-YEGATVIEPIRGYYDVPIATLDFNSLYPSIMMAHNLCYTTLCNKATVERLKL
TKDEDYVITPNGDYFVTSKIRRGILPIILDELINARKRAKKDLKNEKDPFKRDVLNGRQL
ALKISANSVYGFTGATVGKLPCLAISSSVTSFGREMIMLTKNAVQDKYSKANGYENDAIV
VYGDTDSVMVKFGTNDLKEAMALGTEAAAYVSTLFKNPINLEFEKAYFPYLLINKKRYAG
LYWTNPDKYDKLDQKGLASVRRDSCSLVSIVMNKVLKKILIERNVNGALEFVKKTIDDIL
HNRVDISKLIISKTLA---PNYVNPQPHAVLSERMKKRD-GMGPNVGDRVDYVIT--GGN
DKLYNRAEDPLYVLEHNIQIDSKYYLTNQLQNPIISIIAPIIGEKQANSMFV---VKSIK
ISTG------ETKGGLMGFVKKVASCKGCRGPL---KKGEGPLCANCQ--SRSGELYIKA
LYDIRDLEEKYARLWTECQRCAGTLHNEVLCSNKNCDIFYMRVKVKKELQEKMEQMSKW-
---------------
>XP_003668596_Naumovozyma_dairenensis
------------------------------------------------------------
------------------------------------------------------------
------------------------------------------------------------
------------------------------------------------------------
------------------------------------------------------------
------------------------------------------------------------
------------------------------------------------------------
------------------------------------------------------------
------------------------------------------------------------
------------------------------------------------------------
------------------------------------------------------------
------------------------------------------------------------
------------------------------------------------------------
------------------------------------------------------------
------------------------------------------------------------
------------------------------------------------------------
------------------------------------------------------------
----------------MSNALKRPDE--EDELQDELSVDNPNTNTT--------------
-------KKLKLQSLDHSVGSEPVSTIEIIPTDGFKKFKQLGFKP-KDQDLHGT------
QL--ESVFEQELEQ----MEHDFALS-QEK------DTSIYKRTPIPKDFSPSTHDISFQ
QIDAEQSTLNNGTKVNNTSTVVRFFGVTSEGCSVLCNVTGFKHYLYVPAP--NGIESIDP
NELKNFINYLNELFGTTNQNGVDSIEVVQKQSIWGYSGDGNLPFWKIYVTYPSLINKLRT
GFEKGH---YTYN-SW----FTNGTTTYD-NIAYPLRLMVDCGIVGMSWITLPKGKYTMI
PD-ASKLSTCQLEVCINYKDLVAHPAENDWSHMAPLRILSFDIECAGRVGVFPEPEVDPV
IQIANVVSVTGAKKPFIRNVFTLNSCSPITGSQVFSHDTEEEMLSHWRQFILEADPDLII
GYNTTNFDLPYLINRAKALKVQDFPYFGRLKNVKQEIKDAIFSSKAYGTRESKNINIDGR
LQLDLLQFAQREYKLRSYTLNAVSAHFLGEQKEDVHYSIITDLQNGDSETRRRLAVYCLK
DAYLPLRLLEKLMALVNYTEMARVTGVPFSYLLARGQQIKVVSQLFRKCIQIDTVIPNMS
SQASDEQ-YEGATVIEPIRGYYDVPIATLDFNSLYPSIMMAHNLCYTTLCNKATVERLKL
KKDEEYIISPNGDYFVTDKVRRGILPIILDELIQARKRAKKDLKNETDPFKRDVLNGRQL
ALKISANSVYGFTGATVGKLPCLAISSSVTAFGRDMIMTTKNAVEEKYTKNKGYADDAIV
VYGDTDSVMVKFGTTDLKEAMRLGTEAAAFVSTLFKHPINLEFEKCYFPYLLINKKRYAG
LYWTNPDKFDRLDQKGLASVRRDSCSLVSIVMNKVLKKILIERNVPSALDFVKATINDIL
HNNVDISKLIISKTLA---PNYTNPQPHAVLAARLKKRD-GMGPNVGDRVDYVIT--GGN
DKLYNRAEDPLYVLEHNLQIDSKYYLNNQLQNPIISIIAPIIGEKDANSMFV---VKSIK
INTG------NTKGGLMGFVKKVEVCKGCKGPL---KKGEGPLCSNCQ--ERSGELYIKA
LYEVRDLEEKFARLWTECQRCAGSLHNEVLCSNKNCDIFYMRVKVKKELQEKMEQLSKW-
---------------
>XP_003959737_Kazachstania_africana
------------------------------------------------------------
------------------------------------------------------------
------------------------------------------------------------
------------------------------------------------------------
------------------------------------------------------------
------------------------------------------------------------
------------------------------------------------------------
------------------------------------------------------------
------------------------------------------------------------
------------------------------------------------------------
------------------------------------------------------------
------------------------------------------------------------
------------------------------------------------------------
------------------------------------------------------------
------------------------------------------------------------
------------------------------------------------------------
---------------------------------------MSFFTRRVSIYRSLTKALKVR
LYSSEIVERQQLEQQAMTDNLKRPGE--DADAASDVG------LSE--------------
-------KKMRLQSMDYSAGSEPVSTIDIIPTDSYKKYREQGFKA-KYTNLHGT------
QL--QSAFERELSE----LEHEAAEI-QEK------SNH-YSRDPLPADFTPETHDISFQ
QIDAEQSIIP-GFKDANTSTIVRFFGVTNTGHSVLCNVTGFKHYLYVPQP--SIDNANDP
QQREEFVKYLNEMF----DNAVDSIEVVPKQSIWGYSGDDKIPFWKVYATYPSIVNKLRT
AFERGH---LTFN-SW----FSNGTTTYD-NIAYPLRLMVDCGIVGMSWITLPKNKYTII
PE-NKRVSTCQLEVNINYKDLIAHPAEGDWSHSAPLRILSFDIECAGRIGVFPEPEHDSV
IQIANVMSIAGAKKPFVRNVFTVDTCAPITGSRIYSHETEAEMLSHWRDFIVEADPDVII
GYNTGNFDIPYLINRARALKIENFPYFGRLVNVKQEIKDTVFSSKAYGTRESKNVNIDGR
LQLDLLQFIQREYKLRSYTLNAVSAHFLGEQKEDVHYSIITDLQHGDSETRRRLAVYCLK
DAYLPLRLLEKLMALVNYTEMARVTGVPFSYLLARGQQIKVVSQLFRKCIQIDTVIPNMQ
SQGSDEQ-YEGATVIEPIRGYYDVPIATLDFNSLYPSIMMAHNLCYTTLCNKATVERLKL
KKDKDYIITPNGDYFVSDKLRRGILPIILEELISARKRAKKDLRDEKDPFKRDVLNGRQL
ALKISANSVYGFTGATVGKLPCLAISSSVTAFGREMIMRTKTAVQEKYSVKNGYKHDAQV
VYGDTDSVMVKFGTTDLQEAMDLGAEAAAYVSTLFKHPINLEFEKAYFPYLLINKKRYAG
LYWTKVEKYDKLDQKGLASVRRDSCSLVSIVMNKVLKMILIGRDVDGALEFVKKTIGDIL
HNRVDISKLIISKTLA---PNYTNPQPHAVLADRMKKRD-GIGPNVGDRVDYVIT--GGN
DKLYNRAEDPLYVLEQNLQVDSKYYLQNQLQNPVISIIAPIIGEKQANSMFV---VKSIK
INTG------SAKGGLMGFIKKVAVCKGCRGPL---KKGESALCSNCL--SRSGELYMKA
LYEVRDLEEKFSRLWTQCQRCAGNLHTEVLCSNKNCDIFYMRVKVKKELQEKMEQLSKW-
---------------
>XP_022462476_Kazachstania_naganishii
------------------------------------------------------------
------------------------------------------------------------
------------------------------------------------------------
------------------------------------------------------------
------------------------------------------------------------
------------------------------------------------------------
------------------------------------------------------------
------------------------------------------------------------
------------------------------------------------------------
------------------------------------------------------------
------------------------------------------------------------
------------------------------------------------------------
------------------------------------------------------------
------------------------------------------------------------
------------------------------------------------------------
------------------------------------------------------------
------------------------------------------------------------
----------------MSSTLKRPGD--DDASSEETN------NYE--------------
-------KKMKVQSIDRTVGSEPVSTMEIIPSDSFRKFKEQGFKA-KDEDLHGT------
QM--ESAFERELSL----LEHEAAES-QEQ------NTH-YGRKQLPADFNPDTHDISFQ
QIDAEQTTIS-GLRDENTSGVVRFFGVTSEGHSVLCNVTGFKHYLYVPAP--NDTDSKDP
NKLKEFVNYLNETF----DNSVDSIEITLKQSIWGYSGDAKIPFWKVYVTHPAVLNKIRA
AFERGH---LSFN-SW----FSNGTTTYD-NIAYPLRVMVDCSIVGMSWITLPKTKYKLI
PE-NQKVSTAQLEVTINHHDLISHPAEGKWSHTAPLRILSFDIECAGRVGIFPEPEEDPV
IQIANVVSEAGAKKPFIRNVFTVHSCAPITGSQIFAHDTEQQMLSHWRDFIVEVDPDVII
GYNTTNFDIPYLINRARALKVANFPYFGRLSNVKQEIKDSVFSSKAYGTRSSKNVNIDGR
LQLDLLQFVQREYKLRSYTLNAVSAHFLGEQKEDVHHSIITDLFKGDSETRRRLAVYCLK
DAYLPLRLLEKLMALVNYTEMARVTGVPFSYLLSRGQQIKVVSQLFRKCLEIDTVIPNMQ
SQASDEQ-YEGATVIEPIRGYYDVPIATLDFNSLYPSIMMAHNLCYTTLCNKATVERMNL
KKDEDYIITPNGDYFVTDKLRRGILPIILDELISARSRAKKDLRDEKDSFKRDVLNGRQL
ALKISANSVYGFTGATVGKLPCLAISSSVTSFGRDMIMTTKNAVQKKYSIENGYKHDAVV
VYGDTDSVMVKFGSNDLKEVMDLGTEAAAYVSTLFKHPINLEFEKAYFPYLLINKKRYAG
LFWTNPDHYDKLDQKGLASVRRDSCSLVSIVMNKVLKKILIERNVPGALDFVKQTINDIL
QNRVDISKLIISKTLA---PNYTNPQPHAVLSDRMKKRD-GMGPNVGDRVDYVIT--GGN
DKLYNRAEDPLYVLEHNLQVDSKYYLTNQLQNPIISIVAPIIGEKEANNMFI---VKSIK
INSG------LTKGGLLGFVKKVAVCKGCKSPL---KKGETTLCSNCS--SRSGELYLKA
LYDVRDLEEKFSRLWTECQRCAGNLHTEVLCSNKNCDIFYMRVKVKKELQEKVQQLSKW-
---------------
>XP_449097_Candida_glabrata
------------------------------------------------------------
------------------------------------------------------------
------------------------------------------------------------
------------------------------------------------------------
------------------------------------------------------------
------------------------------------------------------------
------------------------------------------------------------
------------------------------------------------------------
------------------------------------------------------------
------------------------------------------------------------
------------------------------------------------------------
------------------------------------------------------------
------------------------------------------------------------
------------------------------------------------------------
------------------------------------------------------------
------------------------------------------------------------
------------------------------------------------------------
----------------MTTTLKRPGD--EEPLDGEVL------LHE--------------
-------KKMKVQSQDHSAGSEPVSTIEIIPTQNFTKFKQKGYKA-AGADKEGK------
QM--ESIFERELSL----MEHEAALK-DET------DTSNYNRKLIAEDFNPETHDISFQ
QIEAEQATIN-GFKDENTSAVVRLFGVTSEGHSILCNVTGFKHYLYVPAP--NSANAQDP
QELQKFISYVNQMY----ENAIDSIEVVKRQSIWGYSGDTMLPFWKVYTTHPSATNKLRT
AFEKGH---FNYN-SW----FANGTTTYD-NIAYTLRLMVDCKIVGMSWVTLPKGKYNVV
SD-SQKVSTCQLEVTINYRNLISHPAEGEWSHTAPLRILSFDIECAGRPGIFPEPEHDRV
IQIANVVNTVGEKKPFIRNVFTLDTCAPITGSQVFDNETEEDLLRKWRDFIIQVDPDVII
GYNTTNFDIPYLLNRAKALKIENFPYFGRLKNVKQEIKESIFSSKAYGTRETKNVNIDGR
LQLDLLQFVQREYKLRSYTLNAVSANFLGEQKEDVHHSIITDLQNGDRETRRRLAVYCLK
DAYLPLRLLEKLMALVNYTEMARVTGIPFSYLLARGQQIKVVSQLFRKCLEIDTVIPNMH
SHGSDEQ-YEGATVIEPIRGYYDVPIATLDFNSLYPSIMMAHNLCYTTLCNKATVDRLNL
KKEEDYIITPNGDYFVTTKKRRGILPIILDELISARKRAKKDLRDETDPFKRDVLNGRQL
ALKISANSVYGFTGATVGKLPCLAISSSVTSFGRVMIMETKKAVEEKYSIKNGAKHDAVV
IYGDTDSVMVKFGTTDLKEAMELGAEAAAFVSKLFKHPINLEFEKAYFPYLLINKKRYAG
LYWTNPDKYDKLDQKGLASVRRDSCSLVSIIMNKVLKKILIDRDVDSALGFVKATIDDIL
QNRVDISKLIISKTLA---PNYTNPQPHAVLAERMKKRD-GSGPNIGDRVDYVIT--GGG
DKLYNRAEDPLYVLEHNIQIDSRYYLTNQLQNPIISIVAPIIGDKQATSMFT---IKSIK
INTG------NTKGGLMGFIKKVEACKGCRSPL---KKGEGPLCSNCK--SRSSELYIKA
LYEVRELEEKYARLWTECQRCAGTLHNEVLCSNKNCDTFYMRVKVKKELQEKVEQLSKW-
---------------
>XP_004179069_Tetrapisispora_blattae
------------------------------------------------------------
------------------------------------------------------------
------------------------------------------------------------
------------------------------------------------------------
------------------------------------------------------------
------------------------------------------------------------
------------------------------------------------------------
------------------------------------------------------------
------------------------------------------------------------
------------------------------------------------------------
------------------------------------------------------------
------------------------------------------------------------
------------------------------------------------------------
------------------------------------------------------------
------------------------------------------------------------
------------------------------------------------------------
------------------------------------------------------------
-----------------MSSLKRLNEMDKDTPTTNDDPANNENNSN--------------
-------KKIKLQN----------DNIEIIPTQNFAKFKQKGFKPINSKSQSSKDSKDLA
QS--ATIFEDELSQ----MEHDSADAISEH-----SLKQIYCRKQIPTDFDPMTSDISFQ
QIESEQSILP-HISDNGTSSVVRFFGVTENGNSILCNVTGFKHYLYVPIPIKNGQFAEDP
DELTNFKNHVHQQI----PNCISHIEIVKKQSIWGYSGDSKSKFWKVYLNEPNQINKLRT
GFERGY---FSYN-GW----FSNGTTTYD-NIAYNLRLMIDCGIVGMSWITLPKTKYNLI
QE-NMKVSTCQLEVTINYKDLIAHPAEGEWSHTAPLRILSFDIECAGRVGIFPEPEYDSV
IQIANIVSVVGAKKPFIRNVFTLDTCAPITGSHVFDHKTEAEMLQHWKDFIIEVDPDVMI
GYNIQNFDFPYLIDRAKALKIEDFPYFSRISNSKQVVKEAVFSSKATGTRESKNTNIDGR
LQFDLFQFIQREYKLRSYTLNAVSANFLNEQKEDVHHSIITDLQLGDSETRRRLAVYCLK
DAYLPLRLLDKLMGLVNYTEMARVTGVPFSYLLTRGQQIKVISQLFRKCLEIDTIIPNIT
SKGSDEQ-YEGATVIEPIRGYYDIPIATLDFNSLYPSIMMAHNLCYTTLCNKQIVNSLNL
KLDEDYIITPNGDYFVTEKRRHGILPIILNDLISARKKAKNDLKKEKDPFKRDVLNGRQL
ALKISANSVYGFTGATVGKLPCLAISSSVTSFGRKMILETKNAVQDKYSVKNGYEHDAVV
VYGDTDSVMVKFGTSDLKESMRLGTEAAAWVSTLFKHPINLEFEKVYFPYLLINKKRYAG
LYWTNPDKFDKLDQKGLASVRRDSCPLVSIVMNRVLKTILIDRNVDGALEYVKDVIDDLL
HNRADISKLIISKTLA---PQYTNPQPHAVLAARIKKRD-GNGPNVGDRVDYVVT--SGN
DKLYNRAEDPLYALEHNIQIDSKYYLTNQLQNPLTSIIEPIIGERQANAMFL---VKSIK
INTG------NMKTGLMGFIKKVEACKNCKTSL---KKGEGPLCSNCL--GKSSELYVKA
LYDVRDLQEKYSRVWTECQRCAGTLHNEVLCSNKNCDIFYMRVKVKKELQEKMDELSKW-
---------------
>XP_003685042_Tetrapisispora_phaffii
------------------------------------------------------------
------------------------------------------------------------
------------------------------------------------------------
------------------------------------------------------------
------------------------------------------------------------
------------------------------------------------------------
------------------------------------------------------------
------------------------------------------------------------
------------------------------------------------------------
------------------------------------------------------------
------------------------------------------------------------
------------------------------------------------------------
------------------------------------------------------------
------------------------------------------------------------
------------------------------------------------------------
------------------------------------------------------------
------------------------------------------------------------
----------------MS-SLKRPGE--EEESELQVA------VHD--------------
-------KKIKLQSHDHGVGSEPVSTIEIIPSDRFRKVKEQGFKA-KDADLHGT------
QM--ESAFEKELLE----MEHEAAIV-DEQ-----ASIDTYGREPVASDFSPDTHDISFQ
QLDCDQTMLS-GSTDENTPFIVRFFGVTQEGHSILCNVTGFKHYLYVPSP--IAQEQTDK
QDLDGFVKYINEQL----DNCVDSIEITQRQSIWGYSGDTKLPFWKVYLKNPHMINKLRT
SFEKGY---FTYK-SW----FSNGTTTYD-NIAYTLRLMIDCGIVGMSWITLPKSKYKLI
TE-QNKISNCQLEVSINYRDLISHPAEGDWSHSAPLRILSFDIECAGRIGVFPEPEHDSV
IQIANVVSIAGAKRPFIRNVFTVDTCSPITGSHIFSHEKEEDMLRQWREFVVKADPDVII
GYNTSNFDLPYLIDRAKALKVNEFPYFGRLVNVNQEVKESTFSSKAYGTRSSKNVNIDGR
LQLDLLQFVQREYKLRSYTLNAVSAHFLGEQKEDVHYSIITDLQNGDSETRRRLAVYCLK
DAYLPLRLLENLMALVNYTEMSRVTGVPFSYLLSRGQQIKVVSQLFRKCLEIDTLIPNMG
SQGSDEQ-YEGATVIEPIRGYYDLPIATLDFNSLYPSIMMAHNLCYTTLCNRETVQRLDL
KLNEDYIITPNNDYFVTTKKRHGILPIILNELISARKRAKNDLKNEKDPFKRDVLNGRQL
ALKISANSVYGFTGATVGKLPCLAISSSVTAFGRDMIMTTKNAVQEKYSIKNGYKNDAVV
VYGDTDSVMVKFGTSDLGEAMELGTEAAAYVSSLFKDPINLEFEKAYFPYLLINKKRYAG
LYWTKTEKYDKLDQKGLASVRRDSCPLVSIVMNKVLKMILIERNVDGALAYIKSVIDELL
HNKADISKLIISKTLA---PNYTNPQPHQVLTERMKRRD-GVGPNVGDRVDYIII--GGN
DKLYNRAEDPLYALEHNIQVDSRYYLTNQLQNPIISIIAPIIGEKQANSMFV---VKSIK
INTG------TMKGGLMGFMKKVEVCRYCKGPL---TKGESPLCSNCK--ERSGELYMKT
LYEVRDLQEKFARVWTQCQRCAGTLHNEVLCSNKNCDIFYMRVKVKKELQEKVEQLNKW-
---------------
>XP_001645504_Vanderwaltozyma_polyspora
------------------------------------------------------------
------------------------------------------------------------
------------------------------------------------------------
------------------------------------------------------------
------------------------------------------------------------
------------------------------------------------------------
------------------------------------------------------------
------------------------------------------------------------
------------------------------------------------------------
------------------------------------------------------------
------------------------------------------------------------
------------------------------------------------------------
------------------------------------------------------------
------------------------------------------------------------
------------------------------------------------------------
------------------------------------------------------------
------------------------------------------------------------
----------------MSIGLKRPGE--DESSELQDG------TID--------------
-------KKVRLQSKDHGVGSEPVSTIEIIPTDSFRKFKEHGYKA-KGSDIHGT------
QM--VSTFEQELSQ----MEHEIAEL-DEQ------STESYPRKPLDPEFSPETHDISFQ
QLDCEDSLLP-GSKDGSTSYVVRFFGVTDNGHSVLCNVTGFKHYLYVPAP--MSAESPSN
EDLLGFVKHINEQL----DNCVDSIEIVEKQSIWGYSGDSKLPFWKVYLKTPNMINKVRT
GFEKGH---FSYK-SW----FSNGTTSYD-NIAYTLRLMIDCGIVGMSWITLPKQKYKMI
PE-KDKVSTCQLEVKINYKDLISHAPENNWSHSAPLRILSFDIECAGRVGVFPEPEHDSV
IQIANVVSIAGAKKPFIRNVFTVDTCSPITGSHIFSHETEKEMLSKWREFIVKVDPDLII
GYNSANFDLPYLIDRAKALKIDNFPYFGRLFNVKQEVKESSFSSKAYGTRTSKVVNIDGR
LQLDLLQFIQREYKLRSYTLNAVSAHFLGEQKEDVHHSIITDLQNGDSETRRRLAVYCLK
DAYLPLRLLENLMALVNYTEMSRVTGVPFSYLLSRGQQIKVVSQLFRKCIEIDTVIPNMA
SQGTDQQ-YEGATVIEPIRGYYDIPIATLDFNSLYPSIMMAHNLCYTTLCNKETVQRLNL
KKDEDYIITPNGDYFVSTKLRHGILPIILRELIDARKRAKKDLKNETDPFKKNVLNGRQL
ALKISANSVYGFTGATVGKLPCLAISSSVTAFGRDMIMTTKNAVEEKYRISNGYKHDAVV
VYGDTDSVMVKFGTSDLKESMELGTEAAAFVSGLFKDPINLEFEKAYFPYLLINKKRYAG
LYWTRTEKYDKLDQKGLASVRRDSCPLVSIVMNKVLKKILIDRDVDNALAYVKQIIDNLL
HNKVDISQLIISKTLA---PNYTNPQPHAILAERIRKRE-GSGPNTGDRVDYVIM--GGN
DKLYNRAEDPLYVLEHNLQLDSKYYLTNQLQNPIISIIAPIIGEKGANSMFV---VKSIK
INTG------SMKGGLMGFIKKVESCKGCKGPL---KSGEGPLCHNCK--SRSSELYIKT
LYDVRELEQKFARLWTQCQRCSGSLHNEVLCSNKNCDIFYMRVKVKKELQEKVEQLSKW-
---------------
>XP_003682859_Torulaspora_delbrueckii
------------------------------------------------------------
------------------------------------------------------------
------------------------------------------------------------
------------------------------------------------------------
------------------------------------------------------------
------------------------------------------------------------
------------------------------------------------------------
------------------------------------------------------------
------------------------------------------------------------
------------------------------------------------------------
------------------------------------------------------------
------------------------------------------------------------
------------------------------------------------------------
------------------------------------------------------------
------------------------------------------------------------
------------------------------------------------------------
------------------------------------------------------------
----------------MASDLKRPGE--EDVTPDAPV-------ME--------------
-------KKLRLQSMDHGVGSEPVSTLEIIPTEDYRKYKDQRYKI-KGDELHGT------
QM--TTEFEEELSQ----MEHEFAAT-QEH------DVM-YAREPLPEDFSSKAYDISFQ
QLDAEQSTLT-GFKDENTSTIVRFFGVTNDGHSILCNVTGFKHYLYVPAP--NAGEALDP
HQLDDFVKYLRENY----DNAVDKIELVPKQSIWGYSGDSKLPFYKIYVTHPNFVNKLRT
AFEKGH---LSYK-SW----FGTGTTTYD-NIAYTLRLMIDCGIVGMSWITLPKNKYQLI
PE-NERVSSCQIEVRINYRDLVAHPAEGEWSHSGPLRILSFDIECAGRVGVFPEPQHDPV
IQIANVMSIAGAKKPFVRNVFTVGSCAAITGSQVFPHDSEEDMLKHWRDFVVAADPDVII
GYNTSNFDFPYLIDRAKALKIETFPYFGRLKFVKQEVKEAIFSSKAYGTRESKNVNIDGR
LQLDLLQFVQREYKLRSYTLNAVSAHFLGEQKEDVHYSIITSLQNGDSETRRRLAVYCLK
DAYLPLRLMEKLMALVNYTEMARVTGVPFSYLLSRGQQIKVVSQLFRKCMEIETVIPNMQ
SQGSDEQ-YEGATVIEPIRGYYDIPIATLDFNSLYPSIMMAHNLCYTTLCNKATVDRMKL
KQEEDYIITPNGDYFVTSKLRRGILPIILDELISARKRAKKDLKNEKDPFKRDVLNGRQL
ALKISANSVYGFTGATVGKLPCLAISSSVTSFGREMIMLTKKSVEEKYCVKNGFKHDAVV
VYGDTDSVMVKFGTNDLKEAMDLGAEAAAYVSTLFKHPINLEFEKAYFPFLLINKKRYAG
LFWTSPEKYDKLDQKGLASVRRDSCPLVSIVMNKVLKRILIQRDVDGALAFVKKTIDDIL
HNRADISKLIISKTLA---PNYTNPQPHAVLTERMKKRD-GVGPNVGDRVDYVIM--GGN
DKLYNRAEDPLYVLEHNIQIDSRYYLTNQLQNPLISIIAPIIGEKQANAMFV---VKSIK
INTG------EMKGGLMGFIKKVDSCKSCRSPL---RSGEGPLCSKCS--VRSGELYIKA
LYNVRDLEEKFARLWTQCQRCAGTLHNEVLCSNKNCDIFYMRVKMKKELQESVDQLSKW-
---------------
>XP_037144157_Zygotorulaspora_mrakii
------------------------------------------------------------
------------------------------------------------------------
------------------------------------------------------------
------------------------------------------------------------
------------------------------------------------------------
------------------------------------------------------------
------------------------------------------------------------
------------------------------------------------------------
------------------------------------------------------------
------------------------------------------------------------
------------------------------------------------------------
------------------------------------------------------------
------------------------------------------------------------
------------------------------------------------------------
------------------------------------------------------------
------------------------------------------------------------
------------------------------------------------------------
----------MDNAEETTSDLKRAGD--DEAPENGIV-------FE--------------
-------KRLRLQSQDHGVGSEPVSTIEIIPTDSFRKYNEQGYKA-KNNEVHGK------
EL--ASTFEEELSQ----MEHELAES-EET------EAS-YKRKPLPANFDPATYDMSFQ
QLDAEQSTLH-GFSDDGTSTVVRFFGVTEEGYSILCNVTGFQHYLYLPVP--NLPGTSDQ
NEIDGFLRYLNENF----DNKVSRIEQVARQSIWGYSGDNKLPFWKIYVTYPNALNKIRT
AFERGH---LTYK-SW----FSSGITTYD-NIAYTLRLMIDCGIVGMSWITLPKKKYKMI
AD-NERVSTCQLEVRVNYRDLVSHEPEGEWSHSSPLRILSFDIECAGRIGVFPEPQHDPV
IQIANVMSIAGARKPFIRNVFTVDSCAPITGSQVFSHKTEVEMLKNWRDFVVAADPDVII
GYNTSNFDFPYLLDRAKALKVDIFPYFGRLTNVKQEVKDSVFSSKAYGTRESKTVNIDGR
LQLDLLQFVQREYKLRSYTLNAVSAHFLGEQKEDVHYSIITSLQNGDSETRRRLAVYCLK
DAYLPLRLLEKLMALVNYTEMARVTGVPFSYLLSRGQQIKVVSQLFRKCLQIDTVIPNMQ
SQGSDEQ-YEGATVIEPIRGYYDIPIATLDFNSLYPSIMMAHNLCYTTLCDKKTVERLGL
KIEEDYVVSPNGDYFVTSKIRRGILPIILEELIGARQRAKKDLKNETEPFKRDVLNGRQL
ALKISANSVYGFTGATVGKLPCLAISSSVTSFGRNMIMLTKQSVEEKYSIKNGFEHDAVV
VYGDTDSVMVKFGTNDLKESMRLGAEAASYVSTLFKHPINLEFEKAYYPYLLINKKRYAG
LYWTNPDKYDKLDQKGLASVRRDSCPLVSIVMNKVLKLILIDRNVERALAFIAETINQIL
HNEADISKLIISKTLA---PNYTNPQPHAILTERMKKRD-GFGPNVGDRVDYVII--GGN
DKLYNRAEDPLYVLEHNIQIDSRYYLTNQLQNPIISIITPILGEKRANAMFV---VKSIK
ISTG------NMKGGLMGFIKKVDSCKNCKSPL---KKGEGPLCLNCI--QKSGELYIKS
LYNVRELEEKFARLWTQCQRCAGTLHNEVLCSNKNCDIFYMRVKAKKELQENVEQLSKW-
---------------
>XP_002494695_Zygosaccharomyces_rouxii
------------------------------------------------------------
------------------------------------------------------------
------------------------------------------------------------
------------------------------------------------------------
------------------------------------------------------------
------------------------------------------------------------
------------------------------------------------------------
------------------------------------------------------------
------------------------------------------------------------
------------------------------------------------------------
------------------------------------------------------------
------------------------------------------------------------
------------------------------------------------------------
------------------------------------------------------------
------------------------------------------------------------
------------------------------------------------------------
------------------------------------------------------------
----------------MVADLKRPGE--EEEYGS-----------E--------------
-------KKLRLQSFDHGVGSEPVSHLEIVPSDSYAKHKSKGFKA-DESDIRGS------
QQ--ASLFEEQLSL----MDHKEAEV-GEH------KEK-YGRDPLPKDFNPETHEISFQ
QLEAEQSTLP-FSKDEGTSTIVRFFGVTKDGHSILCNVTGFKHYLYVPVP--SAPEAQDP
NEVASFTKYLNENF----ENSVDRIDIVSKQSIWGYEGESMLPFYQVFVTNPNTVNKMRT
AFEKGY---LSHK-SW----FSAGTTTYD-NIAFTLRMMIDCGISGMSWITLPKGEYQLV
PE-HERVSTCQLEVTINYRKLVSHPAENEWSQASPLRILSFDIECSGRPGIFPEPETDPV
IQIANVMSVAGAKKPFIRNVFTVDTCSPITGSQIYSHATEEEMLKHWRDFVVAADPDIII
GYNTSNFDFPYLINRAKALKVESFPYFGRLFNVKQEITSSVFSSKAYGTKESKNINIDGR
LQLDLLQFIQREYKLRSYTLNAVSAHFLGEQKEDVHHSIITSLQKGDSETRRRLAVYCLK
DAYLPLRLMEKLMALVNYTEMARVTGVPFSYLLSRGQQIKVISQLFRKCLQIDTVIPNMQ
SQASDEQ-YEGATVIEPIRGYYDIPIATLDFSSLYPSIMMAHNLCYTTLTSKSTVEKFNM
KLDEDYIMTPNGDYFVTSKVRRGILPTILEELIGARKRAKKDLKNETEPFRKDVLNGRQL
ALKVSANSVYGFTGATVGKLPCLAISSSVTSFGRNMIMLTKQAVEEKYSIKNGFKHDSLV
VYGDTDSVMVKFGTTDLKEAMKLGAEAAAYVSTLFKHPINLEFEKAYFPYLLINKKRYAG
LFWTNPDKYDKIDQKGLASVRRDSCPLVSIVMNKVLKKILIERNVEGALGFVKEIIDDIL
HNKADISKLIISKTLA---PNYTNPQPHAVLTERMKKRD-GVGPNVGDRVDYVVI--AGN
DKLYNRAEDPLYVLEHNMQIDSRYYLTNQLQNPIISIVAPILGEKQANAMFV---VKSIK
INTG------NMKGGLMGFVKKVDSCKNCKGPL---KKGEGPLCSNCQ--AKSGELYIKA
LYNVRDLEEKFGRLWTQCQRCAGSLHNEVLCSNKNCDIFYMRVKMKKELQENIENLSKW-
---------------
>XP_003647178_Eremothecium_cymbalariae
------------------------------------------------------------
------------------------------------------------------------
------------------------------------------------------------
------------------------------------------------------------
------------------------------------------------------------
------------------------------------------------------------
------------------------------------------------------------
------------------------------------------------------------
------------------------------------------------------------
------------------------------------------------------------
------------------------------------------------------------
------------------------------------------------------------
------------------------------------------------------------
------------------------------------------------------------
------------------------------------------------------------
------------------------------------------------------------
------------------------------------------------------------
----------------MTQGLKRDCE--VDDGVME-------------------------
-------KKLRTQSFDYSAGSEPVSTIQIIPSDRYRKQSHQGYKSPQVPNTSGN------
VD--PTVFERELLM----MDHETVTA-QEK-----NQQATWPRRGIPSDFEANTCDLSFQ
QLDAEQAVLP-GCRDGNTAAVVRFFGVTDAGNSVLCNVTGFKHYMYVPAP--SGFRPSS-
-DLKVLKDYLNDKF----DNVVDSIEVVWKQSIWGYSGDEKLQFLKVLVPDPYGLNKVRT
AFEKGY---VNPNDTW----FQGGTTTYD-NIAFTLRLMIDCGIVGMSWITLPKGKYTLI
PK-HQKVSSCQFEVAINYKDLIAHPAEGDWVHSAPLRILSFDIECAGRVGVFPEPDTDPV
IQIANVVSIAGHSKPFIRNVFTVRSCAPITGSQIFEHEREEDMLKHWRDFVVQVDPDVII
GYNTTNFDFPYLINRAAALHVDSFPYFGRLPNVKQVIKETVFSSKAYGTRESKTINIDGR
LQLDLLQFVRREYQLRSYTLNSVSAHFLGEQKEDVHHTIISSLYNGDSETRRRLAVYCLK
DAYLPLRLLEKLMALVNYAEMSRVTGVPFSYLITRGQQIKVISQLFRKCFQIDIVIPNMH
TSPSDEQ-YQGATVIEPIRGYYDVPIATLDFNSLYPSIMMAHNLCYTTLCNKSTVARLNL
KENEDYIITPNGDYFVTEKRRRGILPTILHELISARKRAKTDLKNETDPFRKDVLNGRQL
ALKISANSVYGFTGATVGKLPCLAISSSVTSFGRTMIEATKRAVEEKYTVKNGFSHDAVV
IYGDTDSVMVKFGKTDLQETMNLGAEAAAYVSSLFKHPINLEFEKVYFPYLLINKKRYAG
LYWTRPEKHDKLDQKGLASVRRDSCPLVSLVMNKVLRMILIDRNVPGALDFVRSTIDDVL
QNRADISKLIISKTLA---PSYTNSQPHAVLAERMKKRD-GVGPNVGDRVDYVIV--GGN
DKLYNRAEDPLYVLEQNIQIDSKYYLTTQLQNPIISIIAPIIGERQANAMFV---VKAIK
ISTG------NQKGGLMGFIKKVQMCKGCKGPL---KKGEGPLCGNCK--ERSGELYLKA
MYDVRELEEKFARLWTQCQRCSGSLHNEVLCSNQNCDIFYMRVKAKKELREKVEELSKW-
---------------
>NP_985361_Eremothecium_gossypii
------------------------------------------------------------
------------------------------------------------------------
------------------------------------------------------------
------------------------------------------------------------
------------------------------------------------------------
------------------------------------------------------------
------------------------------------------------------------
------------------------------------------------------------
------------------------------------------------------------
------------------------------------------------------------
------------------------------------------------------------
------------------------------------------------------------
------------------------------------------------------------
------------------------------------------------------------
------------------------------------------------------------
------------------------------------------------------------
------------------------------------------------------------
----------------MTNALKRAGE--QQGELLE-------------------------
-------KKMRRQSYDYSAGSEPVSSIEIVPTDRYTKQNVQGYRSTQAADTKGN------
GD--ATLFEHELQQ----MEHESAAA-QER-----NQQVLWSRDKLPADFAAATHDITFQ
QLDAEQAVLP-GYIDGGTSAVVRFFGVTEQGHSVLCSVTGFKHYMYVPAP--ANFDART-
-DVPVLVDYLNDMF----DGVVDSVEVCQKQSIWGYSGDQKLQFLKVLVADPYGLNKIRT
AFEKGY---ITPNDTW----FQGGTTTYD-NIAYTLRLMIDCGIVGMSWITLPKGKYAMI
PK-NKKISTCQLEVSINYKDLISRPADSDWSHSAPLRILSFDIECAGRVGVFPEPEVDPV
IQIANVVSIAGESKPFIRNVFTVDTCAPITGSQIFEHETEEAMLKHWRDFLVEVDPDVII
GYNTTNFDLPYLINRAAALNVSSFPYFGRLVNSKQVIKETVFSSKAHGTRESKSINIEGR
LQLDIFQFVRREYQLRSYTLNSVSAHFLGEQKEDVHHSIIASLHRGDSETRRRLAVYCLK
DAYLPLRLLEKLMALVNYTEMARVTGVPFPYLITRGQQIKVISQLYRKCLQIDTIIPNMH
GNHSDDQ-YQGATVIEPIRGYYDIPIATLDFNSLYPSIMMAHNLCYTTLCNKATVQRLQL
KENEDYIITPNGDYFVTSKKRRGILPIILEELIAARQRAKGELKKETDPFKKDVLNGRQL
ALKISANSVYGFTGATVGKLPCLSISSSVTAYGRTMIETTKRAVEEKYTIKNGYKHDAIV
VYGDTDSVMIKFGTNELKQTMELGAEAAAYVSSLFKHPINLEFEKVYFPYLLINKKRYAG
LYWTKPEKYDKLDQKGLASVRRDSCPLVSIVMNKILRMILIERNVPGALKFVENTIEDLL
QNKADISKLIISKTLA---PNYTNAQPHAILAERMKKRD-GVGPNVGDRVDYVII--GGN
DKLYNRAENPLYVLEQNIQLDSKYYLTTQLQNPVVSIIAPIIGEKQANAMFI---VKSIK
IATS------NQKGGLMGFIKKVQTCKGCRGPL---KKNEGPLCYSCK--ERSGELYLKA
VSDVRELEEKFSRLWTQCQRCSGSLHNEVLCSNQNCDIFYMRVKARKELQEKVEDLSKW-
---------------
>XP_454020_Kluyveromyces_lactis
------------------------------------------------------------
------------------------------------------------------------
------------------------------------------------------------
------------------------------------------------------------
------------------------------------------------------------
------------------------------------------------------------
------------------------------------------------------------
------------------------------------------------------------
------------------------------------------------------------
------------------------------------------------------------
------------------------------------------------------------
------------------------------------------------------------
------------------------------------------------------------
------------------------------------------------------------
------------------------------------------------------------
------------------------------------------------------------
------------------------------------------------------------
----------------MTVGITRARE--VE--TLEDA-----FQDI--------------
-------KKQRTQSFDRSALSEPVSTIEIIPTDKFKKQNVLGYKSSKVNDTVGK------
GN--PTAFEEELSL----MDHELVEK-TEC-----GQSKVWSRVPIPADFNAKTSDISFQ
QLDAEQAMLP-GQYDSNTNIVIRFFGVTDKGNSILCNVTGFKHYLYVPAP--LGFH-QE-
-NILTLQQYLNEHY----ENNVDSIKIVPKQSIWGFSGDAKIPFLQIFVKNPNLLNKIRT
GFEKGY---IQPNDKW----FVGGCTTYD-NIAFPLRLMIDCGIVGMSWITLPASKYQLV
PV-NQRISTCQFEVNINYKDLIAHPAEGEWSHNAPLRIMSFDIECAGRPGVFPEPEHDSV
IQIANVVSISGAAKPFIRNVFTVNSCSPITGSQIFEHDKESDMLEHWRDFIVEVDPDVVI
GYNTTNFDFPYLIDRAAALGVQSFPYFGRLSNVKQEVKSSTFSSKAYGTRESKNINIDGR
LQLDLLQFVQREYKLRSYTLNAVSAHFLGEQKEDVHHSIITTLQNGDSETRRRLAVYCLK
DAYLPLRLMEKLMALVNYTEMSRVTGVPFMYLLARGQQIKVISQLFRKCLQIQTVIPNMS
SQGSDEQ-YEGATVIEPKRGYYDVPIATLDFSSLYPSIMMAHNLCYTTLCDRATVQRLNL
KLDEDYIVTPNNDIFVTSKVRRGVLPEILEELIGARKKAKFDLKNETDPFKRDVLNGRQL
ALKISANSVYGFTGATVGKLPCLAISSSVTSFGRTMIETTKNAVENKYCIKNGASHDAVV
VYGDTDSVMVKFGTTDLEESMKLGAEAAAYVSSLFKDPIKLEFEKVYFPYLLINKKRYAG
LYWTNPKKYDKLDQKGLASVRRDSCPLVSIVMNKVLKKILIGRNVDGAMQFIRETIDDIL
QNRCDISKLIISKTLA---PNYTNPQPHAVLAERMKKRD-GVGPNVGDRVDYVII--GGG
DKLFNRAEDPLYVLEQNLQLDSIYYLSNQLQNPIISIIAPIIGEKQANSMFI---VKSIK
RQSGPVGAASKQKGGLMSFVKKVDTCKSCKRVL---RKNEGPLCNDCL--SRSGELYMEA
LYDVRTLEERFSRLWTQCQRCSGSLHNEVLCSNKNCDIFYMRVKAKKELQEKVIELSKW-
---------------
>XP_022674962_Kluyveromyces_marxianus
------------------------------------------------------------
------------------------------------------------------------
------------------------------------------------------------
------------------------------------------------------------
------------------------------------------------------------
------------------------------------------------------------
------------------------------------------------------------
------------------------------------------------------------
------------------------------------------------------------
------------------------------------------------------------
------------------------------------------------------------
------------------------------------------------------------
------------------------------------------------------------
------------------------------------------------------------
------------------------------------------------------------
------------------------------------------------------------
------------------------------------------------------------
----------------MTTGITRPRD--VE--TLEDA-----FQDI--------------
-------KKQRTQSFDRSALSEPVSTIEIIPTDKFKKQNVAGYKSSKVSETAGS------
GN--PTAFEEELSQ----MEHESVIE-TEK-----GQTNLWCRKPIPDDFDPNLSDISFQ
QLDAEQAILP-GQYDSNTNVVTRFFGVTDHGNSILCNVTGFKHYLYVPAP--LGFQ-QT-
-DVATLVQYLNEHF----ENNVDSIKIVSKQSIWGFSGDAKIPFLQIFVKNPNMLNKIRT
GFEKGY---IQPNDKW----FVGGCTTYD-NIAYTLRLMIDCGIVGMSWITLPASKYIMV
PQ-DQRVSTCQFEVNINYKDLISHPAEGDWSHNAPLRIMSFDIECAGRPGIFPEPEHDAV
IQIANVVSIAGAPKPFIRNVFTVNTCSPITGSQIFEHEQESDMLKHWRDFIVEVDPDVII
GYNTTNFDFPYLLDRAAALGVHSFPYFGRLSNVKQEIKSSTFSSKAYGTRESKNVNIDGR
LQLDLLQFVQREYKLRSYTLNSVSAHFLGEQKEDVHHSIITSLQNGDSETRRRLAVYCLK
DAYLPLRLMEKLMALVNYTEMSRVTGVPFMYLLSRGQQIKVISQLFRKCLQIETVIPNMG
SQGSEEQ-YEGATVIEPKRGYYDVPIATLDFSSLYPSIMMAHNLCYTTLCDRSTVKRLNL
KENDDYIVTPNNDIFVTQKVRKGVLPEILDELLSARKKAKRDLKNETDPFKRDVLNGRQL
ALKISANSVYGFTGATVGKLPCLAISSSVTAFGRTMIEATKNAVEEKYSIKNGATHDAVV
VYGDTDSVMVKFGTTNLEESMKLGAEAADYVSGLFKNPIKLEFEKVYFPYLLINKKRYAG
LYWTNPEKYDKLDQKGLASVRRDSCPLVSIVMNKVLRKILIDRNVEGALQFIRETIDDIL
QNRCDISKLIISKTLA---PNYTNPQPHAVLAERMKKRD-GVGPNVGDRVDYVII--GGN
DKLFNRAEDPLYVLEQNIQLDSMYYLTNQLQNPIISIIAPIIGEKQANSMFI---VKSIK
RQSGPVGLASKQKGGLMSFVKKVETCKGCKGVL---RKGEGPLCNDCL--SRSGELYLKA
LYDVRTLEERFSRLWTQCQRCSGSLHNEVLCSNKNCDIFYMRVKAKKELQEKAIELSKW-
---------------
>XP_022627739_Lachancea_lanzarotensis
------------------------------------------------------------
------------------------------------------------------------
------------------------------------------------------------
------------------------------------------------------------
------------------------------------------------------------
------------------------------------------------------------
------------------------------------------------------------
------------------------------------------------------------
------------------------------------------------------------
------------------------------------------------------------
------------------------------------------------------------
------------------------------------------------------------
------------------------------------------------------------
------------------------------------------------------------
------------------------------------------------------------
------------------------------------------------------------
------------------------------------------------------------
---------------MSTNGLKRPGE--AESRDSEVL--------E--------------
-------KRLKPQSFDHSALSEPVSGIEIIPTDKFNKQQTQGFIP-KGV-VNGS------
QSVNPSAFEQELLH----MDHDAVVA-QEH-----GHETAWARKPLPKDFSSQTHAISFQ
QLDAEQCLLP-GVKVNNTSHAVRFFGVTDEGHSVLCSVTGFRHYLYVPAP--AGFTERD-
--IDAFQNYLNSSY----DYVVDEIEITMRQSIWGYSGTAKLPFLKIYATNPAGINKIRT
GFERGH---ISYNDTW----FSGGASTYD-NIAFPLRVMIDCGITGMSWITLPEKKYNLV
AE-REKVSTCQLEVMVNYKDLIARPADGEWSLSAPLRILSFDIECSGRVGVFPEAEIDPV
IQIANVVSIAGASKSFVRNVFTVNTCSPITGSQIFDHTTENEMLKQWRKFVVEVDPDVIV
GYNTTNFDLPYLLGRGRALKIEEFPYFGRLKTVKQEVKEAVFSSKAYGTRESKIINIDGR
LQLDLLQFVQREYKLRSYTLNAVSAHFLGEQKEDVHHSIISTLQNGDSETRRRLAVYCLK
DAFLPLRLLEKLMALVNYTEMARVTGVPFSYLLARGQQIKVVSQLFRKCLQIDTVIPNMQ
SQGSDEQ-YEGATVIEPIRGYYDVPVATLDFNSLYPSIMMAHNLCYTTLCDKATVEKLNL
VKDEDFIVTPNNDYFVTAKLRRGILPEILHELITARKRAKKDLGAEKDPFKRDVLNGRQL
ALKISANSVYGFTGATVGKLPCLAISSSVTSFGRTMIERTKQAVEEKYCIKNGYEHDAVV
VYGDTDSVMVKFGTSDLKTAMDLGAEAAEYVSALFKNPINLEFEKAYFPYLLINKKRYAG
LYWTKPEKYDKLDQKGLASVRRDSCPLVSIVMNKVLKKILIDRNVDDALNFVKETIGDIL
HNRADISKLIISKTLA---PNYTNPQPHAVLTERMIKRD-GVGPNVGDRVDYVVI--GGN
DKLYNRAEDPLYVLEHNIQIDSKYYLTNQLQNPIISIIAPIIGEKHANSMFV---VKSIK
ISAG------STKQGLMGFVKKVQTCKGCKRPL---KKDEGPLCHNCV--GRSGEFYVRA
LFDVRELQQKFARLWTQCQRCSGSLHNEVLCSNKNCDIFYMRVKAKKEVQEKVVELSKW-
---------------
>XP_002554637_Lachancea_thermotolerans
------------------------------------------------------------
------------------------------------------------------------
------------------------------------------------------------
------------------------------------------------------------
------------------------------------------------------------
------------------------------------------------------------
------------------------------------------------------------
------------------------------------------------------------
------------------------------------------------------------
------------------------------------------------------------
------------------------------------------------------------
------------------------------------------------------------
------------------------------------------------------------
------------------------------------------------------------
------------------------------------------------------------
------------------------------------------------------------
------------------------------------------------------------
---------------MGTQSLKRPGE--GEPKDPESV--------E--------------
-------RRMKPQSFDHSSLSEPVSTIEIIPSDKFKKQKTVGYKP-KDS-TNAS------
QTLTPTQFEEQLSS----MDHDTVNA-QEH-----GQEKTWSRESLPSDFSSQTHSISFQ
QLDAEQSFIP-GYVDQNTSAVVRFFGVTDQGHSVLCSVTGFRHYLYVPAP--AGFTQQD-
--IHGFLEYLNSSY----DNTVDEIEITARQSIWGYSGTAKLPFLKIYTNNPNAINKLRT
GFERGH---INYNDSW----FSGGTTSYD-NIAYPLRLMIDCGITGMSWITLPEGKYSMT
PP-NQKVSTCQLEVRINFKDLIARPAEGEWSHSAPLRILSFDIECSGRVGVFPEPDVDPV
IQIANVVSVAGSSKSFIRNVFTVNSCSPITGSQIFEHKTENEMLKHWRQFVVETDPDVII
GYNTANFDLPYLIDRARALKIEEFPYFGRLSNVKQEVKESVFSSKAYGTRTSKNINIDGR
LQLDLFQFVQREYKLRSYTLNAVSAHFLGEQKEDVHYSIISSLQNGDSETRRRLAVYCLK
DAFLPLRLMEKLMALVNYTEMARVTGVPFSYLLSRGQQIKVVSQLFRKCLQIDTVIPNMQ
SQGSDEQ-YEGATVIEPIRGYYDLPIATLDFNSLYPSIMMAHNLCYTTLASKTTVETLKL
KKDEEYIITPNGDYFVTSKVRSGILPEILYELINARKRAKNDLKAEKDPFKRDVLNGRQL
ALKISANSVYGFTGATVGKLPCLAISSSVTSFGRTMIEKTKEAVEEKYSLKNGFKHDAVV
VYGDTDSVMVKFGTHDLAEAMELGTEAAAYVSSLFKNPINLEFEKAYFPYLLINKKRYAG
LYWTNPNKYDKLDQKGLASVRRDSCPLVSIVMNKVLKKILIDRDVDGALKFIKEIIEEIL
HNRADISKLIISKTLA---PNYTNPQPHAVLTERMKKRD-GTGPNVGDRVDYVVI--GGN
DKLYNRAEDPLYVLEHNIQIDSKYYLTNQLQNPIISIIAPIIGEKQANSMFV---VKSIK
ISTG------NAKGGLMGFIKKVQTCKGCKGPL---KKGEGPLCKNCS--SRSGELYVRA
LYDVRDLEEKFARLWTQCQRCSGSLHNEVLCSNKNCDIFYMRVKAKKELQEKVEELGKW-
---------------
>XP_020053521_Aspergillus_aculeatus
------------------------------------------------------------
------------------------------------------------------------
------------------------------------------------------------
------------------------------------------------------------
------------------------------------------------------------
------------------------------------------------------------
------------------------------------------------------------
------------------------------------------------------------
------------------------------------------------------------
------------------------------------------------------------
------------------------------------------------------------
------------------------------------------------------------
------------------------------------------------------------
------------------------------------------------------------
------------------------------------------------------------
------------------------------------------------------------
------------------------------------------------------------
--------------------MP-------EAVT-MPQKRVLGEATN-NPRSSGLKSP---
-------TALKKRKLENGPSFRS-SHG---TQA--QRKVPGSSQ----------------
PQ--KSQFEEEVLE---KLTQDMNGL-KQNNS---EKDQQWERPPL-GEFDASKDSICFQ
QIDAEEGAIH------GGKTAVRLFGVTEAGQSVLLHVTGFQHYLYIAAP--VNFTKDD-
--CEPYRAFLESRIGQF-QPTIQSVQITMRENIYGFQGNQKSYYLKITVTEPKHISRLRG
ALESGGAQSLNYKGLW--NNSDGGILTFD-NIQYLLRFMIDVDISGMSWVEAKAGKYRLF
GP-REKMSNCQIEASIDYRDLISHHPTGEWAKMAPLRILSFDIECAGRKGIFPEPNQDPV
IQIANVVTRYGESKPFIRNVFVLDTCSLIVNTQVLEFQDESKMLMAWRDFVEKVDPDVII
GYNIANFDFPYLLDRAKHLKCTGFPYWTRLNGVASQAKETNFSSKQMGNRDTKSTNTNGR
IQLDLLQLVQRDHHLRSYTLNSVSYEFLGEQKEDVHHTMITELYNGTPDSRRRLAVYCLK
DAYLPQRLMDKLMCLVNYTEMARVTGVPFNFLLSRGQQVKFISQLFRKALEQQLVIPN--
MKSTDEQDYEGATVIEPVRGYYGVPIATLDFASLYPSIIQAHNLCYTTLLNKSSVERLKL
KKDEDYIVTPNGDMFATASVRKGLLSQILEELLTARKRAKKELAVETDPFKKAVLNGRQL
ALKISANSVYGLTGATVGKLPCLAIASSTTSYGRQMIEKTKQEVEARYTIANGYSHDAKV
IYGDTDSVMVKFGVDSLEEAMKLGQEASEYVSAKFLKPIKLEFEKVYFPYLLINKKRYAG
LYWTNPKKYDKMDTKGIETVRRDNCLLVQNVIETVLHKILIDRDIDGAQDYVKDTISDLL
QNKIDMSKLVITKALS--KDAYTAKQAHVELAERMRKRDAGSAPTLGDRVAYVIVKGAGG
SKNYERSEDPIYVLENNIPIDTKYYLDNQLANPLGRIFEPILGEKKASQLLTGEHTRAIS
VAAP-------TMGGLMKFAKKTQTCLGCKKPLSGKEEMAGAVCEYCR--PRLGELYTRS
LNKVSDLEVRFGRLWTQCQRCQGSLHCEVICSSRDCPIFYMRMKAKKDVEDSQKELARFD
FDAGA-W--------
>XP_001275938_Aspergillus_clavatus
------------------------------------------------------------
------------------------------------------------------------
------------------------------------------------------------
------------------------------------------------------------
------------------------------------------------------------
------------------------------------------------------------
------------------------------------------------------------
------------------------------------------------------------
------------------------------------------------------------
------------------------------------------------------------
------------------------------------------------------------
------------------------------------------------------------
------------------------------------------------------------
------------------------------------------------------------
------------------------------------------------------------
------------------------------------------------------------
------------------------------------------------------------
--------------------MP-------EAVA-MAQKRVLGEATN-NPRGA-LNSP---
-------AAAKKRKLDGQPSARINSIP---QNG--QRKNFGSSQ----------------
PQ--KSQFEEEVLE---KLTQDINGL-KDSNT---EKDQQWERPPL-GDFDAAKENICFQ
QIDAEEGTIT------GGKTAVRLFGVTEIGQSVLLHVTGFQHYLYIAAP--VNFTKED-
--CDPYRAFLESKLGHF-QPVIQSVQITMRENIYGFQGNQKSYYLKITVTEPKFISKVRG
ALEHNS-QGLNYKGLW--SSADAGILTFD-NIQYLLRFMIDTDISGMSWVEAKAGKYRLL
DG-REKLSNCQIEAVIDYRDLISHPPNGEWAKMAPLRILSFDIECAGRKGIFPEPNHDPV
IQIANVVTRYGESKPFIRNVFVLDTCSLIVNTQVLEFDKEEKMLMAWRDFLEKVDPDVII
GYNIANFDFPYLLDRAKHLKCGGFPYWTRMKGILSQATSTNFSSKQMGNRDTKATNTNGR
IQLDLLQLVQRDYHLRSYTLNSVSYEFLKEQKEDVHHTMITELYNGTPDSRRRLAVYCLK
DAYLPQRLMDKLMCLVNYTEMARVTGVPFNFLLSRGQQVKFLSQLFRKALEQQLVIPN--
MKSTDEQDYEGATVIEPIRGYYGVPIATLDFASLYPSIIQAHNLCYTTLLNKNSVEKLKL
KKDDDYIVTPNGDMFCTAKVRKGLLSQILEELLSARKRAKKELAIETDPFKKAVLNGRQL
ALKISANSVYGLTGATVGKLPCLPIASSTTSYGRQMIEKTKQEVEAKYTIANGYSHDAKV
IYGDTDSVMVKFGVSELEDAMKLGQEAADFVSSKFLKPIKLEFEKVYFPYLLINKKRYAG
LYWTNPKKFDKMDTKGIETVRRDNCLLVQNVIETVLHKILIDRDIDGAQDYVKDTISDLL
QNKVDMSKLVITKALS--KADYTAKQAHVELAERMRKRDAGSAPTLGDRVAYVIVKGAGG
SKNYEKSEDPIYVLENNIPIDTKYYLDNQLANPLGRIFEPILGEKKASQLLTGEHTRSIS
VAAP-------TLGGLMKFAKKTQTCMGCKKPLSGKEEMAGAVCEHCR--PRMGELYTRT
LNKVSDLEVRFGRLWTQCQRCQGSLHCEVICSSRDCPIFYMRMKAKKDVEDAEKELSRFD
FDPGA-W--------
>XP_001261127_Aspergillus_fischeri
------------------------------------------------------------
------------------------------------------------------------
------------------------------------------------------------
------------------------------------------------------------
------------------------------------------------------------
------------------------------------------------------------
------------------------------------------------------------
------------------------------------------------------------
------------------------------------------------------------
------------------------------------------------------------
------------------------------------------------------------
------------------------------------------------------------
------------------------------------------------------------
------------------------------------------------------------
------------------------------------------------------------
------------------------------------------------------------
------------------------------------------------------------
--------------------MP-------EAVA-MPQKRVLGDATN-NPRSV-PNTP---
-------GTVKKRKLDAQLSATVNPLS---QNG--LRKSFGSSQ----------------
PQ--KSQFEEEVLE---KLTQDINGL-KDSNS---EKDQQWERPPL-GDFDETKDNICFQ
QIDAEEGTIT------GGKTAVRLFGVTEAGQSVLLHVTGFQHYLYIAAP--VNFTKED-
--CDPYRAFLESKLGQF-QPVIQSVQITMRENIYGFQGNQKSYYLKITVTEPKFISKVRS
ALENNA-QGLNYKGLW--SNADAGILTFD-NIQYLLRFMIDTDIAGMSWVEAKAGKYRLL
SP-REKLSNCQIEAVIDYRDLISHPPNGEWAKMAPLRILSFDIECAGRKGIFPEPNHDPV
IQIANVVTRYGESKPFIRNVFVLDTCSLIVNTQILEFDREEKMLMAWRDFLEKVDPDVII
GYNIANFDFPYLLDRAKHLKCTGFPYWTRLKGMASQATSTNFSSKQMGNRDTKATNTNGR
IQLDLLQLVQRDYHLRSYTLNSVSYEFLKEQKEDVHHTMITELFNGTPDSRRRLAVYCLK
DAYLPQRLMDKLMCLVNYTEMARVTGVPFNFLLSRGQQVKFLSQLFRKALEQQLVIPN--
MKSTDEQDYEGATVIEPSRGYYGVPIATLDFASLYPSIIQAHNLCYTTLLNKNSVEKLKL
KKDEDYIVTPNGDMFCTTKVRKGLLSQILEELLAARKRAKKELAVETDPFKKAVLNGRQL
ALKISANSVYGLTGATVGKLPCLPIASSTTSYGRQMIEKTKQEVEARYTIANGYSHDAKV
IYGDTDSVMVKFGVTELEEAMKLGQEAADYVSSKFLKPIKLEFEKVYFPYLLINKKRYAG
LYWTNPNKFDKMDTKGIETVRRDNCLLVQNVIETVLHKILIERDIDGAQDYVKETISDLL
QNKIDMSKLVITKALS--KADYTAKQAHVELAERMRKRDAGSAPTLGDRVAYVIVKGAGG
SKNYEKSEDPIYVLENNIPIDTKYYLDNQLANPLGRIFEPILGEKKANQLLTGEHTRSIS
VAAP-------TLGGLMKFAKKTQTCMGCKKPLSGKEEMAGAVCAHCR--PRIGELYTKT
LTKVSDLEVRFGRLWTQCQRCQGSLHCEVICSSRDCPIFYMRMKAKKDVEDAQKELSRFD
SDPGA-W--------
>XP_041146784_Aspergillus_flavus
------------------------------------------------------------
------------------------------------------------------------
------------------------------------------------------------
------------------------------------------------------------
------------------------------------------------------------
------------------------------------------------------------
------------------------------------------------------------
------------------------------------------------------------
------------------------------------------------------------
------------------------------------------------------------
------------------------------------------------------------
------------------------------------------------------------
------------------------------------------------------------
------------------------------------------------------------
------------------------------------------------------------
------------------------------------------------------------
------------------------------------------------------------
--------------------MP-------EAVA-TPQKRVLGDASN-NPRGI-LKSP---
-------DASKKRKIDNRLSARVNPPS---QNG--QRKVPGSSQ----------------
LQ--KSQFEEEVLE---KLTQDINDL-KDSNA---EKDQQWERPPL-GEFDPTKENVCFQ
QIDAEEGTLL------GGKPAVRLFGVTEAGQSVLLHVTGFQHYLYIAAP--VNFTKED-
--CDPYRAFLESRIGNF-QTMIQSVQVTLRENIYGYQGNQKSWYLKITVTEPKFISKLRG
ALENGG-QSMNYKGLW--TGIEK-IATFD-NIQYLLRFMIDTNISGMSWVEAKAGKYRLI
HE-KEKHSNCQIEAVVDYHDLIAHPPNGEWAKMAPLRILSFDIECAGRKGIFPEPNQDPV
IQIANVVTRYGESKPFIRNVFVLDTCSLIVNTQILEFEKEEKMLMAWRDFVQKVDPDVII
GYNIANFDFPYLLDRAKHLKCTGFPYWTRLNGVMSQAKETNFSSKQMGNRDTKATNTNGR
IQLDLLQLVQRDYHLRSYTLNSVSYEFLGEQKEDVHHTMITELHNGTPDSRRRLAVYCLK
DAYLPQRLMDKLMCLINYTEMARVTGVPFNFLLSRGQQVKFMSQLFRKALEQQLVIPN--
NTPESEQEYEGATVIEPVRGYYNVPIATLDFASLYPSIIQAHNLCYTTLLNKKAVERYNL
KKDEDYIVTPNGDLFCTTKVRKGLLSQILEELLAARKRAKKELAVETDPFKKAVLNGRQL
ALKISANSVYGLTGATVGKLPCLPIASSTTSYGRQMIEKTKQEVEARYTIANGYSHDAKV
IYGDTDSVMVKFGVTELADAMKLGQEASEYVSSKFLKPIKLEFEKVYFPYLLINKKRYAG
LYWTKTEKYDKMDTKGIETVRRDNCLLVQNVIETVLHKILIDRDVDSAQEYVKETISDLL
QNKVDMSKLVITKALS--KSDYAAKQAHVELAERMKKRDAGSAPTLGDRVAYVIVKGAGG
SKNYEKSEDPIYVLENNIPIDTKYYLDNQLANPLGRIFEPILGEKKAGQLLTGEHTRSIS
VAAP-------TMGGLMKFAKKTATCMGCKKPLSGKAEMAGAVCEHCQ--PRLGELYTRS
LTKVSDLEVRFGRLWTQCQRCQGSLHCEVICSSRDCPIFYMRMKAKKDVEDAQKELSRFD
FDAGA-W--------
>XP_755997_Aspergillus_fumigatus
------------------------------------------------------------
------------------------------------------------------------
------------------------------------------------------------
------------------------------------------------------------
------------------------------------------------------------
------------------------------------------------------------
------------------------------------------------------------
------------------------------------------------------------
------------------------------------------------------------
------------------------------------------------------------
------------------------------------------------------------
------------------------------------------------------------
------------------------------------------------------------
------------------------------------------------------------
------------------------------------------------------------
------------------------------------------------------------
------------------------------------------------------------
--------------------MP-------EAVA-MPQKRVLGDATN-NPRSL-LNTP---
-------GTVKKRKLDAGPSATVNSLS---QNG--LRKSFGSSQ----------------
PQ--KSQFEEEVLE---KLTQDINGL-KDSNS---EKDQQWERPPL-GDFDETKDNICFQ
QIDAEEGTIT------GGKTAVRLFGVTEAGQSVLLHVTGFQHYLYIAAP--VNFTKED-
--CDPYRAFLESKLGQF-QPVIQSVQITMRENIYGFQGNQKSYYLKITVTEPKFISKVRS
ALENNA-QGLNYKGLW--NNADGGILTFD-NIQYLLRFMIDTDIAGMSWVEAKAGKYHLL
SP-REKLSNCQIEAVIDYRDLISHPPNGEWAKMAPLRILSFDIECAGRKGIFPEPNHDPV
IQIANVVTRYGESKPFIRNVFVLDTCSLIVNTQILEFDKEEKMLMAWRDFLEKVDPDVII
GYNIANFDFPYLLDRAKHLKCTGFPYWTRLKGMASQATSTSFSSKQMGNRDTKATNTNGR
IQLDLLQLVQRDYHLRSYTLNSVSYEFLKEQKEDVHHTMITELFNGTPDSRRRLAVYCLK
DAYLPQRLMDKLMCLVNYTEMARVTGVPFNFLLSRGQQVKFLSQLFRKALEQQLVIPN--
IKSTDEQDYEGATVIEPIRGYYGVPIATLDFASLYPSIIQAHNLCYTTLLNKNIVEKLKL
KKDEDYIVTPNGDMFCTTKVRKGLLSQILEELLAARKRAKKELAVETDPFKKAVLNGRQL
ALKVSANSVYGLTGATVGKLPCLPIASSTTSYGRQMIEKTKQEVEARYTIANGYSHDAKV
IYGDTDSVMVKFGVTELEEAMKLGQEAADYVSSKFPKPIKLEFEKVYFPYLLINKKRYAG
LYWTNPKKFDKMDTKGIETVRRDNCLLVQNVIETVLHKILIERDIDGAQDYVKETISDLL
QNKIDMSKLVITKALS--KADYTAKQAHVELAERMRKRDAGSAPTLGDRVAYVIVKGAGG
SKNYEKSEDPIYVLENNIPIDTKYYLDNQLANPLGRIFEPILGEKKANQLLTGEHTRSIS
VAAP-------TLGGLMKFAKKTQTCMGCKKPLSGKEEMAGAVCALCR--PRIGELYTKT
LTKVSDLEIRFGRLWTQCQRCQGSLHCEVICSSRDCPIFYMRMKAKKDVEDAQKELSRFD
FDAGA-W--------
>XP_680594_Aspergillus_nidulans
------------------------------------------------------------
------------------------------------------------------------
------------------------------------------------------------
------------------------------------------------------------
------------------------------------------------------------
------------------------------------------------------------
------------------------------------------------------------
------------------------------------------------------------
------------------------------------------------------------
------------------------------------------------------------
------------------------------------------------------------
------------------------------------------------------------
------------------------------------------------------------
------------------------------------------------------------
------------------------------------------------------------
------------------------------------------------------------
------------------------------------------------------------
--------------------MT-------EAIV-MPQKRVLGDASN-NPRGV-VNSP---
-------DTIKKRKIDMQ---NTVKPSPRAPNG--QRKV-GSSQ----------------
-Q--KSQFEEEVLE---KLTQDISGL-KENNS---EKDQQWERPPL-GEFDPTKDNICFQ
QIDAEEGTTM-------GKPAIRLFGVTEAGQSVLLHVTGFQHYLYIAAP--VGFTKED-
--CDPYRAFLESKIGQF-PPVIQSVQITMRENIYGFQGNKKSYYLKITVTEPRHISKLRS
ALETKA-QTVNYKGLW--TNADGGILTFD-NIQYLLRFMIDTDIQGMSWVEAPAGKYELI
AP-QDKVSNCQLEARIDYRSLISHAPVGDWAKMAPLRILSFDIECAGRKGIFPEPNHDPV
IQIANVVTRYGESKPFIRNVFVMNTCSLIVNTQILEFQQEEKMLMAWRDFIQKVDPDVII
GYNIANFDFPYLLDRAKHLKCTNFPYWTRLNGMRSEAKDTNFSSKQMGNRDTKATNTNGR
LQLDLLQLVQRDHNLRSYTLNSVSYEFLGEQKEDVHHTMITELYNGTPDSRRRLAVYCLK
DAYLPQRLMDKLMCLVNYTEMARVTGVPFNFLLSRGQQVKFLSQLYRKALQQQLVIPN--
MKSTDEQDYEGATVIEPIRDYYDVPIATLDFASLYPSIIQAHNLCYTTLLNKNSVA--GM
KKDEDYIVTPNGDMFCTPKVRKGLLSQILEELLSARKKAKKELAQETDPFKKAVLNGRQL
ALKVSANSVYGLTGATVGKLPCLAIASSTTSYGRQMIEKTKQEVEARYTIANGYSHDAKV
IYGDTDSVMVKFGVTELEEAMKLGQEASEYVSSKFIKPIKLEFEKVYFPYLLINKKRYAG
LYWTNPKKYDKMDTKGIETVRRDNCLLVQNVIETVLHKILIDRDVEAAQEYVKDTISDLL
QNKIDMSKLVITKALT--KDSYTAKQAHVELAERMRKRDAGSAPTLGDRVAYVIVKGTA-
---------------------------------------------------HEVHRHS--
--AP-------TMGGLMKFTKKTQTCLGCKKPLTGKDVMAGAVCESCR--PRLGELYTKS
MNKMSDLEVRFGRLWTQCQRCQGSLHCEVICSSRDCPIFYMRMKAKKDVEDAQKELARFD
FDAGA-W--------
>XP_001397242_Aspergillus_niger
------------------------------------------------------------
------------------------------------------------------------
------------------------------------------------------------
------------------------------------------------------------
------------------------------------------------------------
------------------------------------------------------------
------------------------------------------------------------
------------------------------------------------------------
------------------------------------------------------------
------------------------------------------------------------
------------------------------------------------------------
------------------------------------------------------------
------------------------------------------------------------
------------------------------------------------------------
------------------------------------------------------------
------------------------------------------------------------
------------------------------------------------------------
--------------------MP-------EAVA-MPQKRVLGDASN-NPRGV-VTDP---
-------SALKKRRIENGPAAAM-KPP---TNG--QRRVPGSSQ----------------
PQ--KSQFEEEVLE---KLTQDINGL-KDSNS---EKDQQWERPPL-GEFDPSTENICFQ
QIDAEEGTIM------GGKTAVRLFGVTEAGQSVLLHVTGFQHYLYIAAP--VNFTKDD-
--CEPYRAFLESRVGQF-QPTIQSVQITMRENIYGFQGNQKSYYLKITVTDPKFISKVRS
ALEQGGAQSLNYKGLW--NNSDGGILTFD-SIQYLLRFMIDTDISGMSWVEAKAGKYRLF
QQ-HEKVSNCQIEASVDYRDLISHPPNGEWAKMAPLRILSFDIECAGRKGIFPEPNQDPV
IQIANVVTRYGESKPFIRNVFVLDTCSLIVNTQILEFKDEGKMLMAWRDFVQKVDPDVII
GYNIANFDFPYLLDRAKHLKCTGFPYWTRLNGVQSQSKETNFSSKQMGNRDTKSTNTNGR
IQLDMLQLVQRDYHLRSYTLNSVSYEFLGEQKEDVHHTMITELYNGTPDSRRRLAVYCLK
DAYLPQRLMDKLMCLVNYTEMARVTGVPFNFLLSRGQQVKFISQLFRKALEQQLVIPN--
TKSNDEQDYEGATVIEPVRGYYGVPIATLDFASLYPSIIQAHNLCYTTLLNKSSVERLKL
VKDEDYIVTPNGDMFCTAKVRKGLLSQILEELLSARKRAKKELAVETDPFKKAVLNGRQL
ALKISANSVYGLTGATVGKLPCLPIASSTTSYGRQMIEKTKQEVEARYTIANGYSHDAKV
IYGDTDSVMVKFGVDNLEEAMKLGQEASEYVSSKFLKPIKLEFEKVYFPYLLINKKRYAG
LYWTNPNKYDKMDTKGIETVRRDNCLLVQNVIETVLQKILVERDIDGAQDYVKDTISDLL
QNKIDMSKLVITKALS--KDAYTAKQAHVELAERMRKRDAGSAPTLGDRVAYVIIKGAGG
SKNYERSEDPIYVLENNIPIDTKYYLDNQLANPLGRIFEPILGEKKASQLLTGEHTRAIS
VAAP-------TMGGLMKFAKKTQTCLGCKKPLSGKEEAEGAVCAYCR--PRLGELYTKS
LTKVSDLEVRFGRLWTQCQRCQGSLHCEVICSSRDCPIFYMRMKAKKDVEDAQKELSRFD
NDAGA-W--------
>XP_015410440_Aspergillus_nomiae
------------------------------------------------------------
------------------------------------------------------------
------------------------------------------------------------
------------------------------------------------------------
------------------------------------------------------------
------------------------------------------------------------
------------------------------------------------------------
------------------------------------------------------------
------------------------------------------------------------
------------------------------------------------------------
------------------------------------------------------------
------------------------------------------------------------
------------------------------------------------------------
------------------------------------------------------------
------------------------------------------------------------
------------------------------------------------------------
------------------------------------------------------------
-----------LRRFYDLSVMP-------EAVA-TPQKRVLGDASN-NPRGI-LKSP---
-------DASKKRKIDSKPPARVNAPV---KNG--QRKVPGSSQ----------------
LQ--KSQFEEEVLE---KLTQDINDL-KDSNA---EKDQQWERPPL-GEFDPTKESVCFQ
QIDAEEGTLM------GGKPAVRLFGVTEAGQSVLLHVTGFQHYLYIAAP--VNFTKED-
--CDPYRAFLESRIGNF-QTMIQSVQVTLRENIYGYQGNQKSWYLKITVTEPKFISKLRG
ALENGG-QSMNYKGLW--TGIEK-IATFD-NIQYLLRFMIDTNISGMSWVEAKAGKYRLL
HQ-KEKHSNCQIEAVVDYRDLVAHPPNGEWAKMAPLRILSFDIECAGRKGIFPEPNQDPV
IQIANVVTRYGESKPFIRNVFVLDTCSLIVNTQILEFEKEEKMLMAWRDFVEKVDPDVII
GYNIANFDFPYLLDRAKHLKCTGFPYWTRLNGVLTQAKETSFSSKQMGNRDTKATNTNGR
IQLDLLQLVQRDHQLRSYTLNSVSYEFLGEQKEDVHHTMITELHNGTPDSRRRLAVYCLK
DAYLPQRLMDKLMCLVNYTEMARVTGVPFNFLLSRGQQVKFMSQLFRKALEQQLVIPN--
NTPESEQEYEGATVIEPVRGYYSVPIATLDFASLYPSIIQAHNLCYTTLLNKKAVEKYNL
KKDEDYIVTPNGDLFCTTKVRKGLLSQILEELLSARKRAKKELASETDPFKKAVLNGRQL
ALKISANSVYGLTGATVGKLPCLPIASSTTSYGRQMIEKTKQEVEARYTIANGYSHDAKV
IYGDTDSVMVKFGVTELADAMKLGQEASEYVSSKFLKPIKLEFEKVYFPYLLINKKRYAG
LYWTKTEKYDKMDTKGIETVRRDNCLLVQNVIETVLHKILIDRDVDGAQEYVKETISDLL
QNKVDMSKLVITKALS--KSDYAAKQAHVELAERMKKRDAGSAPTLGDRVAYVIVKGAGG
SKNYEKSEDPIYVLENNLPIDTKYYLDNQLANPLGRIFEPILGEKRAGQLLTGEHTRSIS
VAAP-------TMGGLMKFAKKTATCMGCKKPLSGKAEMAGAVCEHCQ--PRLGELYTRS
LTKVSDLEVRFGRLWTQCQRCQGSLHCEVICSSRDCPIFYMRMKAKKDVEDAQKELSRFD
FDAGA-W--------
>XP_001822406_Aspergillus_oryzae
------------------------------------------------------------
------------------------------------------------------------
------------------------------------------------------------
------------------------------------------------------------
------------------------------------------------------------
------------------------------------------------------------
------------------------------------------------------------
------------------------------------------------------------
------------------------------------------------------------
------------------------------------------------------------
------------------------------------------------------------
------------------------------------------------------------
------------------------------------------------------------
------------------------------------------------------------
------------------------------------------------------------
------------------------------------------------------------
------------------------------------------------------------
--------------------MP-------EAVA-TPQKRVLGDASN-NPRGI-LKSP---
-------DASKKRKIDNRLSARVNPPS---QNG--QRKVPGSSQ----------------
LQ--KSQFEEEVLE---KLTQDINDL-KDSNA---EKDQQWERPPL-GEFDPTKENVCFQ
QIDAEEGTLL------GGKPAVRLFGVTEAGQSVLLHVTGFQHYLYIAAP--VNFTKED-
--CDPYRAFLESRIGNF-QTMIQSVQVTLRENIYGYQGNQKSWYLKITVTEPKFISKLRG
ALENGG-QSMNYKGLW--TGIEK-IATFD-NIQYLLRFMIDTNISGMSWVEAKAGKYRLI
HE-KEKHSNCQIEAVVDYHDLIAHPPNGEWAKMAPLRILSFDIECAGRKGIFPEPNQDPV
IQIANVVTRYGESKPFIRNVFVLDTCSLIVNTQILEFEKEEKMLMAWRDFVQKVDPDVII
GYNIANFDFPYLLDRAKHLKCTGFPYWTRLNGVMSQAKETNFSSKQMGNRDTKATNTNGR
IQLDLLQLVQRDYHLRSYTLNSVSYEFLGEQKEDVHHTMITELHNGTPDSRRRLAVYCLK
DAYLPQRLMDKLMCLINYTEMARVTGVPFNFLLSRGQQVKFMSQLFRKALEQQLVIPN--
NTPESEQEYEGATVIEPVRGYYNVPIATLDFASLYPSIIQAHNLCYTTLLNKKAVERYNL
KKDEDYIVTPNGDLFCTTKVRKGLLSQILEELLAARKRAKKELAVETDPFKKAVLNGRQL
ALKISANSVYGLTGATVGKLPCLPIASSTTSYGRQMIEKTKQEVEARYTIANGYSHDAKV
IYGDTDSVMVKFGVTELADAMKLGQEASEYVSSKFLKPIKLEFEKVYFPYLLINKKRYAG
LYWTKTEKYDKMDTKGIETVRRDNCLLVQNVIETVLHKILIDRDVDSAQEYVKETISDLL
QNKVDMSKLVITKALS--KSDYAAKQAHVELAERMKKRDAGSAPTLGDRVAYVIVKGAGG
SKNYEKSEDPIYVLENNIPIDTKYYLDNQLANPLGRIFEPILGEKKAGQLLTGEHTRSIS
VAAP-------TMGGLMKFAKKTATCMGCKKPLSGKAEMAGAVCEHCQ--PRLGELYTRS
LTKVSDLEVRFGRLWTQCQRCQGSLHCEVICSSRDCPIFYMRMKAKKDVEDAQKELSRFD
FDAGA-W--------
>XP_040640226_Aspergillus_ruber
------------------------------------------------------------
------------------------------------------------------------
------------------------------------------------------------
------------------------------------------------------------
------------------------------------------------------------
------------------------------------------------------------
------------------------------------------------------------
------------------------------------------------------------
------------------------------------------------------------
------------------------------------------------------------
------------------------------------------------------------
------------------------------------------------------------
------------------------------------------------------------
------------------------------------------------------------
------------------------------------------------------------
------------------------------------------------------------
------------------------------------------------------------
--------------------MP-------EAV-----KRVLGEATN-NLRSP-LNTP---
-------AAIKKRKLEAEAIVKVNSPS---QNG--QRKAFGSSQ----------------
PQ--KSQFEEEVLE---KLTQDISGL-KDSNS---EKDQQWERPPL-GEFDPTKENICFQ
QIDAEEGTIM------GGKTAIRLFGVTEVGQSVLLHVTGFQHYLYIAAP--VNFTKED-
--CEPYRAFLETKTGLF-QNAIQSVQITMRENIYGFQGNQKSYYLKITVTEPRYITKVRS
ALENGG-SSMNYKGLW--SSSDSGILTFD-NIQYLLRFMIDTNIAGMAWVEAKAGKYHLF
SP-NEKLSTCQIEASVDYRDLISHPPNDEWAKMAPLRVLSFDIECAGRKGIFPEPNQDPV
IQIANVVTRYGESKPFVRNVFVLDTCSLIVNTQVLEFDKEEKMLMAWRDFVDKVDPDVII
GYNIANFDFPYLLDRAKHLKCAGFPYWTRLRGIQSQAKETNFSSKQMGNRDTKSTNTNGR
IQLDLLQLVQRDYHLRSYTLNSVSYEFLGEQKEDVHHTMITELFNGTPDSRRRLAVYCLK
DAYLPQRLMDKLMCLVNYTEMARVTGVPFNFLLSRGQQVKFISQLFRKALEQQLVIPN--
AKSTDEQDYEGATVIEPVRGYYGVPIATLDFASLYPSIIQAHNLCYTTLLNKTSVEKLGL
KKDEDYIVTPNGDMFCTIKVRKGLLSQILEELLTARKRAKKELGVETDPFKQAVLNGRQL
ALKVSANSVYGLTGATVGKLPCLPIASSTTSYGRQMIEKTKQEVEAKYTIANGYSHDAKV
IYGDTDSVMVKFGVAELEDAMKLGQEASEYVSSKFIKPIKLEFEKVYFPYLLINKKRYAG
LYWTNPKKFDKMDTKGIETVRRDNCLLVQNVIETVLNKILIDRNLDAAQEYVKDTISDLL
QNKVDMSKLVITKALS--KSDYTAKQAHVELAERMRKRDAGSAPTLGDRVAYVIVKGAGG
SKNYEKSEDPIFVLENNIPIDTKYYLDNQLANPLGRIFEPILGEKKANQLLTGEHTRSIS
VAAP-------TLGGLMKFAKKTQTCMGCKKPLSGKEEMAGAVCEHCR--PRLGELYTKT
LTKTSDLEVRFGRLWTQCQRCQGSLHCEVICSSRDCPIFYMRMKAKKDVEDSQKELSRFD
FDPGA-W--------
>XP_040708984_Aspergillus_sydowii
------------------------------------------------------------
------------------------------------------------------------
------------------------------------------------------------
------------------------------------------------------------
------------------------------------------------------------
------------------------------------------------------------
------------------------------------------------------------
------------------------------------------------------------
------------------------------------------------------------
------------------------------------------------------------
------------------------------------------------------------
------------------------------------------------------------
------------------------------------------------------------
------------------------------------------------------------
------------------------------------------------------------
------------------------------------------------------------
------------------------------------------------------------
--------------------MP-------EAIA-LPQKRVLGDATNTNPRGT-VQSP---
-------PGMKKRKIDAEPAAAAVKPSPRTQNGAAQRKVGGSSQ----------------
PQ--KSQFEEEVLE---KLTQDISGL-KENNS---EKDQQWERPPL-GEFDPTKQNICFQ
QIDAEEGTAN------GGKAAIRLFGVTEVGQSVLLHVTGFQHYIYIAAP--VGFTKED-
--CGPYRAFLETKMAHF-TTVVDSVQITMRENIYGFQGNKKSYYLKITATDPKHIPKLRS
ALETKA-QTFNYKGLW--NKSEPGILTFD-NIQYLLRFMIDTGIQGMSWVEAPAGKYHLH
AP-EDKVSNCQLEARIDYRDLIAHQPVGDWAKMAPLRILSFDIECAGRKGIFPEPNQDPV
IQIANVVTRYGESKPFVRNVFALNTCSLIVNTQILEFQQEEKMLMAWRDFVQKVDPDVII
GYNIANFDFPYLLDRAKHLKCTNFPYWTRLNGMRSEAKESNFSSKQMGNRDTKTTNTNGR
IQLDLLQLVQRDHNLRSYTLNSVSYEFLGEQKEDVHHTMITELYNGTPDSRRRLAVYCLK
DAYLPQRLMDKLMCLVNYTEMARVTGVPFNFLLSRGQQVKFLSQLYRKALEQQLVIPN--
MKSTDEQDYEGATVIEPVRDYYKVPIATLDFASLYPSIMQAHNLCYTTLLNKNSAA--GM
VKDEDYIVTPSGDMFCTPKVRKGLLSQILEELLGARKKAKKDLASETDPFKKAVLNGRQL
ALKISANSVYGLTGATVGKLPCLPIASSTTSYGRQMIEKTKTEVEARYTIANGYSHDAKV
VYGDTDSVMVKFGVTELAEAMRLGQEASEYVSSKFIKPIKLEFEKVYFPYLLINKKRYAG
LFWTNPNKYDKMDTKGIETVRRDNCLLVQNVIETVLHKILIDRDEEAAQEYVKDTISDLL
QNKVDMSKLVITKALT--KEIYTAKQAHVELAERMRKRDAGSAPTLGDRVAYVIVKGAAG
AKNFEKAEDPIYVLENNIPIDTRYYLDNQLANPLGRIFEPILGEKKVGQLLHGEHTRSIA
MAVP-------TMGGLMKFTQKTETCLGCKKPLRGKDVKAGAVCESCR--PRLGELYTKS
LTKMSDLEVRFGRLWTQCQRCQGSLHCEVICSSRDCPIFYMRMKAKKDVEDSQKEIARFD
FDVGA-W--------
>XP_001211449_Aspergillus_terreus
------------------------------------------------------------
------------------------------------------------------------
------------------------------------------------------------
------------------------------------------------------------
------------------------------------------------------------
------------------------------------------------------------
------------------------------------------------------------
------------------------------------------------------------
------------------------------------------------------------
------------------------------------------------------------
------------------------------------------------------------
------------------------------------------------------------
------------------------------------------------------------
------------------------------------------------------------
------------------------------------------------------------
------------------------------------------------------------
------------------------------------------------------------
--------------------MT-------EAVA-TPQKRVLGDATN-NPRSI-LKSP---
-------NSMKKRKLDTGASAKIKAPT---LSG--QRKV-GSSQ----------------
PQ--KSQFEEEVLE---KLTQDISEL-KDKNS---EKDQQWERPPL-GEFDPAKENVCFQ
QIDAEEGTLF------GGNAAIRLFGVTEIGQSVLLHVTGFQHYLYIAAP--GGFTKED-
--CDPYRAFLESRLGSY-QRTIQSVEITLRENIYGFQGNQKSWYLKITVTDPRSVARVRS
ALENGG-SNMNYKGLW--SKEDAGILTFD-NIQYLLRFMIDTGISGMSWVEAKAGKYRLL
NH-DERQSNCQIEAAVDYRDLIAHPPNGEWAKMAPLRILSFDIECAGRKGIFPEPNQDPV
IQIANVVTRYGESKPFIRNVFVMDTCSLIVNTQVLEFDKEEKMLMAWRDFLEKVDPDVII
GYNIANFDFPYLLDRAKHLKCGRFPFWTRLKSIPSQAKETSFSSKQMGNRDTKATNTNGR
IQLDLLQLVQRDYHLRSYTLNSVSYEFLGEQKEDVHHTMITELHNGTPDSRRRLAVYCLK
DAYLPQRLMDKLMCLVNYTEMARVTGVPFNFLLSRGQQVKFISQLFRKALEQQLVIPN--
QKSNDEQDYEGATVIEPVRGYYGVPIATLDFASLYPSIIQAHNLCYTTLLNKNSVEKLNL
KKDEDYIVTPNGHMFCTTKVRKGLLSQILEELLTARKKAKKDLAIETDPFKKAVLNGRQL
ALKISANSVYGLTGATVGKLPCLPIASSTTSYGRQMIEKTKQEVEARYTIANGYSHDAKV
IYGDTDSVMVKFGVSTLEEAMKLGQEASEYVSSKFIKPIKLEFEKVYFPYLLINKKRYAG
LYWTKTDKYDKMDTKGIETVRRDNCLLVQNVIETVLHKILIDRDIDGAQEYVKETISDLL
QNKIDMSKLVITKALS--KDDYKAKQAHVELAERMKKRDAGSAPTLGDRVAYVMIKGAGG
SKNYERSEDPIYVLENNIPIDTKYYLDNQLANPLGRIFEPILGEKKASQLLTGEHTRSIS
VAAP-------TMGGLMKFAKKTQTCLGCKKPLSGKEEMAGAVCVLCR--PRMGELYTRS
LKKVSDLEVRFGRLWTQCQRCQGSLHCEVICSSRDCPIFYMRMKAKKDVEDSQKELARFD
LDAGA-W--------
>XP_022490910_Penicillium_arizonense
------------------------------------------------------------
------------------------------------------------------------
------------------------------------------------------------
------------------------------------------------------------
------------------------------------------------------------
------------------------------------------------------------
------------------------------------------------------------
------------------------------------------------------------
------------------------------------------------------------
------------------------------------------------------------
------------------------------------------------------------
------------------------------------------------------------
------------------------------------------------------------
------------------------------------------------------------
------------------------------------------------------------
------------------------------------------------------------
------------------------------------------------------------
--------------------MP-------EAIM-SPSKRALADATN-NV-GL-SKSA---
-------SVLKKRKLDNEGSVQL-PSS---QAA--RRKI-GSNK----------------
PQ--KSQFEEEVLE---KLTQDIGNL-KENNS---EKDQQWERPPL-GEFDQKTQNICFQ
QIDAEESTLA-------GKPAIRLFGVTEIGQSVCLHVTGFQHYLYIAAP--VGFTKDD-
--CIPYKGFLETKLGQQ-MPVIQDVELTMRENIYGFQGNQKSWYIKITVTEPRNAARLRS
ALESGS-GSMNYKGMW--SSAD-GILTFD-NIQYLLRFMIDTGLAGMAWVEAVAGKYRII
PEGSARMSNCQIEASVDYRDMIAHAPNGEWAKMAPLRILSFDIECAGRKGIFPEPNMDPV
IQIANVVTRYGESKPFIRNVFVLDTCSLIVNTQILEFQKEEKMLDAWTDFVQKVDPDVII
GYNIANFDFPYLLDRAKHLKCTGFPFWTRLKGMKTEAKDANFSSKQMGNRDTKATNTNGR
IQLDLLQLVQRDHQLRSYTLNSVSYEFLKEQKEDVHHTMITELFNGTPDSRRRLAVYCLK
DAYLPQRLMDKLMCLVNYTEMARVTGVPFNFLLSRGQQVKFISQLFRKAREQQLVIPN--
SKPQDEQDYEGATVIEPERGYYGVPIATLDFASLYPSIIQAHNLCYTTLLNKSSVEKMNF
VKDEDYIVTPNGDMFCTTKVRKGLLSQILEELLSARKRAKKELATETDSFKKAVLNGRQL
ALKISANSVYGLTGATVGKLPCLPIASSTTSYGRQMIEKTKQEVETRYTIANGYSHDAQV
IYGDTDSVMVKFGVTELEDAMKLGQEAAEYVSAKFIKPIKLEFEKVYFPYLLINKKRYAG
LYWTRADKHDKMDTKGIETVRRDNCLMVQNVIETVLNKILIDRDIDGAQDYVKATISDLL
QNKIDMSKLVITKALSKRKEDYAGKQAHVELAERMHKRDAGSAPTLGDRVAYVMIKGASD
SKGYERAEDPIFVLENNIPIDTKYYLDNQLANPLGRIFEPILGEKKAGQLLTGEHTRSIS
KAAS-------SLGGLMKFAKKTQTCMGCKKPLSSKEEMEGAVCVNCR--PRLGELYTKT
LTKVSDLEVRFGRLWTQCQRCQGSLHCEVICSSRDCPIFYMRMKAKKDVEDAQSDLSRFD
FDAGA-W--------
>XP_014535609_Penicillium_digitatum
------------------------------------------------------------
------------------------------------------------------------
------------------------------------------------------------
------------------------------------------------------------
------------------------------------------------------------
------------------------------------------------------------
------------------------------------------------------------
------------------------------------------------------------
------------------------------------------------------------
------------------------------------------------------------
------------------------------------------------------------
------------------------------------------------------------
------------------------------------------------------------
------------------------------------------------------------
------------------------------------------------------------
------------------------------------------------------------
------------------------------------------------------------
--------------------MP-------EAIF-PPQKRVLGDAAN-NSNGI-LKSA---
-------SAIKKRRLDNEHSVQFTPSS---QIA--RRKI-GSTQ----------------
PQ--KSQFEEEVLE---KLTQDIGDL-KENNS---EKDQQWERPPL-GEFDETKETICFQ
QIDAEEAMLM-------GKPAIRLFGVTEAGQSVCLHVTGFEHYLYIAAP--VSFTKAD-
--CDPYKHFLEQKLGQS-FTAISSVQLTMRENIYGFQGNQKSYYIKITVTEPKLAARLRS
ALETGS-GSMNYKGMW--SGAD-GILTFD-NIQYLLRFMIDTGLAGMAWVEAMAGKYRLL
GQ-SQRLSNCQIEACVDYTNMVAHPPNGEWAKMAPLRVLSFDIECAGRKGIFPEPNMDPV
IQIANVVTRYGETKPFIRNVFVLDTCSLIVNTQILEFEKEEKMLNAWRDFVEKVDPDVII
GYNIANFDFPYLLDRAKHLKCTGFPYWTRLKGFKTEAKDANFSSKQMGNRDTKATNTNGR
IQLDLLQLVQRDHQLRSYTLNSVSYEFLKEQKEDVHHTMITELFNGTPDSRRRLAVYCLK
DAYLPQRLMDKLMCLVNYTEMARVTGVPFNFLLSRGQQVKFISQLFRKAREQQLVIPN--
SKPQDEQDYEGATVIEPKRGYYGVPVATLDFASLYPSIIQAHNLCYTTLLNKSSVEKLNL
KKDDDYIVTPNGDMFCTTKVRKGLLSQILEELLSARKRAKRELATETDSFKKAVLNGRQL
ALKISANSVYGLTGATVGKLPCLPIASSTTSYGRQMIEKTKQEVEARYTIANGYSHDAEV
IYGDTDSVMVKFGVTELAEAMRLGQEAADFVSSKFIAPIKLEFEKVYFPYLLINKKRYAG
LYWTNPDKHDKMDTKGIETVRRDNCLMVQNVIETVLNKILIDRDLDGAQDYVKATISDLL
QNKIDMSKLVITKALSKRKEDYAGKQAHVELAERMHKRDAGSAPTLGDRVAYVMIKGSSD
SKGYERAEDPIFVLENNIPIDTKYYLDNQLTNPLNRIFEPILGEKKAGQLLTGEHTRSIT
KAAS-------NLGGLMKFAKKTQTCMGCKKPLSSKDEMEGAVCSNCR--PRLGELYTKT
LTKVSDLEVRFGRLWTQCQRCQGSLHCEVICSSRDCPIFYMRMKAKKDVEDSQKDLSRFD
FDAGA-W--------
>XP_016603630_Penicillium_expansum
------------------------------------------------------------
------------------------------------------------------------
------------------------------------------------------------
------------------------------------------------------------
------------------------------------------------------------
------------------------------------------------------------
------------------------------------------------------------
------------------------------------------------------------
------------------------------------------------------------
------------------------------------------------------------
------------------------------------------------------------
------------------------------------------------------------
------------------------------------------------------------
------------------------------------------------------------
------------------------------------------------------------
------------------------------------------------------------
------------------------------------------------------------
--------------------MP-------EAII-PPQKRVLGDAAN-NSNGI-LKSA---
-------SALKKRKLDNESSVQFTPSS---QAA--RRKI-GSTQ----------------
PQ--KSQFEEEVLE---KLTQDIGDL-KENNS---EKDQQWERPAL-GDFDETKENICFQ
QIDAEEAMLM-------GKPAIRLFGVTEAGQSVCLHVTGFEHYLYIAAP--VSFTKAD-
--CDPYKHFLEQKLGQS-FPAISSVQLTMRENIYGFQGNQKSYYIKITVTEPKLAARLRS
ALETGS-GSMNYKGMW--SGAD-GILTFD-NIQYLLRFMIDTGLAGMAWVEAMAGKYRLL
GQ-SQRLSNCQIEACVDYNNMVAHPPNGEWAKMAPLRVLSFDIECAGRKGIFPEPNMDPV
IQIANVVTRYGETKPFIRNVFVLDTCSLIVNTQILEFEKEEKMLDAWRDFVEKVDPDVII
GYNIANFDFPYLLDRAKHLKCTGFPYWTRLKGFKTEAKDANFSSKQMGNRDTKATNTNGR
IQLDLLQLVQRDHQLRSYTLNSVSYEFLKEQKEDVHHTMITELFNGTPDSRRRLAVYCLK
DAYLPQRLMDKLMCLVNYTEMARVTGVPFNFLLSRGQQVKFISQLFRKAREQQLVIPN--
SKPQDEQDYEGATVIEPKRGYYGVPVATLDFASLYPSIIQAHNLCYTTLLNKSSIEKLNL
KKDDDYIVTPNGDMFCTTKVRKGLLSQILEELLSARKRAKKELATETDSFKKAVLNGRQL
ALKISANSVYGLTGATVGKLPCLPIASSTTSYGRQMIEKTKQEVEARYTIANGYSHDAEV
IYGDTDSVMVKFGVTELADAMKLGQEAADFVSSKFITPIKLEFEKVYFPYLLINKKRYAG
LYWTNPDKHDKMDTKGIETVRRDNCLMVQNVIETVLNKILIDRDLDGAQDYVKATISDLL
QNKIDMSKLVITKALSKRKEDYAGKQAHVELAERMHKRDAGSAPTLGDRVAYVMIKGASD
SKGYERAEDPIFVLENNIPIDTKYYLDNQLTNPLNRIFEPILGEKKAGQLLTGEHTRSIT
KAAS-------NLGGLMKFAKKTQTCMGCKKPLSSKDEMEGAVCSNCR--PRLGELYTKT
LTKVSDLEVRFGRLWTQCQRCQGSLHCEVICSSRDCPIFYMRMKAKKDVEDSQKDLSRFD
FDAGA-W--------
>XP_040651220_Penicillium_griseofulvum
------------------------------------------------------------
------------------------------------------------------------
------------------------------------------------------------
------------------------------------------------------------
------------------------------------------------------------
------------------------------------------------------------
------------------------------------------------------------
------------------------------------------------------------
------------------------------------------------------------
------------------------------------------------------------
------------------------------------------------------------
------------------------------------------------------------
------------------------------------------------------------
------------------------------------------------------------
------------------------------------------------------------
------------------------------------------------------------
------------------------------------------------------------
--------------------MP-------EATI-PPQKRVLGDAAN-NSNGI-LKPA---
-------SALKKRKLDNEPSVQFTPSS---QIA--RRKI-GSTQ----------------
PQ--KSQFEEEVLE---KLTQDIGDL-KENNS---EKDQQWERPPL-GDFDETKENICFQ
QIDAEEAILM-------GKPAIRLFGVTEAGQSVCLHVTGFEHYLYIAAP--VSFTKAD-
--CDPYKHFLEQKLGQS-FPAISSVQLTMRENIYGFQGNQKSYYIKITVTEPKLAARLRS
ALEAGS-GSMNYKGMW--SGAD-GILTFD-SIQYLLRFMIDTGLAGMAWVEAMAGKYRLL
AQ-NQRLSNCQIEACVDYRHMVAHPPNGEWAKMAPLRILSFDIECAGRKGIFPEPNVDPV
IQIANVVTRYGETKPFIRNVFVLDTCSLIVNTQILEFQKEEKMLDAWRDFVEKVDPDVII
GYNIANFDFPYLLDRAKHLKCTGFPYWTRLKGCKTEAKDANFSSKQMGNRDTKATNTNGR
IQLDLLQLVQRDHQLRSYTLNSVSYEFLKEQKEDVHHTMITELFNGTPDSRRRLAVYCLK
DAYLPQRLMDKLMCLVNYTEMARVTGVPFNFLLSRGQQVKFISQLFRKAREQQLVIPN--
SKSQDEQDYEGATVIEPKRGYYGVPVATLDFASLYPSIIQAHNLCYTTLLNKNSVEKLNL
KKDEDYIVTPNGDMFCTTKVRKGLLSQILEELLGARKRAKKELATETDPFKKAVLNGRQL
ALKVSANSVYGLTGATVGKLPCLPIASSTTSYGRQMIEKTKQEVEARYTIANGYSHDAEV
IYGDTDSVMVKFGVTELADAMKLGQEAADFVSSKFIAPIKLEFEKVYFPYLLINKKRYAG
LYWTNPDKPDKMDTKGIETVRRDNCLMVQNVIETVLNKILIDRDLDGAQDYVKATISDLL
QNKIDMSKLVITKALSKRKEDYAGKQAHVELAERMHKRDAGSAPTLGDRVAYVMIKGSSD
SKGYERAEDPIFVLENNIPIDTKYYLDNQLTNPLNRIFEPILGEKKAGQLLTGEHTRSIT
KAAS-------NLGGLMKFAKKTQTCMGCKKPLSSKDEMEGAVCANCR--PRLGELYTKT
LTKVSDLEVRFGRLWTQCQRCQGSLHCEVICSSRDCPIFYMRMKAKKDVEDSQKDLSRFD
FDAGA-W--------
>XP_038933543_Penicillium_roqueforti
------------------------------------------------------------
------------------------------------------------------------
------------------------------------------------------------
------------------------------------------------------------
------------------------------------------------------------
------------------------------------------------------------
------------------------------------------------------------
------------------------------------------------------------
------------------------------------------------------------
------------------------------------------------------------
------------------------------------------------------------
------------------------------------------------------------
------------------------------------------------------------
------------------------------------------------------------
------------------------------------------------------------
------------------------------------------------------------
------------------------------------------------------------
--------------------MP-------EAII-PPQKRVLGDAVN-NSNGI-LKSA---
-------SVLKKRKLDNEPSVQFTPSS---QMS--RRKI-GSSQ----------------
PQ--KSQFEEEVLE---KLTQDIGDL-KENNS---EKDQQWERPPL-GEFDEATENICFQ
QIDAEEAFLM-------GKPAIRLFGVTERGQSVCLHVTGFEHYLYIAAP--VSFTKDD-
--CDPYKHFLEQKLGQG-FTAISSVQLTMRENIYGFQGNQKSYYIKITVTEPKLAARLRG
ALETGS-GSMNYKGMWTGTGGD-GILTFD-NIQYLLRFMIDTGLAGMAWVEAMAGKYRLL
GQ-SQRLSNCQIEASVDYRNMVAHPPNGEWAKMAPLRILSFDIECAGRKGIFPEPNVDPV
IQIANVVTRYGETKPFIRNVFVLDTCSLIVNTQILEFQKEEKMLDAWRDFVEKVDPDVII
GYNIANFDFPYLLDRAKHLKCTGFPYWTRLKGFKTEVKSGKFSSKQMGNRDTKETNTNGR
IQLDLLQLVQRDHQLRSYTLNSVSWEFLKEQKEDVHHTMITELFNGTPDSRRRLAVYCLK
DAYLPQRLMDKLMCLVNYTEMARVTGVPFNFLLSRGQQVKFISQLFRKAREQQLVIPN--
SKPQDEQDYEGATVIEPKRGYYPVPVATLDFASLYPSIIQAHNLCYTTLLNKSSIEKLNM
KKDDDYIVTPNGDMFCTTKVRKGLLSQILEELLSARKRAKKELATETDSFKKAVLNGRQL
ALKVSANSVYGLTGATVGKLPCLPIASSTTSYGRQMIEKTKQEVESRYTIANGYSHDAEV
IYGDTDSVMVKFGVTELADAMKLGREAAEFVSSKFVAPIKLEFEKVYFPYLLINKKRYAG
LYWTNPDKPDKMDTKGIETVRRDNCLMVQNVIETVLNKILIDRDVDGAQDYVKSTISDLL
QNKIDMSKLVITKALSKRKEDYAGKQAHVELAERMHKRDAGSAPTLGDRVAYVMIKGAGD
SKGYERAEDPIYVLENNIPIDTKYYLDNQLTNPLNRIFEPILG-KKAGQLLTGEHTRSIT
KAAS-------NLGGLMKFAKKTQTCMGCKKPLVSKEEMDGAVCSNCR--PRLGELYTKT
LTKVSDLEVRFGRLWTQCQRCQGSLHCEVICSSRDCPIFYMRMKAKKDVEDSQKDLSRFD
FDAGA-W--------
>XP_002568889_Penicillium_rubens
------------------------------------------------------------
------------------------------------------------------------
------------------------------------------------------------
------------------------------------------------------------
------------------------------------------------------------
------------------------------------------------------------
------------------------------------------------------------
------------------------------------------------------------
------------------------------------------------------------
------------------------------------------------------------
------------------------------------------------------------
------------------------------------------------------------
------------------------------------------------------------
------------------------------------------------------------
------------------------------------------------------------
------------------------------------------------------------
------------------------------------------------------------
--------------------MP-------EAII-PPQKRVLGDAAN-TSNSI-LKSP---
-------SGLKKRKLDNETTVQFTPSS---QMS--RRKI-GSSQ----------------
PQ--KSQFEEEVLE---KLTQDIGDL-KENNS---EKDQQWERPPL-GDFDPAKENICFQ
QIDAEEATLM-------GKPAIRLFGVTEAGQSACLHVTGFEHYLYIAAP--VSFTKAD-
--CDPYKHFLEQKLGQS-FTAISSVQLTMRENIYGFQGNQKSYYIKITVTEPKMAARLRS
ALETGS-GSMNYKGMW--SGAD-GILTFD-NIQYLLRFMIDTGLAGMAWVEAIAGKYRLL
GQ-SQRLSNCQIEASVDYRDMIAHPPNGEWAKMAPLRVLSFDIECAGRKGIFPEPNMDPV
IQIANVVTRYGETKPFIRNVFVLDTCSLIVNTQILEFEKEEKMLDAWRDFVEKVDPDVII
GYNIANFDFPYLLDRAKHLKCTGFPYWTRLKGFKTEAKDANFSSKQMGNRDTKATNTNGR
IQLDLLQLVQRDHQLRSYTLNSVSYEFLKEQKEDVHHTMITELFNGTPDSRRRLAVYCLK
DAYLPQRLMDKLMCLVNYTEMARVTGVPFNFLLSRGQQVKFISQLFRKAREQQLVIPN--
SKPQDEQDYEGATVIEPKRGYYGVPVATLDFASLYPSIIQAHNLCYTTLLNKSSVEKLNL
KKDEDYIVTPNGDMFCTTKVRKGLLSQILEELLSARKRAKKELATETDSFKKAVLNGRQL
ALKVSANSVYGLTGATVGKLPCLPIASSTTSYGRQMIEKTKQEVEARYTIANGYSHDAEV
IYGDTDSVMVKFGVTELADAMKLGEEAADFVSSKFIKPIKLEFEKVYFPYLLINKKRYAG
LYWTNPNKHDKMDTKGIETVRRDNCLMVQNVIETVLNKILIDRDIDGAQDYVKATISDLL
QNKIDMSKLVITKALSKRKEDYAGKQAHVELAERMHKRDAGSAPTLGDRVAYVMIKGSTD
SKGYERAEDPIFVLENNIPIDTKYYLDNQLTNPLNRIFEPILGEKKAGQLLTGEHTRSIT
KAAS-------NLGGLMKFAKKTQTCMGCKKPLSSKDEMEGAVCSNCR--PRLGELYTKT
LTKVSDLEVRFGRLWTQCQRCQGSLHCEVICSSRDCPIFYMRMKAKKDVEDSQKDLSRFD
FDAGA-CGMVGHEHG
>XP_040814822_Penicillium_solitum
------------------------------------------------------------
------------------------------------------------------------
------------------------------------------------------------
------------------------------------------------------------
------------------------------------------------------------
------------------------------------------------------------
------------------------------------------------------------
------------------------------------------------------------
------------------------------------------------------------
------------------------------------------------------------
------------------------------------------------------------
------------------------------------------------------------
------------------------------------------------------------
------------------------------------------------------------
------------------------------------------------------------
------------------------------------------------------------
------------------------------------------------------------
--------------------MP-------EAII-PPQKRVLGDAAN-NSNGI-LKSA---
-------STLKKRKLDNEPSVKFTPSS---QVA--RRKI-GSTQ----------------
PQ--KSQFEEEVLE---KLTQDIGDL-KENNS---EKDQQWERPPL-GDFDAAKENICFQ
QIDAEEAMLM-------GKPAIRLFGVTEAGQSVCLHVTGFEHYLYIAAP--VSFTKAD-
--CDPYKHFLEQKLGQS-FTAISSVQLTMRENIYGFQGNQKSYYIKITVTEPKLAARLRS
ALETGS-GSMNYKGMW--SGAD-GILTFD-NIQYLLRFMIDTGLAGMAWVEAMAGKYRLL
GQ-NQRLSNCQIEACVDYQNMVAHPPNGEWAKMAPLRVLSFDIECAGRKGIFPEPNMDPV
IQIANVVTRYGETKPFIRNVFVLDTCSLIVNTQILEFEKEEKMLDAWRDFVEKVDPDVII
GYNIANFDFPYLLDRAKHLKCTGFPYWTRLKGFKTEAKDANFSSKQMGNRDTKATNTNGR
IQLDLLQLVQRDHQLRSYTLNSVSYEFLKEQKEDVHHTMITELFNGTPDSRRRLAVYCLK
DAYLPQRLMDKLMCLVNYTEMARVTGVPFNFLLSRGQQVKFISQLFRKAREEQLVIPN--
SKPQDEQDYEGATVIEPKRGYYGVPVATLDFASLYPSIIQAHNLCYTTLLNKSSVEKLNL
KKDDDYIVTPNGDMFCTTKVRKGLLSQILEELLSARKRAKKELATETDSFKKAVLNGRQL
ALKVSANSVYGLTGATVGKLPCLPIASSTTSYGRQMIEKTKQEVEARYTIANGYSHDAEV
IYGDTDSVMVKFGVTELADAMKLGQEAADFVSSKFITPIKLEFEKVYFPYLLINKKRYAG
LYWTNPDKHDKMDTKGIETVRRDNCLMVQNVIETVLNKILIDRDLDGAQDYVKATISDLL
QNKIDMSKLVITKALSKRKEDYAGKQAHVELAERMHKRDAGSAPTLGDRVAYVMIKGSSD
SKGYERAEDPIFVLENNIPIDTKYYLDNQLTNPLNRIFEPILGEKKAGQLLTGEHTRSIT
KAAS-------SLGGLMKFAKKTQTCMGCKKPLSSKDEMEGAVCSNCR--PRLGELYTKT
LTKVSDLEVRFGRLWTQCQRCQGSLHCEVICSSRDCPIFYMRMKAKKDVEDSQKDLSRFD
FDAGA-W--------
>XP_022585752_Penicilliopsis_zonata
------------------------------------------------------------
------------------------------------------------------------
------------------------------------------------------------
------------------------------------------------------------
------------------------------------------------------------
------------------------------------------------------------
------------------------------------------------------------
------------------------------------------------------------
------------------------------------------------------------
------------------------------------------------------------
------------------------------------------------------------
------------------------------------------------------------
------------------------------------------------------------
------------------------------------------------------------
------------------------------------------------------------
------------------------------------------------------------
------------------------------------------------------------
--------------------MT-------EAIA-MPQKRVLGEATN-NVQNG-VNSP---
-------NALKKRKLDTD-TKTVSSPY---RNG--PPKAFGSSQA---------------
PQ--KSQFEEEVLE---KLTQDINGL-KENNS---EKDQQWERPPL-GDFDEKKDSICFQ
QIDVEEGTLM------GGKTAVKLFGVTEAGQSVLLHVTGFQHYLYIAAP--VGFTKED-
--CEPYRAFLESKLGQF-QPVIQSVQITMRENLYGFQGNQKSYYLKITVTEPKFISKLRG
ALENTA-SAVNYKGMW--ANTESGILTFD-SIQYVLRFLIDTGISGMSWVEAKAGKYRLL
PP-RERQSNCQIEASVDYQDLIAHAPTGEWAKMAPLRILSVDIECAGRKGIFPEPNQDPV
IQIANVVTRYGESKPFVRNVFVLDTCSLIVNTQILEFEKEEKMLMAWRDFVEKVDPDVII
GYNIANFDFPYLLDRAKHLKCTGFPYWTRLKGVQSQAKEANFSSKQMGNRESKSTNTNGR
IQLDLLQLVQRDHHLRSYTLNSVSAEFLGEQKEDVHHTMITELFNGTPDSRRRLAVYCLK
DAYLPQRLMDKLMCLVNYTEMARVTGVPFNYLLARGQQVKFISQLFRKALEQQLVIPN--
IKSSDEQDYEGATVIEPIRGYYGVPVATLDFASLYPSIIQAHNLCYTTLLNKNSVEKLNL
KKDEDYIVTPNGDMFCTAKVRKGLLTQILEELLGARKRAKKELAVETDPFKKAVLNGRQL
ALKISANSVYGITGATVGKLPCLAIASSTTSYGRQMIEKTKQEVEARYTIANGYSHDAKV
IYGDTDSVMVKFGVTELEDAMKLGQEAADYVSSKFIKPIKLEFEKVYFPYLLINKKRYAG
LYWTNPKKYDKMDSKGIETVRRDNCRLVQTVIETVLHKILIDRDLDGAQSYVKDTISDLL
QNKIDMSKLVITKALS--KSDYTAKQAHVELAERMRKRDAGSAPTLGDRVAYVIVKGAGG
SKNYEKSEDPIYVLENNIPIDTKYYLDNQLANPLGRIFEPILGEKKASQLLTGEHTRSIS
VAAP-------TMGGLMKFAKKTQTCMGCKKPLSGKEEMAGAVCEHCR--PRLGELYTKT
LNKVSDLEVRFGRLWTQCQRCQGSLHCEVICSSRDCPIFYMRMKAKKDVEDSQKELSRFD
FDPGA-W--------
>XP_016614533_Cladophialophora_bantiana
------------------------------------------------------------
------------------------------------------------------------
------------------------------------------------------------
------------------------------------------------------------
------------------------------------------------------------
------------------------------------------------------------
------------------------------------------------------------
------------------------------------------------------------
------------------------------------------------------------
------------------------------------------------------------
------------------------------------------------------------
------------------------------------------------------------
------------------------------------------------------------
------------------------------------------------------------
------------------------------------------------------------
------------------------------------------------------------
------------------------------------------------------------
--------------------MS-------GRVADQPKKRVLTDTTN--THNS-LKSP---
-------PTAKKRKLNGNGPNVSFRSSQPGPNG--FKSKLGSSQ----------------
-P--KSQFETEVLE---KMTQDIAGL-KENNS---EKDQQWERPSL-EDFNADIDPLRFQ
QIEIEEGTLH------GGKIALKMFGVSETGHSILLHITDFLHYLYVAAP--VNFQRSD-
--IEGYKAYLESQLAQH-QTAIHSVQMVLRENLFGFQGNQKSPYLKITVTDPKYINRLRT
AIEDGH---ANYKGIW--KGVESKILTFD-NIQYVLRFMIDTGVTGMSWVEVPPQKYHVL
PQ-HDRQSNCQIEASCHYRDLIAHGHDGEWAKMAPLRILSFDIECAGRKGVFPEANQDPV
IQIANVVTKYGESKPFIRNVFVLDTCSLIVNTKIYEHKSESDMLMAWRHFLEEVDPDVII
GYNIANFDFPYLLDRAKHLKLTKFPYWSRLKSVASHAKDTNFSSKQMGNRDTKATNTNGR
IQLDLLQLVQRDHQLRSYTLNSVCAHFLGEQKEDVHHTMITELYNGTPDSRRRLAVYCLK
DAYLPQRLMDKLMCLVNYTEMARVTGVPFNYLLARGQQVKFISQLFRKALEQQLVIPNLR
NEGTDEQ-YEGATVIEPLRGYYDVPVATLDFASLYPSIIQAHNLCYTTLLNKNIIEKLNL
KKDEDYILTPNGDLFCTAKVRKGLLTQILEELLGARKRAKKELAVEKDPFKKAVLNGRQL
ALKVSANSVYGITGATVGKLPCLAIASSTTAYGRQMIEKTKSEVEQRYTMANGYSHDAQV
IYGDTDSVMVKFGEKDLKKTMELGQEAADFVSSKFIKPIKLEFEKVYFPYLLINKKRYAG
LYWTNPEKHDKMDSKGIETVRRDNCRLVQVVIETVLEKILIDRDLDGAQDYVKETIANLL
QNKIDLSMLVITKALS--KSDYTAKQAHVELAERMKKRDAGSAPALGDRVAYVMVKGASG
SKNYENSEDPMYVLENNVPIDTKYYLDNQLANPLGRIFEPILGERRANSLLAGDHTRSIS
VAAP-------TLGGLMKFAKKTQTCMGCKKPLVSVEEANGAVCENCR--PRIGELYNKQ
VKKVGELEVRFARLWTQCQRCQGSMHSEVLCSSRDCPIFYMRMKARKEVEEQGKELARFD
RDVGAIW--------
>XP_008730566_Cladophialophora_carrionii
------------------------------------------------------------
------------------------------------------------------------
------------------------------------------------------------
------------------------------------------------------------
------------------------------------------------------------
------------------------------------------------------------
------------------------------------------------------------
------------------------------------------------------------
------------------------------------------------------------
------------------------------------------------------------
------------------------------------------------------------
------------------------------------------------------------
------------------------------------------------------------
------------------------------------------------------------
------------------------------------------------------------
------------------------------------------------------------
------------------------------------------------------------
--------------------MP-------GRVAEKPKKRVLTDTTN--THNV-VKSP---
-------PSAKKRKLNGNSPSVSFHSSQTGPHG--FKSKLGSSQ----------------
-P--KSHFETEVLE---KMTQDITGL-KENNS---ERDQQWDRPSL-DDFNEDTDPLTFQ
QIEIEEGTLH------GGKMTLKMFGVSETGHSILLHVTDFLHYLYVAAP--VNFQRSD-
--IEGYKAYLETQLAQH-QPTIHSVQMVLRENLYGFQGNQKSPYLKITVSDPKYINRVRT
TIEGGN---ANYKGMW--KGVESKILTFD-SIQYVLRFMIDTGVTGMSWVEVPPQKYHVL
PS-HDRQSNCQIEAYCHYRDLIAHGHDGEWAKMAPLRILSFDIECAGRKGVFPEPHMDPV
IQIANVVTKYGESKPFIRNVFVLDTCSLIVNTQIYEHDSEAKMLMAWRDFLEKVDPDVII
GYNIANFDFPYLLDRAKHLKLSKFPYWSRLRSVVSQARDTNFSSKQMGNRDTKATNTNGR
IQLDLLQLVQRDHQLRSYTLNSVCAHFLGEQKEDVHHTMITELFNGTPDSRRRLAVYCLK
DAYLPQRLMDKLMCLVNYTEMARVTGVPFNYLLARGQQVKFISQLFRKALEQQLVIPNLS
NEGTDEQ-YEGATVIEPIRGYYDVPVATLDFASLYPSIIQAHNLCYTTLLNKNTIEKLNL
KKDEDYIVTPNGDLFATAKVRKGLLTQILEELLGARKRAKKELAVETDPFKKAVLNGRQL
ALKVSANSVYGITGATVGKLPCLAIASSTTSYGRQMIEKTKQEVEAKYTIANGYSHDAQV
IYGDTDSVMVKFGEKDLKKTMELGQEAAEFVSNKFIKPIKLEFEKVYFPYLLINKKRYAG
LYWTNAENYDKMDSKGIETVRRDNCRLVQIVIETVLKKILMDRDLEGAQSYVKETIANLL
QNKIDLSMLVITKALS--KSDYTAKQAHVELAERMRKRDAGSAPALGDRVAYVMVKGASG
SKNYENSEDPIFVLENNVPIDTRYYLDNQLANPLGRIFEPILGEKKANSLLAGDHTRSIS
VAAP-------TVGGLMKFAKKTQTCMGCKKPLVGKEESNGAVCENCR--PRIGELYTKQ
INKVGELEVRFSRLWTQCQRCQGSMHSEVLCSSRDCPIFYMRMKARKEVEEQGRELARFD
ADIGAIW--------
>XP_016253412_Cladophialophora_immunda
------------------------------------------------------------
------------------------------------------------------------
------------------------------------------------------------
------------------------------------------------------------
------------------------------------------------------------
------------------------------------------------------------
------------------------------------------------------------
------------------------------------------------------------
------------------------------------------------------------
------------------------------------------------------------
------------------------------------------------------------
------------------------------------------------------------
------------------------------------------------------------
------------------------------------------------------------
------------------------------------------------------------
------------------------------------------------------------
------------------------------------------------------------
--------------------MP-------GRVVDQPKKRVLTDTTN--THNV-LKSP---
-------PSAKKRKLNGNGLNVSFHSSQPGANG--FRSKLGSSQ----------------
-P--KSQFETEVLE---KMTQDIAGL-KESNS---EKDQQWERPSL-DDFNPDSDPLRFQ
QIEIEEGTLH------GGKIALKMFGVSETGHSILLHVTDFLHYLYVAAP--INFQRSD-
--VEGYKAYLETQLAQH-QPTIHSVQMVLRENLFGFQGNQKSPYLKITVTDPKFVNRLRS
AIEDGH---ANYKGMW--KGVESKILTFD-NIQYVLRFMIDTGVAGMSWVEVPPQKYHVL
PQ-HDRQSNCQIEAYCHYRDLVAHGHDGEWAKMAPLRILSFDIECAGRKGVFPEANQDPV
IQIANVVTKYGESKPFIRNVFVLDTCSLIVNTKIYEHQSESDMLMAWRHFLEQVDPDVII
GYNIANFDFPYLLDRAKHLKLTKFPYWSRLKSVASHAKDTNFSSKQMGNRDTKATNTNGR
IQLDLLQLVQRDHQLRSYTLNSVCAHFLGEQKEDVHHTMITELYNGTPDSRRRLAVYCLK
DAYLPQRLMDKLMCLVNYTEMARVTGVPFNYLLARGQQVKFISQLFRKALEQQLVIPNLR
NESTDEQ-YEGATVIEPIRGYYDVPVATLDFASLYPSIIQAHNLCYTTLLNKNIIEKLDM
KKDEDYILTPNGDLFCTAKVRKGLLTQILEELLDARKRAKKELAVEKDPFKKAVLNGRQL
ALKVSANSVYGITGATVGKLPCLAIASSTTAYGRQMIEKTKHEVEQKYTMANGYSHDAQV
IYGDTDSVMVKFGEKDLQKTMELGQEAANFVSSKFIKPIKLEFEKVYFPYLLINKKRYAG
LYWTNPEKYDKMDSKGIETVRRDNCRLVQVVIETVLKKILIDRDLDGAQDYVKETIANLL
QNKIDLSMLVITKALS--KSDYTAKQAHVELAERMKKRDAGSAPALGDRVAYVMVKGACG
SKNYENSEDPIYVLENNVPIDTKYYLDNQLANPLGRIFDPILGERRANSLLAGDHTRSIS
VAAP-------TLGGLMKFAKKTQTCMGCKKPLVSAQESKGAVCENCR--PRIGELYTKH
IKKVGELEVRFSRLWTQCQRCQGSMHSEVLCSSRDCPIFYMRMKARKEVEEQGKELARFD
ADVGAIW--------
>XP_007749672_Cladophialophora_psammophila
------------------------------------------------------------
------------------------------------------------------------
------------------------------------------------------------
------------------------------------------------------------
------------------------------------------------------------
------------------------------------------------------------
------------------------------------------------------------
------------------------------------------------------------
------------------------------------------------------------
------------------------------------------------------------
------------------------------------------------------------
------------------------------------------------------------
------------------------------------------------------------
------------------------------------------------------------
------------------------------------------------------------
------------------------------------------------------------
------------------------------------------------------------
--------------------MS-------GSVADQPKKRVLTDTTN--THNA-LQSP---
-------PTAKKRKLNGNGPIVSFRSSQPGPNG--FKSKLGLSQ----------------
-P--KSQFEIEVLE---KMTQDIAGL-KENNS---EKDQQWERPSL-DDFNPDIDPLRFQ
QIEIEEGTLH------GGKIALKMFGVSETGHSILLHITDFLHYLYVAAP--VNFQRSD-
--IEGYKAYLESQLAQH-QPTIHSVQMVLRENLFGFQGNQKSPYLKITVTDPKYINRLRT
AIEDGH---ANYKGMW--KGVESKILTFD-NIQYVLRFMIDTGVTGMSWVEVPPQKYHVL
PQ-HDRQSNCQIEASCHYRDLIAHGHDGEWAKMAPLRILSFDIECAGRKGVFPEANQDPV
IQIANVVTKYGESKPFIRNVFVLDTCSLIVNTKIYEHKSESDMLMAWRHFLEEVDPDVII
GYNIANFDFPYLLDRAKHLKLTKFPYWSRLKSVASHARDTNFSSKQMGNRDTKATNTNGR
IQLDLLQLVQRDYQLRSYTLNSVCAHFLGEQKEDVHHTMITELYNGTPDSRRRLAVYCLK
DAYLPQRLMDKLMCLVNYTEMARVTGVPFNYLLARGQQVKFISQLFRKALEQQLVIPNLR
NEGTDEQ-YEGATVIEPLRGYYDVPVATLDFASLYPSIIQAHNLCYTTLLNKNIIEKLNL
KKDEDYILTPNGDLFCTAKVRKGLLTQILEELLGARKRAKKELAVEKDPFKKAVLNGRQL
ALKVSANSVYGITGATVGKLPCLAIASSTTAYGRQMIEKTKSEVEQKYTMANGYSHDAQV
IYGDTDSVMVKFGEKDLKKTMELGREAADFVSSKFIKPIKLEFEKVYFPYLLINKKRYAG
LYWTNPEKHDKMDSKGIETVRRDNCRLVQVVIETVLEKILIDRDLDGAQDYVKETIANLL
QNKIDLSMLVITKALS--KSDYTAKQAHVELAERMKKRDAGSAPALGDRVAYVMVKGASG
SKNYENSEDPMYVLENNVPIDTKYYLDNQLANPLGRIFEPILGERRANSLLAGDHTRSIS
VAAP-------TLGGLMKFAKKTQTCMGCKKPLVSAEEANGAVCENCH--PRIGELYNRQ
VKKVGELEVRFARLWTQCQRCQGSMHSEVLCSSRDCPIFYMRMKARKEVEEQGKELARFD
RDVGAIW--------
>XP_018695970_Fonsecaea_erecta
------------------------------------------------------------
------------------------------------------------------------
------------------------------------------------------------
------------------------------------------------------------
------------------------------------------------------------
------------------------------------------------------------
------------------------------------------------------------
------------------------------------------------------------
------------------------------------------------------------
------------------------------------------------------------
------------------------------------------------------------
------------------------------------------------------------
------------------------------------------------------------
------------------------------------------------------------
------------------------------------------------------------
------------------------------------------------------------
------------------------------------------------------------
--------------------MP-------GRVADQPKKRVLTDATN--THNV-LKSP---
-------PSAKKRKLNGNGPHVSFHSSQPGPNG--FKSKLGSSQ----------------
-P--KSQFETEVLE---KMTQDIAGL-KESNS---EKDQQWERPTL-KDFNPDTDPLRFQ
QIEIEEGTLH------GGKIALKMFGVSETGHSILLHVTDFLHYLYVAAP--VNFQRSD-
--VEGYKAFLETQLAQH-QPTIHSVQMVLRENLFGFQGNQKSPYLKITVTDPKFINRLRS
SIEDGH---ANYKGMW--KGVESKILTFD-NIQYVLRFMIDTGITGMSWVEVPPQKYHVL
PQ-HDRQSNCQIEAYCHYRDLIAHGHDGEWAKMAPLRILSFDIECAGRKGVFPEANQDPV
IQIANVVTRYGDSKPFIRNVFVLDTCSLIVNTKIFEHKSESDMLMAWRHFLEEVDPDVII
GYNIANFDFPYLLDRAKHLKLTKFPYWSRLKSVASQAKDTNFSSKQMGNRDTKATNTNGR
IQLDLLQLVQRDYQLRSYTLNSVCAHFLGEQKEDVHHTMITELFNGTPDSRRRLAVYCLK
DAYLPQRLMDKLMCLVNYTEMARVTGVPFNYLLARGQQVKFISQLFRKALEQQLVIPNLR
NESTDEQ-YEGATVIEPIRGYYDVPVATLDFASLYPSIIQAHNLCYTTLLNKNIVEKLNL
KKDEDYILTPNGDLFCTAKVRKGLLTQILEELLSARKRAKKELAIEQDPFKKAVLNGRQL
ALKVSANSVYGITGATVGKLPCLAIASSTTAYGRQMIEKTKHEVEQKYTMANGYSHDAQV
IYGDTDSVMVKFGEKDLSKTMELGQEAANFVSSKFVKPIKLEFEKVYFPYLLINKKRYAG
LYWTNPEKHDKMDSKGIETVRRDNCRLVQVVIETVLKKILIDRDLEGAQDYVKETIANLL
QNKIDLSMLVITKALS--KSDYTAKQAHVELAERMKKRDAGSAPALGDRVAYVMVKGASG
SKNYENSEDPIYVLENNVPIDTKYYLDNQLANPLHRIFEPILGERRANSLLAGDHTRSIS
VAAP-------TLGGLMKFAKKTQTCMGCKKPLVNAQESKGAVCENCR--PRIGELYTKH
IKKVGELEVRFARLWTQCQRCQGSMHSEVLCSSRDCPIFYMRMKARKEVEEQGKELARFD
ADVGAIW--------
>XP_022516422_Fonsecaea_monophora
------------------------------------------------------------
------------------------------------------------------------
------------------------------------------------------------
------------------------------------------------------------
------------------------------------------------------------
------------------------------------------------------------
------------------------------------------------------------
------------------------------------------------------------
------------------------------------------------------------
------------------------------------------------------------
------------------------------------------------------------
------------------------------------------------------------
------------------------------------------------------------
------------------------------------------------------------
------------------------------------------------------------
------------------------------------------------------------
------------------------------------------------------------
--------------------MP-------GRVLDQPKKRVLTDTTN--THNV-LKSP---
-------PSAKKRKLNGDRPNVSFHSSQPGPNR--FKSKLGSSQ----------------
-P--KSQFETEVLE---KMTQDIAGL-KENNS---EKDQQWERPSL-DNFNADSDPLRFQ
QIEIEEGTLQ------GGKIALKMFGVSETGHSILLHVTDFLHYLYVAAP--VNFQRSD-
--VEGYKAYLEAQLAQH-QPAIHSVQMVLRENLFGFQGNQKSPYLKITVTDPKFINRLRT
AIEDGH---ANYKGMW--KGVESKILTFD-NIQYVLRFMIDTGITGMSWVEVPPQKYHVL
SQ-HDRQSNCQIEAYCHYRDLVAHGHDGEWAKMAPLRILSFDIECAGRKGIFPEANQDPV
IQIANVVTKYGESKPFIRNVFVLDTCSLIVNTKIYEHRSESDMLMAWRQFLEEVDPDVII
GYNIANFDFPYLLDRAKHLKLTKFPYWSRLKSVASHAKDTNFSSKQMGNRDTKSTNTNGR
IQLDLLQLVQRDHQLRSYTLNSVCAHFLGEQKEDVHHTMITELYNGTPDSRRRLAVYCLK
DAYLPQRLMDKLMCLVNYTEMARVTGVPFNYLLARGQQVKFISQLFRKALEQQLVIPNLR
NESTDEQ-YEGATVIEPIRGYYDVPVATLDFASLYPSIIQAHNLCYTTLLNKNIIEKLNL
KKDEDYILTPNGDLFCTAKVRKGLLSQILEELLSARKRAKKELAVETDPFKKAVLNGRQL
ALKISANSVYGITGATVGKLPCLAIASSTTAYGRQMIEKTKHEVEQKYTMANGYSHDAQV
IYGDTDSVMVKFGEKDLRKTMELGEEAANFVSSKFIKPIKLEFEKVYFPYLLINKKRYAG
LYWTNPEKHDKMDSKGIETVRRDNCRLVQVVIETVLKKILIDRDLDGAQDYVKETIANLL
QNKIDLSMLVITKALS--KSDYTAKQAHVELAERMKKRDAGSAPALGDRVAYVMVKGASG
SKNYENSEDPIYVLENNVPIDTKYYLDNQLANPLGRIFEPILGERRANSLLAGDHTRSIS
VAAP-------TLGGLMKFAKKTQTCMGCKKPLVSAQESKGAVCENCR--PRIGELYTKQ
IKKVGELEVRFARLWTQCQRCQGSMHSEVLCSSRDCPIFYMRMKARKEVEESGKELARFD
ADVGAIW--------
>XP_016626501_Fonsecaea_multimorphosa
------------------------------------------------------------
------------------------------------------------------------
------------------------------------------------------------
------------------------------------------------------------
------------------------------------------------------------
------------------------------------------------------------
------------------------------------------------------------
------------------------------------------------------------
------------------------------------------------------------
------------------------------------------------------------
------------------------------------------------------------
------------------------------------------------------------
------------------------------------------------------------
------------------------------------------------------------
------------------------------------------------------------
------------------------------------------------------------
------------------------------------------------------------
--------------------MP-------GRVVDQPKKRVLIDTTN--THNV-LKSP---
-------PSAKKRKLNGNGPHVSFHSSQPGSNG--FKSKLGSSQ----------------
-P--KSQFETEVLE---KMTQDIAGL-KENNS---EKDQQWERPSL-DDFNPDSDPLRFQ
QIEIEEGTLP------GGKIALKMFGVSETGHSILLHVTDFLHYLYVAAP--VNFQRSD-
--VEGYKAYLETQLAQH-QPIIHSVQMVLRENLFGFQGNQKSPYLKITVTDPKFINRLRT
SIEDGH---ANYKGMW--KGVESKILTFD-NIQYVLRFMIDTGVTGMSWVEVPPQKYHVL
PQ-HERQSNCQIEAFCHYRDLIAHGHDGEWAKMAPLRILSFDIECAGRKGVFPEANQDPV
IQIANVVTKYGESKPFIRNVFVLDTCSLIVNTKIYEHKSESDMLMAWRDFLEEVDPDVII
GYNIANFDFPYLLDRAKHLKLTKFPYWSRLKSVASHAKDTNFSSKQMGNRDTKATNTNGR
IQLDLLQLVQRDHQLRSYTLNSVCAHFLGEQKEDVHHTMITELYNGTPDSRRRLAVYCLK
DAYLPQRLMDKLMCLVNYTEMARVTGVPFNYLLARGQQVKFISQLFRKALEQQLVIPNLR
NESTDEQ-YEGATVIEPIRGYYDVPVATLDFASLYPSIIQAHNLCYTTLLNKSIIEKLNL
KKDEDYILTPNGDLFCTAKVRKGLLTQILEELLGARKRAKKELAVETDPFKKAVLNGRQL
ALKVSANSVYGITGATVGKLPCLAIASSTTAYGRQMIEKTKHEVEQKYTMANGYSHDAQV
IYGDTDSVMVKFGEKDLAKTMELGEEAANFVSAKFIKPIKLEFEKVYFPYLLINKKRYAG
LYWTNAEKHDKMDSKGIETVRRDNCRLVQVVIETVLKKILIDRDLEGAQDYVKETIANLL
QNKIDLSMLVITKALS--KSDYTAKQAHVELAERMKKRDAGSAPALGDRVAYVMVKGASG
SKNYENSEDPIYVLENNVPIDTKYYLDNQLANPLARIFEPILGERRANSLLAGDHTRSIS
VAAP-------TLGGLMKFAKKTQTCMGCKKPLVNAQESKGAVCENCR--PRIGELYTKQ
IKKVGELEVRFARLWTQCQRCQGSMHSEVLCSSRDCPIFYMRMKARKEVEESGKELARFD
ADVGAIW--------
>XP_022502589_Fonsecaea_nubica
------------------------------------------------------------
------------------------------------------------------------
------------------------------------------------------------
------------------------------------------------------------
------------------------------------------------------------
------------------------------------------------------------
------------------------------------------------------------
------------------------------------------------------------
------------------------------------------------------------
------------------------------------------------------------
------------------------------------------------------------
------------------------------------------------------------
------------------------------------------------------------
------------------------------------------------------------
------------------------------------------------------------
------------------------------------------------------------
------------------------------------------------------------
--------------------MP-------GRVLDQPKKRVLTDTTN--THNV-LKSP---
-------PSAKKRKLNGDRPNVSFHSSQPGPNR--FKSKLGSSQ----------------
-P--KSQFETEVLE---KMTQDIAGL-KENNS---EKDQQWERPSL-ENFNADSDPLRFQ
QIEIEEGTLH------GGKIALKMFGVSETGHSILLHVTDFLHYLYVAAP--VNFQRSD-
--VEGYKAYLEAQLAQH-QPAIHSVQMVLRENLFGFQGNQKSPYLKITVTDPKFINRLRT
AIEDGH---ANYKGMW--KGVESKILTFD-NIQYVLRFMIDTGITGMSWVEVPPQKYHVL
PQ-HDGQSNCQIEAYCHYRDLVAHGHDGEWAKMAPLRILSFDIECAGRKGIFPEANQDPV
IQIANVVTKYGESKPFIRNVFVLDTCSLIVNTKIYEHRSESDMLMAWRQFLEEVDPDVII
GYNIANFDFPYLLDRAKHLKLTKFPYWSRLRSVASHAKDTNFSSKQMGNRDTKSTNTNGR
IQLDLLQLVQRDHQLRSYTLNSVCAHFLGEQKEDVHHTMITELYNGTPDSRRRLAVYCLK
DAYLPQRLMDKLMCLVNYTEMARVTGVPFNYLLARGQQVKFISQLFRKALEQQLVIPNLR
NESTDEQ-YEGATVIEPIRGYYDVPVATLDFASLYPSIIQAHNLCYTTLLNKNIIEKLNL
KKDEDYILTPNGDLFCTAKVRKGLLSQILEELLSARKRAKKELAVETDPFKKAVLNGRQL
ALKISANSVYGITGATVGKLPCLAIASSTTAYGRQMIEKTKHEVEQKYTMANGYSHDAQV
IYGDTDSVMVKFGEKDLRKTMELGEEAANFVSSKFIKPIKLEFEKVYFPYLLINKKRYAG
LYWTNPEKHDKMDSKGIETVRRDNCRLVQVVIETVLKKILIDRDLDGAQDYVKETIANLL
QNKIDLSMLVITKALS--KSDYTAKQAHVELAERMKKRDAGSAPALGDRVAYVMVKGASG
SKNYENSEDPIYVLENNVPIDTKYYLDNQLANPLGRIFEPILGERRANSLLAGDHTRSIS
VAAP-------TLGGLMKFAKKTQTCMGCKKPLVSAQESKGAVCENCR--PRIGELYTKQ
IKKVGELEVRFARLWTQCQRCQGSMHSEVLCSSRDCPIFYMRMKARKEVEESGKELARFD
ADVGAIW--------
>XP_013290315_Fonsecaea_pedrosoi
------------------------------------------------------------
------------------------------------------------------------
------------------------------------------------------------
------------------------------------------------------------
------------------------------------------------------------
------------------------------------------------------------
------------------------------------------------------------
------------------------------------------------------------
------------------------------------------------------------
------------------------------------------------------------
------------------------------------------------------------
------------------------------------------------------------
------------------------------------------------------------
------------------------------------------------------------
------------------------------------------------------------
------------------------------------------------------------
------------------------------------------------------------
--------------------MP-------GRVLDQPKKRVLTDTTN--THNV-LKSP---
-------PSAKKRKLNGDRPNVSFHSSQPGPNR--FKSKLGSSQ----------------
-P--KSQFETEVLE---KMTQDIAGL-KENNS---EKDQQWERPSL-DNFNADSNPLRFQ
QIEIEEGTLH------GGKIALKMFGVSETGHSILLHVTDFLHYLYVAAP--VNFQRSD-
--VEGYKAYLEAQLAQH-QPAIHSVQMVLRENLFGFQGNQKSPYLKITVTDPKFINRLRT
AIEDGH---ANYKGMW--KGVESKILTFD-NIQYVLRFMIDTGITGMSWVEVPPQKYHVL
PQ-HDRQSNCQIEAYCHYRDLVAHGHDGEWAKMAPLRILSFDIECAGRKGIFPEANQDPV
IQIANVVTKYGESKPFIRNVFVLDTCSLIVNTKIYEHRSESDMLMAWRQFLEEVDPDVII
GYNIANFDFPYLLDRAKHLKLTKFPYWSRLKSVASHAKDTNFSSKQMGNRDTKSTNTNGR
IQLDLLQLVQRDHQLRSYTLNSVCAHFLGEQKEDVHHTMITELYNGTPDSRRRLAVYCLK
DAYLPQRLMDKLMCLVNYTEMARVTGVPFNYLLARGQQVKFISQLFRKALEQQLVIPNLR
NESTDEQ-YEGATVIEPIRGYYDVPVATLDFASLYPSIIQAHNLCYTTLLNKNIIEKLNL
KKDEDYILTPNGDLFCTAKVRKGLLSQILEELLSARKRAKKELAVETDPFKKAVLNGRQL
ALKISANSVYGITGATVGKLPCLAIASSTTAYGRQMIEKTKHEVEQKYTMANGYSHDAQV
IYGDTDSVMVKFGEKDLRKTMELGEEAANFVSSKFIKPIKLEFEKVYFPYLLINKKRYAG
LYWTNPEKHDKMDSKGIETVRRDNCRLVQVVIETVLKKILIDRDLDGAQDYVKETIANLL
QNKIDLSMLVITKALS--KSDYTAKQAHVELAERMKKRDAGSAPALGDRVAYVMVKGASG
SKNYENSEDPIYVLENNVPIDTKYYLDNQLANPLGRIFEPILGERRANSLLAGDHTRSIS
VAAP-------TLGGLMKFAKKTQTCMGCKKPLVSAQESKGAVCENCR--PRIGELYTKQ
IKKVGELEVRFARLWTQCQRCQGSMHSEVLCSSRDCPIFYMRMKARKEVEESGKELARFD
ADVGAIW--------
>XP_007761251_Cladophialophora_yegresii
------------------------------------------------------------
------------------------------------------------------------
------------------------------------------------------------
------------------------------------------------------------
------------------------------------------------------------
------------------------------------------------------------
------------------------------------------------------------
------------------------------------------------------------
------------------------------------------------------------
------------------------------------------------------------
------------------------------------------------------------
------------------------------------------------------------
------------------------------------------------------------
------------------------------------------------------------
------------------------------------------------------------
------------------------------------------------------------
------------------------------------------------------------
--------------------MP-------GRVAEKPKKRVLTDTTN--THNV-VKSP---
-------PSAKKRKLNGNSASVSFHSSQTGPHG--FKSKLGSSQ----------------
-P--KSHFETEVLE---KMTQDITGL-KENNS---ERDQQWDRPSL-DHFNQDTDPLTFQ
QIEIEEGTLH------GGKMTLKMFGVSETGHSILLHVTDFLHYLYVPAP--VNFQRSD-
--IEGYKAYLETQLAQH-QPTIHSVQMVLRENLYGFQGNQKSPYLKITVSDPKYINRVRT
TIEGGN---ANYKGMW--KGVESKILTFD-SIQYVLRFMIDTGVTGMSWVEVPPQKYHVL
PQ-HDRQSNCQIEAYCHYRDLIAHGHDGEWAKMAPLRILSFDIECAGRKGVFPEPHMDPV
IQIANVVTKYGESKPFIRNVFVLDTCSLIVNTQIYEHDSEAKMLMAWREFLDKVDPDVII
GYNIANFDFPYLLDRAKHLKLSKFPYWSRLKSVVSQARDTNFSSKQMGNRDTKATNTNGR
IQLDLLQLVQRDHQLRSYTLNSVCAHFLGEQKEDVHHTMITELFNGTPDSRRRLAVYCLK
DAYLPQRLMDKLMCLVNYTEMARVTGVPFNYLLARGQQVKFISQLFRKALEQQLVIPNLS
NEGTDEQ-YEGATVIEPIRGYYDVPVATLDFASLYPSIIQAHNLCYTTLLNKNTIDKLNL
RKDEDYIVTPNGDLFATAKVRKGLLTQILEELLGARKRAKKELAVEKDPFKKAVLNGRQL
ALKVSANSVYGITGATVGKLPCLAIASSTTSYGRQMIEKTKQEVEAKYTIANGYSHDAQV
IYGDTDSVMVKFGEKDLKKTMELGQEAAEFVSNKFIKPIKLEFEKVYFPYLLINKKRYAG
LYWTNAEKYDKMDSKGIETVRRDNCRLVQIVIETVLKKILMDRDLEGAQSYVKDTIAKLL
QNKVDLSMLVITKALS--KSDYTAKQAHVELAERMKKRDAGSAPALGDRVAYVMVKGASG
SKNYENSEDPIFVLENNVPIDTRYYLDNQLANPLSRIFEPILGERKANSLLAGDHTRSIS
VAAP-------TVGGLMKFAKKTQTCMGCKKPLVGKEESKGAVCENCR--PRIGELYTKH
INKVGELEVRFSRLWTQCQRCQGSMHSEVLCSSRDCPIFYMRMKARKEVEEQGRELARFD
VDIGAIW--------
>XP_016241237_Exophiala_spinifera
------------------------------------------------------------
------------------------------------------------------------
------------------------------------------------------------
------------------------------------------------------------
------------------------------------------------------------
------------------------------------------------------------
------------------------------------------------------------
------------------------------------------------------------
------------------------------------------------------------
------------------------------------------------------------
------------------------------------------------------------
------------------------------------------------------------
------------------------------------------------------------
------------------------------------------------------------
------------------------------------------------------------
------------------------------------------------------------
------------------------------------------------------------
--------------------MP-------GRVVDTPKRRVLTDATN--THNT-LKSP---
-------PSAKKRKLNGNGPSVSFHSSQHGPNG--IRSKFGSSQ----------------
-P--KSHFETEVLE---KMTQDITGL-KENNA---EKDQQWDRPSL-DDFDPHRDSLRFQ
QIEVEEGTLH------GGRVTLKLFGVSETGHSILLHVTDFLHYIYVAAP--VNFQRQD-
--VEGYKVYLETQLAQH-QPVIHSVQMVLRENLYGFQGNQKSPYLKITVTDPRFINRLRS
AIEDGH---ANYKGMW--KGVDSKILTFD-NIQYVLRFMIDTGITGMSWVEVPTQKYHVM
PQ-HERQSNCQIEAYCHYRDMVSLGNDGEWAKMAPLRILSFDIECAGRKGVFPEPNQDPV
IQIANVVTRYGESKPFVRNVFVLDTCSLIVNTQIYEHDSESKMLMAWRDFLEKVDPDVII
GYNIANFDFPYLLDRAKHLKLPKFPYWSRLKSVISQAKDTNFSSKQMGNRDTKATNTNGR
IQLDLLQLVQRDHQLRSYTLNSVCAHFLGEQKEDVHHTMITELYNGTPDSRRRLAVYCLK
DAYLPQRLMDKLMCLVNYTEMARVTGVPFNFLLSRGQQVKFISQLFRKALEQQLVIPNLR
NEASDEQ-YEGATVIEPIRGYYDVPVATLDFASLYPSIIQAHNLCYTTLLNKNTIEKLNL
QKDEDYIQTPNGDMFCTAKVRKGLLTQILEELLGARKRAKKELAVETDPFKKAVLNGRQL
ALKISANSVYGLTGATVGKLPCLAIASSTTSYGRQMIEKTKKEVESKYTIANGYSHDAQV
IYGDTDSVMVKFGEKDLARTMELGQEAADYVSGKFIKPIKLEFEKVYFPYLLINKKRYAG
LYWTKPEKFDKMDTKGIETVRRDNCRLVQIVIETVLKKILMDRDVEGAQDYVKETIANLL
QNKVDLSMLVITKALS--KSDYTAKQAHVELAERMKKRDAGSAPALGDRVAYVIIKGAAG
SKNYEKAEDPIFVLENNVPIDTKYYLDNQLANPLTRIFEPILGERRANSLLAGDHTRSIS
VAAP-------TVGGLMKFTKKTQTCMGCKKPLVGKEESKGAVCSNCQ--PRIGELYAKH
VKKVGEMEVRFSRLWTQCQRCQGSMHSEVLCSSRDCPIFYMRMKARKEVEESGKELARFD
EDAGAIW--------
>XP_016260389_Exophiala_oligosperma
------------------------------------------------------------
------------------------------------------------------------
------------------------------------------------------------
------------------------------------------------------------
------------------------------------------------------------
------------------------------------------------------------
------------------------------------------------------------
------------------------------------------------------------
------------------------------------------------------------
------------------------------------------------------------
------------------------------------------------------------
------------------------------------------------------------
------------------------------------------------------------
------------------------------------------------------------
------------------------------------------------------------
------------------------------------------------------------
------------------------------------------------------------
--------------------MP-------GRVVDNPKRRVLTDATN--THST-LKSP---
-------PSAKKRKLNGNGPSVSFHSSQHGPNG--VRSKFGSSQ----------------
-P--KSHFETEVLE---KMTQDITGL-KENNA---EKDQQWDRPSL-GDFDPQRDSLRFQ
QIEVEEGTLH------GGRVTLKLFGVSETGHSILLHVTDFLHYIYVAAP--VNFQRQD-
--VEGYKAYLETQLAQH-QPVIHSVQMVLRENLYGFQGNQKSPYLKITVADPRFINRLRS
AIEDGH---ANYKGMW--KGVDSKILTFD-NIQYVLRFMIDTGITGMCWVEVPPNKYHVM
PQ-HERQSNCQIEAYCHYRDMVSLGHDGEWAKMAPLRILSFDIECAGRKGVFPEPNQDPV
IQIANVVTRYGESKPFVRNVFVLDTCSLIVNTQIYEHDSESKMLLAWRDFLEKVDPDVII
GYNIANFDFPYLLDRAKHLKLPKFPYWSRLKSVISQAKDTNFSSKQMGNRDTKATNTNGR
IQLDLLQLVQRDHQLRSYTLNSVCAHFLGEQKEDVHHTMITELFNGTPDSRRRLAVYCLK
DAYLPQRLMDKLMCLVNYTEMARVTGVPFNYLLSRGQQVKFISQLFRKALEQQLVIPNLR
NEASEEQ-YEGATVIEPSRGYYDVPVATLDFASLYPSIIQAHNLCYTTLLNKNTIEKLNL
QKDEDYIQTPNGDMFCTAKVRKGLLTQILEELLGARKRAKKELAVETDPFKKAVLNGRQL
ALKISANSVYGLTGATVGKLPCLAIASSTTSYGRQMIEKTKNEVESKYTIANGYSHDAQV
IYGDTDSVMVKFGEKDLAKTMALGQEAADYVSGKFIKPIKLEFEKVYFPYLLINKKRYAG
LYWTKPEKFDKMDTKGIETVRRDNCRLVQIVIETVLKKILMDRDVDGAQDYVKETIANLL
QNKVDLSMLVITKALS--KSDYTAKQAHVELAERMKKRDAGSAPALGDRVAYVIIKGAAG
SKNYEKAEDPIFVLENNVPIDTKYYLENQLANPLHRIFEPILGERRANSLLAGDHTRSIS
VAAP-------TVGGLMKFAKKTQTCMGCKKPLVGKEESRGAVCSNCQ--PRIGELYTKH
VKKVGEMEVRFSRLWTQCQRCQGSMHSEVLCSSRDCPIFYMRMKARKEVEEAGKELARFD
EDVGALW--------
>XP_013320595_Exophiala_xenobiotica
------------------------------------------------------------
------------------------------------------------------------
------------------------------------------------------------
------------------------------------------------------------
------------------------------------------------------------
------------------------------------------------------------
------------------------------------------------------------
------------------------------------------------------------
------------------------------------------------------------
------------------------------------------------------------
------------------------------------------------------------
------------------------------------------------------------
------------------------------------------------------------
------------------------------------------------------------
------------------------------------------------------------
------------------------------------------------------------
------------------------------------------------------------
--------------------MP-------GRVVEKPQKRVLTDATN--THNA-VKSP---
-------SSAKKRKLNGNGPNVSFHSSQHGPNG--VKSKLGSSQ----------------
-P--KSHFETEVLE---KMTQDITGL-KENNA---ERDQQWDRPSL-DDFDPQRDALRFQ
QIEIEEGSLH------GGRVTLKMFGVSETGHSILLHVTDFLHYIYVAAP--VNFQRHD-
--VEGYKAYLETQLAQH-QPVIHSVQMVLRENLYGFQGNQKSPYLKITVNDPKFINRLRS
AIEDGN---ANYKGMW--KGVEDKILTFD-NIQYVLRFMIDTGVAGMSWVEVPPQKYHVL
PQ-HDRQSNCQVEAYCHYRDMISHGHDGEWSKMAPLRILSFDIECAGRKGIFPEPNQDPV
IQIANVVTRYGESKPFVRNVFVLDTCSLIVNTQIYEHDSESKMLMAWRDFLEKVDPDVII
GYNIANFDFPYLLDRAKHLKLPKFPYWTRLKSVMSQAKDTNFSSKQMGNRDTKATNTNGR
IQLDLLQLVQRDHQLRSYTLNSVCAHFLGEQKEDVHHTMITELFNGTPDSRRRLAVYCLK
DAYLPQRLMDKLMCLVNYTEMARVTGVPFNYLLSRGQQVKFISQLFRKALEQQLVIPNRK
SEASDEQ-YEGATVIEPTRGYYDVPVATLDFASLYPSIIQAHNLCYTTLLNKNTIEKLNL
KKDVDYIQTPNGDMFCTSNVRKGLLTQILEELLGARKRAKKELAVETDPFKKAVLNGRQL
ALKVSANSVYGLTGATVGKLPCLAIASSTTSYGRQMIEKTKNEVESKYTIANGYSHDAQV
IYGDTDSVMVKFGEKDLAKTMELGQEAADYVSAKFIKPIKLEFEKVYFPYLLINKKRYAG
LYWTKPEKFDKMDTKGIETVRRDNCRLVQIVIETVLKKILMDRDLEGAQDYVRETISNLL
QNKVDLSMLVITKALS--KSDYTAKQAHVELAERMKKRDAGSAPALGDRVAYVIVKGAAG
SKNYEKAEDPIFVLENNIPIDTKYYLENQLSNPLGRIFEPILGERRANSLLAGDHTRSIS
VAAP-------TLGGLMKFAKKTQTCMGCKKPLVGKEESKGAVCENCR--PRIGELYTKH
VKKVGEMEVRFSRLWTQCQRCQGSMHSEVLCSSRDCPIFYMRMKARKEVEEAGRDLARFD
EDVGAIW--------
>XP_007728200_Capronia_coronata
------------------------------------------------------------
------------------------------------------------------------
------------------------------------------------------------
------------------------------------------------------------
------------------------------------------------------------
------------------------------------------------------------
------------------------------------------------------------
------------------------------------------------------------
------------------------------------------------------------
------------------------------------------------------------
------------------------------------------------------------
------------------------------------------------------------
------------------------------------------------------------
------------------------------------------------------------
------------------------------------------------------------
------------------------------------------------------------
------------------------------------------------------------
--------------------MP-------GRVVDQAKKRVLTDATN--THNA-VKSP---
-------PSAKKRKLNGNGPHVSFGSSQAGPNG--FRSKLGSSQ----------------
-P--KSQFETEVLE---KMTQDISGL-KQSNA---EKDQQWDRPSL-DDFDPQRDALRFQ
QIEIEEGTLH------GGKTTLKMFGVSETGHSILLHVTDFLHYLYVAAP--VSFQRQD-
--VEGYKAYLEAQLAQH-QPVIHSVQMVLRENLYGFQGNQKSPYLKITVTDPKYINRLRT
SIEDGA---ANYKGMW--KGVDSKILTFD-IIQYVLRFMIDTGVAGMSWVEVPAKKYHVL
PQ-YERQSNCQIEAHCHYRDLIAHGHEGEWAKMAPLRILSFDIECAGRKGIFPEANQDPV
IQIANVVTKYGDSRPFVRNVFVLDTCSLIVNTQIYEYDSESKMLMGWRDFLEKVDPDVII
GYNIANFDFPYLLDRAKHLKLSKFPYWSRLKSVVSQAKDTNFSSKQMGNRDTKATNTNGR
IQLDLLQLVQRDHQLRSYTLNSVCAHFLGEQKEDVHHTMITELFNGTPDSRRRLAVYCLK
DAYLPQRLMDKLMCLVNYTEMARVTGVPFNYLLSRGQQVKFISQLFRKALEQQLVIPNLL
TKASDEQ-YEGATVIEPIRGYYDVPVATLDFASLYPSIIQAHNLCYTTLLNKNIIEKLNL
KKDEDYILTPNGDLFCTAKVRKGLLTQILEELLGARKRAKKELAVEKDPFKKAVLNGRQL
ALKVSANSVYGLTGATVGKLPCLAIASSTTAYGRQMIEKTKHEVETKYTIANGYSHDAQV
IYGDTDSVMVKFGEKDLSKTMALGQEAADYVSAKFIKPIKLEFEKVYFPYLLINKKRYAG
LYWTNPDKYDKMDTKGIETVRRDNCRLVQIVIETVLKKILIDRDLDGAQDYVKETIANLL
QNKIDLSMLVITKALS--KSDYTAKQAHVELAERMKKRDAGSAPALGDRVAYVIVKGAGG
SKNYEKSEDPIYVLENNVPIDTKYYLDNQLANPLGRIFEPILGERRANSLLAGDHTRSIS
VAAP-------TLGGLMKFAKKTQTCMGCKKPLVGAEEAKGAVCENCR--PRIGELYTKH
VKKVGELEVRFSRLWTQCQRCQGSMHSEVLCSSRDCPIFYMRMKARKEVEEGGRELSRFD
HDVGAIW--------
>XP_007733170_Capronia_epimyces
------------------------------------------------------------
------------------------------------------------------------
------------------------------------------------------------
------------------------------------------------------------
------------------------------------------------------------
------------------------------------------------------------
------------------------------------------------------------
------------------------------------------------------------
------------------------------------------------------------
------------------------------------------------------------
------------------------------------------------------------
------------------------------------------------------------
------------------------------------------------------------
------------------------------------------------------------
------------------------------------------------------------
------------------------------------------------------------
------------------------------------------------------------
--------------------MP-------GRVTDQPKKRVLTDATN--THNV-VKSP---
-------PSTKKRKLNVNGPNVSFRSSQIGPNG--LRSKLGSSQ----------------
-P--KSQFETEVLE---KMTQDINGL-RESNS---EKDQQWERPSL-DDFDAQRDTLTFQ
QIEVEEGTLH------GGRTTLKMFGVSETGHSILLHVTDFLHYLYVPAP--ISFQRQD-
--VEGYKAYLESQLAQH-QPAIHSVQMVLRENLFGFQGNQKSPYLKVTVTEPKYISRLRS
AIEDGQ---ANYKGMW--KVEDNKIRTYD-SIQYVLRFMIDTGVAGMSWIEVPPQKYHVL
PQ-HERQSHCQIEAYCHYRDLIAHGPEGEWAKMAPLRILSFDIECAGRKGVFPEAIHDPV
IQIANVVTKYGDSKPFIRNVFVLDTCSLIVNTKIYEHSSESQMLMAWRDFLEKVDPDVII
GYNIANFDFPYLLDRARHLKLTKFPYWSRLKSVVSHAKNDNFSSKQMGNRDTKSTNTNGR
IQLDLLQLVQRDYQLRSYTLNSVCAHFLGEQKEDVHHTMITELFNGTPDSRRRLAVYCLK
DAYLPQRLMDKLMCLVNYTEMARVTGVPFNYLLARGQQVKFISQLFRKALEQQLVIPNLE
KETSNEQ-YEGATVIEPIRGYYDVPIATLDFASLYPSIIQAHNLCYTTLLNKNTIEKLNL
KKDEDYIVTPNGDLFCTTKVRKGLLSQILEELLGARKRAKKELAVEKDPFKKAVLNGRQL
ALKVSANSVYGLTGATVGKLPCLAIASSTTAYGRQMIEKTKHEVEQKYTIANGYSHDAQV
IYGDTDSVMVKFGEKDLRKTMALGQEAADFVSSQFIKPIKLEFEKVYFPYLLINKKRYAG
LYWTNPDKYDKMDTKGIETVRRDNCRLVQIVIETVLNKILIDRDLDGAQDYVKETISNLL
QNKVDLSMLVITKALS--KSDYTAKQAHVELAERMKKRDAGSAPALGDRVAYVIVKGAGG
SKNYEKSEDPIYVLENNVPIDTKYYLDNQLANPLGRIFEPILGERRANSLLAGDHTRSIS
VAVP-------TLGGLMKFAKKTQTCMGCKKPLVGAEEAQGAVCENCR--PRIGELYTKH
VKKIGELEVRFNRLWTQCQRCQGSMHSEVLCSSRDCPIFYMRMKARKEVEEGGRELSRFD
HDAGAIW--------
>XP_009153296_Exophiala_dermatitidis
------------------------------------------------------------
------------------------------------------------------------
------------------------------------------------------------
------------------------------------------------------------
------------------------------------------------------------
------------------------------------------------------------
------------------------------------------------------------
------------------------------------------------------------
------------------------------------------------------------
------------------------------------------------------------
------------------------------------------------------------
------------------------------------------------------------
------------------------------------------------------------
------------------------------------------------------------
------------------------------------------------------------
------------------------------------------------------------
------------------------------------------------------------
--------------------MP-------GRVLEESKKRVLIDTTN--THNA-LKSP---
-------PSAKKRKLNGNGPNVAFPSSQTGPNG--FRSKLGSSQ----------------
-A--KSQFETEVLE---KMTQDISGL-KESNS---EKDQQWDRPSL-DDFDPKRDALCFQ
QIEIEEGSLH------GGSTALKLFGVSETGHSILLHVTDFLHYLYVAAP--VNFQRHD-
--IEGYKAYLESQLAQH-QPAIHSVQMVLRENLYGFQGNQKSPYLKITVNDPKFIGRLRS
AIEEGN---ANYKGMW--NVEKNKIKTYD-NIQYVLRFMIDTGITGMSWVEVPPQKYHVL
PS-YDRQSNCQIEASCHYRDLIAHGHDGEWAKMAPLRILSFDIECAGRKGIFPEANQDPV
IQIANVVTKYGDSKPFIRNVFVLDTCSLIVNTQIYEHDSESKMLMAWRDFLEKVDPDVII
GYNIANFDFPYLLDRAKHLKLQKFPYWSRLKSVVSQAKDTNFSSKQMGNRDTKATNTNGR
IQLDLLQLVQRDHQLRSYTLNSVCAHFLGEQKEDVHHTMITELFNGTPDSRRRLAVYCLK
DAYLPQRLMDKLMCLVNYTEMARVTGVPFNYLLSRGQQVKFISQLFRKALEQQLVIPNER
SEKSDEQ-YEGATVIEPIRGYYDVPIATLDFASLYPSIIQAHNLCYTTLLTKQIIEKHNM
KKDEDYILTPNGDLFATAKVRKGLLTQILEELLGARKRAKRELAVEKDPFKKAVLNGRQL
ALKISANSVYGLTGATVGKLPCLPIASSTTAYGRQMIEKTKHEVEQKYTIANGYSHDAQV
IYGDTDSVMVKFGEKDLRKVMELGQEAADFVSSKFIKPIKLEFEKVYFPYLLINKKRYAG
LYWTNPDKYDKMDTKGIETVRRDNCRLVQVVIETVLRKILIDRDLDGAQDYVKETIANLL
QNKVDLSMLVITKALS--KSDYTAKQAHVELAERMKKRDAGSAPALGDRVAYVIVKGAGG
SKNYEKSEDPIYVLENNVPIDTKYYLDNQLANPLGRIFEPILGERRANSLLAGDHTRSIS
VAAP-------TLGGLMKFAKKTMTCMGCKKPLVRPDEKDGAVCENCR--PRIGELYTKQ
IKKVGELEVRFNRLWTQCQRCQGSMHSEVLCSSRDCPIFYMRMKARKEVEEGGRELARFD
HDVGALW--------
>XP_013258370_Exophiala_aquamarina
------------------------------------------------------------
------------------------------------------------------------
------------------------------------------------------------
------------------------------------------------------------
------------------------------------------------------------
------------------------------------------------------------
------------------------------------------------------------
------------------------------------------------------------
------------------------------------------------------------
------------------------------------------------------------
------------------------------------------------------------
------------------------------------------------------------
------------------------------------------------------------
------------------------------------------------------------
------------------------------------------------------------
------------------------------------------------------------
------------------------------------------------------------
--------------------MP-------GRVLDQPKKRVLTDATN--THNA-LKSP---
-------PSSKKRKLN--GLNGSFSSSQANNGG--VRSKLASSQ----------------
-P--KSAFETEVLE---KMTQDIIGL-KQNNS---EKDQQWDRPSL-DDFNPHKDELCFQ
QIEVEEGTLH------GGKMTIKMFGVSEEGHSILLHVTDFLHYLYVAAP--VNFQQQD-
--LSGYKAYLESQLANH-QPVIHSVQMVLRENVYGFQGNQKSPYLKITVTDPKFINRLRT
AIQDGH---ANYKGMW--KGVESKILTFD-SIQYVLRFMIDTGVTGMCWVGVPAGKYHVL
PQ-HDRQSNCQIEAYCHYKDLISHGHDGEWAKMAPLRILSFDIECAGRKGVFPEADMDPV
IQIANVVTRYGESKPFVRNVFVLDTCSLIVNTQIYEHDSEPKMLMAWRDFLEKVDPDVII
GYNIAKFDFPYLLDRAKHLKLQKFPYWSRIKSAVSHSTVSNFSSKQMGNRDSKTTNTHGR
LQLDLLQLVQRDHQLRSYTLNSVSAHFLGEQKEDVHHTMITELFNGTPDSRRRLAVYCLK
DAYLPQRLMDKLMCLVNYTEMARVTGVPFNYLLSRGQQVKFISQLFRKALQQQLVIPNLS
TESTDEQ-YEGATVIEPVRGYYDVPVATLDFASLYPSIIQAHNLCYTTLLNKSSIEKLNL
TKDEDYIVTPNGDMFATAKVRKGLLSQILEELLSARKRAKKELALETDPFKKAVLNGRQL
ALKISANSVYGLTGATVGKLPCLPVASSTTAYGRQMIEKTKFEVEQKYTIANGYSHDAQV
IYGDTDSVMVKFGEKDLAKTMELGQEAADFVSSKFVNPIKLEFEKVYFPYLLINKKRYAG
LYWTNPTKFDKMDTKGIETVRRDNCRLVQIVIETVLKKILMDRDIDGAQDYVKETISKLV
QNKIDLSMLIITKALS--KTEYDGKQAHVELAKRMMKRDAGSAPALGDRVPYVIIKGSAS
SKNYEKSEDPMFVLENNVPIDTKYYLDNQLSNPLGRIFEPILGEKRANSLLNGDHTRSIS
VAAP-------TLGGLMKFTKKTETCMGCKKPLVGAEESKGAVCKDCR--PRIGELYTKH
VKRTGELEVRFNRLWTQCQRCQGSMHSEVLCSSRDCPIFYMRMKARKEVEEAGRELSRFD
HDAGAIW--------
>XP_016225186_Exophiala_mesophila
------------------------------------------------------------
------------------------------------------------------------
------------------------------------------------------------
------------------------------------------------------------
------------------------------------------------------------
------------------------------------------------------------
------------------------------------------------------------
------------------------------------------------------------
------------------------------------------------------------
------------------------------------------------------------
------------------------------------------------------------
------------------------------------------------------------
------------------------------------------------------------
------------------------------------------------------------
------------------------------------------------------------
------------------------------------------------------------
------------------------------------------------------------
--------------------MP-------GRLVEKSQKRVLADATN--THNV-LKSP---
-------SSAKKRKLNDTGLNANFTSSQAAQNG--VRSKFGSSQ----------------
-P--KSHFETEVLA---KMTQDITGL-KENNS---EKDQQWDRPSL-DDFKPDTDDLCFQ
QIEIEEGTLH------GGRVTLKMFGVSETGHSILLHVTDFLHYLYVAAP--VNFQRQD-
--VEGYKAFLEAQLAQH-QPAIHSVQMVLRENLYGFQGNQKSPYLKITVTDPKFINKLRS
ALEDGR---GNYKGMW--KAVEGKILTFD-SIQYVLRFMIDTGVSGMSWIGVGPGKYNVM
PQ-HERQSNCQIEAYCHYRDLISHGSEGQWAKMAPLRILSFDIECAGRKGVFPEPNIDPV
IQIANVVTRYGETKPFVRNVFVLDTCSLIVNTQIYEHDSEAKMLMAWRDFLEKVDPDVII
GYNIANFDFPYLLDRARHLKLTKFPYWTRMKSVISSSQSTSFSSKQMGNRDTKSTNTNGR
IQLDLLQLVQRDHQLRSYTLNSVCAHFLGEQKEDVHHTMITELFNGTPDSRRRLAVYCLK
DAYLPQRLMDKLMCLVNYTEMARVTGVPFNYLLARGQQVKFISQLFRKALEHQLVIPNLP
NESSDDQ-YEGATVIEPIRGYYDVPIATLDFASLYPSIMQAHNLCYTTLLNKNSIDKLNL
KKDEDYILTPNGDYFCTAKVRKGLLTQILEELLGARKRAKKELASETDPFKKAVLNGRQL
ALKISANSVYGITGATVGKLPCLAIASSTTAYGRQMIEKTKHEVETKYTIANGYSHDAQV
IYGDTDSVMVKFGEKDLAKTMELGNEAANFVSSKFTKPIKLEFEKVYFPYLLINKKRYAG
LYWTNPDKHDKMDSKGIETVRRDNCRLVQVVIETVLKKILIDRDLDGAQDYVKETISNLL
QNKIDLSMLVITKALS--KKEYDGKQAHVELAERMRKRDAGSAPALGDRVAYVIIKGSAG
SKNYEKSEDPMYVLENNVPIDTKYYLDNQLANPLGRIFEPILGERRANSLLAGDHTRSIS
VAAP-------TLGGLMKFAKKTQTCMGCKKPLVGKEEAQGAVCENCR--PRIGELYSRQ
VKKTGDLEVRFNRLWTQCQRCQGSMHSEVLCSSKDCPIFYMRMKARKEVEESGRELARFD
HDVGALW--------
>XP_013275697_Rhinocladiella_mackenziei
------------------------------------------------------------
------------------------------------------------------------
------------------------------------------------------------
------------------------------------------------------------
------------------------------------------------------------
------------------------------------------------------------
------------------------------------------------------------
------------------------------------------------------------
------------------------------------------------------------
------------------------------------------------------------
------------------------------------------------------------
------------------------------------------------------------
------------------------------------------------------------
------------------------------------------------------------
------------------------------------------------------------
------------------------------------------------------------
------------------------------------------------------------
--------------------MP-------GRVVEQPKKRVLTDTTN--THNV-LKSP---
-------PSAKKRKLNDNGPNVSFHSSQAGPNG--VQSKLGSSQ----------------
-P--KSQFETEVLE---KMTQDIAGL-RENNS---EKDQQWERPSL-DDFDAQRDALRFQ
QIEIEEGTLH------GGRVTLKMFGVSETGHSILLHVTDFLHYLYVAAP--VSFQRQD-
--VEGYKAYLETQLAQH-QPAVHSVQMMLRENLFGFQGNQKSPYLKITVTDPKFMNRLRT
SIEDGH---ANYKGMW--KGVESKILTFD-NIQYVLRFMIDTGITGMSWVEVPAGKYHVM
AQ-HNRQSNCQIEAYCHYRDLIAHGHDGEWAKMAPLRILSFDIECAGRKGVFPEPHQDPV
IQIANVVTKYGESKPFVRNVFVLDTCSLIVNTQIYEHDSESKMLMAWRDFLEKVDPDVII
GYNIANFDFPYLLDRAKHLKLTKFPYWSRLKSVVSQAKDTNFSSKQMGNRDTKATNTNGR
IQLDLLQLVQRDHHLRSYTLNSVCAHFLGEQKEDVHHTMITELYNGTPDSRRRLAVYCLK
DAYLPQRLMDKLMCLVNYTEMARVTGVPFNYLLARGQQVKFISQLFRKALEQQLVIPNLR
NEGTDEQ-YEGATVIEPIRGYYDVPVATLDFASLYPSIIQAHNLCYTTLLNKNSIEKLNL
KKDEDYILTPNGDFFCTAKVRKGLLSQILEELLSARKRAKKELAIEKDPFRKAVLNGRQL
ALKVSANSVYGITGATVGKLPCLAIASSTTAYGRQMIEKTKHEVEQKYTIANGYSHDAQV
IYGDTDSVMVKFGEKDLKKTMELGQEAANYVSGKFIKPIKLEFEKVYFPYLLINKKRYAG
LYWTNPEKHDKMDSKGIETVRRDNCRLVQIVIETVLKKILIDRDLDGAQDYVKETIANLL
QNKIDLSMLVITKALS--KNDYTAKQAHVELAERMKKRDAGSAPALGDRVAYVIVKGAGG
SKNYEKSEDPIYVLENNVPIDTKYYLDNQLANPLGRIFEPILGERRANSLLAGDHTRSIS
VAAP-------TLGGLMKFAKKTQTCMGCKKPLIGAEESKGAVCENCR--PRIGELYTKQ
VNKVGELEVRFSRLWTQCQRCQGSMHSEVLCSSRDCPIFYMRMKARKEVEEGSRELARFD
HDVGAIW--------
>XP_017998451_Phialophora_attinorum
------------------------------------------------------------
------------------------------------------------------------
------------------------------------------------------------
------------------------------------------------------------
------------------------------------------------------------
------------------------------------------------------------
------------------------------------------------------------
------------------------------------------------------------
------------------------------------------------------------
------------------------------------------------------------
------------------------------------------------------------
------------------------------------------------------------
------------------------------------------------------------
------------------------------------------------------------
------------------------------------------------------------
------------------------------------------------------------
------------------------------------------------------------
------------------------------------------------------------
------------------------------------------------------------
------------------------------------------------------------
------------------------------------------------------------
------------------------------------------------------------
------------------------------------------------------------
------------------------------------------------------------
--------------------------------------------MAWRDFFEKADPDVII
GYNISNFDFPYLLDRAKHLKLTKFPYWSRIKTMQSVAKDTNFSSKQMGNRDTKATNTNGR
IQLDLLQLVQRDHQLRSYTLNSVCAQFLGEQKEDVHHSMITELFNGTPDSRRRLAVYCLK
DAYLPQRLMDKLMSLVNYTEMARVTGVPFNYLLSRGQQVKFISQMFRKALAHQLVIPNLS
SDQSDEQ-YEGATVIEPTRGYYDVPVATLDFASLYPSIMQAHNLCYTTLLNKTSVDKLNM
KKDEDYIVTPNGDMFCTSKVRKGLLTEILEELLAARKRAKKELASETDAFKKAVLNGRQL
ALKISANSVYGLTGATVGKLPCLAIASSTTSYGRQMIEKTKSEVESKYTIANGYSHDAQV
IYGDTDSVMVKFGEKDLKKVMEMGEEAANFVSSKFIKPIKLEFEKVYFPYLLINKKRYAG
LYWTKPEKYDKMDTKGIETVRRDNCRLVQNVIETVLKKILIERDLEAAQDYVKDTISALL
QNK--------------------REAAHVELAQRMKKRDAGSAPTLGDRVAYVIVKGRGD
SKNYEKSEDPIYVLENNVPIDTKYYLDNQLANPLGRIFEPILGEKKANSLLAGEHTRSIS
VAAP-------TLGGLMKFAKKTQTCMGCKKPLVGKEEADGAVCENCR--PRIGELYTKQ
VKKVGELEVRFGRLWTQCQRCQGSMHSEVLCSSRDCPIFYMRMKARKEVEEAGRELGRFD
SDVGALW--------
>NP_596124_Schizosaccharomyces_pombe
------------------------------------------------------------
------------------------------------------------------------
------------------------------------------------------------
------------------------------------------------------------
------------------------------------------------------------
------------------------------------------------------------
------------------------------------------------------------
------------------------------------------------------------
------------------------------------------------------------
------------------------------------------------------------
------------------------------------------------------------
------------------------------------------------------------
------------------------------------------------------------
------------------------------------------------------------
------------------------------------------------------------
------------------------------------------------------------
------------------------------------------------------------
--------------------MT-------DR---SSNEGVVLNKEN-------YPFPRRN
GSIHGEITDVKRRRLSE-------------RNG--YGDKKGSSSK---------------
EK--TSSFEDELAEYASQLDQD------EIKS---SKDQQWQRPAL-PAINPEKDDIYFQ
QIDSEEFT-E------GSVPSIRLFGVTDNGNSILVHVVGFLPYFYVKAP--VGFRPEM-
--LERFTQDLDATCNG---GVIDHCIIEMKENLYGFQGNEKSPFIKIFTTNPRILSRARN
VFERGE---FNFEELF---PVGVGVTTFESNTQYLLRFMIDCDVVGMNWIHLPASKYQFR
YQ--NRVSNCQIEAWINYKDLISLPAEGQWSKMAPLRIMSFDIECAGRKGVFPDPSIDPV
IQIASIVTQYGDSTPFVRNVFCVDTCSQIVGTQVYEFQNQAEMLSSWSKFVRDVDPDVLI
GYNICNFDIPYLLDRAKSLRIHNFPLLGRIHNFFSVAKETTFSSKAYGTRESKTTSIPGR
LQLDMLQVMQRDFKLRSYSLNAVCSQFLGEQKEDVHYSIITDLQNGTADSRRRLAIYCLK
DAYLPQRLMDKLMCFVNYTEMARVTGVPFNFLLARGQQIKVISQLFRKALQHDLVVPNIR
VNGTDEQ-YEGATVIEPIKGYYDTPIATLDFSSLYPSIMQAHNLCYTTLLDSNTAELLKL
KQDVDYSVTPNGDYFVKPHVRKGLLPIILADLLNARKKAKADLKKETDPFKKAVLDGRQL
ALKVSANSVYGFTGATNGRLPCLAISSSVTSYGRQMIEKTKDVVEKRYRIENGYSHDAVV
IYGDTDSVMVKFGVKTLPEAMKLGEEAANYVSDQFPNPIKLEFEKVYFPYLLISKKRYAG
LFWTRTDTYDKMDSKGIETVRRDNCPLVSYVIDTALRKMLIDQDVEGAQLFTKKVISDLL
QNKIDMSQLVITKALS--KTDYAAKMAHVELAERMRKRDAGSAPAIGDRVAYVIIKGAQG
DQFYMRSEDPIYVLENNIPIDAKYYLENQLSKPLLRIFEPILGEK-ASSLLHGDHTRTIS
MAAP-------SVGGIMKFAVKVETCLGCKAPI---KKGKTALCENCL--NRSAELYQRQ
VAQVNDLEVRFARLWTQCQRCQGSMHQDVICTSRDCPIFYMRIAEHKKLQQSVDLLKRFD
EMS---W--------
```
